## Supplemental Data File 1 for "A gene desert required for regulatory control of pleiotropic *Shox2* expression and embryonic survival": NP_Galang_2020_PC_ATAC_r1.narrowPeak (part 1 of 4)

```
chr1	3670752	3672311	GSE148515_Galang_2020_GSM4473027_PC_ATAC_seq_rep1_ATACseq_SRR11539111_peak_1	194	.	7.76774	22.4248	19.4815	856
chr1	4785326	4785910	GSE148515_Galang_2020_GSM4473027_PC_ATAC_seq_rep1_ATACseq_SRR11539111_peak_2	175	.	7.32387	20.4361	17.551	387
chr1	4807619	4808275	GSE148515_Galang_2020_GSM4473027_PC_ATAC_seq_rep1_ATACseq_SRR11539111_peak_3	214	.	8.21161	24.4622	21.4613	228
chr1	4857444	4858553	GSE148515_Galang_2020_GSM4473027_PC_ATAC_seq_rep1_ATACseq_SRR11539111_peak_4	387	.	11.7626	42.2505	38.7619	323
chr1	5083009	5083263	GSE148515_Galang_2020_GSM4473027_PC_ATAC_seq_rep1_ATACseq_SRR11539111_peak_5	37	.	3.55097	6.02778	3.70079	226
chr1	6214144	6215415	GSE148515_Galang_2020_GSM4473027_PC_ATAC_seq_rep1_ATACseq_SRR11539111_peak_6	494	.	13.76	53.2187	49.425	644
chr1	6804818	6805954	GSE148515_Galang_2020_GSM4473027_PC_ATAC_seq_rep1_ATACseq_SRR11539111_peak_7	95	.	5.32645	12.1751	9.5586	588
chr1	7088199	7089441	GSE148515_Galang_2020_GSM4473027_PC_ATAC_seq_rep1_ATACseq_SRR11539111_peak_8	710	.	17.5329	75.4164	71.0421	681
chr1	7397249	7398985	GSE148515_Galang_2020_GSM4473027_PC_ATAC_seq_rep1_ATACseq_SRR11539111_peak_9	581	.	15.3135	62.1431	58.1049	909
chr1	9545043	9546401	GSE148515_Galang_2020_GSM4473027_PC_ATAC_seq_rep1_ATACseq_SRR11539111_peak_10	331	.	10.6529	36.4344	33.1066	325
chr1	9547984	9548756	GSE148515_Galang_2020_GSM4473027_PC_ATAC_seq_rep1_ATACseq_SRR11539111_peak_11	37	.	3.55097	6.02778	3.70079	442
chr1	9699471	9701325	GSE148515_Galang_2020_GSM4473027_PC_ATAC_seq_rep1_ATACseq_SRR11539111_peak_12	777	.	18.6426	82.2624	77.7406	914
chr1	9747353	9748817	GSE148515_Galang_2020_GSM4473027_PC_ATAC_seq_rep1_ATACseq_SRR11539111_peak_13	364	.	11.3187	39.8987	36.4743	1160
chr1	9749692	9750063	GSE148515_Galang_2020_GSM4473027_PC_ATAC_seq_rep1_ATACseq_SRR11539111_peak_14	19	.	2.88516	4.11235	1.93879	50
chr1	9772942	9773262	GSE148515_Galang_2020_GSM4473027_PC_ATAC_seq_rep1_ATACseq_SRR11539111_peak_15	24	.	3.10709	4.72264	2.49256	38
chr1	9797874	9798611	GSE148515_Galang_2020_GSM4473027_PC_ATAC_seq_rep1_ATACseq_SRR11539111_peak_16	129	.	6.21419	15.6969	12.9578	208
chr1	9847762	9848550	GSE148515_Galang_2020_GSM4473027_PC_ATAC_seq_rep1_ATACseq_SRR11539111_peak_17	103	.	5.54838	13.0309	10.3828	519
chr1	9859231	9859892	GSE148515_Galang_2020_GSM4473027_PC_ATAC_seq_rep1_ATACseq_SRR11539111_peak_18	112	.	5.77032	13.9036	11.2249	211
chr1	9943836	9944638	GSE148515_Galang_2020_GSM4473027_PC_ATAC_seq_rep1_ATACseq_SRR11539111_peak_19	156	.	6.87999	18.4989	15.6714	295
chr1	10008679	10009421	GSE148515_Galang_2020_GSM4473027_PC_ATAC_seq_rep1_ATACseq_SRR11539111_peak_20	95	.	5.32645	12.1751	9.5586	488
chr1	10037822	10038488	GSE148515_Galang_2020_GSM4473027_PC_ATAC_seq_rep1_ATACseq_SRR11539111_peak_21	234	.	8.65548	26.5456	23.4871	315
chr1	10038792	10040312	GSE148515_Galang_2020_GSM4473027_PC_ATAC_seq_rep1_ATACseq_SRR11539111_peak_22	353	.	11.0968	38.7353	35.3434	997
chr1	10231771	10233580	GSE148515_Galang_2020_GSM4473027_PC_ATAC_seq_rep1_ATACseq_SRR11539111_peak_23	364	.	11.3187	39.8987	36.4743	1129
chr1	10278135	10279696	GSE148515_Galang_2020_GSM4473027_PC_ATAC_seq_rep1_ATACseq_SRR11539111_peak_24	138	.	6.43612	16.6165	13.8475	763
chr1	11414141	11414499	GSE148515_Galang_2020_GSM4473027_PC_ATAC_seq_rep1_ATACseq_SRR11539111_peak_25	87	.	5.10451	11.3368	8.75218	136
chr1	12990420	12992842	GSE148515_Galang_2020_GSM4473027_PC_ATAC_seq_rep1_ATACseq_SRR11539111_peak_26	138	.	6.43612	16.6165	13.8475	1874
chr1	13134468	13134784	GSE148515_Galang_2020_GSM4473027_PC_ATAC_seq_rep1_ATACseq_SRR11539111_peak_27	19	.	2.88516	4.11235	1.93879	82
chr1	13244738	13245338	GSE148515_Galang_2020_GSM4473027_PC_ATAC_seq_rep1_ATACseq_SRR11539111_peak_28	50	.	3.99484	7.43517	5.0253	417
chr1	13300461	13300943	GSE148515_Galang_2020_GSM4473027_PC_ATAC_seq_rep1_ATACseq_SRR11539111_peak_29	64	.	4.43871	8.93433	6.45035	279
chr1	13305013	13305689	GSE148515_Galang_2020_GSM4473027_PC_ATAC_seq_rep1_ATACseq_SRR11539111_peak_30	71	.	4.66064	9.7156	7.19701	435
chr1	13372097	13374753	GSE148515_Galang_2020_GSM4473027_PC_ATAC_seq_rep1_ATACseq_SRR11539111_peak_31	790	.	18.8645	83.6472	79.0965	670
chr1	13426115	13426640	GSE148515_Galang_2020_GSM4473027_PC_ATAC_seq_rep1_ATACseq_SRR11539111_peak_32	19	.	2.88516	4.11235	1.93879	319
chr1	13589213	13590359	GSE148515_Galang_2020_GSM4473027_PC_ATAC_seq_rep1_ATACseq_SRR11539111_peak_33	224	.	8.43354	25.4983	22.4686	508
chr1	13660067	13661167	GSE148515_Galang_2020_GSM4473027_PC_ATAC_seq_rep1_ATACseq_SRR11539111_peak_34	138	.	6.43612	16.6165	13.8475	390
chr1	15286285	15287449	GSE148515_Galang_2020_GSM4473027_PC_ATAC_seq_rep1_ATACseq_SRR11539111_peak_35	71	.	4.66064	9.7156	7.19701	598
chr1	15805196	15806489	GSE148515_Galang_2020_GSM4473027_PC_ATAC_seq_rep1_ATACseq_SRR11539111_peak_36	331	.	10.6529	36.4344	33.1066	582
chr1	16092874	16093265	GSE148515_Galang_2020_GSM4473027_PC_ATAC_seq_rep1_ATACseq_SRR11539111_peak_37	30	.	3.32903	5.36169	3.08096	364
chr1	16103783	16106600	GSE148515_Galang_2020_GSM4473027_PC_ATAC_seq_rep1_ATACseq_SRR11539111_peak_38	531	.	14.4258	57.0039	53.106	991
chr1	16518566	16520077	GSE148515_Galang_2020_GSM4473027_PC_ATAC_seq_rep1_ATACseq_SRR11539111_peak_39	224	.	8.43354	25.4983	22.4686	549
chr1	16618522	16619649	GSE148515_Galang_2020_GSM4473027_PC_ATAC_seq_rep1_ATACseq_SRR11539111_peak_40	376	.	11.5406	41.0705	37.6139	780
chr1	16656214	16657654	GSE148515_Galang_2020_GSM4473027_PC_ATAC_seq_rep1_ATACseq_SRR11539111_peak_41	543	.	14.6477	58.279	54.3465	855
chr1	16665185	16665768	GSE148515_Galang_2020_GSM4473027_PC_ATAC_seq_rep1_ATACseq_SRR11539111_peak_42	166	.	7.10193	19.4609	16.6046	132
chr1	16688393	16688741	GSE148515_Galang_2020_GSM4473027_PC_ATAC_seq_rep1_ATACseq_SRR11539111_peak_43	24	.	3.10709	4.72264	2.49256	177
chr1	16996843	16997166	GSE148515_Galang_2020_GSM4473027_PC_ATAC_seq_rep1_ATACseq_SRR11539111_peak_44	30	.	3.32903	5.36169	3.08096	293
chr1	17053952	17054293	GSE148515_Galang_2020_GSM4473027_PC_ATAC_seq_rep1_ATACseq_SRR11539111_peak_45	43	.	3.7729	6.7194	4.34939	97
chr1	17096462	17098232	GSE148515_Galang_2020_GSM4473027_PC_ATAC_seq_rep1_ATACseq_SRR11539111_peak_46	376	.	11.5406	41.0705	37.6139	1366
chr1	20819979	20820523	GSE148515_Galang_2020_GSM4473027_PC_ATAC_seq_rep1_ATACseq_SRR11539111_peak_47	214	.	8.21161	24.4622	21.4613	389
chr1	20890087	20891497	GSE148515_Galang_2020_GSM4473027_PC_ATAC_seq_rep1_ATACseq_SRR11539111_peak_48	147	.	6.65806	17.5506	14.7521	515
chr1	20951402	20951797	GSE148515_Galang_2020_GSM4473027_PC_ATAC_seq_rep1_ATACseq_SRR11539111_peak_49	112	.	5.77032	13.9036	11.2249	287
chr1	21066247	21066576	GSE148515_Galang_2020_GSM4473027_PC_ATAC_seq_rep1_ATACseq_SRR11539111_peak_50	24	.	3.10709	4.72264	2.49256	55
chr1	21066971	21069234	GSE148515_Galang_2020_GSM4473027_PC_ATAC_seq_rep1_ATACseq_SRR11539111_peak_51	103	.	5.54838	13.0309	10.3828	1661
chr1	21073033	21073609	GSE148515_Galang_2020_GSM4473027_PC_ATAC_seq_rep1_ATACseq_SRR11539111_peak_52	50	.	3.99484	7.43517	5.0253	416
chr1	21074373	21074970	GSE148515_Galang_2020_GSM4473027_PC_ATAC_seq_rep1_ATACseq_SRR11539111_peak_53	50	.	3.99484	7.43517	5.0253	119
chr1	21078326	21079704	GSE148515_Galang_2020_GSM4473027_PC_ATAC_seq_rep1_ATACseq_SRR11539111_peak_54	298	.	9.98709	33.0505	29.815	976
chr1	21166291	21167097	GSE148515_Galang_2020_GSM4473027_PC_ATAC_seq_rep1_ATACseq_SRR11539111_peak_55	120	.	5.99225	14.7924	12.0833	174
chr1	21218303	21218672	GSE148515_Galang_2020_GSM4473027_PC_ATAC_seq_rep1_ATACseq_SRR11539111_peak_56	30	.	3.32903	5.36169	3.08096	275
chr1	21829848	21830382	GSE148515_Galang_2020_GSM4473027_PC_ATAC_seq_rep1_ATACseq_SRR11539111_peak_57	37	.	3.55097	6.02778	3.70079	483
chr1	21960552	21963394	GSE148515_Galang_2020_GSM4473027_PC_ATAC_seq_rep1_ATACseq_SRR11539111_peak_58	234	.	8.65548	26.5456	23.4871	1031
chr1	22805432	22806327	GSE148515_Galang_2020_GSM4473027_PC_ATAC_seq_rep1_ATACseq_SRR11539111_peak_59	166	.	7.10193	19.4609	16.6046	500
chr1	23255917	23257191	GSE148515_Galang_2020_GSM4473027_PC_ATAC_seq_rep1_ATACseq_SRR11539111_peak_60	632	.	16.2013	67.3822	63.2049	382
chr1	23382570	23383748	GSE148515_Galang_2020_GSM4473027_PC_ATAC_seq_rep1_ATACseq_SRR11539111_peak_61	255	.	9.09935	28.6729	25.5568	592
chr1	23761924	23763261	GSE148515_Galang_2020_GSM4473027_PC_ATAC_seq_rep1_ATACseq_SRR11539111_peak_62	95	.	5.32645	12.1751	9.5586	1103
chr1	23921055	23922505	GSE148515_Galang_2020_GSM4473027_PC_ATAC_seq_rep1_ATACseq_SRR11539111_peak_63	276	.	9.54322	30.8418	27.6669	1211
chr1	24005450	24005780	GSE148515_Galang_2020_GSM4473027_PC_ATAC_seq_rep1_ATACseq_SRR11539111_peak_64	112	.	5.77032	13.9036	11.2249	221
chr1	24099507	24101147	GSE148515_Galang_2020_GSM4473027_PC_ATAC_seq_rep1_ATACseq_SRR11539111_peak_65	399	.	11.9845	43.4387	39.9174	799
chr1	24677876	24679597	GSE148515_Galang_2020_GSM4473027_PC_ATAC_seq_rep1_ATACseq_SRR11539111_peak_67	309	.	10.209	34.1692	30.903	720
chr1	30872896	30874224	GSE148515_Galang_2020_GSM4473027_PC_ATAC_seq_rep1_ATACseq_SRR11539111_peak_69	410	.	12.2064	44.6348	41.0803	942
chr1	30948716	30950585	GSE148515_Galang_2020_GSM4473027_PC_ATAC_seq_rep1_ATACseq_SRR11539111_peak_70	697	.	17.311	74.0633	69.7194	1050
chr1	31019321	31019655	GSE148515_Galang_2020_GSM4473027_PC_ATAC_seq_rep1_ATACseq_SRR11539111_peak_71	30	.	3.32903	5.36169	3.08096	39
chr1	33669601	33670469	GSE148515_Galang_2020_GSM4473027_PC_ATAC_seq_rep1_ATACseq_SRR11539111_peak_72	87	.	5.10451	11.3368	8.75218	454
chr1	33719730	33720284	GSE148515_Galang_2020_GSM4473027_PC_ATAC_seq_rep1_ATACseq_SRR11539111_peak_73	30	.	3.32903	5.36169	3.08096	485
chr1	33747175	33747601	GSE148515_Galang_2020_GSM4473027_PC_ATAC_seq_rep1_ATACseq_SRR11539111_peak_74	37	.	3.55097	6.02778	3.70079	231
chr1	33751231	33751840	GSE148515_Galang_2020_GSM4473027_PC_ATAC_seq_rep1_ATACseq_SRR11539111_peak_75	129	.	6.21419	15.6969	12.9578	238
chr1	33756997	33758174	GSE148515_Galang_2020_GSM4473027_PC_ATAC_seq_rep1_ATACseq_SRR11539111_peak_76	245	.	8.87741	27.6039	24.5172	727
chr1	33813760	33814900	GSE148515_Galang_2020_GSM4473027_PC_ATAC_seq_rep1_ATACseq_SRR11539111_peak_77	224	.	8.43354	25.4983	22.4686	725
chr1	33907043	33908481	GSE148515_Galang_2020_GSM4473027_PC_ATAC_seq_rep1_ATACseq_SRR11539111_peak_78	156	.	6.87999	18.4989	15.6714	1011
chr1	33945047	33946007	GSE148515_Galang_2020_GSM4473027_PC_ATAC_seq_rep1_ATACseq_SRR11539111_peak_79	57	.	4.21677	8.17385	5.72601	140
chr1	34005873	34006562	GSE148515_Galang_2020_GSM4473027_PC_ATAC_seq_rep1_ATACseq_SRR11539111_peak_80	19	.	2.88516	4.11235	1.93879	51
chr1	34011066	34012223	GSE148515_Galang_2020_GSM4473027_PC_ATAC_seq_rep1_ATACseq_SRR11539111_peak_81	446	.	12.8722	48.2694	44.6131	468
chr1	34021176	34022341	GSE148515_Galang_2020_GSM4473027_PC_ATAC_seq_rep1_ATACseq_SRR11539111_peak_82	156	.	6.87999	18.4989	15.6714	554
chr1	34030332	34030598	GSE148515_Galang_2020_GSM4473027_PC_ATAC_seq_rep1_ATACseq_SRR11539111_peak_83	30	.	3.32903	5.36169	3.08096	193
chr1	34055010	34056120	GSE148515_Galang_2020_GSM4473027_PC_ATAC_seq_rep1_ATACseq_SRR11539111_peak_84	30	.	3.32903	5.36169	3.08096	117
chr1	34060518	34060842	GSE148515_Galang_2020_GSM4473027_PC_ATAC_seq_rep1_ATACseq_SRR11539111_peak_85	24	.	3.10709	4.72264	2.49256	283
chr1	34103623	34104596	GSE148515_Galang_2020_GSM4473027_PC_ATAC_seq_rep1_ATACseq_SRR11539111_peak_86	30	.	3.32903	5.36169	3.08096	695
chr1	34111022	34111278	GSE148515_Galang_2020_GSM4473027_PC_ATAC_seq_rep1_ATACseq_SRR11539111_peak_87	30	.	3.32903	5.36169	3.08096	126
chr1	34120736	34123672	GSE148515_Galang_2020_GSM4473027_PC_ATAC_seq_rep1_ATACseq_SRR11539111_peak_88	112	.	5.77032	13.9036	11.2249	683
chr1	34128503	34129146	GSE148515_Galang_2020_GSM4473027_PC_ATAC_seq_rep1_ATACseq_SRR11539111_peak_89	24	.	3.10709	4.72264	2.49256	457
chr1	34129401	34130316	GSE148515_Galang_2020_GSM4473027_PC_ATAC_seq_rep1_ATACseq_SRR11539111_peak_90	30	.	3.32903	5.36169	3.08096	174
chr1	34132969	34133528	GSE148515_Galang_2020_GSM4473027_PC_ATAC_seq_rep1_ATACseq_SRR11539111_peak_91	71	.	4.66064	9.7156	7.19701	430
chr1	34143402	34143741	GSE148515_Galang_2020_GSM4473027_PC_ATAC_seq_rep1_ATACseq_SRR11539111_peak_92	19	.	2.88516	4.11235	1.93879	325
chr1	34167632	34168028	GSE148515_Galang_2020_GSM4473027_PC_ATAC_seq_rep1_ATACseq_SRR11539111_peak_93	57	.	4.21677	8.17385	5.72601	197
chr1	34259969	34260513	GSE148515_Galang_2020_GSM4473027_PC_ATAC_seq_rep1_ATACseq_SRR11539111_peak_94	64	.	4.43871	8.93433	6.45035	213
chr1	34290337	34290660	GSE148515_Galang_2020_GSM4473027_PC_ATAC_seq_rep1_ATACseq_SRR11539111_peak_95	30	.	3.32903	5.36169	3.08096	57
chr1	34326637	34327226	GSE148515_Galang_2020_GSM4473027_PC_ATAC_seq_rep1_ATACseq_SRR11539111_peak_96	24	.	3.10709	4.72264	2.49256	385
chr1	34328557	34328825	GSE148515_Galang_2020_GSM4473027_PC_ATAC_seq_rep1_ATACseq_SRR11539111_peak_97	24	.	3.10709	4.72264	2.49256	265
chr1	34433915	34434280	GSE148515_Galang_2020_GSM4473027_PC_ATAC_seq_rep1_ATACseq_SRR11539111_peak_98	24	.	3.10709	4.72264	2.49256	352
chr1	34434615	34435423	GSE148515_Galang_2020_GSM4473027_PC_ATAC_seq_rep1_ATACseq_SRR11539111_peak_99	71	.	4.66064	9.7156	7.19701	258
chr1	34438822	34440149	GSE148515_Galang_2020_GSM4473027_PC_ATAC_seq_rep1_ATACseq_SRR11539111_peak_100	750	.	18.1987	79.5081	75.0435	592
chr1	34459107	34460081	GSE148515_Galang_2020_GSM4473027_PC_ATAC_seq_rep1_ATACseq_SRR11539111_peak_101	147	.	6.65806	17.5506	14.7521	493
chr1	34462562	34463065	GSE148515_Galang_2020_GSM4473027_PC_ATAC_seq_rep1_ATACseq_SRR11539111_peak_102	24	.	3.10709	4.72264	2.49256	18
chr1	34472756	34473179	GSE148515_Galang_2020_GSM4473027_PC_ATAC_seq_rep1_ATACseq_SRR11539111_peak_103	43	.	3.7729	6.7194	4.34939	283
chr1	34536937	34537278	GSE148515_Galang_2020_GSM4473027_PC_ATAC_seq_rep1_ATACseq_SRR11539111_peak_104	24	.	3.10709	4.72264	2.49256	71
chr1	34578805	34579083	GSE148515_Galang_2020_GSM4473027_PC_ATAC_seq_rep1_ATACseq_SRR11539111_peak_105	30	.	3.32903	5.36169	3.08096	270
chr1	34579415	34579781	GSE148515_Galang_2020_GSM4473027_PC_ATAC_seq_rep1_ATACseq_SRR11539111_peak_106	87	.	5.10451	11.3368	8.75218	213
chr1	34678045	34678414	GSE148515_Galang_2020_GSM4473027_PC_ATAC_seq_rep1_ATACseq_SRR11539111_peak_107	43	.	3.7729	6.7194	4.34939	115
chr1	34801502	34802423	GSE148515_Galang_2020_GSM4473027_PC_ATAC_seq_rep1_ATACseq_SRR11539111_peak_108	95	.	5.32645	12.1751	9.5586	337
chr1	34842315	34843380	GSE148515_Galang_2020_GSM4473027_PC_ATAC_seq_rep1_ATACseq_SRR11539111_peak_109	287	.	9.76515	31.9413	28.7363	603
chr1	34849485	34850913	GSE148515_Galang_2020_GSM4473027_PC_ATAC_seq_rep1_ATACseq_SRR11539111_peak_110	147	.	6.65806	17.5506	14.7521	639
chr1	35385344	35385864	GSE148515_Galang_2020_GSM4473027_PC_ATAC_seq_rep1_ATACseq_SRR11539111_peak_111	50	.	3.99484	7.43517	5.0253	278
chr1	35879374	35880140	GSE148515_Galang_2020_GSM4473027_PC_ATAC_seq_rep1_ATACseq_SRR11539111_peak_112	166	.	7.10193	19.4609	16.6046	218
chr1	35925038	35925315	GSE148515_Galang_2020_GSM4473027_PC_ATAC_seq_rep1_ATACseq_SRR11539111_peak_113	24	.	3.10709	4.72264	2.49256	120
chr1	35925652	35927324	GSE148515_Galang_2020_GSM4473027_PC_ATAC_seq_rep1_ATACseq_SRR11539111_peak_114	446	.	12.8722	48.2694	44.6131	1194
chr1	35933513	35934181	GSE148515_Galang_2020_GSM4473027_PC_ATAC_seq_rep1_ATACseq_SRR11539111_peak_115	37	.	3.55097	6.02778	3.70079	155
chr1	35934644	35936277	GSE148515_Galang_2020_GSM4473027_PC_ATAC_seq_rep1_ATACseq_SRR11539111_peak_116	185	.	7.5458	21.4242	18.5102	835
chr1	36017074	36017495	GSE148515_Galang_2020_GSM4473027_PC_ATAC_seq_rep1_ATACseq_SRR11539111_peak_117	37	.	3.55097	6.02778	3.70079	78
chr1	36064826	36065692	GSE148515_Galang_2020_GSM4473027_PC_ATAC_seq_rep1_ATACseq_SRR11539111_peak_118	120	.	5.99225	14.7924	12.0833	319
chr1	36067755	36070278	GSE148515_Galang_2020_GSM4473027_PC_ATAC_seq_rep1_ATACseq_SRR11539111_peak_119	458	.	13.0942	49.4959	45.8053	577
chr1	36079555	36080183	GSE148515_Galang_2020_GSM4473027_PC_ATAC_seq_rep1_ATACseq_SRR11539111_peak_120	87	.	5.10451	11.3368	8.75218	364
chr1	36087984	36088512	GSE148515_Galang_2020_GSM4473027_PC_ATAC_seq_rep1_ATACseq_SRR11539111_peak_121	57	.	4.21677	8.17385	5.72601	434
chr1	36090509	36091304	GSE148515_Galang_2020_GSM4473027_PC_ATAC_seq_rep1_ATACseq_SRR11539111_peak_122	71	.	4.66064	9.7156	7.19701	290
chr1	36243868	36244384	GSE148515_Galang_2020_GSM4473027_PC_ATAC_seq_rep1_ATACseq_SRR11539111_peak_123	120	.	5.99225	14.7924	12.0833	233
chr1	36301945	36302282	GSE148515_Galang_2020_GSM4473027_PC_ATAC_seq_rep1_ATACseq_SRR11539111_peak_124	19	.	2.88516	4.11235	1.93879	287
chr1	36303114	36303961	GSE148515_Galang_2020_GSM4473027_PC_ATAC_seq_rep1_ATACseq_SRR11539111_peak_125	376	.	11.5406	41.0705	37.6139	516
chr1	36304328	36304826	GSE148515_Galang_2020_GSM4473027_PC_ATAC_seq_rep1_ATACseq_SRR11539111_peak_126	24	.	3.10709	4.72264	2.49256	22
chr1	36307274	36309015	GSE148515_Galang_2020_GSM4473027_PC_ATAC_seq_rep1_ATACseq_SRR11539111_peak_127	470	.	13.3161	50.7297	47.0049	556
chr1	36318176	36318439	GSE148515_Galang_2020_GSM4473027_PC_ATAC_seq_rep1_ATACseq_SRR11539111_peak_128	24	.	3.10709	4.72264	2.49256	27
chr1	36322491	36323026	GSE148515_Galang_2020_GSM4473027_PC_ATAC_seq_rep1_ATACseq_SRR11539111_peak_129	19	.	2.88516	4.11235	1.93879	392
chr1	36323837	36324577	GSE148515_Galang_2020_GSM4473027_PC_ATAC_seq_rep1_ATACseq_SRR11539111_peak_130	37	.	3.55097	6.02778	3.70079	100
chr1	36325996	36326515	GSE148515_Galang_2020_GSM4473027_PC_ATAC_seq_rep1_ATACseq_SRR11539111_peak_131	43	.	3.7729	6.7194	4.34939	251
chr1	36368178	36369330	GSE148515_Galang_2020_GSM4473027_PC_ATAC_seq_rep1_ATACseq_SRR11539111_peak_132	342	.	10.8748	37.5805	34.2206	847
chr1	36444850	36445474	GSE148515_Galang_2020_GSM4473027_PC_ATAC_seq_rep1_ATACseq_SRR11539111_peak_133	276	.	9.54322	30.8418	27.6669	387
chr1	36469894	36470176	GSE148515_Galang_2020_GSM4473027_PC_ATAC_seq_rep1_ATACseq_SRR11539111_peak_134	19	.	2.88516	4.11235	1.93879	12
chr1	36471122	36472184	GSE148515_Galang_2020_GSM4473027_PC_ATAC_seq_rep1_ATACseq_SRR11539111_peak_135	320	.	10.431	35.2972	32.0003	500
chr1	36492427	36492740	GSE148515_Galang_2020_GSM4473027_PC_ATAC_seq_rep1_ATACseq_SRR11539111_peak_136	79	.	4.88258	10.5167	7.96451	171
chr1	36511489	36513232	GSE148515_Galang_2020_GSM4473027_PC_ATAC_seq_rep1_ATACseq_SRR11539111_peak_137	506	.	13.9819	54.4736	50.6458	551
chr1	36517271	36518225	GSE148515_Galang_2020_GSM4473027_PC_ATAC_seq_rep1_ATACseq_SRR11539111_peak_138	30	.	3.32903	5.36169	3.08096	524
chr1	36534239	36536795	GSE148515_Galang_2020_GSM4473027_PC_ATAC_seq_rep1_ATACseq_SRR11539111_peak_139	166	.	7.10193	19.4609	16.6046	2065
chr1	36537463	36538039	GSE148515_Galang_2020_GSM4473027_PC_ATAC_seq_rep1_ATACseq_SRR11539111_peak_140	24	.	3.10709	4.72264	2.49256	141
chr1	36538773	36539548	GSE148515_Galang_2020_GSM4473027_PC_ATAC_seq_rep1_ATACseq_SRR11539111_peak_141	147	.	6.65806	17.5506	14.7521	560
chr1	36546748	36548463	GSE148515_Galang_2020_GSM4473027_PC_ATAC_seq_rep1_ATACseq_SRR11539111_peak_142	353	.	11.0968	38.7353	35.3434	576
chr1	36550735	36551085	GSE148515_Galang_2020_GSM4473027_PC_ATAC_seq_rep1_ATACseq_SRR11539111_peak_143	37	.	3.55097	6.02778	3.70079	245
chr1	36555812	36559042	GSE148515_Galang_2020_GSM4473027_PC_ATAC_seq_rep1_ATACseq_SRR11539111_peak_144	387	.	11.7626	42.2505	38.7619	1955
chr1	36559551	36560007	GSE148515_Galang_2020_GSM4473027_PC_ATAC_seq_rep1_ATACseq_SRR11539111_peak_145	37	.	3.55097	6.02778	3.70079	57
chr1	36579978	36581235	GSE148515_Galang_2020_GSM4473027_PC_ATAC_seq_rep1_ATACseq_SRR11539111_peak_146	64	.	4.43871	8.93433	6.45035	1059
chr1	36589276	36589818	GSE148515_Galang_2020_GSM4473027_PC_ATAC_seq_rep1_ATACseq_SRR11539111_peak_147	24	.	3.10709	4.72264	2.49256	218
chr1	36635098	36635398	GSE148515_Galang_2020_GSM4473027_PC_ATAC_seq_rep1_ATACseq_SRR11539111_peak_148	24	.	3.10709	4.72264	2.49256	16
chr1	36690857	36692337	GSE148515_Galang_2020_GSM4473027_PC_ATAC_seq_rep1_ATACseq_SRR11539111_peak_149	204	.	7.98967	23.4376	20.4655	651
chr1	36708953	36710273	GSE148515_Galang_2020_GSM4473027_PC_ATAC_seq_rep1_ATACseq_SRR11539111_peak_150	434	.	12.6503	47.0503	43.4279	1032
chr1	36938920	36940369	GSE148515_Galang_2020_GSM4473027_PC_ATAC_seq_rep1_ATACseq_SRR11539111_peak_151	470	.	13.3161	50.7297	47.0049	917
chr1	37029129	37029784	GSE148515_Galang_2020_GSM4473027_PC_ATAC_seq_rep1_ATACseq_SRR11539111_peak_152	87	.	5.10451	11.3368	8.75218	203
chr1	37077688	37078139	GSE148515_Galang_2020_GSM4473027_PC_ATAC_seq_rep1_ATACseq_SRR11539111_peak_153	24	.	3.10709	4.72264	2.49256	305
chr1	37299728	37300419	GSE148515_Galang_2020_GSM4473027_PC_ATAC_seq_rep1_ATACseq_SRR11539111_peak_154	194	.	7.76774	22.4248	19.4815	214
chr1	37341578	37342251	GSE148515_Galang_2020_GSM4473027_PC_ATAC_seq_rep1_ATACseq_SRR11539111_peak_155	43	.	3.7729	6.7194	4.34939	529
chr1	37345372	37345827	GSE148515_Galang_2020_GSM4473027_PC_ATAC_seq_rep1_ATACseq_SRR11539111_peak_156	30	.	3.32903	5.36169	3.08096	210
chr1	37346527	37346865	GSE148515_Galang_2020_GSM4473027_PC_ATAC_seq_rep1_ATACseq_SRR11539111_peak_157	24	.	3.10709	4.72264	2.49256	164
chr1	37367234	37367501	GSE148515_Galang_2020_GSM4473027_PC_ATAC_seq_rep1_ATACseq_SRR11539111_peak_158	19	.	2.88516	4.11235	1.93879	30
chr1	37401580	37401927	GSE148515_Galang_2020_GSM4473027_PC_ATAC_seq_rep1_ATACseq_SRR11539111_peak_159	43	.	3.7729	6.7194	4.34939	247
chr1	37429113	37430634	GSE148515_Galang_2020_GSM4473027_PC_ATAC_seq_rep1_ATACseq_SRR11539111_peak_160	376	.	11.5406	41.0705	37.6139	987
chr1	37540638	37541453	GSE148515_Galang_2020_GSM4473027_PC_ATAC_seq_rep1_ATACseq_SRR11539111_peak_161	309	.	10.209	34.1692	30.903	335
chr1	37695028	37695289	GSE148515_Galang_2020_GSM4473027_PC_ATAC_seq_rep1_ATACseq_SRR11539111_peak_162	24	.	3.10709	4.72264	2.49256	203
chr1	37719381	37719875	GSE148515_Galang_2020_GSM4473027_PC_ATAC_seq_rep1_ATACseq_SRR11539111_peak_163	37	.	3.55097	6.02778	3.70079	388
chr1	37864296	37866147	GSE148515_Galang_2020_GSM4473027_PC_ATAC_seq_rep1_ATACseq_SRR11539111_peak_164	818	.	19.3084	86.4321	81.825	764
chr1	37871862	37872455	GSE148515_Galang_2020_GSM4473027_PC_ATAC_seq_rep1_ATACseq_SRR11539111_peak_165	103	.	5.54838	13.0309	10.3828	523
chr1	37889657	37890762	GSE148515_Galang_2020_GSM4473027_PC_ATAC_seq_rep1_ATACseq_SRR11539111_peak_166	204	.	7.98967	23.4376	20.4655	752
chr1	37996841	37998609	GSE148515_Galang_2020_GSM4473027_PC_ATAC_seq_rep1_ATACseq_SRR11539111_peak_167	387	.	11.7626	42.2505	38.7619	971
chr1	38128807	38130755	GSE148515_Galang_2020_GSM4473027_PC_ATAC_seq_rep1_ATACseq_SRR11539111_peak_168	859	.	19.9742	90.6464	85.9606	1082
chr1	38308001	38308379	GSE148515_Galang_2020_GSM4473027_PC_ATAC_seq_rep1_ATACseq_SRR11539111_peak_169	24	.	3.10709	4.72264	2.49256	83
chr1	38626864	38627779	GSE148515_Galang_2020_GSM4473027_PC_ATAC_seq_rep1_ATACseq_SRR11539111_peak_170	353	.	11.0968	38.7353	35.3434	653
chr1	38767130	38767461	GSE148515_Galang_2020_GSM4473027_PC_ATAC_seq_rep1_ATACseq_SRR11539111_peak_171	24	.	3.10709	4.72264	2.49256	165
chr1	38835957	38836409	GSE148515_Galang_2020_GSM4473027_PC_ATAC_seq_rep1_ATACseq_SRR11539111_peak_172	43	.	3.7729	6.7194	4.34939	218
chr1	38986587	38988856	GSE148515_Galang_2020_GSM4473027_PC_ATAC_seq_rep1_ATACseq_SRR11539111_peak_173	482	.	13.5381	51.9707	48.2118	1218
chr1	39007365	39007781	GSE148515_Galang_2020_GSM4473027_PC_ATAC_seq_rep1_ATACseq_SRR11539111_peak_174	43	.	3.7729	6.7194	4.34939	235
chr1	39192450	39195285	GSE148515_Galang_2020_GSM4473027_PC_ATAC_seq_rep1_ATACseq_SRR11539111_peak_175	166	.	7.10193	19.4609	16.6046	1057
chr1	39196089	39197182	GSE148515_Galang_2020_GSM4473027_PC_ATAC_seq_rep1_ATACseq_SRR11539111_peak_176	71	.	4.66064	9.7156	7.19701	165
chr1	39205644	39206351	GSE148515_Galang_2020_GSM4473027_PC_ATAC_seq_rep1_ATACseq_SRR11539111_peak_177	71	.	4.66064	9.7156	7.19701	336
chr1	39206732	39207359	GSE148515_Galang_2020_GSM4473027_PC_ATAC_seq_rep1_ATACseq_SRR11539111_peak_178	64	.	4.43871	8.93433	6.45035	340
chr1	39280683	39281810	GSE148515_Galang_2020_GSM4473027_PC_ATAC_seq_rep1_ATACseq_SRR11539111_peak_179	57	.	4.21677	8.17385	5.72601	618
chr1	39284759	39285179	GSE148515_Galang_2020_GSM4473027_PC_ATAC_seq_rep1_ATACseq_SRR11539111_peak_180	30	.	3.32903	5.36169	3.08096	55
chr1	39287527	39288484	GSE148515_Galang_2020_GSM4473027_PC_ATAC_seq_rep1_ATACseq_SRR11539111_peak_181	138	.	6.43612	16.6165	13.8475	501
chr1	39330807	39331414	GSE148515_Galang_2020_GSM4473027_PC_ATAC_seq_rep1_ATACseq_SRR11539111_peak_182	57	.	4.21677	8.17385	5.72601	185
chr1	39332652	39333101	GSE148515_Galang_2020_GSM4473027_PC_ATAC_seq_rep1_ATACseq_SRR11539111_peak_183	37	.	3.55097	6.02778	3.70079	223
chr1	39367358	39368554	GSE148515_Galang_2020_GSM4473027_PC_ATAC_seq_rep1_ATACseq_SRR11539111_peak_184	214	.	8.21161	24.4622	21.4613	650
chr1	39441362	39442089	GSE148515_Galang_2020_GSM4473027_PC_ATAC_seq_rep1_ATACseq_SRR11539111_peak_185	50	.	3.99484	7.43517	5.0253	458
chr1	39456221	39456553	GSE148515_Galang_2020_GSM4473027_PC_ATAC_seq_rep1_ATACseq_SRR11539111_peak_186	19	.	2.88516	4.11235	1.93879	305
chr1	39463860	39464222	GSE148515_Galang_2020_GSM4473027_PC_ATAC_seq_rep1_ATACseq_SRR11539111_peak_187	37	.	3.55097	6.02778	3.70079	197
chr1	39478089	39479046	GSE148515_Galang_2020_GSM4473027_PC_ATAC_seq_rep1_ATACseq_SRR11539111_peak_188	364	.	11.3187	39.8987	36.4743	454
chr1	39533305	39533593	GSE148515_Galang_2020_GSM4473027_PC_ATAC_seq_rep1_ATACseq_SRR11539111_peak_189	19	.	2.88516	4.11235	1.93879	12
chr1	39535235	39536350	GSE148515_Galang_2020_GSM4473027_PC_ATAC_seq_rep1_ATACseq_SRR11539111_peak_190	434	.	12.6503	47.0503	43.4279	591
chr1	39576635	39577593	GSE148515_Galang_2020_GSM4473027_PC_ATAC_seq_rep1_ATACseq_SRR11539111_peak_191	458	.	13.0942	49.4959	45.8053	712
chr1	39650234	39651034	GSE148515_Galang_2020_GSM4473027_PC_ATAC_seq_rep1_ATACseq_SRR11539111_peak_192	64	.	4.43871	8.93433	6.45035	538
chr1	39714862	39715742	GSE148515_Galang_2020_GSM4473027_PC_ATAC_seq_rep1_ATACseq_SRR11539111_peak_193	50	.	3.99484	7.43517	5.0253	601
chr1	39804907	39805894	GSE148515_Galang_2020_GSM4473027_PC_ATAC_seq_rep1_ATACseq_SRR11539111_peak_194	79	.	4.88258	10.5167	7.96451	753
chr1	39900330	39903163	GSE148515_Galang_2020_GSM4473027_PC_ATAC_seq_rep1_ATACseq_SRR11539111_peak_195	331	.	10.6529	36.4344	33.1066	629
chr1	39936319	39937108	GSE148515_Galang_2020_GSM4473027_PC_ATAC_seq_rep1_ATACseq_SRR11539111_peak_196	147	.	6.65806	17.5506	14.7521	354
chr1	39950283	39950584	GSE148515_Galang_2020_GSM4473027_PC_ATAC_seq_rep1_ATACseq_SRR11539111_peak_197	24	.	3.10709	4.72264	2.49256	12
chr1	40010687	40011216	GSE148515_Galang_2020_GSM4473027_PC_ATAC_seq_rep1_ATACseq_SRR11539111_peak_198	37	.	3.55097	6.02778	3.70079	103
chr1	40224724	40225148	GSE148515_Galang_2020_GSM4473027_PC_ATAC_seq_rep1_ATACseq_SRR11539111_peak_199	37	.	3.55097	6.02778	3.70079	192
chr1	40233105	40233395	GSE148515_Galang_2020_GSM4473027_PC_ATAC_seq_rep1_ATACseq_SRR11539111_peak_200	19	.	2.88516	4.11235	1.93879	223
chr1	40266189	40267553	GSE148515_Galang_2020_GSM4473027_PC_ATAC_seq_rep1_ATACseq_SRR11539111_peak_201	255	.	9.09935	28.6729	25.5568	434
chr1	40358439	40359412	GSE148515_Galang_2020_GSM4473027_PC_ATAC_seq_rep1_ATACseq_SRR11539111_peak_202	175	.	7.32387	20.4361	17.551	538
chr1	40380480	40380934	GSE148515_Galang_2020_GSM4473027_PC_ATAC_seq_rep1_ATACseq_SRR11539111_peak_203	24	.	3.10709	4.72264	2.49256	145
chr1	40670053	40670372	GSE148515_Galang_2020_GSM4473027_PC_ATAC_seq_rep1_ATACseq_SRR11539111_peak_204	57	.	4.21677	8.17385	5.72601	201
chr1	40680527	40681868	GSE148515_Galang_2020_GSM4473027_PC_ATAC_seq_rep1_ATACseq_SRR11539111_peak_205	87	.	5.10451	11.3368	8.75218	838
chr1	40790303	40791067	GSE148515_Galang_2020_GSM4473027_PC_ATAC_seq_rep1_ATACseq_SRR11539111_peak_206	87	.	5.10451	11.3368	8.75218	326
chr1	40805421	40806049	GSE148515_Galang_2020_GSM4473027_PC_ATAC_seq_rep1_ATACseq_SRR11539111_peak_207	71	.	4.66064	9.7156	7.19701	89
chr1	41389867	41390686	GSE148515_Galang_2020_GSM4473027_PC_ATAC_seq_rep1_ATACseq_SRR11539111_peak_208	79	.	4.88258	10.5167	7.96451	497
chr1	41652670	41652983	GSE148515_Galang_2020_GSM4473027_PC_ATAC_seq_rep1_ATACseq_SRR11539111_peak_209	24	.	3.10709	4.72264	2.49256	106
chr1	42532757	42533229	GSE148515_Galang_2020_GSM4473027_PC_ATAC_seq_rep1_ATACseq_SRR11539111_peak_210	30	.	3.32903	5.36169	3.08096	418
chr1	42696712	42697021	GSE148515_Galang_2020_GSM4473027_PC_ATAC_seq_rep1_ATACseq_SRR11539111_peak_211	30	.	3.32903	5.36169	3.08096	273
chr1	42697437	42698065	GSE148515_Galang_2020_GSM4473027_PC_ATAC_seq_rep1_ATACseq_SRR11539111_peak_212	19	.	2.88516	4.11235	1.93879	608
chr1	42713342	42713919	GSE148515_Galang_2020_GSM4473027_PC_ATAC_seq_rep1_ATACseq_SRR11539111_peak_213	37	.	3.55097	6.02778	3.70079	514
chr1	42850886	42851797	GSE148515_Galang_2020_GSM4473027_PC_ATAC_seq_rep1_ATACseq_SRR11539111_peak_214	255	.	9.09935	28.6729	25.5568	419
chr1	42952973	42953274	GSE148515_Galang_2020_GSM4473027_PC_ATAC_seq_rep1_ATACseq_SRR11539111_peak_215	30	.	3.32903	5.36169	3.08096	119
chr1	43091380	43093080	GSE148515_Galang_2020_GSM4473027_PC_ATAC_seq_rep1_ATACseq_SRR11539111_peak_216	204	.	7.98967	23.4376	20.4655	1225
chr1	43098311	43099065	GSE148515_Galang_2020_GSM4473027_PC_ATAC_seq_rep1_ATACseq_SRR11539111_peak_217	353	.	11.0968	38.7353	35.3434	317
chr1	43128027	43128569	GSE148515_Galang_2020_GSM4473027_PC_ATAC_seq_rep1_ATACseq_SRR11539111_peak_218	50	.	3.99484	7.43517	5.0253	283
chr1	43138184	43138468	GSE148515_Galang_2020_GSM4473027_PC_ATAC_seq_rep1_ATACseq_SRR11539111_peak_219	30	.	3.32903	5.36169	3.08096	150
chr1	43139510	43140033	GSE148515_Galang_2020_GSM4473027_PC_ATAC_seq_rep1_ATACseq_SRR11539111_peak_220	64	.	4.43871	8.93433	6.45035	319
chr1	43141531	43142185	GSE148515_Galang_2020_GSM4473027_PC_ATAC_seq_rep1_ATACseq_SRR11539111_peak_221	103	.	5.54838	13.0309	10.3828	233
chr1	43143988	43144625	GSE148515_Galang_2020_GSM4473027_PC_ATAC_seq_rep1_ATACseq_SRR11539111_peak_222	30	.	3.32903	5.36169	3.08096	388
chr1	43163134	43164356	GSE148515_Galang_2020_GSM4473027_PC_ATAC_seq_rep1_ATACseq_SRR11539111_peak_223	79	.	4.88258	10.5167	7.96451	857
chr1	43168751	43169042	GSE148515_Galang_2020_GSM4473027_PC_ATAC_seq_rep1_ATACseq_SRR11539111_peak_224	19	.	2.88516	4.11235	1.93879	140
chr1	43173963	43174538	GSE148515_Galang_2020_GSM4473027_PC_ATAC_seq_rep1_ATACseq_SRR11539111_peak_225	64	.	4.43871	8.93433	6.45035	295
chr1	43196558	43197538	GSE148515_Galang_2020_GSM4473027_PC_ATAC_seq_rep1_ATACseq_SRR11539111_peak_226	64	.	4.43871	8.93433	6.45035	260
chr1	43241877	43242214	GSE148515_Galang_2020_GSM4473027_PC_ATAC_seq_rep1_ATACseq_SRR11539111_peak_227	24	.	3.10709	4.72264	2.49256	64
chr1	43247442	43248368	GSE148515_Galang_2020_GSM4473027_PC_ATAC_seq_rep1_ATACseq_SRR11539111_peak_228	185	.	7.5458	21.4242	18.5102	327
chr1	43259542	43260592	GSE148515_Galang_2020_GSM4473027_PC_ATAC_seq_rep1_ATACseq_SRR11539111_peak_229	79	.	4.88258	10.5167	7.96451	339
chr1	43426614	43427079	GSE148515_Galang_2020_GSM4473027_PC_ATAC_seq_rep1_ATACseq_SRR11539111_peak_230	37	.	3.55097	6.02778	3.70079	218
chr1	43445306	43446879	GSE148515_Galang_2020_GSM4473027_PC_ATAC_seq_rep1_ATACseq_SRR11539111_peak_231	298	.	9.98709	33.0505	29.815	429
chr1	43826750	43828223	GSE148515_Galang_2020_GSM4473027_PC_ATAC_seq_rep1_ATACseq_SRR11539111_peak_232	387	.	11.7626	42.2505	38.7619	1080
chr1	43933334	43934479	GSE148515_Galang_2020_GSM4473027_PC_ATAC_seq_rep1_ATACseq_SRR11539111_peak_233	387	.	11.7626	42.2505	38.7619	541
chr1	44101660	44102701	GSE148515_Galang_2020_GSM4473027_PC_ATAC_seq_rep1_ATACseq_SRR11539111_peak_234	320	.	10.431	35.2972	32.0003	713
chr1	44118072	44120262	GSE148515_Galang_2020_GSM4473027_PC_ATAC_seq_rep1_ATACseq_SRR11539111_peak_235	309	.	10.209	34.1692	30.903	1259
chr1	44147619	44148257	GSE148515_Galang_2020_GSM4473027_PC_ATAC_seq_rep1_ATACseq_SRR11539111_peak_236	129	.	6.21419	15.6969	12.9578	259
chr1	44551666	44552612	GSE148515_Galang_2020_GSM4473027_PC_ATAC_seq_rep1_ATACseq_SRR11539111_peak_237	43	.	3.7729	6.7194	4.34939	780
chr1	45502771	45503143	GSE148515_Galang_2020_GSM4473027_PC_ATAC_seq_rep1_ATACseq_SRR11539111_peak_238	30	.	3.32903	5.36169	3.08096	317
chr1	45794930	45796033	GSE148515_Galang_2020_GSM4473027_PC_ATAC_seq_rep1_ATACseq_SRR11539111_peak_239	470	.	13.3161	50.7297	47.0049	519
chr1	45925508	45926142	GSE148515_Galang_2020_GSM4473027_PC_ATAC_seq_rep1_ATACseq_SRR11539111_peak_240	79	.	4.88258	10.5167	7.96451	95
chr1	46066752	46067168	GSE148515_Galang_2020_GSM4473027_PC_ATAC_seq_rep1_ATACseq_SRR11539111_peak_241	50	.	3.99484	7.43517	5.0253	147
chr1	46852083	46854652	GSE148515_Galang_2020_GSM4473027_PC_ATAC_seq_rep1_ATACseq_SRR11539111_peak_242	710	.	17.5329	75.4164	71.0421	1560
chr1	50926606	50927959	GSE148515_Galang_2020_GSM4473027_PC_ATAC_seq_rep1_ATACseq_SRR11539111_peak_243	129	.	6.21419	15.6969	12.9578	601
chr1	51288797	51289854	GSE148515_Galang_2020_GSM4473027_PC_ATAC_seq_rep1_ATACseq_SRR11539111_peak_244	95	.	5.32645	12.1751	9.5586	155
chr1	51333555	51333857	GSE148515_Galang_2020_GSM4473027_PC_ATAC_seq_rep1_ATACseq_SRR11539111_peak_245	14	.	2.66322	3.53274	1.4239	180
chr1	51458884	51459223	GSE148515_Galang_2020_GSM4473027_PC_ATAC_seq_rep1_ATACseq_SRR11539111_peak_246	14	.	2.66322	3.53274	1.4239	196
chr1	51477656	51478957	GSE148515_Galang_2020_GSM4473027_PC_ATAC_seq_rep1_ATACseq_SRR11539111_peak_247	568	.	15.0916	60.8487	56.8451	759
chr1	51515080	51515382	GSE148515_Galang_2020_GSM4473027_PC_ATAC_seq_rep1_ATACseq_SRR11539111_peak_248	30	.	3.32903	5.36169	3.08096	152
chr1	52113407	52114194	GSE148515_Galang_2020_GSM4473027_PC_ATAC_seq_rep1_ATACseq_SRR11539111_peak_249	214	.	8.21161	24.4622	21.4613	403
chr1	52118999	52120029	GSE148515_Galang_2020_GSM4473027_PC_ATAC_seq_rep1_ATACseq_SRR11539111_peak_250	214	.	8.21161	24.4622	21.4613	428
chr1	52120601	52121100	GSE148515_Galang_2020_GSM4473027_PC_ATAC_seq_rep1_ATACseq_SRR11539111_peak_251	30	.	3.32903	5.36169	3.08096	39
chr1	52146225	52146674	GSE148515_Galang_2020_GSM4473027_PC_ATAC_seq_rep1_ATACseq_SRR11539111_peak_252	24	.	3.10709	4.72264	2.49256	275
chr1	52232117	52233717	GSE148515_Galang_2020_GSM4473027_PC_ATAC_seq_rep1_ATACseq_SRR11539111_peak_253	777	.	18.6426	82.2624	77.7406	1097
chr1	52499925	52500994	GSE148515_Galang_2020_GSM4473027_PC_ATAC_seq_rep1_ATACseq_SRR11539111_peak_254	470	.	13.3161	50.7297	47.0049	696
chr1	52630529	52631193	GSE148515_Galang_2020_GSM4473027_PC_ATAC_seq_rep1_ATACseq_SRR11539111_peak_255	147	.	6.65806	17.5506	14.7521	138
chr1	52676545	52677256	GSE148515_Galang_2020_GSM4473027_PC_ATAC_seq_rep1_ATACseq_SRR11539111_peak_256	147	.	6.65806	17.5506	14.7521	323
chr1	52726500	52727538	GSE148515_Galang_2020_GSM4473027_PC_ATAC_seq_rep1_ATACseq_SRR11539111_peak_257	129	.	6.21419	15.6969	12.9578	389
chr1	52817110	52818372	GSE148515_Galang_2020_GSM4473027_PC_ATAC_seq_rep1_ATACseq_SRR11539111_peak_258	166	.	7.10193	19.4609	16.6046	230
chr1	52844156	52846486	GSE148515_Galang_2020_GSM4473027_PC_ATAC_seq_rep1_ATACseq_SRR11539111_peak_259	446	.	12.8722	48.2694	44.6131	792
chr1	52952613	52952991	GSE148515_Galang_2020_GSM4473027_PC_ATAC_seq_rep1_ATACseq_SRR11539111_peak_260	19	.	2.88516	4.11235	1.93879	182
chr1	53296730	53297741	GSE148515_Galang_2020_GSM4473027_PC_ATAC_seq_rep1_ATACseq_SRR11539111_peak_261	387	.	11.7626	42.2505	38.7619	346
chr1	53313498	53313815	GSE148515_Galang_2020_GSM4473027_PC_ATAC_seq_rep1_ATACseq_SRR11539111_peak_262	43	.	3.7729	6.7194	4.34939	157
chr1	53352603	53352871	GSE148515_Galang_2020_GSM4473027_PC_ATAC_seq_rep1_ATACseq_SRR11539111_peak_263	103	.	5.54838	13.0309	10.3828	116
chr1	53784634	53785679	GSE148515_Galang_2020_GSM4473027_PC_ATAC_seq_rep1_ATACseq_SRR11539111_peak_264	320	.	10.431	35.2972	32.0003	570
chr1	54194361	54195236	GSE148515_Galang_2020_GSM4473027_PC_ATAC_seq_rep1_ATACseq_SRR11539111_peak_265	129	.	6.21419	15.6969	12.9578	615
chr1	54250334	54251113	GSE148515_Galang_2020_GSM4473027_PC_ATAC_seq_rep1_ATACseq_SRR11539111_peak_266	185	.	7.5458	21.4242	18.5102	343
chr1	54557553	54558054	GSE148515_Galang_2020_GSM4473027_PC_ATAC_seq_rep1_ATACseq_SRR11539111_peak_267	175	.	7.32387	20.4361	17.551	151
chr1	54826342	54826631	GSE148515_Galang_2020_GSM4473027_PC_ATAC_seq_rep1_ATACseq_SRR11539111_peak_268	19	.	2.88516	4.11235	1.93879	228
chr1	54827213	54827513	GSE148515_Galang_2020_GSM4473027_PC_ATAC_seq_rep1_ATACseq_SRR11539111_peak_269	19	.	2.88516	4.11235	1.93879	283
chr1	54925687	54926782	GSE148515_Galang_2020_GSM4473027_PC_ATAC_seq_rep1_ATACseq_SRR11539111_peak_270	214	.	8.21161	24.4622	21.4613	504
chr1	55026087	55028031	GSE148515_Galang_2020_GSM4473027_PC_ATAC_seq_rep1_ATACseq_SRR11539111_peak_271	234	.	8.65548	26.5456	23.4871	1442
chr1	55052064	55053500	GSE148515_Galang_2020_GSM4473027_PC_ATAC_seq_rep1_ATACseq_SRR11539111_peak_272	697	.	17.311	74.0633	69.7194	640
chr1	55086755	55088812	GSE148515_Galang_2020_GSM4473027_PC_ATAC_seq_rep1_ATACseq_SRR11539111_peak_273	804	.	19.0864	85.0371	80.4581	1460
chr1	55130819	55131912	GSE148515_Galang_2020_GSM4473027_PC_ATAC_seq_rep1_ATACseq_SRR11539111_peak_274	518	.	14.2039	55.7354	51.8726	470
chr1	55236991	55238048	GSE148515_Galang_2020_GSM4473027_PC_ATAC_seq_rep1_ATACseq_SRR11539111_peak_275	245	.	8.87741	27.6039	24.5172	177
chr1	55404588	55406765	GSE148515_Galang_2020_GSM4473027_PC_ATAC_seq_rep1_ATACseq_SRR11539111_peak_276	353	.	11.0968	38.7353	35.3434	1270
chr1	55445469	55446125	GSE148515_Galang_2020_GSM4473027_PC_ATAC_seq_rep1_ATACseq_SRR11539111_peak_277	43	.	3.7729	6.7194	4.34939	326
chr1	55888452	55889232	GSE148515_Galang_2020_GSM4473027_PC_ATAC_seq_rep1_ATACseq_SRR11539111_peak_278	37	.	3.55097	6.02778	3.70079	579
chr1	56972074	56973765	GSE148515_Galang_2020_GSM4473027_PC_ATAC_seq_rep1_ATACseq_SRR11539111_peak_279	103	.	5.54838	13.0309	10.3828	956
chr1	56976623	56977741	GSE148515_Galang_2020_GSM4473027_PC_ATAC_seq_rep1_ATACseq_SRR11539111_peak_280	71	.	4.66064	9.7156	7.19701	276
chr1	57333307	57334115	GSE148515_Galang_2020_GSM4473027_PC_ATAC_seq_rep1_ATACseq_SRR11539111_peak_281	138	.	6.43612	16.6165	13.8475	419
chr1	57377453	57378177	GSE148515_Galang_2020_GSM4473027_PC_ATAC_seq_rep1_ATACseq_SRR11539111_peak_282	214	.	8.21161	24.4622	21.4613	214
chr1	57406240	57407588	GSE148515_Galang_2020_GSM4473027_PC_ATAC_seq_rep1_ATACseq_SRR11539111_peak_283	138	.	6.43612	16.6165	13.8475	322
chr1	57572137	57572484	GSE148515_Galang_2020_GSM4473027_PC_ATAC_seq_rep1_ATACseq_SRR11539111_peak_284	24	.	3.10709	4.72264	2.49256	307
chr1	57735893	57736212	GSE148515_Galang_2020_GSM4473027_PC_ATAC_seq_rep1_ATACseq_SRR11539111_peak_285	79	.	4.88258	10.5167	7.96451	123
chr1	57774165	57775568	GSE148515_Galang_2020_GSM4473027_PC_ATAC_seq_rep1_ATACseq_SRR11539111_peak_286	266	.	9.32128	29.7522	26.6069	995
chr1	57851919	57853084	GSE148515_Galang_2020_GSM4473027_PC_ATAC_seq_rep1_ATACseq_SRR11539111_peak_287	79	.	4.88258	10.5167	7.96451	732
chr1	57889746	57890062	GSE148515_Galang_2020_GSM4473027_PC_ATAC_seq_rep1_ATACseq_SRR11539111_peak_288	24	.	3.10709	4.72264	2.49256	202
chr1	57969427	57970382	GSE148515_Galang_2020_GSM4473027_PC_ATAC_seq_rep1_ATACseq_SRR11539111_peak_289	204	.	7.98967	23.4376	20.4655	758
chr1	57995754	57996387	GSE148515_Galang_2020_GSM4473027_PC_ATAC_seq_rep1_ATACseq_SRR11539111_peak_290	129	.	6.21419	15.6969	12.9578	267
chr1	58029790	58030770	GSE148515_Galang_2020_GSM4473027_PC_ATAC_seq_rep1_ATACseq_SRR11539111_peak_291	79	.	4.88258	10.5167	7.96451	770
chr1	58392225	58393940	GSE148515_Galang_2020_GSM4473027_PC_ATAC_seq_rep1_ATACseq_SRR11539111_peak_292	434	.	12.6503	47.0503	43.4279	633
chr1	58423063	58424506	GSE148515_Galang_2020_GSM4473027_PC_ATAC_seq_rep1_ATACseq_SRR11539111_peak_293	331	.	10.6529	36.4344	33.1066	949
chr1	58445090	58445677	GSE148515_Galang_2020_GSM4473027_PC_ATAC_seq_rep1_ATACseq_SRR11539111_peak_294	103	.	5.54838	13.0309	10.3828	256
chr1	58504485	58505188	GSE148515_Galang_2020_GSM4473027_PC_ATAC_seq_rep1_ATACseq_SRR11539111_peak_295	156	.	6.87999	18.4989	15.6714	548
chr1	58585873	58586908	GSE148515_Galang_2020_GSM4473027_PC_ATAC_seq_rep1_ATACseq_SRR11539111_peak_296	166	.	7.10193	19.4609	16.6046	320
chr1	58711512	58714063	GSE148515_Galang_2020_GSM4473027_PC_ATAC_seq_rep1_ATACseq_SRR11539111_peak_297	156	.	6.87999	18.4989	15.6714	1222
chr1	58972418	58974369	GSE148515_Galang_2020_GSM4473027_PC_ATAC_seq_rep1_ATACseq_SRR11539111_peak_298	606	.	15.7574	64.7505	60.643	1156
chr1	59119575	59120569	GSE148515_Galang_2020_GSM4473027_PC_ATAC_seq_rep1_ATACseq_SRR11539111_peak_299	255	.	9.09935	28.6729	25.5568	609
chr1	59134282	59134933	GSE148515_Galang_2020_GSM4473027_PC_ATAC_seq_rep1_ATACseq_SRR11539111_peak_300	71	.	4.66064	9.7156	7.19701	393
chr1	59236873	59238675	GSE148515_Galang_2020_GSM4473027_PC_ATAC_seq_rep1_ATACseq_SRR11539111_peak_301	320	.	10.431	35.2972	32.0003	346
chr1	59381140	59381762	GSE148515_Galang_2020_GSM4473027_PC_ATAC_seq_rep1_ATACseq_SRR11539111_peak_302	57	.	4.21677	8.17385	5.72601	127
chr1	59481135	59485301	GSE148515_Galang_2020_GSM4473027_PC_ATAC_seq_rep1_ATACseq_SRR11539111_peak_303	606	.	15.7574	64.7505	60.643	1128
chr1	59670131	59671292	GSE148515_Galang_2020_GSM4473027_PC_ATAC_seq_rep1_ATACseq_SRR11539111_peak_304	194	.	7.76774	22.4248	19.4815	591
chr1	59684870	59685763	GSE148515_Galang_2020_GSM4473027_PC_ATAC_seq_rep1_ATACseq_SRR11539111_peak_305	87	.	5.10451	11.3368	8.75218	299
chr1	59762470	59764224	GSE148515_Galang_2020_GSM4473027_PC_ATAC_seq_rep1_ATACseq_SRR11539111_peak_306	446	.	12.8722	48.2694	44.6131	927
chr1	59764490	59765226	GSE148515_Galang_2020_GSM4473027_PC_ATAC_seq_rep1_ATACseq_SRR11539111_peak_307	71	.	4.66064	9.7156	7.19701	318
chr1	59912230	59913999	GSE148515_Galang_2020_GSM4473027_PC_ATAC_seq_rep1_ATACseq_SRR11539111_peak_308	619	.	15.9793	66.0634	61.9217	753
chr1	60097530	60098735	GSE148515_Galang_2020_GSM4473027_PC_ATAC_seq_rep1_ATACseq_SRR11539111_peak_309	399	.	11.9845	43.4387	39.9174	920
chr1	60180081	60181353	GSE148515_Galang_2020_GSM4473027_PC_ATAC_seq_rep1_ATACseq_SRR11539111_peak_310	750	.	18.1987	79.5081	75.0435	443
chr1	60343163	60344199	GSE148515_Galang_2020_GSM4473027_PC_ATAC_seq_rep1_ATACseq_SRR11539111_peak_311	234	.	8.65548	26.5456	23.4871	104
chr1	60409154	60410505	GSE148515_Galang_2020_GSM4473027_PC_ATAC_seq_rep1_ATACseq_SRR11539111_peak_312	410	.	12.2064	44.6348	41.0803	460
chr1	60565383	60567498	GSE148515_Galang_2020_GSM4473027_PC_ATAC_seq_rep1_ATACseq_SRR11539111_peak_313	506	.	13.9819	54.4736	50.6458	1457
chr1	60608979	60609963	GSE148515_Galang_2020_GSM4473027_PC_ATAC_seq_rep1_ATACseq_SRR11539111_peak_314	112	.	5.77032	13.9036	11.2249	330
chr1	60732158	60732461	GSE148515_Galang_2020_GSM4473027_PC_ATAC_seq_rep1_ATACseq_SRR11539111_peak_315	19	.	2.88516	4.11235	1.93879	103
chr1	61638497	61639255	GSE148515_Galang_2020_GSM4473027_PC_ATAC_seq_rep1_ATACseq_SRR11539111_peak_316	138	.	6.43612	16.6165	13.8475	361
chr1	61849154	61849556	GSE148515_Galang_2020_GSM4473027_PC_ATAC_seq_rep1_ATACseq_SRR11539111_peak_317	50	.	3.99484	7.43517	5.0253	79
chr1	62702767	62703765	GSE148515_Galang_2020_GSM4473027_PC_ATAC_seq_rep1_ATACseq_SRR11539111_peak_318	95	.	5.32645	12.1751	9.5586	713
chr1	62706295	62707743	GSE148515_Galang_2020_GSM4473027_PC_ATAC_seq_rep1_ATACseq_SRR11539111_peak_319	64	.	4.43871	8.93433	6.45035	484
chr1	62764964	62765251	GSE148515_Galang_2020_GSM4473027_PC_ATAC_seq_rep1_ATACseq_SRR11539111_peak_320	24	.	3.10709	4.72264	2.49256	196
chr1	62860682	62861101	GSE148515_Galang_2020_GSM4473027_PC_ATAC_seq_rep1_ATACseq_SRR11539111_peak_321	50	.	3.99484	7.43517	5.0253	197
chr1	62992447	62992990	GSE148515_Galang_2020_GSM4473027_PC_ATAC_seq_rep1_ATACseq_SRR11539111_peak_322	64	.	4.43871	8.93433	6.45035	82
chr1	62993756	62994395	GSE148515_Galang_2020_GSM4473027_PC_ATAC_seq_rep1_ATACseq_SRR11539111_peak_323	43	.	3.7729	6.7194	4.34939	99
chr1	63112770	63115116	GSE148515_Galang_2020_GSM4473027_PC_ATAC_seq_rep1_ATACseq_SRR11539111_peak_324	331	.	10.6529	36.4344	33.1066	1309
chr1	63176025	63177571	GSE148515_Galang_2020_GSM4473027_PC_ATAC_seq_rep1_ATACseq_SRR11539111_peak_325	266	.	9.32128	29.7522	26.6069	735
chr1	63182353	63182960	GSE148515_Galang_2020_GSM4473027_PC_ATAC_seq_rep1_ATACseq_SRR11539111_peak_326	24	.	3.10709	4.72264	2.49256	82
chr1	63273054	63273892	GSE148515_Galang_2020_GSM4473027_PC_ATAC_seq_rep1_ATACseq_SRR11539111_peak_327	37	.	3.55097	6.02778	3.70079	377
chr1	64040153	64040406	GSE148515_Galang_2020_GSM4473027_PC_ATAC_seq_rep1_ATACseq_SRR11539111_peak_328	37	.	3.55097	6.02778	3.70079	200
chr1	64119550	64122581	GSE148515_Galang_2020_GSM4473027_PC_ATAC_seq_rep1_ATACseq_SRR11539111_peak_329	958	.	21.5277	100.645	95.829	2234
chr1	64195324	64196084	GSE148515_Galang_2020_GSM4473027_PC_ATAC_seq_rep1_ATACseq_SRR11539111_peak_330	87	.	5.10451	11.3368	8.75218	207
chr1	64305512	64305837	GSE148515_Galang_2020_GSM4473027_PC_ATAC_seq_rep1_ATACseq_SRR11539111_peak_331	24	.	3.10709	4.72264	2.49256	172
chr1	64521932	64523393	GSE148515_Galang_2020_GSM4473027_PC_ATAC_seq_rep1_ATACseq_SRR11539111_peak_332	95	.	5.32645	12.1751	9.5586	981
chr1	64531610	64533648	GSE148515_Galang_2020_GSM4473027_PC_ATAC_seq_rep1_ATACseq_SRR11539111_peak_333	737	.	17.9768	78.1389	73.7046	1202
chr1	64616470	64617882	GSE148515_Galang_2020_GSM4473027_PC_ATAC_seq_rep1_ATACseq_SRR11539111_peak_334	342	.	10.8748	37.5805	34.2206	830
chr1	64690098	64691696	GSE148515_Galang_2020_GSM4473027_PC_ATAC_seq_rep1_ATACseq_SRR11539111_peak_335	606	.	15.7574	64.7505	60.643	827
chr1	64716727	64717885	GSE148515_Galang_2020_GSM4473027_PC_ATAC_seq_rep1_ATACseq_SRR11539111_peak_336	57	.	4.21677	8.17385	5.72601	1037
chr1	64735862	64739594	GSE148515_Galang_2020_GSM4473027_PC_ATAC_seq_rep1_ATACseq_SRR11539111_peak_337	446	.	12.8722	48.2694	44.6131	1975
chr1	64791082	64792893	GSE148515_Galang_2020_GSM4473027_PC_ATAC_seq_rep1_ATACseq_SRR11539111_peak_338	57	.	4.21677	8.17385	5.72601	787
chr1	65112163	65112808	GSE148515_Galang_2020_GSM4473027_PC_ATAC_seq_rep1_ATACseq_SRR11539111_peak_339	30	.	3.32903	5.36169	3.08096	322
chr1	65177866	65180101	GSE148515_Galang_2020_GSM4473027_PC_ATAC_seq_rep1_ATACseq_SRR11539111_peak_340	555	.	14.8697	59.5607	55.5928	799
chr1	65185663	65187116	GSE148515_Galang_2020_GSM4473027_PC_ATAC_seq_rep1_ATACseq_SRR11539111_peak_341	543	.	14.6477	58.279	54.3465	989
chr1	65846939	65847275	GSE148515_Galang_2020_GSM4473027_PC_ATAC_seq_rep1_ATACseq_SRR11539111_peak_342	37	.	3.55097	6.02778	3.70079	268
chr1	66174982	66175826	GSE148515_Galang_2020_GSM4473027_PC_ATAC_seq_rep1_ATACseq_SRR11539111_peak_343	138	.	6.43612	16.6165	13.8475	191
chr1	66467985	66468513	GSE148515_Galang_2020_GSM4473027_PC_ATAC_seq_rep1_ATACseq_SRR11539111_peak_344	103	.	5.54838	13.0309	10.3828	249
chr1	66700307	66701144	GSE148515_Galang_2020_GSM4473027_PC_ATAC_seq_rep1_ATACseq_SRR11539111_peak_345	87	.	5.10451	11.3368	8.75218	547
chr1	66815919	66818208	GSE148515_Galang_2020_GSM4473027_PC_ATAC_seq_rep1_ATACseq_SRR11539111_peak_346	777	.	18.6426	82.2624	77.7406	1422
chr1	66861610	66863528	GSE148515_Galang_2020_GSM4473027_PC_ATAC_seq_rep1_ATACseq_SRR11539111_peak_347	670	.	16.8671	71.3738	67.0951	1603
chr1	66895937	66896553	GSE148515_Galang_2020_GSM4473027_PC_ATAC_seq_rep1_ATACseq_SRR11539111_peak_348	43	.	3.7729	6.7194	4.34939	337
chr1	66940890	66941252	GSE148515_Galang_2020_GSM4473027_PC_ATAC_seq_rep1_ATACseq_SRR11539111_peak_349	37	.	3.55097	6.02778	3.70079	216
chr1	67038342	67039336	GSE148515_Galang_2020_GSM4473027_PC_ATAC_seq_rep1_ATACseq_SRR11539111_peak_350	194	.	7.76774	22.4248	19.4815	519
chr1	69105534	69108969	GSE148515_Galang_2020_GSM4473027_PC_ATAC_seq_rep1_ATACseq_SRR11539111_peak_351	266	.	9.32128	29.7522	26.6069	930
chr1	69686921	69688430	GSE148515_Galang_2020_GSM4473027_PC_ATAC_seq_rep1_ATACseq_SRR11539111_peak_352	376	.	11.5406	41.0705	37.6139	669
chr1	69689138	69689451	GSE148515_Galang_2020_GSM4473027_PC_ATAC_seq_rep1_ATACseq_SRR11539111_peak_353	71	.	4.66064	9.7156	7.19701	114
chr1	71102355	71103666	GSE148515_Galang_2020_GSM4473027_PC_ATAC_seq_rep1_ATACseq_SRR11539111_peak_354	194	.	7.76774	22.4248	19.4815	701
chr1	71556845	71557635	GSE148515_Galang_2020_GSM4473027_PC_ATAC_seq_rep1_ATACseq_SRR11539111_peak_355	166	.	7.10193	19.4609	16.6046	267
chr1	71652758	71653854	GSE148515_Galang_2020_GSM4473027_PC_ATAC_seq_rep1_ATACseq_SRR11539111_peak_356	79	.	4.88258	10.5167	7.96451	553
chr1	72171031	72171535	GSE148515_Galang_2020_GSM4473027_PC_ATAC_seq_rep1_ATACseq_SRR11539111_peak_357	50	.	3.99484	7.43517	5.0253	394
chr1	72182928	72183668	GSE148515_Galang_2020_GSM4473027_PC_ATAC_seq_rep1_ATACseq_SRR11539111_peak_358	57	.	4.21677	8.17385	5.72601	534
chr1	72211625	72212893	GSE148515_Galang_2020_GSM4473027_PC_ATAC_seq_rep1_ATACseq_SRR11539111_peak_359	166	.	7.10193	19.4609	16.6046	484
chr1	72214510	72215742	GSE148515_Galang_2020_GSM4473027_PC_ATAC_seq_rep1_ATACseq_SRR11539111_peak_360	138	.	6.43612	16.6165	13.8475	320
chr1	72225607	72226624	GSE148515_Galang_2020_GSM4473027_PC_ATAC_seq_rep1_ATACseq_SRR11539111_peak_361	87	.	5.10451	11.3368	8.75218	395
chr1	72231570	72231924	GSE148515_Galang_2020_GSM4473027_PC_ATAC_seq_rep1_ATACseq_SRR11539111_peak_362	30	.	3.32903	5.36169	3.08096	88
chr1	72236397	72236848	GSE148515_Galang_2020_GSM4473027_PC_ATAC_seq_rep1_ATACseq_SRR11539111_peak_363	50	.	3.99484	7.43517	5.0253	109
chr1	72243803	72244356	GSE148515_Galang_2020_GSM4473027_PC_ATAC_seq_rep1_ATACseq_SRR11539111_peak_364	103	.	5.54838	13.0309	10.3828	359
chr1	72254698	72255323	GSE148515_Galang_2020_GSM4473027_PC_ATAC_seq_rep1_ATACseq_SRR11539111_peak_365	138	.	6.43612	16.6165	13.8475	47
chr1	72284111	72284475	GSE148515_Galang_2020_GSM4473027_PC_ATAC_seq_rep1_ATACseq_SRR11539111_peak_366	95	.	5.32645	12.1751	9.5586	127
chr1	72307122	72307476	GSE148515_Galang_2020_GSM4473027_PC_ATAC_seq_rep1_ATACseq_SRR11539111_peak_367	57	.	4.21677	8.17385	5.72601	308
chr1	72536858	72537494	GSE148515_Galang_2020_GSM4473027_PC_ATAC_seq_rep1_ATACseq_SRR11539111_peak_368	64	.	4.43871	8.93433	6.45035	347
chr1	72583075	72583750	GSE148515_Galang_2020_GSM4473027_PC_ATAC_seq_rep1_ATACseq_SRR11539111_peak_369	204	.	7.98967	23.4376	20.4655	221
chr1	72593450	72593782	GSE148515_Galang_2020_GSM4473027_PC_ATAC_seq_rep1_ATACseq_SRR11539111_peak_370	87	.	5.10451	11.3368	8.75218	183
chr1	72599361	72599759	GSE148515_Galang_2020_GSM4473027_PC_ATAC_seq_rep1_ATACseq_SRR11539111_peak_371	43	.	3.7729	6.7194	4.34939	288
chr1	72601621	72602676	GSE148515_Galang_2020_GSM4473027_PC_ATAC_seq_rep1_ATACseq_SRR11539111_peak_372	129	.	6.21419	15.6969	12.9578	439
chr1	72710914	72711691	GSE148515_Galang_2020_GSM4473027_PC_ATAC_seq_rep1_ATACseq_SRR11539111_peak_373	112	.	5.77032	13.9036	11.2249	329
chr1	72856062	72857266	GSE148515_Galang_2020_GSM4473027_PC_ATAC_seq_rep1_ATACseq_SRR11539111_peak_374	57	.	4.21677	8.17385	5.72601	831
chr1	72865986	72866503	GSE148515_Galang_2020_GSM4473027_PC_ATAC_seq_rep1_ATACseq_SRR11539111_peak_375	30	.	3.32903	5.36169	3.08096	103
chr1	72869799	72872192	GSE148515_Galang_2020_GSM4473027_PC_ATAC_seq_rep1_ATACseq_SRR11539111_peak_376	214	.	8.21161	24.4622	21.4613	1307
chr1	72872620	72875693	GSE148515_Galang_2020_GSM4473027_PC_ATAC_seq_rep1_ATACseq_SRR11539111_peak_377	175	.	7.32387	20.4361	17.551	2371
chr1	72935191	72935746	GSE148515_Galang_2020_GSM4473027_PC_ATAC_seq_rep1_ATACseq_SRR11539111_peak_378	24	.	3.10709	4.72264	2.49256	164
chr1	72943780	72945379	GSE148515_Galang_2020_GSM4473027_PC_ATAC_seq_rep1_ATACseq_SRR11539111_peak_379	112	.	5.77032	13.9036	11.2249	1204
chr1	72946972	72947459	GSE148515_Galang_2020_GSM4473027_PC_ATAC_seq_rep1_ATACseq_SRR11539111_peak_380	37	.	3.55097	6.02778	3.70079	333
chr1	72969126	72969848	GSE148515_Galang_2020_GSM4473027_PC_ATAC_seq_rep1_ATACseq_SRR11539111_peak_381	57	.	4.21677	8.17385	5.72601	265
chr1	73038001	73038316	GSE148515_Galang_2020_GSM4473027_PC_ATAC_seq_rep1_ATACseq_SRR11539111_peak_382	30	.	3.32903	5.36169	3.08096	265
chr1	73043522	73044151	GSE148515_Galang_2020_GSM4473027_PC_ATAC_seq_rep1_ATACseq_SRR11539111_peak_383	112	.	5.77032	13.9036	11.2249	284
chr1	73362090	73362453	GSE148515_Galang_2020_GSM4473027_PC_ATAC_seq_rep1_ATACseq_SRR11539111_peak_384	64	.	4.43871	8.93433	6.45035	237
chr1	73363487	73364013	GSE148515_Galang_2020_GSM4473027_PC_ATAC_seq_rep1_ATACseq_SRR11539111_peak_385	87	.	5.10451	11.3368	8.75218	441
chr1	73672283	73672595	GSE148515_Galang_2020_GSM4473027_PC_ATAC_seq_rep1_ATACseq_SRR11539111_peak_386	71	.	4.66064	9.7156	7.19701	170
chr1	73673120	73673555	GSE148515_Galang_2020_GSM4473027_PC_ATAC_seq_rep1_ATACseq_SRR11539111_peak_387	37	.	3.55097	6.02778	3.70079	131
chr1	73718353	73718613	GSE148515_Galang_2020_GSM4473027_PC_ATAC_seq_rep1_ATACseq_SRR11539111_peak_388	19	.	2.88516	4.11235	1.93879	14
chr1	73905869	73906613	GSE148515_Galang_2020_GSM4473027_PC_ATAC_seq_rep1_ATACseq_SRR11539111_peak_390	57	.	4.21677	8.17385	5.72601	651
chr1	73907087	73909355	GSE148515_Galang_2020_GSM4473027_PC_ATAC_seq_rep1_ATACseq_SRR11539111_peak_391	30	.	3.32903	5.36169	3.08096	799
chr1	73913836	73916262	GSE148515_Galang_2020_GSM4473027_PC_ATAC_seq_rep1_ATACseq_SRR11539111_peak_392	224	.	8.43354	25.4983	22.4686	1591
chr1	73916714	73917456	GSE148515_Galang_2020_GSM4473027_PC_ATAC_seq_rep1_ATACseq_SRR11539111_peak_393	64	.	4.43871	8.93433	6.45035	419
chr1	73919784	73920465	GSE148515_Galang_2020_GSM4473027_PC_ATAC_seq_rep1_ATACseq_SRR11539111_peak_394	95	.	5.32645	12.1751	9.5586	209
chr1	73923311	73924137	GSE148515_Galang_2020_GSM4473027_PC_ATAC_seq_rep1_ATACseq_SRR11539111_peak_395	30	.	3.32903	5.36169	3.08096	299
chr1	73924870	73926094	GSE148515_Galang_2020_GSM4473027_PC_ATAC_seq_rep1_ATACseq_SRR11539111_peak_396	57	.	4.21677	8.17385	5.72601	177
chr1	73928556	73928869	GSE148515_Galang_2020_GSM4473027_PC_ATAC_seq_rep1_ATACseq_SRR11539111_peak_397	14	.	2.66322	3.53274	1.4239	128
chr1	73930892	73931179	GSE148515_Galang_2020_GSM4473027_PC_ATAC_seq_rep1_ATACseq_SRR11539111_peak_398	43	.	3.7729	6.7194	4.34939	46
chr1	73931887	73932186	GSE148515_Galang_2020_GSM4473027_PC_ATAC_seq_rep1_ATACseq_SRR11539111_peak_399	14	.	2.66322	3.53274	1.4239	36
chr1	73932515	73933494	GSE148515_Galang_2020_GSM4473027_PC_ATAC_seq_rep1_ATACseq_SRR11539111_peak_400	43	.	3.7729	6.7194	4.34939	142
chr1	73936100	73937059	GSE148515_Galang_2020_GSM4473027_PC_ATAC_seq_rep1_ATACseq_SRR11539111_peak_401	30	.	3.32903	5.36169	3.08096	679
chr1	73937493	73938874	GSE148515_Galang_2020_GSM4473027_PC_ATAC_seq_rep1_ATACseq_SRR11539111_peak_402	71	.	4.66064	9.7156	7.19701	718
chr1	73942026	73942605	GSE148515_Galang_2020_GSM4473027_PC_ATAC_seq_rep1_ATACseq_SRR11539111_peak_403	43	.	3.7729	6.7194	4.34939	213
chr1	73943095	73944681	GSE148515_Galang_2020_GSM4473027_PC_ATAC_seq_rep1_ATACseq_SRR11539111_peak_404	64	.	4.43871	8.93433	6.45035	787
chr1	73947247	73949942	GSE148515_Galang_2020_GSM4473027_PC_ATAC_seq_rep1_ATACseq_SRR11539111_peak_405	255	.	9.09935	28.6729	25.5568	1611
chr1	73950369	73950668	GSE148515_Galang_2020_GSM4473027_PC_ATAC_seq_rep1_ATACseq_SRR11539111_peak_406	24	.	3.10709	4.72264	2.49256	42
chr1	73951256	73951560	GSE148515_Galang_2020_GSM4473027_PC_ATAC_seq_rep1_ATACseq_SRR11539111_peak_407	37	.	3.55097	6.02778	3.70079	35
chr1	73952803	73955984	GSE148515_Galang_2020_GSM4473027_PC_ATAC_seq_rep1_ATACseq_SRR11539111_peak_408	156	.	6.87999	18.4989	15.6714	2732
chr1	73957633	73958174	GSE148515_Galang_2020_GSM4473027_PC_ATAC_seq_rep1_ATACseq_SRR11539111_peak_409	19	.	2.88516	4.11235	1.93879	15
chr1	73961325	73961826	GSE148515_Galang_2020_GSM4473027_PC_ATAC_seq_rep1_ATACseq_SRR11539111_peak_410	43	.	3.7729	6.7194	4.34939	104
chr1	73962092	73964200	GSE148515_Galang_2020_GSM4473027_PC_ATAC_seq_rep1_ATACseq_SRR11539111_peak_411	214	.	8.21161	24.4622	21.4613	974
chr1	73966123	73966841	GSE148515_Galang_2020_GSM4473027_PC_ATAC_seq_rep1_ATACseq_SRR11539111_peak_412	57	.	4.21677	8.17385	5.72601	236
chr1	73968622	73969481	GSE148515_Galang_2020_GSM4473027_PC_ATAC_seq_rep1_ATACseq_SRR11539111_peak_413	103	.	5.54838	13.0309	10.3828	653
chr1	73974257	73974535	GSE148515_Galang_2020_GSM4473027_PC_ATAC_seq_rep1_ATACseq_SRR11539111_peak_414	19	.	2.88516	4.11235	1.93879	29
chr1	73975349	73975636	GSE148515_Galang_2020_GSM4473027_PC_ATAC_seq_rep1_ATACseq_SRR11539111_peak_415	30	.	3.32903	5.36169	3.08096	139
chr1	73978746	73979634	GSE148515_Galang_2020_GSM4473027_PC_ATAC_seq_rep1_ATACseq_SRR11539111_peak_416	103	.	5.54838	13.0309	10.3828	553
chr1	73986596	73986890	GSE148515_Galang_2020_GSM4473027_PC_ATAC_seq_rep1_ATACseq_SRR11539111_peak_417	37	.	3.55097	6.02778	3.70079	174
chr1	73987733	73988066	GSE148515_Galang_2020_GSM4473027_PC_ATAC_seq_rep1_ATACseq_SRR11539111_peak_418	30	.	3.32903	5.36169	3.08096	153
chr1	73994384	73995188	GSE148515_Galang_2020_GSM4473027_PC_ATAC_seq_rep1_ATACseq_SRR11539111_peak_419	37	.	3.55097	6.02778	3.70079	86
chr1	73996006	73996774	GSE148515_Galang_2020_GSM4473027_PC_ATAC_seq_rep1_ATACseq_SRR11539111_peak_420	71	.	4.66064	9.7156	7.19701	377
chr1	73997321	73997779	GSE148515_Galang_2020_GSM4473027_PC_ATAC_seq_rep1_ATACseq_SRR11539111_peak_421	50	.	3.99484	7.43517	5.0253	196
chr1	73998280	73999645	GSE148515_Galang_2020_GSM4473027_PC_ATAC_seq_rep1_ATACseq_SRR11539111_peak_422	175	.	7.32387	20.4361	17.551	608
chr1	74000020	74002420	GSE148515_Galang_2020_GSM4473027_PC_ATAC_seq_rep1_ATACseq_SRR11539111_peak_423	214	.	8.21161	24.4622	21.4613	1627
chr1	74003824	74004214	GSE148515_Galang_2020_GSM4473027_PC_ATAC_seq_rep1_ATACseq_SRR11539111_peak_424	24	.	3.10709	4.72264	2.49256	310
chr1	74006905	74009280	GSE148515_Galang_2020_GSM4473027_PC_ATAC_seq_rep1_ATACseq_SRR11539111_peak_425	287	.	9.76515	31.9413	28.7363	1176
chr1	74014385	74014821	GSE148515_Galang_2020_GSM4473027_PC_ATAC_seq_rep1_ATACseq_SRR11539111_peak_426	57	.	4.21677	8.17385	5.72601	231
chr1	74015078	74016327	GSE148515_Galang_2020_GSM4473027_PC_ATAC_seq_rep1_ATACseq_SRR11539111_peak_427	43	.	3.7729	6.7194	4.34939	180
chr1	74016618	74017670	GSE148515_Galang_2020_GSM4473027_PC_ATAC_seq_rep1_ATACseq_SRR11539111_peak_428	57	.	4.21677	8.17385	5.72601	127
chr1	74018040	74018584	GSE148515_Galang_2020_GSM4473027_PC_ATAC_seq_rep1_ATACseq_SRR11539111_peak_429	30	.	3.32903	5.36169	3.08096	102
chr1	74022750	74023811	GSE148515_Galang_2020_GSM4473027_PC_ATAC_seq_rep1_ATACseq_SRR11539111_peak_430	71	.	4.66064	9.7156	7.19701	639
chr1	74024635	74025318	GSE148515_Galang_2020_GSM4473027_PC_ATAC_seq_rep1_ATACseq_SRR11539111_peak_431	57	.	4.21677	8.17385	5.72601	239
chr1	74026356	74026958	GSE148515_Galang_2020_GSM4473027_PC_ATAC_seq_rep1_ATACseq_SRR11539111_peak_432	64	.	4.43871	8.93433	6.45035	424
chr1	74027691	74028512	GSE148515_Galang_2020_GSM4473027_PC_ATAC_seq_rep1_ATACseq_SRR11539111_peak_433	24	.	3.10709	4.72264	2.49256	128
chr1	74028849	74031875	GSE148515_Galang_2020_GSM4473027_PC_ATAC_seq_rep1_ATACseq_SRR11539111_peak_434	138	.	6.43612	16.6165	13.8475	2280
chr1	74034043	74034710	GSE148515_Galang_2020_GSM4473027_PC_ATAC_seq_rep1_ATACseq_SRR11539111_peak_435	19	.	2.88516	4.11235	1.93879	277
chr1	74036242	74037299	GSE148515_Galang_2020_GSM4473027_PC_ATAC_seq_rep1_ATACseq_SRR11539111_peak_436	120	.	5.99225	14.7924	12.0833	780
chr1	74040703	74043525	GSE148515_Galang_2020_GSM4473027_PC_ATAC_seq_rep1_ATACseq_SRR11539111_peak_437	120	.	5.99225	14.7924	12.0833	2306
chr1	74049418	74050180	GSE148515_Galang_2020_GSM4473027_PC_ATAC_seq_rep1_ATACseq_SRR11539111_peak_438	112	.	5.77032	13.9036	11.2249	337
chr1	74053021	74053460	GSE148515_Galang_2020_GSM4473027_PC_ATAC_seq_rep1_ATACseq_SRR11539111_peak_439	24	.	3.10709	4.72264	2.49256	20
chr1	74053773	74054418	GSE148515_Galang_2020_GSM4473027_PC_ATAC_seq_rep1_ATACseq_SRR11539111_peak_440	50	.	3.99484	7.43517	5.0253	409
chr1	74058501	74058802	GSE148515_Galang_2020_GSM4473027_PC_ATAC_seq_rep1_ATACseq_SRR11539111_peak_441	19	.	2.88516	4.11235	1.93879	153
chr1	74068443	74070157	GSE148515_Galang_2020_GSM4473027_PC_ATAC_seq_rep1_ATACseq_SRR11539111_peak_442	224	.	8.43354	25.4983	22.4686	423
chr1	74077333	74077602	GSE148515_Galang_2020_GSM4473027_PC_ATAC_seq_rep1_ATACseq_SRR11539111_peak_443	24	.	3.10709	4.72264	2.49256	178
chr1	74082008	74083050	GSE148515_Galang_2020_GSM4473027_PC_ATAC_seq_rep1_ATACseq_SRR11539111_peak_444	30	.	3.32903	5.36169	3.08096	751
chr1	74084220	74084892	GSE148515_Galang_2020_GSM4473027_PC_ATAC_seq_rep1_ATACseq_SRR11539111_peak_445	71	.	4.66064	9.7156	7.19701	132
chr1	74096551	74096826	GSE148515_Galang_2020_GSM4473027_PC_ATAC_seq_rep1_ATACseq_SRR11539111_peak_446	14	.	2.66322	3.53274	1.4239	115
chr1	74098202	74098949	GSE148515_Galang_2020_GSM4473027_PC_ATAC_seq_rep1_ATACseq_SRR11539111_peak_447	95	.	5.32645	12.1751	9.5586	365
chr1	74102239	74103280	GSE148515_Galang_2020_GSM4473027_PC_ATAC_seq_rep1_ATACseq_SRR11539111_peak_448	30	.	3.32903	5.36169	3.08096	805
chr1	74104201	74104720	GSE148515_Galang_2020_GSM4473027_PC_ATAC_seq_rep1_ATACseq_SRR11539111_peak_449	43	.	3.7729	6.7194	4.34939	337
chr1	74110798	74111120	GSE148515_Galang_2020_GSM4473027_PC_ATAC_seq_rep1_ATACseq_SRR11539111_peak_450	19	.	2.88516	4.11235	1.93879	15
chr1	74111495	74111824	GSE148515_Galang_2020_GSM4473027_PC_ATAC_seq_rep1_ATACseq_SRR11539111_peak_451	37	.	3.55097	6.02778	3.70079	31
chr1	74118962	74119536	GSE148515_Galang_2020_GSM4473027_PC_ATAC_seq_rep1_ATACseq_SRR11539111_peak_452	64	.	4.43871	8.93433	6.45035	431
chr1	74121823	74122798	GSE148515_Galang_2020_GSM4473027_PC_ATAC_seq_rep1_ATACseq_SRR11539111_peak_453	103	.	5.54838	13.0309	10.3828	330
chr1	74123130	74125586	GSE148515_Galang_2020_GSM4473027_PC_ATAC_seq_rep1_ATACseq_SRR11539111_peak_454	331	.	10.6529	36.4344	33.1066	1572
chr1	74236144	74237456	GSE148515_Galang_2020_GSM4473027_PC_ATAC_seq_rep1_ATACseq_SRR11539111_peak_455	434	.	12.6503	47.0503	43.4279	328
chr1	74276115	74276485	GSE148515_Galang_2020_GSM4473027_PC_ATAC_seq_rep1_ATACseq_SRR11539111_peak_456	30	.	3.32903	5.36169	3.08096	103
chr1	74276745	74277222	GSE148515_Galang_2020_GSM4473027_PC_ATAC_seq_rep1_ATACseq_SRR11539111_peak_457	37	.	3.55097	6.02778	3.70079	194
chr1	74279399	74279683	GSE148515_Galang_2020_GSM4473027_PC_ATAC_seq_rep1_ATACseq_SRR11539111_peak_458	14	.	2.66322	3.53274	1.4239	269
chr1	74284102	74285898	GSE148515_Galang_2020_GSM4473027_PC_ATAC_seq_rep1_ATACseq_SRR11539111_peak_459	644	.	16.4232	68.7069	64.4962	681
chr1	74286891	74287202	GSE148515_Galang_2020_GSM4473027_PC_ATAC_seq_rep1_ATACseq_SRR11539111_peak_460	37	.	3.55097	6.02778	3.70079	195
chr1	74289634	74291371	GSE148515_Galang_2020_GSM4473027_PC_ATAC_seq_rep1_ATACseq_SRR11539111_peak_461	57	.	4.21677	8.17385	5.72601	764
chr1	74293571	74297100	GSE148515_Galang_2020_GSM4473027_PC_ATAC_seq_rep1_ATACseq_SRR11539111_peak_462	320	.	10.431	35.2972	32.0003	2099
chr1	74299157	74299848	GSE148515_Galang_2020_GSM4473027_PC_ATAC_seq_rep1_ATACseq_SRR11539111_peak_463	37	.	3.55097	6.02778	3.70079	323
chr1	74303750	74304543	GSE148515_Galang_2020_GSM4473027_PC_ATAC_seq_rep1_ATACseq_SRR11539111_peak_464	138	.	6.43612	16.6165	13.8475	387
chr1	74305316	74305572	GSE148515_Galang_2020_GSM4473027_PC_ATAC_seq_rep1_ATACseq_SRR11539111_peak_465	30	.	3.32903	5.36169	3.08096	198
chr1	74311937	74312423	GSE148515_Galang_2020_GSM4473027_PC_ATAC_seq_rep1_ATACseq_SRR11539111_peak_466	24	.	3.10709	4.72264	2.49256	114
chr1	74331989	74333413	GSE148515_Galang_2020_GSM4473027_PC_ATAC_seq_rep1_ATACseq_SRR11539111_peak_467	518	.	14.2039	55.7354	51.8726	640
chr1	74386685	74387760	GSE148515_Galang_2020_GSM4473027_PC_ATAC_seq_rep1_ATACseq_SRR11539111_peak_468	234	.	8.65548	26.5456	23.4871	361
chr1	74390089	74393102	GSE148515_Galang_2020_GSM4473027_PC_ATAC_seq_rep1_ATACseq_SRR11539111_peak_469	593	.	15.5355	63.4437	59.3714	1519
chr1	74395065	74395508	GSE148515_Galang_2020_GSM4473027_PC_ATAC_seq_rep1_ATACseq_SRR11539111_peak_470	30	.	3.32903	5.36169	3.08096	354
chr1	74396622	74398349	GSE148515_Galang_2020_GSM4473027_PC_ATAC_seq_rep1_ATACseq_SRR11539111_peak_471	506	.	13.9819	54.4736	50.6458	911
chr1	74505283	74507031	GSE148515_Galang_2020_GSM4473027_PC_ATAC_seq_rep1_ATACseq_SRR11539111_peak_472	710	.	17.5329	75.4164	71.0421	645
chr1	74587030	74588664	GSE148515_Galang_2020_GSM4473027_PC_ATAC_seq_rep1_ATACseq_SRR11539111_peak_473	543	.	14.6477	58.279	54.3465	1100
chr1	74600886	74601697	GSE148515_Galang_2020_GSM4473027_PC_ATAC_seq_rep1_ATACseq_SRR11539111_peak_474	175	.	7.32387	20.4361	17.551	454
chr1	74661257	74662235	GSE148515_Galang_2020_GSM4473027_PC_ATAC_seq_rep1_ATACseq_SRR11539111_peak_475	204	.	7.98967	23.4376	20.4655	438
chr1	74748905	74749586	GSE148515_Galang_2020_GSM4473027_PC_ATAC_seq_rep1_ATACseq_SRR11539111_peak_476	103	.	5.54838	13.0309	10.3828	600
chr1	74771552	74773486	GSE148515_Galang_2020_GSM4473027_PC_ATAC_seq_rep1_ATACseq_SRR11539111_peak_477	214	.	8.21161	24.4622	21.4613	1743
chr1	74807896	74808352	GSE148515_Galang_2020_GSM4473027_PC_ATAC_seq_rep1_ATACseq_SRR11539111_peak_478	43	.	3.7729	6.7194	4.34939	383
chr1	74816845	74817266	GSE148515_Galang_2020_GSM4473027_PC_ATAC_seq_rep1_ATACseq_SRR11539111_peak_479	71	.	4.66064	9.7156	7.19701	121
chr1	74854899	74855544	GSE148515_Galang_2020_GSM4473027_PC_ATAC_seq_rep1_ATACseq_SRR11539111_peak_480	24	.	3.10709	4.72264	2.49256	35
chr1	75124620	75125449	GSE148515_Galang_2020_GSM4473027_PC_ATAC_seq_rep1_ATACseq_SRR11539111_peak_481	245	.	8.87741	27.6039	24.5172	287
chr1	75141541	75143578	GSE148515_Galang_2020_GSM4473027_PC_ATAC_seq_rep1_ATACseq_SRR11539111_peak_482	482	.	13.5381	51.9707	48.2118	1280
chr1	75168253	75169362	GSE148515_Galang_2020_GSM4473027_PC_ATAC_seq_rep1_ATACseq_SRR11539111_peak_483	255	.	9.09935	28.6729	25.5568	581
chr1	75179523	75180646	GSE148515_Galang_2020_GSM4473027_PC_ATAC_seq_rep1_ATACseq_SRR11539111_peak_484	95	.	5.32645	12.1751	9.5586	840
chr1	75191493	75192697	GSE148515_Galang_2020_GSM4473027_PC_ATAC_seq_rep1_ATACseq_SRR11539111_peak_485	422	.	12.4284	45.8387	42.2502	540
chr1	75210419	75210963	GSE148515_Galang_2020_GSM4473027_PC_ATAC_seq_rep1_ATACseq_SRR11539111_peak_486	79	.	4.88258	10.5167	7.96451	441
chr1	75218418	75219786	GSE148515_Galang_2020_GSM4473027_PC_ATAC_seq_rep1_ATACseq_SRR11539111_peak_487	204	.	7.98967	23.4376	20.4655	883
chr1	75234711	75235075	GSE148515_Galang_2020_GSM4473027_PC_ATAC_seq_rep1_ATACseq_SRR11539111_peak_488	43	.	3.7729	6.7194	4.34939	90
chr1	75235569	75237441	GSE148515_Galang_2020_GSM4473027_PC_ATAC_seq_rep1_ATACseq_SRR11539111_peak_489	494	.	13.76	53.2187	49.425	976
chr1	75245031	75245375	GSE148515_Galang_2020_GSM4473027_PC_ATAC_seq_rep1_ATACseq_SRR11539111_peak_490	19	.	2.88516	4.11235	1.93879	207
chr1	75248191	75248495	GSE148515_Galang_2020_GSM4473027_PC_ATAC_seq_rep1_ATACseq_SRR11539111_peak_491	30	.	3.32903	5.36169	3.08096	53
chr1	75251492	75251778	GSE148515_Galang_2020_GSM4473027_PC_ATAC_seq_rep1_ATACseq_SRR11539111_peak_492	50	.	3.99484	7.43517	5.0253	224
chr1	75314097	75314637	GSE148515_Galang_2020_GSM4473027_PC_ATAC_seq_rep1_ATACseq_SRR11539111_peak_493	30	.	3.32903	5.36169	3.08096	283
chr1	75316204	75318259	GSE148515_Galang_2020_GSM4473027_PC_ATAC_seq_rep1_ATACseq_SRR11539111_peak_494	986	.	21.9716	103.543	98.6981	1400
chr1	75344133	75344503	GSE148515_Galang_2020_GSM4473027_PC_ATAC_seq_rep1_ATACseq_SRR11539111_peak_495	43	.	3.7729	6.7194	4.34939	271
chr1	75345782	75346085	GSE148515_Galang_2020_GSM4473027_PC_ATAC_seq_rep1_ATACseq_SRR11539111_peak_496	19	.	2.88516	4.11235	1.93879	15
chr1	75347190	75347932	GSE148515_Galang_2020_GSM4473027_PC_ATAC_seq_rep1_ATACseq_SRR11539111_peak_497	175	.	7.32387	20.4361	17.551	360
chr1	75348961	75349869	GSE148515_Galang_2020_GSM4473027_PC_ATAC_seq_rep1_ATACseq_SRR11539111_peak_498	57	.	4.21677	8.17385	5.72601	538
chr1	75358865	75362069	GSE148515_Galang_2020_GSM4473027_PC_ATAC_seq_rep1_ATACseq_SRR11539111_peak_499	399	.	11.9845	43.4387	39.9174	1376
chr1	75367376	75367901	GSE148515_Galang_2020_GSM4473027_PC_ATAC_seq_rep1_ATACseq_SRR11539111_peak_500	19	.	2.88516	4.11235	1.93879	269
chr1	75369372	75371590	GSE148515_Galang_2020_GSM4473027_PC_ATAC_seq_rep1_ATACseq_SRR11539111_peak_501	71	.	4.66064	9.7156	7.19701	795
chr1	75374624	75376439	GSE148515_Galang_2020_GSM4473027_PC_ATAC_seq_rep1_ATACseq_SRR11539111_peak_502	204	.	7.98967	23.4376	20.4655	583
chr1	75379422	75379702	GSE148515_Galang_2020_GSM4473027_PC_ATAC_seq_rep1_ATACseq_SRR11539111_peak_503	19	.	2.88516	4.11235	1.93879	6
chr1	75379984	75380370	GSE148515_Galang_2020_GSM4473027_PC_ATAC_seq_rep1_ATACseq_SRR11539111_peak_504	24	.	3.10709	4.72264	2.49256	49
chr1	75380859	75383403	GSE148515_Galang_2020_GSM4473027_PC_ATAC_seq_rep1_ATACseq_SRR11539111_peak_505	266	.	9.32128	29.7522	26.6069	1343
chr1	75387423	75388552	GSE148515_Galang_2020_GSM4473027_PC_ATAC_seq_rep1_ATACseq_SRR11539111_peak_506	87	.	5.10451	11.3368	8.75218	618
chr1	75392594	75393753	GSE148515_Galang_2020_GSM4473027_PC_ATAC_seq_rep1_ATACseq_SRR11539111_peak_507	185	.	7.5458	21.4242	18.5102	753
chr1	75398324	75401526	GSE148515_Galang_2020_GSM4473027_PC_ATAC_seq_rep1_ATACseq_SRR11539111_peak_508	944	.	21.3058	99.2032	94.4019	1489
chr1	75406675	75407298	GSE148515_Galang_2020_GSM4473027_PC_ATAC_seq_rep1_ATACseq_SRR11539111_peak_509	37	.	3.55097	6.02778	3.70079	61
chr1	75407730	75408788	GSE148515_Galang_2020_GSM4473027_PC_ATAC_seq_rep1_ATACseq_SRR11539111_peak_510	166	.	7.10193	19.4609	16.6046	564
chr1	75422405	75423011	GSE148515_Galang_2020_GSM4473027_PC_ATAC_seq_rep1_ATACseq_SRR11539111_peak_511	24	.	3.10709	4.72264	2.49256	51
chr1	75435688	75436265	GSE148515_Galang_2020_GSM4473027_PC_ATAC_seq_rep1_ATACseq_SRR11539111_peak_512	87	.	5.10451	11.3368	8.75218	374
chr1	75445231	75446449	GSE148515_Galang_2020_GSM4473027_PC_ATAC_seq_rep1_ATACseq_SRR11539111_peak_513	87	.	5.10451	11.3368	8.75218	723
chr1	75447293	75448337	GSE148515_Galang_2020_GSM4473027_PC_ATAC_seq_rep1_ATACseq_SRR11539111_peak_514	24	.	3.10709	4.72264	2.49256	66
chr1	75450171	75451213	GSE148515_Galang_2020_GSM4473027_PC_ATAC_seq_rep1_ATACseq_SRR11539111_peak_515	37	.	3.55097	6.02778	3.70079	397
chr1	75457583	75458763	GSE148515_Galang_2020_GSM4473027_PC_ATAC_seq_rep1_ATACseq_SRR11539111_peak_516	95	.	5.32645	12.1751	9.5586	1004
chr1	75477267	75480299	GSE148515_Galang_2020_GSM4473027_PC_ATAC_seq_rep1_ATACseq_SRR11539111_peak_517	859	.	19.9742	90.6464	85.9606	2014
chr1	75487733	75489637	GSE148515_Galang_2020_GSM4473027_PC_ATAC_seq_rep1_ATACseq_SRR11539111_peak_518	43	.	3.7729	6.7194	4.34939	764
chr1	75495211	75495544	GSE148515_Galang_2020_GSM4473027_PC_ATAC_seq_rep1_ATACseq_SRR11539111_peak_519	19	.	2.88516	4.11235	1.93879	327
chr1	75504107	75507346	GSE148515_Galang_2020_GSM4473027_PC_ATAC_seq_rep1_ATACseq_SRR11539111_peak_520	494	.	13.76	53.2187	49.425	2336
chr1	75509623	75510222	GSE148515_Galang_2020_GSM4473027_PC_ATAC_seq_rep1_ATACseq_SRR11539111_peak_521	37	.	3.55097	6.02778	3.70079	79
chr1	75521224	75522038	GSE148515_Galang_2020_GSM4473027_PC_ATAC_seq_rep1_ATACseq_SRR11539111_peak_522	287	.	9.76515	31.9413	28.7363	338
chr1	75545861	75548272	GSE148515_Galang_2020_GSM4473027_PC_ATAC_seq_rep1_ATACseq_SRR11539111_peak_523	255	.	9.09935	28.6729	25.5568	668
chr1	75548590	75550431	GSE148515_Galang_2020_GSM4473027_PC_ATAC_seq_rep1_ATACseq_SRR11539111_peak_524	194	.	7.76774	22.4248	19.4815	945
chr1	75555559	75556020	GSE148515_Galang_2020_GSM4473027_PC_ATAC_seq_rep1_ATACseq_SRR11539111_peak_525	24	.	3.10709	4.72264	2.49256	284
chr1	75558891	75560498	GSE148515_Galang_2020_GSM4473027_PC_ATAC_seq_rep1_ATACseq_SRR11539111_peak_526	287	.	9.76515	31.9413	28.7363	815
chr1	75560948	75562376	GSE148515_Galang_2020_GSM4473027_PC_ATAC_seq_rep1_ATACseq_SRR11539111_peak_527	64	.	4.43871	8.93433	6.45035	669
chr1	75570490	75570773	GSE148515_Galang_2020_GSM4473027_PC_ATAC_seq_rep1_ATACseq_SRR11539111_peak_528	37	.	3.55097	6.02778	3.70079	219
chr1	75588201	75589118	GSE148515_Galang_2020_GSM4473027_PC_ATAC_seq_rep1_ATACseq_SRR11539111_peak_529	30	.	3.32903	5.36169	3.08096	399
chr1	75618567	75618831	GSE148515_Galang_2020_GSM4473027_PC_ATAC_seq_rep1_ATACseq_SRR11539111_peak_530	19	.	2.88516	4.11235	1.93879	177
chr1	76658262	76658585	GSE148515_Galang_2020_GSM4473027_PC_ATAC_seq_rep1_ATACseq_SRR11539111_peak_531	57	.	4.21677	8.17385	5.72601	83
chr1	77048986	77049754	GSE148515_Galang_2020_GSM4473027_PC_ATAC_seq_rep1_ATACseq_SRR11539111_peak_532	120	.	5.99225	14.7924	12.0833	468
chr1	77512423	77512788	GSE148515_Galang_2020_GSM4473027_PC_ATAC_seq_rep1_ATACseq_SRR11539111_peak_533	50	.	3.99484	7.43517	5.0253	223
chr1	77513418	77516890	GSE148515_Galang_2020_GSM4473027_PC_ATAC_seq_rep1_ATACseq_SRR11539111_peak_534	234	.	8.65548	26.5456	23.4871	2608
chr1	78197372	78197646	GSE148515_Galang_2020_GSM4473027_PC_ATAC_seq_rep1_ATACseq_SRR11539111_peak_535	14	.	2.66322	3.53274	1.4239	203
chr1	78216600	78217714	GSE148515_Galang_2020_GSM4473027_PC_ATAC_seq_rep1_ATACseq_SRR11539111_peak_536	120	.	5.99225	14.7924	12.0833	432
chr1	78371814	78372142	GSE148515_Galang_2020_GSM4473027_PC_ATAC_seq_rep1_ATACseq_SRR11539111_peak_537	30	.	3.32903	5.36169	3.08096	321
chr1	78488330	78489457	GSE148515_Galang_2020_GSM4473027_PC_ATAC_seq_rep1_ATACseq_SRR11539111_peak_538	543	.	14.6477	58.279	54.3465	549
chr1	78537039	78537780	GSE148515_Galang_2020_GSM4473027_PC_ATAC_seq_rep1_ATACseq_SRR11539111_peak_539	30	.	3.32903	5.36169	3.08096	550
chr1	78656684	78659180	GSE148515_Galang_2020_GSM4473027_PC_ATAC_seq_rep1_ATACseq_SRR11539111_peak_540	531	.	14.4258	57.0039	53.106	1178
chr1	78745183	78745838	GSE148515_Galang_2020_GSM4473027_PC_ATAC_seq_rep1_ATACseq_SRR11539111_peak_541	79	.	4.88258	10.5167	7.96451	408
chr1	79671940	79672202	GSE148515_Galang_2020_GSM4473027_PC_ATAC_seq_rep1_ATACseq_SRR11539111_peak_542	19	.	2.88516	4.11235	1.93879	8
chr1	79761128	79762066	GSE148515_Galang_2020_GSM4473027_PC_ATAC_seq_rep1_ATACseq_SRR11539111_peak_543	120	.	5.99225	14.7924	12.0833	534
chr1	79775993	79776434	GSE148515_Galang_2020_GSM4473027_PC_ATAC_seq_rep1_ATACseq_SRR11539111_peak_544	175	.	7.32387	20.4361	17.551	212
chr1	79848131	79848696	GSE148515_Galang_2020_GSM4473027_PC_ATAC_seq_rep1_ATACseq_SRR11539111_peak_545	37	.	3.55097	6.02778	3.70079	301
chr1	79858203	79859138	GSE148515_Galang_2020_GSM4473027_PC_ATAC_seq_rep1_ATACseq_SRR11539111_peak_546	175	.	7.32387	20.4361	17.551	430
chr1	79957953	79959003	GSE148515_Galang_2020_GSM4473027_PC_ATAC_seq_rep1_ATACseq_SRR11539111_peak_547	24	.	3.10709	4.72264	2.49256	887
chr1	80339429	80341373	GSE148515_Galang_2020_GSM4473027_PC_ATAC_seq_rep1_ATACseq_SRR11539111_peak_548	531	.	14.4258	57.0039	53.106	1545
chr1	80854311	80854834	GSE148515_Galang_2020_GSM4473027_PC_ATAC_seq_rep1_ATACseq_SRR11539111_peak_549	30	.	3.32903	5.36169	3.08096	459
chr1	81593618	81593974	GSE148515_Galang_2020_GSM4473027_PC_ATAC_seq_rep1_ATACseq_SRR11539111_peak_550	30	.	3.32903	5.36169	3.08096	149
chr1	81724811	81725231	GSE148515_Galang_2020_GSM4473027_PC_ATAC_seq_rep1_ATACseq_SRR11539111_peak_551	19	.	2.88516	4.11235	1.93879	14
chr1	82279000	82279355	GSE148515_Galang_2020_GSM4473027_PC_ATAC_seq_rep1_ATACseq_SRR11539111_peak_552	30	.	3.32903	5.36169	3.08096	246
chr1	82282980	82284670	GSE148515_Galang_2020_GSM4473027_PC_ATAC_seq_rep1_ATACseq_SRR11539111_peak_553	320	.	10.431	35.2972	32.0003	453
chr1	82286968	82287501	GSE148515_Galang_2020_GSM4473027_PC_ATAC_seq_rep1_ATACseq_SRR11539111_peak_554	30	.	3.32903	5.36169	3.08096	495
chr1	82289205	82289565	GSE148515_Galang_2020_GSM4473027_PC_ATAC_seq_rep1_ATACseq_SRR11539111_peak_555	30	.	3.32903	5.36169	3.08096	100
chr1	82289959	82293124	GSE148515_Galang_2020_GSM4473027_PC_ATAC_seq_rep1_ATACseq_SRR11539111_peak_556	555	.	14.8697	59.5607	55.5928	1552
chr1	82316297	82316891	GSE148515_Galang_2020_GSM4473027_PC_ATAC_seq_rep1_ATACseq_SRR11539111_peak_557	103	.	5.54838	13.0309	10.3828	319
chr1	82358942	82359201	GSE148515_Galang_2020_GSM4473027_PC_ATAC_seq_rep1_ATACseq_SRR11539111_peak_558	19	.	2.88516	4.11235	1.93879	164
chr1	82724633	82725754	GSE148515_Galang_2020_GSM4473027_PC_ATAC_seq_rep1_ATACseq_SRR11539111_peak_559	185	.	7.5458	21.4242	18.5102	479
chr1	82786226	82786487	GSE148515_Galang_2020_GSM4473027_PC_ATAC_seq_rep1_ATACseq_SRR11539111_peak_560	24	.	3.10709	4.72264	2.49256	101
chr1	82787233	82788002	GSE148515_Galang_2020_GSM4473027_PC_ATAC_seq_rep1_ATACseq_SRR11539111_peak_561	129	.	6.21419	15.6969	12.9578	321
chr1	82804096	82804453	GSE148515_Galang_2020_GSM4473027_PC_ATAC_seq_rep1_ATACseq_SRR11539111_peak_562	19	.	2.88516	4.11235	1.93879	324
chr1	82839089	82840423	GSE148515_Galang_2020_GSM4473027_PC_ATAC_seq_rep1_ATACseq_SRR11539111_peak_563	224	.	8.43354	25.4983	22.4686	479
chr1	82987934	82988235	GSE148515_Galang_2020_GSM4473027_PC_ATAC_seq_rep1_ATACseq_SRR11539111_peak_564	24	.	3.10709	4.72264	2.49256	268
chr1	83346041	83346337	GSE148515_Galang_2020_GSM4473027_PC_ATAC_seq_rep1_ATACseq_SRR11539111_peak_565	43	.	3.7729	6.7194	4.34939	170
chr1	83406759	83408457	GSE148515_Galang_2020_GSM4473027_PC_ATAC_seq_rep1_ATACseq_SRR11539111_peak_566	156	.	6.87999	18.4989	15.6714	1334
chr1	84695879	84696346	GSE148515_Galang_2020_GSM4473027_PC_ATAC_seq_rep1_ATACseq_SRR11539111_peak_567	30	.	3.32903	5.36169	3.08096	212
chr1	84838371	84840361	GSE148515_Galang_2020_GSM4473027_PC_ATAC_seq_rep1_ATACseq_SRR11539111_peak_568	387	.	11.7626	42.2505	38.7619	886
chr1	85703177	85704066	GSE148515_Galang_2020_GSM4473027_PC_ATAC_seq_rep1_ATACseq_SRR11539111_peak_573	147	.	6.65806	17.5506	14.7521	330
chr1	85793306	85794652	GSE148515_Galang_2020_GSM4473027_PC_ATAC_seq_rep1_ATACseq_SRR11539111_peak_574	266	.	9.32128	29.7522	26.6069	155
chr1	85894232	85895721	GSE148515_Galang_2020_GSM4473027_PC_ATAC_seq_rep1_ATACseq_SRR11539111_peak_575	138	.	6.43612	16.6165	13.8475	251
chr1	85901277	85902548	GSE148515_Galang_2020_GSM4473027_PC_ATAC_seq_rep1_ATACseq_SRR11539111_peak_576	79	.	4.88258	10.5167	7.96451	785
chr1	85906864	85907209	GSE148515_Galang_2020_GSM4473027_PC_ATAC_seq_rep1_ATACseq_SRR11539111_peak_577	43	.	3.7729	6.7194	4.34939	162
chr1	85907499	85907903	GSE148515_Galang_2020_GSM4473027_PC_ATAC_seq_rep1_ATACseq_SRR11539111_peak_578	14	.	2.66322	3.53274	1.4239	221
chr1	86046088	86046697	GSE148515_Galang_2020_GSM4473027_PC_ATAC_seq_rep1_ATACseq_SRR11539111_peak_579	24	.	3.10709	4.72264	2.49256	22
chr1	86059393	86059686	GSE148515_Galang_2020_GSM4473027_PC_ATAC_seq_rep1_ATACseq_SRR11539111_peak_580	37	.	3.55097	6.02778	3.70079	218
chr1	86063767	86065329	GSE148515_Galang_2020_GSM4473027_PC_ATAC_seq_rep1_ATACseq_SRR11539111_peak_581	309	.	10.209	34.1692	30.903	1020
chr1	86154181	86155012	GSE148515_Galang_2020_GSM4473027_PC_ATAC_seq_rep1_ATACseq_SRR11539111_peak_582	245	.	8.87741	27.6039	24.5172	558
chr1	86178769	86179378	GSE148515_Galang_2020_GSM4473027_PC_ATAC_seq_rep1_ATACseq_SRR11539111_peak_583	79	.	4.88258	10.5167	7.96451	236
chr1	86303352	86303696	GSE148515_Galang_2020_GSM4473027_PC_ATAC_seq_rep1_ATACseq_SRR11539111_peak_584	19	.	2.88516	4.11235	1.93879	2
chr1	86358626	86360412	GSE148515_Galang_2020_GSM4473027_PC_ATAC_seq_rep1_ATACseq_SRR11539111_peak_585	737	.	17.9768	78.1389	73.7046	1017
chr1	86361190	86361656	GSE148515_Galang_2020_GSM4473027_PC_ATAC_seq_rep1_ATACseq_SRR11539111_peak_586	19	.	2.88516	4.11235	1.93879	136
chr1	86377578	86378521	GSE148515_Galang_2020_GSM4473027_PC_ATAC_seq_rep1_ATACseq_SRR11539111_peak_587	43	.	3.7729	6.7194	4.34939	489
chr1	86378867	86380530	GSE148515_Galang_2020_GSM4473027_PC_ATAC_seq_rep1_ATACseq_SRR11539111_peak_588	71	.	4.66064	9.7156	7.19701	806
chr1	86433073	86436393	GSE148515_Galang_2020_GSM4473027_PC_ATAC_seq_rep1_ATACseq_SRR11539111_peak_589	581	.	15.3135	62.1431	58.1049	1564
chr1	86438907	86439318	GSE148515_Galang_2020_GSM4473027_PC_ATAC_seq_rep1_ATACseq_SRR11539111_peak_590	30	.	3.32903	5.36169	3.08096	239
chr1	86439673	86443569	GSE148515_Galang_2020_GSM4473027_PC_ATAC_seq_rep1_ATACseq_SRR11539111_peak_591	266	.	9.32128	29.7522	26.6069	978
chr1	86470070	86473038	GSE148515_Galang_2020_GSM4473027_PC_ATAC_seq_rep1_ATACseq_SRR11539111_peak_592	276	.	9.54322	30.8418	27.6669	808
chr1	86486941	86488186	GSE148515_Galang_2020_GSM4473027_PC_ATAC_seq_rep1_ATACseq_SRR11539111_peak_593	543	.	14.6477	58.279	54.3465	689
chr1	86501143	86502576	GSE148515_Galang_2020_GSM4473027_PC_ATAC_seq_rep1_ATACseq_SRR11539111_peak_594	120	.	5.99225	14.7924	12.0833	497
chr1	86503388	86505104	GSE148515_Galang_2020_GSM4473027_PC_ATAC_seq_rep1_ATACseq_SRR11539111_peak_595	434	.	12.6503	47.0503	43.4279	806
chr1	86505979	86506576	GSE148515_Galang_2020_GSM4473027_PC_ATAC_seq_rep1_ATACseq_SRR11539111_peak_596	24	.	3.10709	4.72264	2.49256	475
chr1	86522306	86522987	GSE148515_Galang_2020_GSM4473027_PC_ATAC_seq_rep1_ATACseq_SRR11539111_peak_597	43	.	3.7729	6.7194	4.34939	273
chr1	86523892	86524389	GSE148515_Galang_2020_GSM4473027_PC_ATAC_seq_rep1_ATACseq_SRR11539111_peak_598	30	.	3.32903	5.36169	3.08096	147
chr1	86524697	86529241	GSE148515_Galang_2020_GSM4473027_PC_ATAC_seq_rep1_ATACseq_SRR11539111_peak_599	944	.	21.3058	99.2032	94.4019	1974
chr1	86531041	86532860	GSE148515_Galang_2020_GSM4473027_PC_ATAC_seq_rep1_ATACseq_SRR11539111_peak_600	103	.	5.54838	13.0309	10.3828	1423
chr1	86581961	86583194	GSE148515_Galang_2020_GSM4473027_PC_ATAC_seq_rep1_ATACseq_SRR11539111_peak_601	342	.	10.8748	37.5805	34.2206	640
chr1	86586834	86587471	GSE148515_Galang_2020_GSM4473027_PC_ATAC_seq_rep1_ATACseq_SRR11539111_peak_602	57	.	4.21677	8.17385	5.72601	286
chr1	86669606	86671042	GSE148515_Galang_2020_GSM4473027_PC_ATAC_seq_rep1_ATACseq_SRR11539111_peak_603	138	.	6.43612	16.6165	13.8475	181
chr1	86703458	86704275	GSE148515_Galang_2020_GSM4473027_PC_ATAC_seq_rep1_ATACseq_SRR11539111_peak_604	156	.	6.87999	18.4989	15.6714	447
chr1	87145871	87146330	GSE148515_Galang_2020_GSM4473027_PC_ATAC_seq_rep1_ATACseq_SRR11539111_peak_605	19	.	2.88516	4.11235	1.93879	303
chr1	87184310	87185279	GSE148515_Galang_2020_GSM4473027_PC_ATAC_seq_rep1_ATACseq_SRR11539111_peak_606	37	.	3.55097	6.02778	3.70079	539
chr1	87186648	87187130	GSE148515_Galang_2020_GSM4473027_PC_ATAC_seq_rep1_ATACseq_SRR11539111_peak_607	37	.	3.55097	6.02778	3.70079	117
chr1	87213208	87215033	GSE148515_Galang_2020_GSM4473027_PC_ATAC_seq_rep1_ATACseq_SRR11539111_peak_608	342	.	10.8748	37.5805	34.2206	846
chr1	87292771	87293134	GSE148515_Galang_2020_GSM4473027_PC_ATAC_seq_rep1_ATACseq_SRR11539111_peak_609	24	.	3.10709	4.72264	2.49256	298
chr1	87326623	87327600	GSE148515_Galang_2020_GSM4473027_PC_ATAC_seq_rep1_ATACseq_SRR11539111_peak_610	399	.	11.9845	43.4387	39.9174	523
chr1	87509587	87510602	GSE148515_Galang_2020_GSM4473027_PC_ATAC_seq_rep1_ATACseq_SRR11539111_peak_611	64	.	4.43871	8.93433	6.45035	811
chr1	87755830	87756232	GSE148515_Galang_2020_GSM4473027_PC_ATAC_seq_rep1_ATACseq_SRR11539111_peak_612	129	.	6.21419	15.6969	12.9578	154
chr1	87833576	87833866	GSE148515_Galang_2020_GSM4473027_PC_ATAC_seq_rep1_ATACseq_SRR11539111_peak_613	14	.	2.66322	3.53274	1.4239	21
chr1	87852255	87854795	GSE148515_Galang_2020_GSM4473027_PC_ATAC_seq_rep1_ATACseq_SRR11539111_peak_614	399	.	11.9845	43.4387	39.9174	1048
chr1	87879712	87880205	GSE148515_Galang_2020_GSM4473027_PC_ATAC_seq_rep1_ATACseq_SRR11539111_peak_615	19	.	2.88516	4.11235	1.93879	456
chr1	87947969	87948492	GSE148515_Galang_2020_GSM4473027_PC_ATAC_seq_rep1_ATACseq_SRR11539111_peak_616	30	.	3.32903	5.36169	3.08096	113
chr1	88007859	88008585	GSE148515_Galang_2020_GSM4473027_PC_ATAC_seq_rep1_ATACseq_SRR11539111_peak_617	71	.	4.66064	9.7156	7.19701	487
chr1	88424790	88425074	GSE148515_Galang_2020_GSM4473027_PC_ATAC_seq_rep1_ATACseq_SRR11539111_peak_632	19	.	2.88516	4.11235	1.93879	220
chr1	88700990	88702658	GSE148515_Galang_2020_GSM4473027_PC_ATAC_seq_rep1_ATACseq_SRR11539111_peak_633	298	.	9.98709	33.0505	29.815	1047
chr1	88705542	88706216	GSE148515_Galang_2020_GSM4473027_PC_ATAC_seq_rep1_ATACseq_SRR11539111_peak_634	43	.	3.7729	6.7194	4.34939	378
chr1	89069650	89071196	GSE148515_Galang_2020_GSM4473027_PC_ATAC_seq_rep1_ATACseq_SRR11539111_peak_635	506	.	13.9819	54.4736	50.6458	708
chr1	89131882	89132138	GSE148515_Galang_2020_GSM4473027_PC_ATAC_seq_rep1_ATACseq_SRR11539111_peak_636	43	.	3.7729	6.7194	4.34939	147
chr1	89135787	89137088	GSE148515_Galang_2020_GSM4473027_PC_ATAC_seq_rep1_ATACseq_SRR11539111_peak_637	138	.	6.43612	16.6165	13.8475	397
chr1	89137972	89138878	GSE148515_Galang_2020_GSM4473027_PC_ATAC_seq_rep1_ATACseq_SRR11539111_peak_638	64	.	4.43871	8.93433	6.45035	324
chr1	89453898	89455926	GSE148515_Galang_2020_GSM4473027_PC_ATAC_seq_rep1_ATACseq_SRR11539111_peak_639	309	.	10.209	34.1692	30.903	896
chr1	89478505	89479768	GSE148515_Galang_2020_GSM4473027_PC_ATAC_seq_rep1_ATACseq_SRR11539111_peak_640	79	.	4.88258	10.5167	7.96451	655
chr1	89566770	89567450	GSE148515_Galang_2020_GSM4473027_PC_ATAC_seq_rep1_ATACseq_SRR11539111_peak_641	50	.	3.99484	7.43517	5.0253	164
chr1	89580053	89581753	GSE148515_Galang_2020_GSM4473027_PC_ATAC_seq_rep1_ATACseq_SRR11539111_peak_642	276	.	9.54322	30.8418	27.6669	340
chr1	89601175	89601439	GSE148515_Galang_2020_GSM4473027_PC_ATAC_seq_rep1_ATACseq_SRR11539111_peak_643	19	.	2.88516	4.11235	1.93879	2
chr1	89613553	89613994	GSE148515_Galang_2020_GSM4473027_PC_ATAC_seq_rep1_ATACseq_SRR11539111_peak_644	57	.	4.21677	8.17385	5.72601	172
chr1	89646383	89646917	GSE148515_Galang_2020_GSM4473027_PC_ATAC_seq_rep1_ATACseq_SRR11539111_peak_645	30	.	3.32903	5.36169	3.08096	282
chr1	89930122	89930789	GSE148515_Galang_2020_GSM4473027_PC_ATAC_seq_rep1_ATACseq_SRR11539111_peak_646	37	.	3.55097	6.02778	3.70079	435
chr1	89999083	89999471	GSE148515_Galang_2020_GSM4473027_PC_ATAC_seq_rep1_ATACseq_SRR11539111_peak_647	19	.	2.88516	4.11235	1.93879	22
chr1	90603061	90603669	GSE148515_Galang_2020_GSM4473027_PC_ATAC_seq_rep1_ATACseq_SRR11539111_peak_648	112	.	5.77032	13.9036	11.2249	388
chr1	90676210	90676693	GSE148515_Galang_2020_GSM4473027_PC_ATAC_seq_rep1_ATACseq_SRR11539111_peak_649	30	.	3.32903	5.36169	3.08096	382
chr1	90753860	90754784	GSE148515_Galang_2020_GSM4473027_PC_ATAC_seq_rep1_ATACseq_SRR11539111_peak_650	214	.	8.21161	24.4622	21.4613	393
chr1	90928527	90928857	GSE148515_Galang_2020_GSM4473027_PC_ATAC_seq_rep1_ATACseq_SRR11539111_peak_651	50	.	3.99484	7.43517	5.0253	199
chr1	90973015	90973730	GSE148515_Galang_2020_GSM4473027_PC_ATAC_seq_rep1_ATACseq_SRR11539111_peak_652	79	.	4.88258	10.5167	7.96451	406
chr1	90976744	90977123	GSE148515_Galang_2020_GSM4473027_PC_ATAC_seq_rep1_ATACseq_SRR11539111_peak_653	24	.	3.10709	4.72264	2.49256	332
chr1	90980758	90981129	GSE148515_Galang_2020_GSM4473027_PC_ATAC_seq_rep1_ATACseq_SRR11539111_peak_654	43	.	3.7729	6.7194	4.34939	63
chr1	90998325	91001158	GSE148515_Galang_2020_GSM4473027_PC_ATAC_seq_rep1_ATACseq_SRR11539111_peak_655	224	.	8.43354	25.4983	22.4686	489
chr1	91001495	91002294	GSE148515_Galang_2020_GSM4473027_PC_ATAC_seq_rep1_ATACseq_SRR11539111_peak_656	57	.	4.21677	8.17385	5.72601	456
chr1	91009501	91009964	GSE148515_Galang_2020_GSM4473027_PC_ATAC_seq_rep1_ATACseq_SRR11539111_peak_657	24	.	3.10709	4.72264	2.49256	151
chr1	91010846	91012008	GSE148515_Galang_2020_GSM4473027_PC_ATAC_seq_rep1_ATACseq_SRR11539111_peak_658	64	.	4.43871	8.93433	6.45035	342
chr1	91012921	91016111	GSE148515_Galang_2020_GSM4473027_PC_ATAC_seq_rep1_ATACseq_SRR11539111_peak_659	255	.	9.09935	28.6729	25.5568	2836
chr1	91016538	91017744	GSE148515_Galang_2020_GSM4473027_PC_ATAC_seq_rep1_ATACseq_SRR11539111_peak_660	194	.	7.76774	22.4248	19.4815	776
chr1	91021937	91023682	GSE148515_Galang_2020_GSM4473027_PC_ATAC_seq_rep1_ATACseq_SRR11539111_peak_661	245	.	8.87741	27.6039	24.5172	1085
chr1	91032479	91033255	GSE148515_Galang_2020_GSM4473027_PC_ATAC_seq_rep1_ATACseq_SRR11539111_peak_662	30	.	3.32903	5.36169	3.08096	178
chr1	91043098	91043470	GSE148515_Galang_2020_GSM4473027_PC_ATAC_seq_rep1_ATACseq_SRR11539111_peak_663	24	.	3.10709	4.72264	2.49256	316
chr1	91052501	91054531	GSE148515_Galang_2020_GSM4473027_PC_ATAC_seq_rep1_ATACseq_SRR11539111_peak_664	387	.	11.7626	42.2505	38.7619	578
chr1	91054963	91055285	GSE148515_Galang_2020_GSM4473027_PC_ATAC_seq_rep1_ATACseq_SRR11539111_peak_665	43	.	3.7729	6.7194	4.34939	102
chr1	91062418	91063301	GSE148515_Galang_2020_GSM4473027_PC_ATAC_seq_rep1_ATACseq_SRR11539111_peak_666	71	.	4.66064	9.7156	7.19701	439
chr1	91064916	91066226	GSE148515_Galang_2020_GSM4473027_PC_ATAC_seq_rep1_ATACseq_SRR11539111_peak_667	57	.	4.21677	8.17385	5.72601	395
chr1	91071535	91071957	GSE148515_Galang_2020_GSM4473027_PC_ATAC_seq_rep1_ATACseq_SRR11539111_peak_668	43	.	3.7729	6.7194	4.34939	154
chr1	91084924	91085403	GSE148515_Galang_2020_GSM4473027_PC_ATAC_seq_rep1_ATACseq_SRR11539111_peak_669	64	.	4.43871	8.93433	6.45035	343
chr1	91086003	91087121	GSE148515_Galang_2020_GSM4473027_PC_ATAC_seq_rep1_ATACseq_SRR11539111_peak_670	79	.	4.88258	10.5167	7.96451	485
chr1	91103088	91104144	GSE148515_Galang_2020_GSM4473027_PC_ATAC_seq_rep1_ATACseq_SRR11539111_peak_671	112	.	5.77032	13.9036	11.2249	414
chr1	91109071	91109910	GSE148515_Galang_2020_GSM4473027_PC_ATAC_seq_rep1_ATACseq_SRR11539111_peak_672	112	.	5.77032	13.9036	11.2249	244
chr1	91179248	91180690	GSE148515_Galang_2020_GSM4473027_PC_ATAC_seq_rep1_ATACseq_SRR11539111_peak_673	138	.	6.43612	16.6165	13.8475	545
chr1	91208897	91213047	GSE148515_Galang_2020_GSM4473027_PC_ATAC_seq_rep1_ATACseq_SRR11539111_peak_674	342	.	10.8748	37.5805	34.2206	723
chr1	91216504	91217506	GSE148515_Galang_2020_GSM4473027_PC_ATAC_seq_rep1_ATACseq_SRR11539111_peak_675	422	.	12.4284	45.8387	42.2502	557
chr1	91238658	91239567	GSE148515_Galang_2020_GSM4473027_PC_ATAC_seq_rep1_ATACseq_SRR11539111_peak_676	37	.	3.55097	6.02778	3.70079	674
chr1	91249714	91251269	GSE148515_Galang_2020_GSM4473027_PC_ATAC_seq_rep1_ATACseq_SRR11539111_peak_677	531	.	14.4258	57.0039	53.106	501
chr1	91297910	91298676	GSE148515_Galang_2020_GSM4473027_PC_ATAC_seq_rep1_ATACseq_SRR11539111_peak_678	320	.	10.431	35.2972	32.0003	410
chr1	91345100	91345765	GSE148515_Galang_2020_GSM4473027_PC_ATAC_seq_rep1_ATACseq_SRR11539111_peak_679	50	.	3.99484	7.43517	5.0253	468
chr1	91346722	91347445	GSE148515_Galang_2020_GSM4473027_PC_ATAC_seq_rep1_ATACseq_SRR11539111_peak_680	19	.	2.88516	4.11235	1.93879	340
chr1	91350302	91351495	GSE148515_Galang_2020_GSM4473027_PC_ATAC_seq_rep1_ATACseq_SRR11539111_peak_681	79	.	4.88258	10.5167	7.96451	138
chr1	91366193	91366802	GSE148515_Galang_2020_GSM4473027_PC_ATAC_seq_rep1_ATACseq_SRR11539111_peak_682	30	.	3.32903	5.36169	3.08096	393
chr1	91378770	91379288	GSE148515_Galang_2020_GSM4473027_PC_ATAC_seq_rep1_ATACseq_SRR11539111_peak_683	24	.	3.10709	4.72264	2.49256	344
chr1	91397851	91399249	GSE148515_Galang_2020_GSM4473027_PC_ATAC_seq_rep1_ATACseq_SRR11539111_peak_684	309	.	10.209	34.1692	30.903	889
chr1	91412423	91415577	GSE148515_Galang_2020_GSM4473027_PC_ATAC_seq_rep1_ATACseq_SRR11539111_peak_685	593	.	15.5355	63.4437	59.3714	899
chr1	91428464	91429048	GSE148515_Galang_2020_GSM4473027_PC_ATAC_seq_rep1_ATACseq_SRR11539111_peak_686	43	.	3.7729	6.7194	4.34939	383
chr1	91436697	91437001	GSE148515_Galang_2020_GSM4473027_PC_ATAC_seq_rep1_ATACseq_SRR11539111_peak_687	24	.	3.10709	4.72264	2.49256	277
chr1	91446409	91446694	GSE148515_Galang_2020_GSM4473027_PC_ATAC_seq_rep1_ATACseq_SRR11539111_peak_688	30	.	3.32903	5.36169	3.08096	160
chr1	91458173	91460415	GSE148515_Galang_2020_GSM4473027_PC_ATAC_seq_rep1_ATACseq_SRR11539111_peak_689	737	.	17.9768	78.1389	73.7046	1227
chr1	91483551	91483974	GSE148515_Galang_2020_GSM4473027_PC_ATAC_seq_rep1_ATACseq_SRR11539111_peak_690	50	.	3.99484	7.43517	5.0253	151
chr1	91494212	91495386	GSE148515_Galang_2020_GSM4473027_PC_ATAC_seq_rep1_ATACseq_SRR11539111_peak_691	166	.	7.10193	19.4609	16.6046	398
chr1	91539635	91541121	GSE148515_Galang_2020_GSM4473027_PC_ATAC_seq_rep1_ATACseq_SRR11539111_peak_692	458	.	13.0942	49.4959	45.8053	785
chr1	92016190	92016535	GSE148515_Galang_2020_GSM4473027_PC_ATAC_seq_rep1_ATACseq_SRR11539111_peak_693	24	.	3.10709	4.72264	2.49256	204
chr1	92137413	92137787	GSE148515_Galang_2020_GSM4473027_PC_ATAC_seq_rep1_ATACseq_SRR11539111_peak_694	24	.	3.10709	4.72264	2.49256	194
chr1	92179324	92181345	GSE148515_Galang_2020_GSM4473027_PC_ATAC_seq_rep1_ATACseq_SRR11539111_peak_695	901	.	20.64	94.9039	90.1551	1230
chr1	92212230	92212751	GSE148515_Galang_2020_GSM4473027_PC_ATAC_seq_rep1_ATACseq_SRR11539111_peak_696	79	.	4.88258	10.5167	7.96451	357
chr1	92335937	92336319	GSE148515_Galang_2020_GSM4473027_PC_ATAC_seq_rep1_ATACseq_SRR11539111_peak_697	24	.	3.10709	4.72264	2.49256	22
chr1	92342702	92342976	GSE148515_Galang_2020_GSM4473027_PC_ATAC_seq_rep1_ATACseq_SRR11539111_peak_698	30	.	3.32903	5.36169	3.08096	117
chr1	92343236	92344457	GSE148515_Galang_2020_GSM4473027_PC_ATAC_seq_rep1_ATACseq_SRR11539111_peak_699	342	.	10.8748	37.5805	34.2206	795
chr1	92359278	92360549	GSE148515_Galang_2020_GSM4473027_PC_ATAC_seq_rep1_ATACseq_SRR11539111_peak_700	30	.	3.32903	5.36169	3.08096	515
chr1	92376435	92376775	GSE148515_Galang_2020_GSM4473027_PC_ATAC_seq_rep1_ATACseq_SRR11539111_peak_701	30	.	3.32903	5.36169	3.08096	307
chr1	92392681	92393481	GSE148515_Galang_2020_GSM4473027_PC_ATAC_seq_rep1_ATACseq_SRR11539111_peak_702	64	.	4.43871	8.93433	6.45035	538
chr1	92393792	92394144	GSE148515_Galang_2020_GSM4473027_PC_ATAC_seq_rep1_ATACseq_SRR11539111_peak_703	30	.	3.32903	5.36169	3.08096	283
chr1	92437832	92438155	GSE148515_Galang_2020_GSM4473027_PC_ATAC_seq_rep1_ATACseq_SRR11539111_peak_704	30	.	3.32903	5.36169	3.08096	272
chr1	92447691	92448294	GSE148515_Galang_2020_GSM4473027_PC_ATAC_seq_rep1_ATACseq_SRR11539111_peak_705	30	.	3.32903	5.36169	3.08096	363
chr1	92473029	92474514	GSE148515_Galang_2020_GSM4473027_PC_ATAC_seq_rep1_ATACseq_SRR11539111_peak_706	156	.	6.87999	18.4989	15.6714	738
chr1	92641766	92642084	GSE148515_Galang_2020_GSM4473027_PC_ATAC_seq_rep1_ATACseq_SRR11539111_peak_707	138	.	6.43612	16.6165	13.8475	216
chr1	92648458	92648918	GSE148515_Galang_2020_GSM4473027_PC_ATAC_seq_rep1_ATACseq_SRR11539111_peak_708	37	.	3.55097	6.02778	3.70079	432
chr1	92696698	92698008	GSE148515_Galang_2020_GSM4473027_PC_ATAC_seq_rep1_ATACseq_SRR11539111_peak_709	50	.	3.99484	7.43517	5.0253	831
chr1	92698904	92699914	GSE148515_Galang_2020_GSM4473027_PC_ATAC_seq_rep1_ATACseq_SRR11539111_peak_710	95	.	5.32645	12.1751	9.5586	523
chr1	92718182	92718872	GSE148515_Galang_2020_GSM4473027_PC_ATAC_seq_rep1_ATACseq_SRR11539111_peak_711	24	.	3.10709	4.72264	2.49256	278
chr1	92720460	92721416	GSE148515_Galang_2020_GSM4473027_PC_ATAC_seq_rep1_ATACseq_SRR11539111_peak_712	71	.	4.66064	9.7156	7.19701	166
chr1	92724158	92725088	GSE148515_Galang_2020_GSM4473027_PC_ATAC_seq_rep1_ATACseq_SRR11539111_peak_713	30	.	3.32903	5.36169	3.08096	303
chr1	92744731	92746367	GSE148515_Galang_2020_GSM4473027_PC_ATAC_seq_rep1_ATACseq_SRR11539111_peak_714	95	.	5.32645	12.1751	9.5586	324
chr1	92773489	92773760	GSE148515_Galang_2020_GSM4473027_PC_ATAC_seq_rep1_ATACseq_SRR11539111_peak_715	24	.	3.10709	4.72264	2.49256	222
chr1	92791114	92791849	GSE148515_Galang_2020_GSM4473027_PC_ATAC_seq_rep1_ATACseq_SRR11539111_peak_716	50	.	3.99484	7.43517	5.0253	658
chr1	92831116	92835176	GSE148515_Galang_2020_GSM4473027_PC_ATAC_seq_rep1_ATACseq_SRR11539111_peak_717	458	.	13.0942	49.4959	45.8053	455
chr1	92865763	92866063	GSE148515_Galang_2020_GSM4473027_PC_ATAC_seq_rep1_ATACseq_SRR11539111_peak_718	14	.	2.66322	3.53274	1.4239	115
chr1	92906692	92907653	GSE148515_Galang_2020_GSM4473027_PC_ATAC_seq_rep1_ATACseq_SRR11539111_peak_719	287	.	9.76515	31.9413	28.7363	377
chr1	92910370	92911958	GSE148515_Galang_2020_GSM4473027_PC_ATAC_seq_rep1_ATACseq_SRR11539111_peak_720	234	.	8.65548	26.5456	23.4871	785
chr1	92921571	92922019	GSE148515_Galang_2020_GSM4473027_PC_ATAC_seq_rep1_ATACseq_SRR11539111_peak_721	71	.	4.66064	9.7156	7.19701	191
chr1	92934081	92934920	GSE148515_Galang_2020_GSM4473027_PC_ATAC_seq_rep1_ATACseq_SRR11539111_peak_722	387	.	11.7626	42.2505	38.7619	570
chr1	92975806	92976637	GSE148515_Galang_2020_GSM4473027_PC_ATAC_seq_rep1_ATACseq_SRR11539111_peak_723	156	.	6.87999	18.4989	15.6714	410
chr1	93032715	93032998	GSE148515_Galang_2020_GSM4473027_PC_ATAC_seq_rep1_ATACseq_SRR11539111_peak_724	37	.	3.55097	6.02778	3.70079	143
chr1	93062545	93064566	GSE148515_Galang_2020_GSM4473027_PC_ATAC_seq_rep1_ATACseq_SRR11539111_peak_725	64	.	4.43871	8.93433	6.45035	1426
chr1	93068522	93069070	GSE148515_Galang_2020_GSM4473027_PC_ATAC_seq_rep1_ATACseq_SRR11539111_peak_726	43	.	3.7729	6.7194	4.34939	346
chr1	93071663	93072906	GSE148515_Galang_2020_GSM4473027_PC_ATAC_seq_rep1_ATACseq_SRR11539111_peak_727	103	.	5.54838	13.0309	10.3828	593
chr1	93079250	93079507	GSE148515_Galang_2020_GSM4473027_PC_ATAC_seq_rep1_ATACseq_SRR11539111_peak_728	19	.	2.88516	4.11235	1.93879	230
chr1	93085111	93085766	GSE148515_Galang_2020_GSM4473027_PC_ATAC_seq_rep1_ATACseq_SRR11539111_peak_729	103	.	5.54838	13.0309	10.3828	261
chr1	93099879	93102253	GSE148515_Galang_2020_GSM4473027_PC_ATAC_seq_rep1_ATACseq_SRR11539111_peak_730	214	.	8.21161	24.4622	21.4613	1923
chr1	93176303	93177061	GSE148515_Galang_2020_GSM4473027_PC_ATAC_seq_rep1_ATACseq_SRR11539111_peak_731	57	.	4.21677	8.17385	5.72601	452
chr1	93210181	93210527	GSE148515_Galang_2020_GSM4473027_PC_ATAC_seq_rep1_ATACseq_SRR11539111_peak_732	129	.	6.21419	15.6969	12.9578	200
chr1	93216770	93217725	GSE148515_Galang_2020_GSM4473027_PC_ATAC_seq_rep1_ATACseq_SRR11539111_peak_733	138	.	6.43612	16.6165	13.8475	556
chr1	93235471	93236788	GSE148515_Galang_2020_GSM4473027_PC_ATAC_seq_rep1_ATACseq_SRR11539111_peak_734	309	.	10.209	34.1692	30.903	442
chr1	93342504	93343875	GSE148515_Galang_2020_GSM4473027_PC_ATAC_seq_rep1_ATACseq_SRR11539111_peak_735	458	.	13.0942	49.4959	45.8053	494
chr1	93444529	93446179	GSE148515_Galang_2020_GSM4473027_PC_ATAC_seq_rep1_ATACseq_SRR11539111_peak_736	422	.	12.4284	45.8387	42.2502	938
chr1	93477907	93479857	GSE148515_Galang_2020_GSM4473027_PC_ATAC_seq_rep1_ATACseq_SRR11539111_peak_737	1193	.	25.0787	124.296	119.357	655
chr1	93510997	93512791	GSE148515_Galang_2020_GSM4473027_PC_ATAC_seq_rep1_ATACseq_SRR11539111_peak_738	518	.	14.2039	55.7354	51.8726	968
chr1	93634716	93636400	GSE148515_Galang_2020_GSM4473027_PC_ATAC_seq_rep1_ATACseq_SRR11539111_peak_739	387	.	11.7626	42.2505	38.7619	1059
chr1	93668783	93669390	GSE148515_Galang_2020_GSM4473027_PC_ATAC_seq_rep1_ATACseq_SRR11539111_peak_740	71	.	4.66064	9.7156	7.19701	326
chr1	93678487	93678775	GSE148515_Galang_2020_GSM4473027_PC_ATAC_seq_rep1_ATACseq_SRR11539111_peak_741	30	.	3.32903	5.36169	3.08096	122
chr1	93685503	93686870	GSE148515_Galang_2020_GSM4473027_PC_ATAC_seq_rep1_ATACseq_SRR11539111_peak_742	95	.	5.32645	12.1751	9.5586	365
chr1	93753931	93755457	GSE148515_Galang_2020_GSM4473027_PC_ATAC_seq_rep1_ATACseq_SRR11539111_peak_743	606	.	15.7574	64.7505	60.643	1064
chr1	93769773	93770295	GSE148515_Galang_2020_GSM4473027_PC_ATAC_seq_rep1_ATACseq_SRR11539111_peak_744	50	.	3.99484	7.43517	5.0253	226
chr1	93801751	93802651	GSE148515_Galang_2020_GSM4473027_PC_ATAC_seq_rep1_ATACseq_SRR11539111_peak_745	204	.	7.98967	23.4376	20.4655	220
chr1	93803180	93805561	GSE148515_Galang_2020_GSM4473027_PC_ATAC_seq_rep1_ATACseq_SRR11539111_peak_746	568	.	15.0916	60.8487	56.8451	762
chr1	93824801	93825651	GSE148515_Galang_2020_GSM4473027_PC_ATAC_seq_rep1_ATACseq_SRR11539111_peak_747	156	.	6.87999	18.4989	15.6714	688
chr1	94035104	94035917	GSE148515_Galang_2020_GSM4473027_PC_ATAC_seq_rep1_ATACseq_SRR11539111_peak_748	64	.	4.43871	8.93433	6.45035	279
chr1	95313467	95314430	GSE148515_Galang_2020_GSM4473027_PC_ATAC_seq_rep1_ATACseq_SRR11539111_peak_749	234	.	8.65548	26.5456	23.4871	228
chr1	95667054	95667801	GSE148515_Galang_2020_GSM4473027_PC_ATAC_seq_rep1_ATACseq_SRR11539111_peak_750	87	.	5.10451	11.3368	8.75218	664
chr1	97660698	97662301	GSE148515_Galang_2020_GSM4473027_PC_ATAC_seq_rep1_ATACseq_SRR11539111_peak_751	422	.	12.4284	45.8387	42.2502	1012
chr1	97769181	97770693	GSE148515_Galang_2020_GSM4473027_PC_ATAC_seq_rep1_ATACseq_SRR11539111_peak_752	266	.	9.32128	29.7522	26.6069	949
chr1	97955210	97955597	GSE148515_Galang_2020_GSM4473027_PC_ATAC_seq_rep1_ATACseq_SRR11539111_peak_753	43	.	3.7729	6.7194	4.34939	123
chr1	97974945	97975844	GSE148515_Galang_2020_GSM4473027_PC_ATAC_seq_rep1_ATACseq_SRR11539111_peak_754	43	.	3.7729	6.7194	4.34939	562
chr1	97976616	97977458	GSE148515_Galang_2020_GSM4473027_PC_ATAC_seq_rep1_ATACseq_SRR11539111_peak_755	194	.	7.76774	22.4248	19.4815	491
chr1	98084679	98084975	GSE148515_Galang_2020_GSM4473027_PC_ATAC_seq_rep1_ATACseq_SRR11539111_peak_756	37	.	3.55097	6.02778	3.70079	96
chr1	98094906	98096667	GSE148515_Galang_2020_GSM4473027_PC_ATAC_seq_rep1_ATACseq_SRR11539111_peak_757	410	.	12.2064	44.6348	41.0803	503
chr1	100054289	100054634	GSE148515_Galang_2020_GSM4473027_PC_ATAC_seq_rep1_ATACseq_SRR11539111_peak_758	24	.	3.10709	4.72264	2.49256	99
chr1	103882310	103882575	GSE148515_Galang_2020_GSM4473027_PC_ATAC_seq_rep1_ATACseq_SRR11539111_peak_759	19	.	2.88516	4.11235	1.93879	17
chr1	105355710	105356889	GSE148515_Galang_2020_GSM4473027_PC_ATAC_seq_rep1_ATACseq_SRR11539111_peak_760	71	.	4.66064	9.7156	7.19701	822
chr1	105663013	105664724	GSE148515_Galang_2020_GSM4473027_PC_ATAC_seq_rep1_ATACseq_SRR11539111_peak_761	494	.	13.76	53.2187	49.425	710
chr1	105903210	105903488	GSE148515_Galang_2020_GSM4473027_PC_ATAC_seq_rep1_ATACseq_SRR11539111_peak_762	24	.	3.10709	4.72264	2.49256	2
chr1	105906460	105907237	GSE148515_Galang_2020_GSM4473027_PC_ATAC_seq_rep1_ATACseq_SRR11539111_peak_763	37	.	3.55097	6.02778	3.70079	180
chr1	105947257	105947524	GSE148515_Galang_2020_GSM4473027_PC_ATAC_seq_rep1_ATACseq_SRR11539111_peak_764	37	.	3.55097	6.02778	3.70079	85
chr1	105989811	105991952	GSE148515_Galang_2020_GSM4473027_PC_ATAC_seq_rep1_ATACseq_SRR11539111_peak_765	790	.	18.8645	83.6472	79.0965	563
chr1	105993352	105994080	GSE148515_Galang_2020_GSM4473027_PC_ATAC_seq_rep1_ATACseq_SRR11539111_peak_766	204	.	7.98967	23.4376	20.4655	519
chr1	106037191	106037659	GSE148515_Galang_2020_GSM4473027_PC_ATAC_seq_rep1_ATACseq_SRR11539111_peak_767	37	.	3.55097	6.02778	3.70079	67
chr1	106038119	106038553	GSE148515_Galang_2020_GSM4473027_PC_ATAC_seq_rep1_ATACseq_SRR11539111_peak_768	37	.	3.55097	6.02778	3.70079	111
chr1	106039382	106039675	GSE148515_Galang_2020_GSM4473027_PC_ATAC_seq_rep1_ATACseq_SRR11539111_peak_769	24	.	3.10709	4.72264	2.49256	51
chr1	106170931	106173658	GSE148515_Galang_2020_GSM4473027_PC_ATAC_seq_rep1_ATACseq_SRR11539111_peak_770	723	.	17.7548	76.7749	72.3707	650
chr1	106203915	106204634	GSE148515_Galang_2020_GSM4473027_PC_ATAC_seq_rep1_ATACseq_SRR11539111_peak_771	43	.	3.7729	6.7194	4.34939	682
chr1	106554196	106554487	GSE148515_Galang_2020_GSM4473027_PC_ATAC_seq_rep1_ATACseq_SRR11539111_peak_772	19	.	2.88516	4.11235	1.93879	8
chr1	106713764	106714786	GSE148515_Galang_2020_GSM4473027_PC_ATAC_seq_rep1_ATACseq_SRR11539111_peak_773	185	.	7.5458	21.4242	18.5102	621
chr1	106747129	106747546	GSE148515_Galang_2020_GSM4473027_PC_ATAC_seq_rep1_ATACseq_SRR11539111_peak_774	43	.	3.7729	6.7194	4.34939	171
chr1	106758829	106760398	GSE148515_Galang_2020_GSM4473027_PC_ATAC_seq_rep1_ATACseq_SRR11539111_peak_775	531	.	14.4258	57.0039	53.106	873
chr1	106795931	106796883	GSE148515_Galang_2020_GSM4473027_PC_ATAC_seq_rep1_ATACseq_SRR11539111_peak_776	204	.	7.98967	23.4376	20.4655	409
chr1	107589985	107590609	GSE148515_Galang_2020_GSM4473027_PC_ATAC_seq_rep1_ATACseq_SRR11539111_peak_777	57	.	4.21677	8.17385	5.72601	67
chr1	109982952	109983257	GSE148515_Galang_2020_GSM4473027_PC_ATAC_seq_rep1_ATACseq_SRR11539111_peak_778	24	.	3.10709	4.72264	2.49256	86
chr1	111337783	111338035	GSE148515_Galang_2020_GSM4473027_PC_ATAC_seq_rep1_ATACseq_SRR11539111_peak_779	19	.	2.88516	4.11235	1.93879	243
chr1	111864127	111865158	GSE148515_Galang_2020_GSM4473027_PC_ATAC_seq_rep1_ATACseq_SRR11539111_peak_780	506	.	13.9819	54.4736	50.6458	768
chr1	116121919	116122285	GSE148515_Galang_2020_GSM4473027_PC_ATAC_seq_rep1_ATACseq_SRR11539111_peak_781	24	.	3.10709	4.72264	2.49256	227
chr1	118310879	118311425	GSE148515_Galang_2020_GSM4473027_PC_ATAC_seq_rep1_ATACseq_SRR11539111_peak_782	156	.	6.87999	18.4989	15.6714	438
chr1	118321780	118322082	GSE148515_Galang_2020_GSM4473027_PC_ATAC_seq_rep1_ATACseq_SRR11539111_peak_783	64	.	4.43871	8.93433	6.45035	78
chr1	118358847	118360059	GSE148515_Galang_2020_GSM4473027_PC_ATAC_seq_rep1_ATACseq_SRR11539111_peak_784	95	.	5.32645	12.1751	9.5586	505
chr1	118388325	118390222	GSE148515_Galang_2020_GSM4473027_PC_ATAC_seq_rep1_ATACseq_SRR11539111_peak_785	434	.	12.6503	47.0503	43.4279	955
chr1	118458967	118459834	GSE148515_Galang_2020_GSM4473027_PC_ATAC_seq_rep1_ATACseq_SRR11539111_peak_786	194	.	7.76774	22.4248	19.4815	491
chr1	118472379	118472680	GSE148515_Galang_2020_GSM4473027_PC_ATAC_seq_rep1_ATACseq_SRR11539111_peak_787	24	.	3.10709	4.72264	2.49256	210
chr1	118478699	118480077	GSE148515_Galang_2020_GSM4473027_PC_ATAC_seq_rep1_ATACseq_SRR11539111_peak_788	298	.	9.98709	33.0505	29.815	813
chr1	118481152	118482746	GSE148515_Galang_2020_GSM4473027_PC_ATAC_seq_rep1_ATACseq_SRR11539111_peak_789	138	.	6.43612	16.6165	13.8475	634
chr1	118483711	118483969	GSE148515_Galang_2020_GSM4473027_PC_ATAC_seq_rep1_ATACseq_SRR11539111_peak_790	57	.	4.21677	8.17385	5.72601	112
chr1	118485108	118486372	GSE148515_Galang_2020_GSM4473027_PC_ATAC_seq_rep1_ATACseq_SRR11539111_peak_791	95	.	5.32645	12.1751	9.5586	1097
chr1	118497933	118498304	GSE148515_Galang_2020_GSM4473027_PC_ATAC_seq_rep1_ATACseq_SRR11539111_peak_792	37	.	3.55097	6.02778	3.70079	26
chr1	118504578	118505037	GSE148515_Galang_2020_GSM4473027_PC_ATAC_seq_rep1_ATACseq_SRR11539111_peak_793	24	.	3.10709	4.72264	2.49256	181
chr1	118510280	118511654	GSE148515_Galang_2020_GSM4473027_PC_ATAC_seq_rep1_ATACseq_SRR11539111_peak_794	87	.	5.10451	11.3368	8.75218	817
chr1	118602658	118603065	GSE148515_Galang_2020_GSM4473027_PC_ATAC_seq_rep1_ATACseq_SRR11539111_peak_795	37	.	3.55097	6.02778	3.70079	178
chr1	118627769	118628339	GSE148515_Galang_2020_GSM4473027_PC_ATAC_seq_rep1_ATACseq_SRR11539111_peak_796	87	.	5.10451	11.3368	8.75218	178
chr1	118951616	118951890	GSE148515_Galang_2020_GSM4473027_PC_ATAC_seq_rep1_ATACseq_SRR11539111_peak_797	19	.	2.88516	4.11235	1.93879	258
chr1	118954346	118954611	GSE148515_Galang_2020_GSM4473027_PC_ATAC_seq_rep1_ATACseq_SRR11539111_peak_798	24	.	3.10709	4.72264	2.49256	102
chr1	118976440	118976962	GSE148515_Galang_2020_GSM4473027_PC_ATAC_seq_rep1_ATACseq_SRR11539111_peak_799	87	.	5.10451	11.3368	8.75218	294
chr1	118982002	118983177	GSE148515_Galang_2020_GSM4473027_PC_ATAC_seq_rep1_ATACseq_SRR11539111_peak_800	138	.	6.43612	16.6165	13.8475	533
chr1	119052406	119052841	GSE148515_Galang_2020_GSM4473027_PC_ATAC_seq_rep1_ATACseq_SRR11539111_peak_801	43	.	3.7729	6.7194	4.34939	345
chr1	119053574	119054290	GSE148515_Galang_2020_GSM4473027_PC_ATAC_seq_rep1_ATACseq_SRR11539111_peak_802	95	.	5.32645	12.1751	9.5586	352
chr1	119194587	119195474	GSE148515_Galang_2020_GSM4473027_PC_ATAC_seq_rep1_ATACseq_SRR11539111_peak_803	64	.	4.43871	8.93433	6.45035	152
chr1	119197264	119197830	GSE148515_Galang_2020_GSM4473027_PC_ATAC_seq_rep1_ATACseq_SRR11539111_peak_804	37	.	3.55097	6.02778	3.70079	349
chr1	119391037	119391579	GSE148515_Galang_2020_GSM4473027_PC_ATAC_seq_rep1_ATACseq_SRR11539111_peak_805	43	.	3.7729	6.7194	4.34939	84
chr1	119420002	119422696	GSE148515_Galang_2020_GSM4473027_PC_ATAC_seq_rep1_ATACseq_SRR11539111_peak_806	129	.	6.21419	15.6969	12.9578	1060
chr1	119504092	119505244	GSE148515_Galang_2020_GSM4473027_PC_ATAC_seq_rep1_ATACseq_SRR11539111_peak_807	342	.	10.8748	37.5805	34.2206	560
chr1	119525421	119526587	GSE148515_Galang_2020_GSM4473027_PC_ATAC_seq_rep1_ATACseq_SRR11539111_peak_808	175	.	7.32387	20.4361	17.551	625
chr1	119648331	119649264	GSE148515_Galang_2020_GSM4473027_PC_ATAC_seq_rep1_ATACseq_SRR11539111_peak_809	185	.	7.5458	21.4242	18.5102	353
chr1	119836544	119838212	GSE148515_Galang_2020_GSM4473027_PC_ATAC_seq_rep1_ATACseq_SRR11539111_peak_810	506	.	13.9819	54.4736	50.6458	1056
chr1	119895113	119895749	GSE148515_Galang_2020_GSM4473027_PC_ATAC_seq_rep1_ATACseq_SRR11539111_peak_811	37	.	3.55097	6.02778	3.70079	315
chr1	119913179	119913672	GSE148515_Galang_2020_GSM4473027_PC_ATAC_seq_rep1_ATACseq_SRR11539111_peak_812	64	.	4.43871	8.93433	6.45035	96
chr1	119996978	119997479	GSE148515_Galang_2020_GSM4473027_PC_ATAC_seq_rep1_ATACseq_SRR11539111_peak_813	30	.	3.32903	5.36169	3.08096	471
chr1	120028018	120028429	GSE148515_Galang_2020_GSM4473027_PC_ATAC_seq_rep1_ATACseq_SRR11539111_peak_814	19	.	2.88516	4.11235	1.93879	103
chr1	120073142	120073897	GSE148515_Galang_2020_GSM4473027_PC_ATAC_seq_rep1_ATACseq_SRR11539111_peak_815	64	.	4.43871	8.93433	6.45035	404
chr1	120120016	120121782	GSE148515_Galang_2020_GSM4473027_PC_ATAC_seq_rep1_ATACseq_SRR11539111_peak_816	364	.	11.3187	39.8987	36.4743	1110
chr1	120231526	120232046	GSE148515_Galang_2020_GSM4473027_PC_ATAC_seq_rep1_ATACseq_SRR11539111_peak_817	30	.	3.32903	5.36169	3.08096	320
chr1	120264718	120265855	GSE148515_Galang_2020_GSM4473027_PC_ATAC_seq_rep1_ATACseq_SRR11539111_peak_818	309	.	10.209	34.1692	30.903	505
chr1	120549182	120549502	GSE148515_Galang_2020_GSM4473027_PC_ATAC_seq_rep1_ATACseq_SRR11539111_peak_819	30	.	3.32903	5.36169	3.08096	277
chr1	120549889	120550562	GSE148515_Galang_2020_GSM4473027_PC_ATAC_seq_rep1_ATACseq_SRR11539111_peak_820	30	.	3.32903	5.36169	3.08096	467
chr1	120739167	120739904	GSE148515_Galang_2020_GSM4473027_PC_ATAC_seq_rep1_ATACseq_SRR11539111_peak_821	79	.	4.88258	10.5167	7.96451	405
chr1	120757329	120758726	GSE148515_Galang_2020_GSM4473027_PC_ATAC_seq_rep1_ATACseq_SRR11539111_peak_822	95	.	5.32645	12.1751	9.5586	173
chr1	120762074	120762515	GSE148515_Galang_2020_GSM4473027_PC_ATAC_seq_rep1_ATACseq_SRR11539111_peak_823	30	.	3.32903	5.36169	3.08096	346
chr1	121327120	121328175	GSE148515_Galang_2020_GSM4473027_PC_ATAC_seq_rep1_ATACseq_SRR11539111_peak_824	194	.	7.76774	22.4248	19.4815	867
chr1	121431015	121431957	GSE148515_Galang_2020_GSM4473027_PC_ATAC_seq_rep1_ATACseq_SRR11539111_peak_825	112	.	5.77032	13.9036	11.2249	230
chr1	121528471	121528723	GSE148515_Galang_2020_GSM4473027_PC_ATAC_seq_rep1_ATACseq_SRR11539111_peak_826	14	.	2.66322	3.53274	1.4239	2
chr1	121567604	121568117	GSE148515_Galang_2020_GSM4473027_PC_ATAC_seq_rep1_ATACseq_SRR11539111_peak_827	79	.	4.88258	10.5167	7.96451	340
chr1	125370958	125371219	GSE148515_Galang_2020_GSM4473027_PC_ATAC_seq_rep1_ATACseq_SRR11539111_peak_828	24	.	3.10709	4.72264	2.49256	90
chr1	125434238	125436157	GSE148515_Galang_2020_GSM4473027_PC_ATAC_seq_rep1_ATACseq_SRR11539111_peak_829	697	.	17.311	74.0633	69.7194	1542
chr1	125482198	125482593	GSE148515_Galang_2020_GSM4473027_PC_ATAC_seq_rep1_ATACseq_SRR11539111_peak_830	19	.	2.88516	4.11235	1.93879	109
chr1	125542289	125542890	GSE148515_Galang_2020_GSM4473027_PC_ATAC_seq_rep1_ATACseq_SRR11539111_peak_831	57	.	4.21677	8.17385	5.72601	231
chr1	125559500	125562334	GSE148515_Galang_2020_GSM4473027_PC_ATAC_seq_rep1_ATACseq_SRR11539111_peak_832	944	.	21.3058	99.2032	94.4019	1118
chr1	125574985	125576102	GSE148515_Galang_2020_GSM4473027_PC_ATAC_seq_rep1_ATACseq_SRR11539111_peak_833	50	.	3.99484	7.43517	5.0253	704
chr1	125607338	125607692	GSE148515_Galang_2020_GSM4473027_PC_ATAC_seq_rep1_ATACseq_SRR11539111_peak_834	30	.	3.32903	5.36169	3.08096	233
chr1	125911268	125911752	GSE148515_Galang_2020_GSM4473027_PC_ATAC_seq_rep1_ATACseq_SRR11539111_peak_835	24	.	3.10709	4.72264	2.49256	216
chr1	125912339	125912617	GSE148515_Galang_2020_GSM4473027_PC_ATAC_seq_rep1_ATACseq_SRR11539111_peak_836	43	.	3.7729	6.7194	4.34939	132
chr1	126651011	126651620	GSE148515_Galang_2020_GSM4473027_PC_ATAC_seq_rep1_ATACseq_SRR11539111_peak_837	24	.	3.10709	4.72264	2.49256	316
chr1	126801683	126802267	GSE148515_Galang_2020_GSM4473027_PC_ATAC_seq_rep1_ATACseq_SRR11539111_peak_838	112	.	5.77032	13.9036	11.2249	201
chr1	126830208	126831047	GSE148515_Galang_2020_GSM4473027_PC_ATAC_seq_rep1_ATACseq_SRR11539111_peak_839	57	.	4.21677	8.17385	5.72601	305
chr1	126925263	126926114	GSE148515_Galang_2020_GSM4473027_PC_ATAC_seq_rep1_ATACseq_SRR11539111_peak_840	95	.	5.32645	12.1751	9.5586	354
chr1	127017900	127018184	GSE148515_Galang_2020_GSM4473027_PC_ATAC_seq_rep1_ATACseq_SRR11539111_peak_841	19	.	2.88516	4.11235	1.93879	210
chr1	127204676	127206792	GSE148515_Galang_2020_GSM4473027_PC_ATAC_seq_rep1_ATACseq_SRR11539111_peak_842	255	.	9.09935	28.6729	25.5568	397
chr1	127251807	127252156	GSE148515_Galang_2020_GSM4473027_PC_ATAC_seq_rep1_ATACseq_SRR11539111_peak_843	37	.	3.55097	6.02778	3.70079	332
chr1	127329750	127330502	GSE148515_Galang_2020_GSM4473027_PC_ATAC_seq_rep1_ATACseq_SRR11539111_peak_844	79	.	4.88258	10.5167	7.96451	308
chr1	127347981	127349044	GSE148515_Galang_2020_GSM4473027_PC_ATAC_seq_rep1_ATACseq_SRR11539111_peak_845	87	.	5.10451	11.3368	8.75218	444
chr1	127351900	127352816	GSE148515_Galang_2020_GSM4473027_PC_ATAC_seq_rep1_ATACseq_SRR11539111_peak_846	156	.	6.87999	18.4989	15.6714	496
chr1	127374214	127374877	GSE148515_Galang_2020_GSM4473027_PC_ATAC_seq_rep1_ATACseq_SRR11539111_peak_847	43	.	3.7729	6.7194	4.34939	99
chr1	127409297	127409950	GSE148515_Galang_2020_GSM4473027_PC_ATAC_seq_rep1_ATACseq_SRR11539111_peak_848	43	.	3.7729	6.7194	4.34939	133
chr1	127479117	127479371	GSE148515_Galang_2020_GSM4473027_PC_ATAC_seq_rep1_ATACseq_SRR11539111_peak_849	24	.	3.10709	4.72264	2.49256	38
chr1	127484495	127484785	GSE148515_Galang_2020_GSM4473027_PC_ATAC_seq_rep1_ATACseq_SRR11539111_peak_850	19	.	2.88516	4.11235	1.93879	269
chr1	127496870	127497236	GSE148515_Galang_2020_GSM4473027_PC_ATAC_seq_rep1_ATACseq_SRR11539111_peak_851	37	.	3.55097	6.02778	3.70079	86
chr1	127596110	127596893	GSE148515_Galang_2020_GSM4473027_PC_ATAC_seq_rep1_ATACseq_SRR11539111_peak_852	64	.	4.43871	8.93433	6.45035	256
chr1	127609305	127610753	GSE148515_Galang_2020_GSM4473027_PC_ATAC_seq_rep1_ATACseq_SRR11539111_peak_853	166	.	7.10193	19.4609	16.6046	638
chr1	127677485	127678180	GSE148515_Galang_2020_GSM4473027_PC_ATAC_seq_rep1_ATACseq_SRR11539111_peak_854	50	.	3.99484	7.43517	5.0253	485
chr1	127695462	127696037	GSE148515_Galang_2020_GSM4473027_PC_ATAC_seq_rep1_ATACseq_SRR11539111_peak_855	50	.	3.99484	7.43517	5.0253	309
chr1	127716628	127716966	GSE148515_Galang_2020_GSM4473027_PC_ATAC_seq_rep1_ATACseq_SRR11539111_peak_856	19	.	2.88516	4.11235	1.93879	27
chr1	127750394	127750672	GSE148515_Galang_2020_GSM4473027_PC_ATAC_seq_rep1_ATACseq_SRR11539111_peak_857	43	.	3.7729	6.7194	4.34939	165
chr1	127773463	127774886	GSE148515_Galang_2020_GSM4473027_PC_ATAC_seq_rep1_ATACseq_SRR11539111_peak_858	606	.	15.7574	64.7505	60.643	609
chr1	127868640	127869126	GSE148515_Galang_2020_GSM4473027_PC_ATAC_seq_rep1_ATACseq_SRR11539111_peak_859	95	.	5.32645	12.1751	9.5586	98
chr1	127990062	127990315	GSE148515_Galang_2020_GSM4473027_PC_ATAC_seq_rep1_ATACseq_SRR11539111_peak_860	24	.	3.10709	4.72264	2.49256	42
chr1	128102253	128103984	GSE148515_Galang_2020_GSM4473027_PC_ATAC_seq_rep1_ATACseq_SRR11539111_peak_861	763	.	18.4206	80.8827	76.3882	901
chr1	128243681	128245100	GSE148515_Galang_2020_GSM4473027_PC_ATAC_seq_rep1_ATACseq_SRR11539111_peak_862	309	.	10.209	34.1692	30.903	516
chr1	128358875	128360152	GSE148515_Galang_2020_GSM4473027_PC_ATAC_seq_rep1_ATACseq_SRR11539111_peak_863	331	.	10.6529	36.4344	33.1066	815
chr1	128416635	128417750	GSE148515_Galang_2020_GSM4473027_PC_ATAC_seq_rep1_ATACseq_SRR11539111_peak_864	298	.	9.98709	33.0505	29.815	486
chr1	128832753	128833439	GSE148515_Galang_2020_GSM4473027_PC_ATAC_seq_rep1_ATACseq_SRR11539111_peak_865	37	.	3.55097	6.02778	3.70079	102
chr1	129057227	129057677	GSE148515_Galang_2020_GSM4473027_PC_ATAC_seq_rep1_ATACseq_SRR11539111_peak_866	57	.	4.21677	8.17385	5.72601	145
chr1	129100901	129101460	GSE148515_Galang_2020_GSM4473027_PC_ATAC_seq_rep1_ATACseq_SRR11539111_peak_867	103	.	5.54838	13.0309	10.3828	330
chr1	130462444	130462975	GSE148515_Galang_2020_GSM4473027_PC_ATAC_seq_rep1_ATACseq_SRR11539111_peak_868	57	.	4.21677	8.17385	5.72601	311
chr1	130715106	130717883	GSE148515_Galang_2020_GSM4473027_PC_ATAC_seq_rep1_ATACseq_SRR11539111_peak_869	364	.	11.3187	39.8987	36.4743	700
chr1	130803648	130804982	GSE148515_Galang_2020_GSM4473027_PC_ATAC_seq_rep1_ATACseq_SRR11539111_peak_870	224	.	8.43354	25.4983	22.4686	614
chr1	131052584	131053859	GSE148515_Galang_2020_GSM4473027_PC_ATAC_seq_rep1_ATACseq_SRR11539111_peak_871	57	.	4.21677	8.17385	5.72601	744
chr1	131059840	131061054	GSE148515_Galang_2020_GSM4473027_PC_ATAC_seq_rep1_ATACseq_SRR11539111_peak_872	79	.	4.88258	10.5167	7.96451	718
chr1	131061781	131063579	GSE148515_Galang_2020_GSM4473027_PC_ATAC_seq_rep1_ATACseq_SRR11539111_peak_873	103	.	5.54838	13.0309	10.3828	1077
chr1	131067637	131068574	GSE148515_Galang_2020_GSM4473027_PC_ATAC_seq_rep1_ATACseq_SRR11539111_peak_874	19	.	2.88516	4.11235	1.93879	82
chr1	131074206	131074881	GSE148515_Galang_2020_GSM4473027_PC_ATAC_seq_rep1_ATACseq_SRR11539111_peak_875	43	.	3.7729	6.7194	4.34939	70
chr1	131086790	131087073	GSE148515_Galang_2020_GSM4473027_PC_ATAC_seq_rep1_ATACseq_SRR11539111_peak_876	19	.	2.88516	4.11235	1.93879	273
chr1	131088813	131089126	GSE148515_Galang_2020_GSM4473027_PC_ATAC_seq_rep1_ATACseq_SRR11539111_peak_877	19	.	2.88516	4.11235	1.93879	252
chr1	131090226	131090887	GSE148515_Galang_2020_GSM4473027_PC_ATAC_seq_rep1_ATACseq_SRR11539111_peak_878	71	.	4.66064	9.7156	7.19701	211
chr1	131091420	131091718	GSE148515_Galang_2020_GSM4473027_PC_ATAC_seq_rep1_ATACseq_SRR11539111_peak_879	30	.	3.32903	5.36169	3.08096	228
chr1	131093756	131094240	GSE148515_Galang_2020_GSM4473027_PC_ATAC_seq_rep1_ATACseq_SRR11539111_peak_880	14	.	2.66322	3.53274	1.4239	198
chr1	131096400	131098486	GSE148515_Galang_2020_GSM4473027_PC_ATAC_seq_rep1_ATACseq_SRR11539111_peak_881	364	.	11.3187	39.8987	36.4743	685
chr1	131116059	131116928	GSE148515_Galang_2020_GSM4473027_PC_ATAC_seq_rep1_ATACseq_SRR11539111_peak_882	138	.	6.43612	16.6165	13.8475	504
chr1	131137797	131138933	GSE148515_Galang_2020_GSM4473027_PC_ATAC_seq_rep1_ATACseq_SRR11539111_peak_883	204	.	7.98967	23.4376	20.4655	415
chr1	131153133	131153603	GSE148515_Galang_2020_GSM4473027_PC_ATAC_seq_rep1_ATACseq_SRR11539111_peak_884	19	.	2.88516	4.11235	1.93879	21
chr1	131181803	131182094	GSE148515_Galang_2020_GSM4473027_PC_ATAC_seq_rep1_ATACseq_SRR11539111_peak_885	24	.	3.10709	4.72264	2.49256	50
chr1	131184230	131185139	GSE148515_Galang_2020_GSM4473027_PC_ATAC_seq_rep1_ATACseq_SRR11539111_peak_886	24	.	3.10709	4.72264	2.49256	4
chr1	131228049	131229074	GSE148515_Galang_2020_GSM4473027_PC_ATAC_seq_rep1_ATACseq_SRR11539111_peak_887	50	.	3.99484	7.43517	5.0253	678
chr1	131244266	131246399	GSE148515_Galang_2020_GSM4473027_PC_ATAC_seq_rep1_ATACseq_SRR11539111_peak_888	224	.	8.43354	25.4983	22.4686	1039
chr1	131260226	131260617	GSE148515_Galang_2020_GSM4473027_PC_ATAC_seq_rep1_ATACseq_SRR11539111_peak_889	43	.	3.7729	6.7194	4.34939	311
chr1	131346507	131347603	GSE148515_Galang_2020_GSM4473027_PC_ATAC_seq_rep1_ATACseq_SRR11539111_peak_890	79	.	4.88258	10.5167	7.96451	864
chr1	131431893	131432244	GSE148515_Galang_2020_GSM4473027_PC_ATAC_seq_rep1_ATACseq_SRR11539111_peak_891	79	.	4.88258	10.5167	7.96451	163
chr1	131524903	131528414	GSE148515_Galang_2020_GSM4473027_PC_ATAC_seq_rep1_ATACseq_SRR11539111_peak_892	986	.	21.9716	103.543	98.6981	2560
chr1	131555042	131555387	GSE148515_Galang_2020_GSM4473027_PC_ATAC_seq_rep1_ATACseq_SRR11539111_peak_893	30	.	3.32903	5.36169	3.08096	245
chr1	131702268	131702662	GSE148515_Galang_2020_GSM4473027_PC_ATAC_seq_rep1_ATACseq_SRR11539111_peak_894	43	.	3.7729	6.7194	4.34939	163
chr1	131714401	131714869	GSE148515_Galang_2020_GSM4473027_PC_ATAC_seq_rep1_ATACseq_SRR11539111_peak_895	30	.	3.32903	5.36169	3.08096	179
chr1	131736968	131737436	GSE148515_Galang_2020_GSM4473027_PC_ATAC_seq_rep1_ATACseq_SRR11539111_peak_896	30	.	3.32903	5.36169	3.08096	65
chr1	131754406	131755552	GSE148515_Galang_2020_GSM4473027_PC_ATAC_seq_rep1_ATACseq_SRR11539111_peak_897	87	.	5.10451	11.3368	8.75218	780
chr1	131797626	131797913	GSE148515_Galang_2020_GSM4473027_PC_ATAC_seq_rep1_ATACseq_SRR11539111_peak_898	24	.	3.10709	4.72264	2.49256	14
chr1	131827382	131828819	GSE148515_Galang_2020_GSM4473027_PC_ATAC_seq_rep1_ATACseq_SRR11539111_peak_899	606	.	15.7574	64.7505	60.643	535
chr1	131841965	131842912	GSE148515_Galang_2020_GSM4473027_PC_ATAC_seq_rep1_ATACseq_SRR11539111_peak_900	43	.	3.7729	6.7194	4.34939	897
chr1	131866982	131868270	GSE148515_Galang_2020_GSM4473027_PC_ATAC_seq_rep1_ATACseq_SRR11539111_peak_901	71	.	4.66064	9.7156	7.19701	471
chr1	131910024	131911596	GSE148515_Galang_2020_GSM4473027_PC_ATAC_seq_rep1_ATACseq_SRR11539111_peak_902	342	.	10.8748	37.5805	34.2206	465
chr1	131962928	131963672	GSE148515_Galang_2020_GSM4473027_PC_ATAC_seq_rep1_ATACseq_SRR11539111_peak_903	50	.	3.99484	7.43517	5.0253	43
chr1	132007327	132008582	GSE148515_Galang_2020_GSM4473027_PC_ATAC_seq_rep1_ATACseq_SRR11539111_peak_904	342	.	10.8748	37.5805	34.2206	416
chr1	132067859	132068527	GSE148515_Galang_2020_GSM4473027_PC_ATAC_seq_rep1_ATACseq_SRR11539111_peak_905	30	.	3.32903	5.36169	3.08096	229
chr1	132139526	132140022	GSE148515_Galang_2020_GSM4473027_PC_ATAC_seq_rep1_ATACseq_SRR11539111_peak_906	19	.	2.88516	4.11235	1.93879	195
chr1	132157304	132157633	GSE148515_Galang_2020_GSM4473027_PC_ATAC_seq_rep1_ATACseq_SRR11539111_peak_907	30	.	3.32903	5.36169	3.08096	115
chr1	132158349	132158692	GSE148515_Galang_2020_GSM4473027_PC_ATAC_seq_rep1_ATACseq_SRR11539111_peak_908	19	.	2.88516	4.11235	1.93879	17
chr1	132159324	132160051	GSE148515_Galang_2020_GSM4473027_PC_ATAC_seq_rep1_ATACseq_SRR11539111_peak_909	57	.	4.21677	8.17385	5.72601	453
chr1	132190179	132190855	GSE148515_Galang_2020_GSM4473027_PC_ATAC_seq_rep1_ATACseq_SRR11539111_peak_910	37	.	3.55097	6.02778	3.70079	42
chr1	132298692	132299863	GSE148515_Galang_2020_GSM4473027_PC_ATAC_seq_rep1_ATACseq_SRR11539111_peak_911	120	.	5.99225	14.7924	12.0833	210
chr1	132311030	132312359	GSE148515_Galang_2020_GSM4473027_PC_ATAC_seq_rep1_ATACseq_SRR11539111_peak_912	175	.	7.32387	20.4361	17.551	359
chr1	132315916	132316599	GSE148515_Galang_2020_GSM4473027_PC_ATAC_seq_rep1_ATACseq_SRR11539111_peak_913	79	.	4.88258	10.5167	7.96451	171
chr1	132355616	132356033	GSE148515_Galang_2020_GSM4473027_PC_ATAC_seq_rep1_ATACseq_SRR11539111_peak_914	24	.	3.10709	4.72264	2.49256	397
chr1	132367492	132368104	GSE148515_Galang_2020_GSM4473027_PC_ATAC_seq_rep1_ATACseq_SRR11539111_peak_915	24	.	3.10709	4.72264	2.49256	287
chr1	132374662	132375368	GSE148515_Galang_2020_GSM4473027_PC_ATAC_seq_rep1_ATACseq_SRR11539111_peak_916	43	.	3.7729	6.7194	4.34939	170
chr1	132388777	132389422	GSE148515_Galang_2020_GSM4473027_PC_ATAC_seq_rep1_ATACseq_SRR11539111_peak_917	37	.	3.55097	6.02778	3.70079	119
chr1	132390822	132391953	GSE148515_Galang_2020_GSM4473027_PC_ATAC_seq_rep1_ATACseq_SRR11539111_peak_918	266	.	9.32128	29.7522	26.6069	926
chr1	132417273	132418203	GSE148515_Galang_2020_GSM4473027_PC_ATAC_seq_rep1_ATACseq_SRR11539111_peak_919	387	.	11.7626	42.2505	38.7619	206
chr1	132431671	132432315	GSE148515_Galang_2020_GSM4473027_PC_ATAC_seq_rep1_ATACseq_SRR11539111_peak_920	37	.	3.55097	6.02778	3.70079	479
chr1	132476948	132477611	GSE148515_Galang_2020_GSM4473027_PC_ATAC_seq_rep1_ATACseq_SRR11539111_peak_921	112	.	5.77032	13.9036	11.2249	409
chr1	132525943	132526282	GSE148515_Galang_2020_GSM4473027_PC_ATAC_seq_rep1_ATACseq_SRR11539111_peak_922	50	.	3.99484	7.43517	5.0253	140
chr1	132557370	132558526	GSE148515_Galang_2020_GSM4473027_PC_ATAC_seq_rep1_ATACseq_SRR11539111_peak_923	57	.	4.21677	8.17385	5.72601	736
chr1	132565470	132566426	GSE148515_Galang_2020_GSM4473027_PC_ATAC_seq_rep1_ATACseq_SRR11539111_peak_924	30	.	3.32903	5.36169	3.08096	686
chr1	132567873	132568249	GSE148515_Galang_2020_GSM4473027_PC_ATAC_seq_rep1_ATACseq_SRR11539111_peak_925	64	.	4.43871	8.93433	6.45035	69
chr1	132741439	132741885	GSE148515_Galang_2020_GSM4473027_PC_ATAC_seq_rep1_ATACseq_SRR11539111_peak_926	43	.	3.7729	6.7194	4.34939	342
chr1	132746084	132746455	GSE148515_Galang_2020_GSM4473027_PC_ATAC_seq_rep1_ATACseq_SRR11539111_peak_927	30	.	3.32903	5.36169	3.08096	57
chr1	132758762	132759146	GSE148515_Galang_2020_GSM4473027_PC_ATAC_seq_rep1_ATACseq_SRR11539111_peak_928	50	.	3.99484	7.43517	5.0253	59
chr1	132844048	132844967	GSE148515_Galang_2020_GSM4473027_PC_ATAC_seq_rep1_ATACseq_SRR11539111_peak_929	64	.	4.43871	8.93433	6.45035	261
chr1	132851361	132852056	GSE148515_Galang_2020_GSM4473027_PC_ATAC_seq_rep1_ATACseq_SRR11539111_peak_930	37	.	3.55097	6.02778	3.70079	658
chr1	132853066	132854664	GSE148515_Galang_2020_GSM4473027_PC_ATAC_seq_rep1_ATACseq_SRR11539111_peak_931	129	.	6.21419	15.6969	12.9578	401
chr1	132879812	132881981	GSE148515_Galang_2020_GSM4473027_PC_ATAC_seq_rep1_ATACseq_SRR11539111_peak_932	147	.	6.65806	17.5506	14.7521	833
chr1	132899439	132900215	GSE148515_Galang_2020_GSM4473027_PC_ATAC_seq_rep1_ATACseq_SRR11539111_peak_933	64	.	4.43871	8.93433	6.45035	183
chr1	132932823	132933136	GSE148515_Galang_2020_GSM4473027_PC_ATAC_seq_rep1_ATACseq_SRR11539111_peak_934	24	.	3.10709	4.72264	2.49256	192
chr1	132934921	132935257	GSE148515_Galang_2020_GSM4473027_PC_ATAC_seq_rep1_ATACseq_SRR11539111_peak_935	103	.	5.54838	13.0309	10.3828	156
chr1	133025040	133025510	GSE148515_Galang_2020_GSM4473027_PC_ATAC_seq_rep1_ATACseq_SRR11539111_peak_936	166	.	7.10193	19.4609	16.6046	274
chr1	133045505	133046845	GSE148515_Galang_2020_GSM4473027_PC_ATAC_seq_rep1_ATACseq_SRR11539111_peak_937	175	.	7.32387	20.4361	17.551	699
chr1	133065971	133066231	GSE148515_Galang_2020_GSM4473027_PC_ATAC_seq_rep1_ATACseq_SRR11539111_peak_938	19	.	2.88516	4.11235	1.93879	247
chr1	133068371	133069626	GSE148515_Galang_2020_GSM4473027_PC_ATAC_seq_rep1_ATACseq_SRR11539111_peak_939	95	.	5.32645	12.1751	9.5586	120
chr1	133070010	133070970	GSE148515_Galang_2020_GSM4473027_PC_ATAC_seq_rep1_ATACseq_SRR11539111_peak_940	30	.	3.32903	5.36169	3.08096	731
chr1	133083661	133085166	GSE148515_Galang_2020_GSM4473027_PC_ATAC_seq_rep1_ATACseq_SRR11539111_peak_941	138	.	6.43612	16.6165	13.8475	631
chr1	133087396	133087875	GSE148515_Galang_2020_GSM4473027_PC_ATAC_seq_rep1_ATACseq_SRR11539111_peak_942	30	.	3.32903	5.36169	3.08096	405
chr1	133130743	133132588	GSE148515_Galang_2020_GSM4473027_PC_ATAC_seq_rep1_ATACseq_SRR11539111_peak_943	387	.	11.7626	42.2505	38.7619	529
chr1	133164059	133164323	GSE148515_Galang_2020_GSM4473027_PC_ATAC_seq_rep1_ATACseq_SRR11539111_peak_944	19	.	2.88516	4.11235	1.93879	205
chr1	133181146	133183249	GSE148515_Galang_2020_GSM4473027_PC_ATAC_seq_rep1_ATACseq_SRR11539111_peak_945	255	.	9.09935	28.6729	25.5568	251
chr1	133188620	133188879	GSE148515_Galang_2020_GSM4473027_PC_ATAC_seq_rep1_ATACseq_SRR11539111_peak_946	43	.	3.7729	6.7194	4.34939	221
chr1	133210199	133211104	GSE148515_Galang_2020_GSM4473027_PC_ATAC_seq_rep1_ATACseq_SRR11539111_peak_947	64	.	4.43871	8.93433	6.45035	645
chr1	133222398	133223684	GSE148515_Galang_2020_GSM4473027_PC_ATAC_seq_rep1_ATACseq_SRR11539111_peak_948	138	.	6.43612	16.6165	13.8475	449
chr1	133226117	133227983	GSE148515_Galang_2020_GSM4473027_PC_ATAC_seq_rep1_ATACseq_SRR11539111_peak_949	331	.	10.6529	36.4344	33.1066	868
chr1	133236793	133238631	GSE148515_Galang_2020_GSM4473027_PC_ATAC_seq_rep1_ATACseq_SRR11539111_peak_950	298	.	9.98709	33.0505	29.815	370
chr1	133240761	133241364	GSE148515_Galang_2020_GSM4473027_PC_ATAC_seq_rep1_ATACseq_SRR11539111_peak_951	43	.	3.7729	6.7194	4.34939	440
chr1	133244789	133246062	GSE148515_Galang_2020_GSM4473027_PC_ATAC_seq_rep1_ATACseq_SRR11539111_peak_952	50	.	3.99484	7.43517	5.0253	1069
chr1	133246587	133247371	GSE148515_Galang_2020_GSM4473027_PC_ATAC_seq_rep1_ATACseq_SRR11539111_peak_953	24	.	3.10709	4.72264	2.49256	264
chr1	133252101	133252641	GSE148515_Galang_2020_GSM4473027_PC_ATAC_seq_rep1_ATACseq_SRR11539111_peak_954	24	.	3.10709	4.72264	2.49256	489
chr1	133294966	133295311	GSE148515_Galang_2020_GSM4473027_PC_ATAC_seq_rep1_ATACseq_SRR11539111_peak_955	24	.	3.10709	4.72264	2.49256	209
chr1	133296060	133296979	GSE148515_Galang_2020_GSM4473027_PC_ATAC_seq_rep1_ATACseq_SRR11539111_peak_956	87	.	5.10451	11.3368	8.75218	553
chr1	133302432	133302816	GSE148515_Galang_2020_GSM4473027_PC_ATAC_seq_rep1_ATACseq_SRR11539111_peak_957	71	.	4.66064	9.7156	7.19701	241
chr1	133307188	133307462	GSE148515_Galang_2020_GSM4473027_PC_ATAC_seq_rep1_ATACseq_SRR11539111_peak_958	19	.	2.88516	4.11235	1.93879	246
chr1	133353492	133353784	GSE148515_Galang_2020_GSM4473027_PC_ATAC_seq_rep1_ATACseq_SRR11539111_peak_959	24	.	3.10709	4.72264	2.49256	193
chr1	133363341	133364263	GSE148515_Galang_2020_GSM4473027_PC_ATAC_seq_rep1_ATACseq_SRR11539111_peak_960	64	.	4.43871	8.93433	6.45035	378
chr1	133381961	133382307	GSE148515_Galang_2020_GSM4473027_PC_ATAC_seq_rep1_ATACseq_SRR11539111_peak_961	50	.	3.99484	7.43517	5.0253	225
chr1	133423409	133424460	GSE148515_Galang_2020_GSM4473027_PC_ATAC_seq_rep1_ATACseq_SRR11539111_peak_962	79	.	4.88258	10.5167	7.96451	686
chr1	133492841	133493632	GSE148515_Galang_2020_GSM4473027_PC_ATAC_seq_rep1_ATACseq_SRR11539111_peak_963	30	.	3.32903	5.36169	3.08096	81
chr1	133660767	133661518	GSE148515_Galang_2020_GSM4473027_PC_ATAC_seq_rep1_ATACseq_SRR11539111_peak_965	175	.	7.32387	20.4361	17.551	335
chr1	133800735	133801276	GSE148515_Galang_2020_GSM4473027_PC_ATAC_seq_rep1_ATACseq_SRR11539111_peak_966	64	.	4.43871	8.93433	6.45035	304
chr1	133907457	133907819	GSE148515_Galang_2020_GSM4473027_PC_ATAC_seq_rep1_ATACseq_SRR11539111_peak_967	30	.	3.32903	5.36169	3.08096	340
chr1	133908289	133908905	GSE148515_Galang_2020_GSM4473027_PC_ATAC_seq_rep1_ATACseq_SRR11539111_peak_968	50	.	3.99484	7.43517	5.0253	400
chr1	133915828	133916439	GSE148515_Galang_2020_GSM4473027_PC_ATAC_seq_rep1_ATACseq_SRR11539111_peak_969	112	.	5.77032	13.9036	11.2249	337
chr1	133961497	133962174	GSE148515_Galang_2020_GSM4473027_PC_ATAC_seq_rep1_ATACseq_SRR11539111_peak_970	112	.	5.77032	13.9036	11.2249	274
chr1	134046026	134046397	GSE148515_Galang_2020_GSM4473027_PC_ATAC_seq_rep1_ATACseq_SRR11539111_peak_971	50	.	3.99484	7.43517	5.0253	145
chr1	134060004	134061944	GSE148515_Galang_2020_GSM4473027_PC_ATAC_seq_rep1_ATACseq_SRR11539111_peak_972	204	.	7.98967	23.4376	20.4655	1067
chr1	134062937	134064417	GSE148515_Galang_2020_GSM4473027_PC_ATAC_seq_rep1_ATACseq_SRR11539111_peak_973	57	.	4.21677	8.17385	5.72601	212
chr1	134065300	134065684	GSE148515_Galang_2020_GSM4473027_PC_ATAC_seq_rep1_ATACseq_SRR11539111_peak_974	30	.	3.32903	5.36169	3.08096	317
chr1	134068301	134068615	GSE148515_Galang_2020_GSM4473027_PC_ATAC_seq_rep1_ATACseq_SRR11539111_peak_975	14	.	2.66322	3.53274	1.4239	78
chr1	134069241	134069604	GSE148515_Galang_2020_GSM4473027_PC_ATAC_seq_rep1_ATACseq_SRR11539111_peak_976	24	.	3.10709	4.72264	2.49256	298
chr1	134070856	134071447	GSE148515_Galang_2020_GSM4473027_PC_ATAC_seq_rep1_ATACseq_SRR11539111_peak_977	50	.	3.99484	7.43517	5.0253	223
chr1	134071762	134072621	GSE148515_Galang_2020_GSM4473027_PC_ATAC_seq_rep1_ATACseq_SRR11539111_peak_978	50	.	3.99484	7.43517	5.0253	617
chr1	134073044	134075891	GSE148515_Galang_2020_GSM4473027_PC_ATAC_seq_rep1_ATACseq_SRR11539111_peak_979	147	.	6.65806	17.5506	14.7521	1845
chr1	134076370	134077129	GSE148515_Galang_2020_GSM4473027_PC_ATAC_seq_rep1_ATACseq_SRR11539111_peak_980	87	.	5.10451	11.3368	8.75218	550
chr1	134077392	134080800	GSE148515_Galang_2020_GSM4473027_PC_ATAC_seq_rep1_ATACseq_SRR11539111_peak_981	737	.	17.9768	78.1389	73.7046	1816
chr1	134082138	134084056	GSE148515_Galang_2020_GSM4473027_PC_ATAC_seq_rep1_ATACseq_SRR11539111_peak_982	593	.	15.5355	63.4437	59.3714	1062
chr1	134085928	134086301	GSE148515_Galang_2020_GSM4473027_PC_ATAC_seq_rep1_ATACseq_SRR11539111_peak_983	37	.	3.55097	6.02778	3.70079	151
chr1	134086730	134087400	GSE148515_Galang_2020_GSM4473027_PC_ATAC_seq_rep1_ATACseq_SRR11539111_peak_984	57	.	4.21677	8.17385	5.72601	212
chr1	134091909	134094133	GSE148515_Galang_2020_GSM4473027_PC_ATAC_seq_rep1_ATACseq_SRR11539111_peak_985	531	.	14.4258	57.0039	53.106	1215
chr1	134096271	134100963	GSE148515_Galang_2020_GSM4473027_PC_ATAC_seq_rep1_ATACseq_SRR11539111_peak_986	543	.	14.6477	58.279	54.3465	3072
chr1	134103339	134105094	GSE148515_Galang_2020_GSM4473027_PC_ATAC_seq_rep1_ATACseq_SRR11539111_peak_987	276	.	9.54322	30.8418	27.6669	732
chr1	134106658	134106985	GSE148515_Galang_2020_GSM4473027_PC_ATAC_seq_rep1_ATACseq_SRR11539111_peak_988	50	.	3.99484	7.43517	5.0253	225
chr1	134149483	134150480	GSE148515_Galang_2020_GSM4473027_PC_ATAC_seq_rep1_ATACseq_SRR11539111_peak_989	57	.	4.21677	8.17385	5.72601	566
chr1	134150739	134152237	GSE148515_Galang_2020_GSM4473027_PC_ATAC_seq_rep1_ATACseq_SRR11539111_peak_990	95	.	5.32645	12.1751	9.5586	1072
chr1	134192939	134193227	GSE148515_Galang_2020_GSM4473027_PC_ATAC_seq_rep1_ATACseq_SRR11539111_peak_991	14	.	2.66322	3.53274	1.4239	54
chr1	134193520	134193966	GSE148515_Galang_2020_GSM4473027_PC_ATAC_seq_rep1_ATACseq_SRR11539111_peak_992	19	.	2.88516	4.11235	1.93879	33
chr1	134195203	134196614	GSE148515_Galang_2020_GSM4473027_PC_ATAC_seq_rep1_ATACseq_SRR11539111_peak_993	298	.	9.98709	33.0505	29.815	853
chr1	134202062	134202314	GSE148515_Galang_2020_GSM4473027_PC_ATAC_seq_rep1_ATACseq_SRR11539111_peak_994	43	.	3.7729	6.7194	4.34939	71
chr1	134205195	134206415	GSE148515_Galang_2020_GSM4473027_PC_ATAC_seq_rep1_ATACseq_SRR11539111_peak_995	71	.	4.66064	9.7156	7.19701	220
chr1	134221927	134222826	GSE148515_Galang_2020_GSM4473027_PC_ATAC_seq_rep1_ATACseq_SRR11539111_peak_996	156	.	6.87999	18.4989	15.6714	395
chr1	134231285	134231679	GSE148515_Galang_2020_GSM4473027_PC_ATAC_seq_rep1_ATACseq_SRR11539111_peak_997	30	.	3.32903	5.36169	3.08096	44
chr1	134232468	134236425	GSE148515_Galang_2020_GSM4473027_PC_ATAC_seq_rep1_ATACseq_SRR11539111_peak_998	342	.	10.8748	37.5805	34.2206	2648
chr1	134244215	134244562	GSE148515_Galang_2020_GSM4473027_PC_ATAC_seq_rep1_ATACseq_SRR11539111_peak_999	71	.	4.66064	9.7156	7.19701	255
chr1	134298904	134299513	GSE148515_Galang_2020_GSM4473027_PC_ATAC_seq_rep1_ATACseq_SRR11539111_peak_1000	37	.	3.55097	6.02778	3.70079	46
chr1	134302699	134303158	GSE148515_Galang_2020_GSM4473027_PC_ATAC_seq_rep1_ATACseq_SRR11539111_peak_1001	43	.	3.7729	6.7194	4.34939	120
chr1	134329607	134329875	GSE148515_Galang_2020_GSM4473027_PC_ATAC_seq_rep1_ATACseq_SRR11539111_peak_1002	30	.	3.32903	5.36169	3.08096	235
chr1	134331514	134334252	GSE148515_Galang_2020_GSM4473027_PC_ATAC_seq_rep1_ATACseq_SRR11539111_peak_1003	287	.	9.76515	31.9413	28.7363	1419
chr1	134335367	134335722	GSE148515_Galang_2020_GSM4473027_PC_ATAC_seq_rep1_ATACseq_SRR11539111_peak_1004	30	.	3.32903	5.36169	3.08096	20
chr1	134337351	134337938	GSE148515_Galang_2020_GSM4473027_PC_ATAC_seq_rep1_ATACseq_SRR11539111_peak_1005	24	.	3.10709	4.72264	2.49256	343
chr1	134343721	134344820	GSE148515_Galang_2020_GSM4473027_PC_ATAC_seq_rep1_ATACseq_SRR11539111_peak_1006	129	.	6.21419	15.6969	12.9578	608
chr1	134361572	134362420	GSE148515_Galang_2020_GSM4473027_PC_ATAC_seq_rep1_ATACseq_SRR11539111_peak_1007	342	.	10.8748	37.5805	34.2206	362
chr1	134405468	134406475	GSE148515_Galang_2020_GSM4473027_PC_ATAC_seq_rep1_ATACseq_SRR11539111_peak_1008	214	.	8.21161	24.4622	21.4613	561
chr1	134414862	134416044	GSE148515_Galang_2020_GSM4473027_PC_ATAC_seq_rep1_ATACseq_SRR11539111_peak_1009	399	.	11.9845	43.4387	39.9174	707
chr1	134455222	134456188	GSE148515_Galang_2020_GSM4473027_PC_ATAC_seq_rep1_ATACseq_SRR11539111_peak_1010	214	.	8.21161	24.4622	21.4613	253
chr1	134493887	134495623	GSE148515_Galang_2020_GSM4473027_PC_ATAC_seq_rep1_ATACseq_SRR11539111_peak_1011	387	.	11.7626	42.2505	38.7619	863
chr1	134555994	134557291	GSE148515_Galang_2020_GSM4473027_PC_ATAC_seq_rep1_ATACseq_SRR11539111_peak_1012	410	.	12.2064	44.6348	41.0803	1028
chr1	134559537	134561659	GSE148515_Galang_2020_GSM4473027_PC_ATAC_seq_rep1_ATACseq_SRR11539111_peak_1013	204	.	7.98967	23.4376	20.4655	1046
chr1	134646578	134646973	GSE148515_Galang_2020_GSM4473027_PC_ATAC_seq_rep1_ATACseq_SRR11539111_peak_1014	19	.	2.88516	4.11235	1.93879	117
chr1	134745691	134746115	GSE148515_Galang_2020_GSM4473027_PC_ATAC_seq_rep1_ATACseq_SRR11539111_peak_1015	64	.	4.43871	8.93433	6.45035	139
chr1	134753435	134754167	GSE148515_Galang_2020_GSM4473027_PC_ATAC_seq_rep1_ATACseq_SRR11539111_peak_1016	37	.	3.55097	6.02778	3.70079	676
chr1	134777960	134778261	GSE148515_Galang_2020_GSM4473027_PC_ATAC_seq_rep1_ATACseq_SRR11539111_peak_1017	19	.	2.88516	4.11235	1.93879	193
chr1	134803141	134804114	GSE148515_Galang_2020_GSM4473027_PC_ATAC_seq_rep1_ATACseq_SRR11539111_peak_1018	50	.	3.99484	7.43517	5.0253	889
chr1	134835497	134835770	GSE148515_Galang_2020_GSM4473027_PC_ATAC_seq_rep1_ATACseq_SRR11539111_peak_1019	43	.	3.7729	6.7194	4.34939	106
chr1	134842971	134843606	GSE148515_Galang_2020_GSM4473027_PC_ATAC_seq_rep1_ATACseq_SRR11539111_peak_1020	19	.	2.88516	4.11235	1.93879	287
chr1	134846169	134847150	GSE148515_Galang_2020_GSM4473027_PC_ATAC_seq_rep1_ATACseq_SRR11539111_peak_1021	37	.	3.55097	6.02778	3.70079	586
chr1	134858493	134858980	GSE148515_Galang_2020_GSM4473027_PC_ATAC_seq_rep1_ATACseq_SRR11539111_peak_1022	112	.	5.77032	13.9036	11.2249	365
chr1	134908993	134910462	GSE148515_Galang_2020_GSM4473027_PC_ATAC_seq_rep1_ATACseq_SRR11539111_peak_1023	103	.	5.54838	13.0309	10.3828	763
chr1	134955044	134956457	GSE148515_Galang_2020_GSM4473027_PC_ATAC_seq_rep1_ATACseq_SRR11539111_peak_1024	458	.	13.0942	49.4959	45.8053	824
chr1	134962088	134962962	GSE148515_Galang_2020_GSM4473027_PC_ATAC_seq_rep1_ATACseq_SRR11539111_peak_1025	266	.	9.32128	29.7522	26.6069	455
chr1	134987633	134987920	GSE148515_Galang_2020_GSM4473027_PC_ATAC_seq_rep1_ATACseq_SRR11539111_peak_1026	50	.	3.99484	7.43517	5.0253	207
chr1	135017308	135017621	GSE148515_Galang_2020_GSM4473027_PC_ATAC_seq_rep1_ATACseq_SRR11539111_peak_1027	30	.	3.32903	5.36169	3.08096	171
chr1	135020143	135020766	GSE148515_Galang_2020_GSM4473027_PC_ATAC_seq_rep1_ATACseq_SRR11539111_peak_1028	37	.	3.55097	6.02778	3.70079	98
chr1	135021033	135021345	GSE148515_Galang_2020_GSM4473027_PC_ATAC_seq_rep1_ATACseq_SRR11539111_peak_1029	79	.	4.88258	10.5167	7.96451	177
chr1	135021708	135022078	GSE148515_Galang_2020_GSM4473027_PC_ATAC_seq_rep1_ATACseq_SRR11539111_peak_1030	37	.	3.55097	6.02778	3.70079	267
chr1	135083399	135083784	GSE148515_Galang_2020_GSM4473027_PC_ATAC_seq_rep1_ATACseq_SRR11539111_peak_1031	87	.	5.10451	11.3368	8.75218	239
chr1	135095200	135096389	GSE148515_Galang_2020_GSM4473027_PC_ATAC_seq_rep1_ATACseq_SRR11539111_peak_1032	64	.	4.43871	8.93433	6.45035	351
chr1	135098174	135099607	GSE148515_Galang_2020_GSM4473027_PC_ATAC_seq_rep1_ATACseq_SRR11539111_peak_1033	87	.	5.10451	11.3368	8.75218	564
chr1	135104993	135105606	GSE148515_Galang_2020_GSM4473027_PC_ATAC_seq_rep1_ATACseq_SRR11539111_peak_1034	103	.	5.54838	13.0309	10.3828	325
chr1	135106314	135106702	GSE148515_Galang_2020_GSM4473027_PC_ATAC_seq_rep1_ATACseq_SRR11539111_peak_1035	30	.	3.32903	5.36169	3.08096	316
chr1	135110203	135111191	GSE148515_Galang_2020_GSM4473027_PC_ATAC_seq_rep1_ATACseq_SRR11539111_peak_1036	50	.	3.99484	7.43517	5.0253	156
chr1	135132290	135132997	GSE148515_Galang_2020_GSM4473027_PC_ATAC_seq_rep1_ATACseq_SRR11539111_peak_1037	57	.	4.21677	8.17385	5.72601	349
chr1	135145861	135147957	GSE148515_Galang_2020_GSM4473027_PC_ATAC_seq_rep1_ATACseq_SRR11539111_peak_1038	376	.	11.5406	41.0705	37.6139	1646
chr1	135154009	135154941	GSE148515_Galang_2020_GSM4473027_PC_ATAC_seq_rep1_ATACseq_SRR11539111_peak_1039	156	.	6.87999	18.4989	15.6714	612
chr1	135156274	135156817	GSE148515_Galang_2020_GSM4473027_PC_ATAC_seq_rep1_ATACseq_SRR11539111_peak_1040	156	.	6.87999	18.4989	15.6714	223
chr1	135258245	135258911	GSE148515_Galang_2020_GSM4473027_PC_ATAC_seq_rep1_ATACseq_SRR11539111_peak_1041	50	.	3.99484	7.43517	5.0253	585
chr1	135283818	135284355	GSE148515_Galang_2020_GSM4473027_PC_ATAC_seq_rep1_ATACseq_SRR11539111_peak_1042	79	.	4.88258	10.5167	7.96451	194
chr1	135313448	135313942	GSE148515_Galang_2020_GSM4473027_PC_ATAC_seq_rep1_ATACseq_SRR11539111_peak_1043	120	.	5.99225	14.7924	12.0833	350
chr1	135367674	135368610	GSE148515_Galang_2020_GSM4473027_PC_ATAC_seq_rep1_ATACseq_SRR11539111_peak_1044	37	.	3.55097	6.02778	3.70079	670
chr1	135374394	135375634	GSE148515_Galang_2020_GSM4473027_PC_ATAC_seq_rep1_ATACseq_SRR11539111_peak_1045	166	.	7.10193	19.4609	16.6046	655
chr1	135430148	135431110	GSE148515_Galang_2020_GSM4473027_PC_ATAC_seq_rep1_ATACseq_SRR11539111_peak_1046	166	.	7.10193	19.4609	16.6046	333
chr1	135558100	135558387	GSE148515_Galang_2020_GSM4473027_PC_ATAC_seq_rep1_ATACseq_SRR11539111_peak_1047	43	.	3.7729	6.7194	4.34939	150
chr1	135584926	135586084	GSE148515_Galang_2020_GSM4473027_PC_ATAC_seq_rep1_ATACseq_SRR11539111_peak_1048	95	.	5.32645	12.1751	9.5586	264
chr1	135686855	135688482	GSE148515_Galang_2020_GSM4473027_PC_ATAC_seq_rep1_ATACseq_SRR11539111_peak_1049	185	.	7.5458	21.4242	18.5102	1248
chr1	135689898	135690777	GSE148515_Galang_2020_GSM4473027_PC_ATAC_seq_rep1_ATACseq_SRR11539111_peak_1050	50	.	3.99484	7.43517	5.0253	139
chr1	135699154	135699591	GSE148515_Galang_2020_GSM4473027_PC_ATAC_seq_rep1_ATACseq_SRR11539111_peak_1051	50	.	3.99484	7.43517	5.0253	310
chr1	135700770	135701197	GSE148515_Galang_2020_GSM4473027_PC_ATAC_seq_rep1_ATACseq_SRR11539111_peak_1052	30	.	3.32903	5.36169	3.08096	410
chr1	135714922	135715542	GSE148515_Galang_2020_GSM4473027_PC_ATAC_seq_rep1_ATACseq_SRR11539111_peak_1053	64	.	4.43871	8.93433	6.45035	177
chr1	135728707	135730180	GSE148515_Galang_2020_GSM4473027_PC_ATAC_seq_rep1_ATACseq_SRR11539111_peak_1054	214	.	8.21161	24.4622	21.4613	535
chr1	135730896	135731392	GSE148515_Galang_2020_GSM4473027_PC_ATAC_seq_rep1_ATACseq_SRR11539111_peak_1055	19	.	2.88516	4.11235	1.93879	12
chr1	135731767	135732231	GSE148515_Galang_2020_GSM4473027_PC_ATAC_seq_rep1_ATACseq_SRR11539111_peak_1056	43	.	3.7729	6.7194	4.34939	390
chr1	135733480	135733962	GSE148515_Galang_2020_GSM4473027_PC_ATAC_seq_rep1_ATACseq_SRR11539111_peak_1057	30	.	3.32903	5.36169	3.08096	41
chr1	135738626	135739513	GSE148515_Galang_2020_GSM4473027_PC_ATAC_seq_rep1_ATACseq_SRR11539111_peak_1058	24	.	3.10709	4.72264	2.49256	478
chr1	135752863	135753206	GSE148515_Galang_2020_GSM4473027_PC_ATAC_seq_rep1_ATACseq_SRR11539111_peak_1059	129	.	6.21419	15.6969	12.9578	262
chr1	135765424	135766637	GSE148515_Galang_2020_GSM4473027_PC_ATAC_seq_rep1_ATACseq_SRR11539111_peak_1060	266	.	9.32128	29.7522	26.6069	707
chr1	135767161	135767754	GSE148515_Galang_2020_GSM4473027_PC_ATAC_seq_rep1_ATACseq_SRR11539111_peak_1061	43	.	3.7729	6.7194	4.34939	82
chr1	135771226	135771605	GSE148515_Galang_2020_GSM4473027_PC_ATAC_seq_rep1_ATACseq_SRR11539111_peak_1062	30	.	3.32903	5.36169	3.08096	289
chr1	135781422	135781879	GSE148515_Galang_2020_GSM4473027_PC_ATAC_seq_rep1_ATACseq_SRR11539111_peak_1063	43	.	3.7729	6.7194	4.34939	16
chr1	135789653	135790377	GSE148515_Galang_2020_GSM4473027_PC_ATAC_seq_rep1_ATACseq_SRR11539111_peak_1064	64	.	4.43871	8.93433	6.45035	383
chr1	135791754	135792300	GSE148515_Galang_2020_GSM4473027_PC_ATAC_seq_rep1_ATACseq_SRR11539111_peak_1065	50	.	3.99484	7.43517	5.0253	467
chr1	135793928	135795089	GSE148515_Galang_2020_GSM4473027_PC_ATAC_seq_rep1_ATACseq_SRR11539111_peak_1066	37	.	3.55097	6.02778	3.70079	672
chr1	135795406	135795981	GSE148515_Galang_2020_GSM4473027_PC_ATAC_seq_rep1_ATACseq_SRR11539111_peak_1067	37	.	3.55097	6.02778	3.70079	90
chr1	135798355	135801533	GSE148515_Galang_2020_GSM4473027_PC_ATAC_seq_rep1_ATACseq_SRR11539111_peak_1068	309	.	10.209	34.1692	30.903	2278
chr1	135803370	135803865	GSE148515_Galang_2020_GSM4473027_PC_ATAC_seq_rep1_ATACseq_SRR11539111_peak_1069	50	.	3.99484	7.43517	5.0253	329
chr1	135804538	135804916	GSE148515_Galang_2020_GSM4473027_PC_ATAC_seq_rep1_ATACseq_SRR11539111_peak_1070	43	.	3.7729	6.7194	4.34939	101
chr1	135810184	135810530	GSE148515_Galang_2020_GSM4473027_PC_ATAC_seq_rep1_ATACseq_SRR11539111_peak_1071	30	.	3.32903	5.36169	3.08096	271
chr1	135811266	135812175	GSE148515_Galang_2020_GSM4473027_PC_ATAC_seq_rep1_ATACseq_SRR11539111_peak_1072	79	.	4.88258	10.5167	7.96451	121
chr1	135818452	135819000	GSE148515_Galang_2020_GSM4473027_PC_ATAC_seq_rep1_ATACseq_SRR11539111_peak_1073	43	.	3.7729	6.7194	4.34939	331
chr1	135829049	135831903	GSE148515_Galang_2020_GSM4473027_PC_ATAC_seq_rep1_ATACseq_SRR11539111_peak_1074	87	.	5.10451	11.3368	8.75218	1203
chr1	135833360	135839526	GSE148515_Galang_2020_GSM4473027_PC_ATAC_seq_rep1_ATACseq_SRR11539111_peak_1075	555	.	14.8697	59.5607	55.5928	2839
chr1	135840259	135845004	GSE148515_Galang_2020_GSM4473027_PC_ATAC_seq_rep1_ATACseq_SRR11539111_peak_1076	120	.	5.99225	14.7924	12.0833	3874
chr1	135845752	135850207	GSE148515_Galang_2020_GSM4473027_PC_ATAC_seq_rep1_ATACseq_SRR11539111_peak_1077	95	.	5.32645	12.1751	9.5586	2138
chr1	135850955	135852889	GSE148515_Galang_2020_GSM4473027_PC_ATAC_seq_rep1_ATACseq_SRR11539111_peak_1078	95	.	5.32645	12.1751	9.5586	268
chr1	135853676	135853933	GSE148515_Galang_2020_GSM4473027_PC_ATAC_seq_rep1_ATACseq_SRR11539111_peak_1079	43	.	3.7729	6.7194	4.34939	47
chr1	135854516	135858367	GSE148515_Galang_2020_GSM4473027_PC_ATAC_seq_rep1_ATACseq_SRR11539111_peak_1080	138	.	6.43612	16.6165	13.8475	2196
chr1	135858968	135859823	GSE148515_Galang_2020_GSM4473027_PC_ATAC_seq_rep1_ATACseq_SRR11539111_peak_1081	43	.	3.7729	6.7194	4.34939	431
chr1	135860093	135864592	GSE148515_Galang_2020_GSM4473027_PC_ATAC_seq_rep1_ATACseq_SRR11539111_peak_1082	331	.	10.6529	36.4344	33.1066	2111
chr1	135865105	135866706	GSE148515_Galang_2020_GSM4473027_PC_ATAC_seq_rep1_ATACseq_SRR11539111_peak_1083	87	.	5.10451	11.3368	8.75218	598
chr1	135869303	135869596	GSE148515_Galang_2020_GSM4473027_PC_ATAC_seq_rep1_ATACseq_SRR11539111_peak_1084	19	.	2.88516	4.11235	1.93879	108
chr1	136017566	136019084	GSE148515_Galang_2020_GSM4473027_PC_ATAC_seq_rep1_ATACseq_SRR11539111_peak_1085	147	.	6.65806	17.5506	14.7521	585
chr1	136041131	136041398	GSE148515_Galang_2020_GSM4473027_PC_ATAC_seq_rep1_ATACseq_SRR11539111_peak_1086	24	.	3.10709	4.72264	2.49256	16
chr1	136051194	136052106	GSE148515_Galang_2020_GSM4473027_PC_ATAC_seq_rep1_ATACseq_SRR11539111_peak_1087	43	.	3.7729	6.7194	4.34939	398
chr1	136052581	136052894	GSE148515_Galang_2020_GSM4473027_PC_ATAC_seq_rep1_ATACseq_SRR11539111_peak_1088	24	.	3.10709	4.72264	2.49256	184
chr1	136130917	136131943	GSE148515_Galang_2020_GSM4473027_PC_ATAC_seq_rep1_ATACseq_SRR11539111_peak_1089	387	.	11.7626	42.2505	38.7619	491
chr1	136139958	136140554	GSE148515_Galang_2020_GSM4473027_PC_ATAC_seq_rep1_ATACseq_SRR11539111_peak_1090	71	.	4.66064	9.7156	7.19701	483
chr1	136170085	136170382	GSE148515_Galang_2020_GSM4473027_PC_ATAC_seq_rep1_ATACseq_SRR11539111_peak_1091	71	.	4.66064	9.7156	7.19701	239
chr1	136259774	136260968	GSE148515_Galang_2020_GSM4473027_PC_ATAC_seq_rep1_ATACseq_SRR11539111_peak_1092	129	.	6.21419	15.6969	12.9578	249
chr1	136345120	136346750	GSE148515_Galang_2020_GSM4473027_PC_ATAC_seq_rep1_ATACseq_SRR11539111_peak_1093	376	.	11.5406	41.0705	37.6139	814
chr1	136414859	136415687	GSE148515_Galang_2020_GSM4473027_PC_ATAC_seq_rep1_ATACseq_SRR11539111_peak_1094	723	.	17.7548	76.7749	72.3707	459
chr1	136465978	136466520	GSE148515_Galang_2020_GSM4473027_PC_ATAC_seq_rep1_ATACseq_SRR11539111_peak_1095	185	.	7.5458	21.4242	18.5102	319
chr1	136624282	136625871	GSE148515_Galang_2020_GSM4473027_PC_ATAC_seq_rep1_ATACseq_SRR11539111_peak_1096	342	.	10.8748	37.5805	34.2206	634
chr1	136948598	136948851	GSE148515_Galang_2020_GSM4473027_PC_ATAC_seq_rep1_ATACseq_SRR11539111_peak_1097	24	.	3.10709	4.72264	2.49256	120
chr1	137588700	137589008	GSE148515_Galang_2020_GSM4473027_PC_ATAC_seq_rep1_ATACseq_SRR11539111_peak_1098	37	.	3.55097	6.02778	3.70079	52
chr1	137656965	137657451	GSE148515_Galang_2020_GSM4473027_PC_ATAC_seq_rep1_ATACseq_SRR11539111_peak_1099	50	.	3.99484	7.43517	5.0253	223
chr1	137898339	137898627	GSE148515_Galang_2020_GSM4473027_PC_ATAC_seq_rep1_ATACseq_SRR11539111_peak_1100	50	.	3.99484	7.43517	5.0253	164
chr1	138618011	138620442	GSE148515_Galang_2020_GSM4473027_PC_ATAC_seq_rep1_ATACseq_SRR11539111_peak_1101	446	.	12.8722	48.2694	44.6131	1354
chr1	138848141	138849004	GSE148515_Galang_2020_GSM4473027_PC_ATAC_seq_rep1_ATACseq_SRR11539111_peak_1102	37	.	3.55097	6.02778	3.70079	691
chr1	138856485	138857143	GSE148515_Galang_2020_GSM4473027_PC_ATAC_seq_rep1_ATACseq_SRR11539111_peak_1103	120	.	5.99225	14.7924	12.0833	298
chr1	138906273	138906537	GSE148515_Galang_2020_GSM4473027_PC_ATAC_seq_rep1_ATACseq_SRR11539111_peak_1104	50	.	3.99484	7.43517	5.0253	192
chr1	138912014	138912470	GSE148515_Galang_2020_GSM4473027_PC_ATAC_seq_rep1_ATACseq_SRR11539111_peak_1105	37	.	3.55097	6.02778	3.70079	403
chr1	138963147	138964465	GSE148515_Galang_2020_GSM4473027_PC_ATAC_seq_rep1_ATACseq_SRR11539111_peak_1106	234	.	8.65548	26.5456	23.4871	520
chr1	139421791	139422774	GSE148515_Galang_2020_GSM4473027_PC_ATAC_seq_rep1_ATACseq_SRR11539111_peak_1107	376	.	11.5406	41.0705	37.6139	461
chr1	139454051	139455374	GSE148515_Galang_2020_GSM4473027_PC_ATAC_seq_rep1_ATACseq_SRR11539111_peak_1108	185	.	7.5458	21.4242	18.5102	566
chr1	143577108	143577473	GSE148515_Galang_2020_GSM4473027_PC_ATAC_seq_rep1_ATACseq_SRR11539111_peak_1109	64	.	4.43871	8.93433	6.45035	137
chr1	143702168	143703192	GSE148515_Galang_2020_GSM4473027_PC_ATAC_seq_rep1_ATACseq_SRR11539111_peak_1110	470	.	13.3161	50.7297	47.0049	730
chr1	143739038	143740187	GSE148515_Galang_2020_GSM4473027_PC_ATAC_seq_rep1_ATACseq_SRR11539111_peak_1111	147	.	6.65806	17.5506	14.7521	679
chr1	143776662	143778004	GSE148515_Galang_2020_GSM4473027_PC_ATAC_seq_rep1_ATACseq_SRR11539111_peak_1112	555	.	14.8697	59.5607	55.5928	454
chr1	144003519	144004848	GSE148515_Galang_2020_GSM4473027_PC_ATAC_seq_rep1_ATACseq_SRR11539111_peak_1113	410	.	12.2064	44.6348	41.0803	783
chr1	144018506	144019191	GSE148515_Galang_2020_GSM4473027_PC_ATAC_seq_rep1_ATACseq_SRR11539111_peak_1114	50	.	3.99484	7.43517	5.0253	436
chr1	150392333	150394127	GSE148515_Galang_2020_GSM4473027_PC_ATAC_seq_rep1_ATACseq_SRR11539111_peak_1115	873	.	20.1961	92.0609	87.3523	764
chr1	150984031	150985376	GSE148515_Galang_2020_GSM4473027_PC_ATAC_seq_rep1_ATACseq_SRR11539111_peak_1116	50	.	3.99484	7.43517	5.0253	935
chr1	150991988	150993914	GSE148515_Galang_2020_GSM4473027_PC_ATAC_seq_rep1_ATACseq_SRR11539111_peak_1117	147	.	6.65806	17.5506	14.7521	1406
chr1	151341983	151342237	GSE148515_Galang_2020_GSM4473027_PC_ATAC_seq_rep1_ATACseq_SRR11539111_peak_1118	30	.	3.32903	5.36169	3.08096	164
chr1	151343723	151345790	GSE148515_Galang_2020_GSM4473027_PC_ATAC_seq_rep1_ATACseq_SRR11539111_peak_1119	518	.	14.2039	55.7354	51.8726	733
chr1	151428015	151429163	GSE148515_Galang_2020_GSM4473027_PC_ATAC_seq_rep1_ATACseq_SRR11539111_peak_1120	606	.	15.7574	64.7505	60.643	479
chr1	151499932	151501625	GSE148515_Galang_2020_GSM4473027_PC_ATAC_seq_rep1_ATACseq_SRR11539111_peak_1121	531	.	14.4258	57.0039	53.106	1056
chr1	151754681	151756205	GSE148515_Galang_2020_GSM4473027_PC_ATAC_seq_rep1_ATACseq_SRR11539111_peak_1122	750	.	18.1987	79.5081	75.0435	649
chr1	151767456	151767723	GSE148515_Galang_2020_GSM4473027_PC_ATAC_seq_rep1_ATACseq_SRR11539111_peak_1123	30	.	3.32903	5.36169	3.08096	79
chr1	152088836	152091461	GSE148515_Galang_2020_GSM4473027_PC_ATAC_seq_rep1_ATACseq_SRR11539111_peak_1124	434	.	12.6503	47.0503	43.4279	1419
chr1	152164234	152164920	GSE148515_Galang_2020_GSM4473027_PC_ATAC_seq_rep1_ATACseq_SRR11539111_peak_1125	43	.	3.7729	6.7194	4.34939	186
chr1	152168123	152168749	GSE148515_Galang_2020_GSM4473027_PC_ATAC_seq_rep1_ATACseq_SRR11539111_peak_1126	71	.	4.66064	9.7156	7.19701	289
chr1	152304244	152305142	GSE148515_Galang_2020_GSM4473027_PC_ATAC_seq_rep1_ATACseq_SRR11539111_peak_1127	64	.	4.43871	8.93433	6.45035	527
chr1	152386398	152386770	GSE148515_Galang_2020_GSM4473027_PC_ATAC_seq_rep1_ATACseq_SRR11539111_peak_1128	87	.	5.10451	11.3368	8.75218	203
chr1	152514608	152515216	GSE148515_Galang_2020_GSM4473027_PC_ATAC_seq_rep1_ATACseq_SRR11539111_peak_1129	37	.	3.55097	6.02778	3.70079	285
chr1	152524608	152525754	GSE148515_Galang_2020_GSM4473027_PC_ATAC_seq_rep1_ATACseq_SRR11539111_peak_1130	120	.	5.99225	14.7924	12.0833	861
chr1	152526023	152528075	GSE148515_Galang_2020_GSM4473027_PC_ATAC_seq_rep1_ATACseq_SRR11539111_peak_1131	79	.	4.88258	10.5167	7.96451	168
chr1	152531536	152531830	GSE148515_Galang_2020_GSM4473027_PC_ATAC_seq_rep1_ATACseq_SRR11539111_peak_1132	64	.	4.43871	8.93433	6.45035	159
chr1	152555905	152556993	GSE148515_Galang_2020_GSM4473027_PC_ATAC_seq_rep1_ATACseq_SRR11539111_peak_1133	57	.	4.21677	8.17385	5.72601	400
chr1	152570695	152571346	GSE148515_Galang_2020_GSM4473027_PC_ATAC_seq_rep1_ATACseq_SRR11539111_peak_1134	37	.	3.55097	6.02778	3.70079	160
chr1	152572994	152573897	GSE148515_Galang_2020_GSM4473027_PC_ATAC_seq_rep1_ATACseq_SRR11539111_peak_1135	57	.	4.21677	8.17385	5.72601	732
chr1	152580121	152580463	GSE148515_Galang_2020_GSM4473027_PC_ATAC_seq_rep1_ATACseq_SRR11539111_peak_1136	24	.	3.10709	4.72264	2.49256	294
chr1	152609747	152610034	GSE148515_Galang_2020_GSM4473027_PC_ATAC_seq_rep1_ATACseq_SRR11539111_peak_1137	19	.	2.88516	4.11235	1.93879	109
chr1	152612921	152613317	GSE148515_Galang_2020_GSM4473027_PC_ATAC_seq_rep1_ATACseq_SRR11539111_peak_1138	24	.	3.10709	4.72264	2.49256	181
chr1	152622978	152623506	GSE148515_Galang_2020_GSM4473027_PC_ATAC_seq_rep1_ATACseq_SRR11539111_peak_1139	57	.	4.21677	8.17385	5.72601	103
chr1	152624696	152625750	GSE148515_Galang_2020_GSM4473027_PC_ATAC_seq_rep1_ATACseq_SRR11539111_peak_1140	166	.	7.10193	19.4609	16.6046	390
chr1	152682490	152683364	GSE148515_Galang_2020_GSM4473027_PC_ATAC_seq_rep1_ATACseq_SRR11539111_peak_1141	194	.	7.76774	22.4248	19.4815	512
chr1	152703007	152703792	GSE148515_Galang_2020_GSM4473027_PC_ATAC_seq_rep1_ATACseq_SRR11539111_peak_1142	57	.	4.21677	8.17385	5.72601	395
chr1	152766072	152767121	GSE148515_Galang_2020_GSM4473027_PC_ATAC_seq_rep1_ATACseq_SRR11539111_peak_1143	568	.	15.0916	60.8487	56.8451	372
chr1	152768163	152768457	GSE148515_Galang_2020_GSM4473027_PC_ATAC_seq_rep1_ATACseq_SRR11539111_peak_1144	79	.	4.88258	10.5167	7.96451	132
chr1	152815311	152815583	GSE148515_Galang_2020_GSM4473027_PC_ATAC_seq_rep1_ATACseq_SRR11539111_peak_1145	30	.	3.32903	5.36169	3.08096	101
chr1	152901474	152904807	GSE148515_Galang_2020_GSM4473027_PC_ATAC_seq_rep1_ATACseq_SRR11539111_peak_1146	531	.	14.4258	57.0039	53.106	1430
chr1	153129892	153130532	GSE148515_Galang_2020_GSM4473027_PC_ATAC_seq_rep1_ATACseq_SRR11539111_peak_1147	112	.	5.77032	13.9036	11.2249	193
chr1	153139674	153139976	GSE148515_Galang_2020_GSM4473027_PC_ATAC_seq_rep1_ATACseq_SRR11539111_peak_1148	30	.	3.32903	5.36169	3.08096	274
chr1	153191827	153192328	GSE148515_Galang_2020_GSM4473027_PC_ATAC_seq_rep1_ATACseq_SRR11539111_peak_1149	14	.	2.66322	3.53274	1.4239	253
chr1	153263893	153264287	GSE148515_Galang_2020_GSM4473027_PC_ATAC_seq_rep1_ATACseq_SRR11539111_peak_1150	24	.	3.10709	4.72264	2.49256	72
chr1	153286124	153286427	GSE148515_Galang_2020_GSM4473027_PC_ATAC_seq_rep1_ATACseq_SRR11539111_peak_1151	24	.	3.10709	4.72264	2.49256	30
chr1	153292277	153293006	GSE148515_Galang_2020_GSM4473027_PC_ATAC_seq_rep1_ATACseq_SRR11539111_peak_1152	79	.	4.88258	10.5167	7.96451	294
chr1	153308280	153308599	GSE148515_Galang_2020_GSM4473027_PC_ATAC_seq_rep1_ATACseq_SRR11539111_peak_1153	43	.	3.7729	6.7194	4.34939	40
chr1	153331799	153334005	GSE148515_Galang_2020_GSM4473027_PC_ATAC_seq_rep1_ATACseq_SRR11539111_peak_1154	737	.	17.9768	78.1389	73.7046	1017
chr1	153386616	153386872	GSE148515_Galang_2020_GSM4473027_PC_ATAC_seq_rep1_ATACseq_SRR11539111_peak_1155	19	.	2.88516	4.11235	1.93879	23
chr1	153424942	153425316	GSE148515_Galang_2020_GSM4473027_PC_ATAC_seq_rep1_ATACseq_SRR11539111_peak_1156	64	.	4.43871	8.93433	6.45035	166
chr1	153486625	153488054	GSE148515_Galang_2020_GSM4473027_PC_ATAC_seq_rep1_ATACseq_SRR11539111_peak_1157	214	.	8.21161	24.4622	21.4613	1039
chr1	153542875	153543349	GSE148515_Galang_2020_GSM4473027_PC_ATAC_seq_rep1_ATACseq_SRR11539111_peak_1158	71	.	4.66064	9.7156	7.19701	183
chr1	153549589	153549841	GSE148515_Galang_2020_GSM4473027_PC_ATAC_seq_rep1_ATACseq_SRR11539111_peak_1159	37	.	3.55097	6.02778	3.70079	195
chr1	153602155	153602468	GSE148515_Galang_2020_GSM4473027_PC_ATAC_seq_rep1_ATACseq_SRR11539111_peak_1160	24	.	3.10709	4.72264	2.49256	119
chr1	153730781	153731053	GSE148515_Galang_2020_GSM4473027_PC_ATAC_seq_rep1_ATACseq_SRR11539111_peak_1161	37	.	3.55097	6.02778	3.70079	243
chr1	153739921	153740500	GSE148515_Galang_2020_GSM4473027_PC_ATAC_seq_rep1_ATACseq_SRR11539111_peak_1162	57	.	4.21677	8.17385	5.72601	382
chr1	153746861	153750103	GSE148515_Galang_2020_GSM4473027_PC_ATAC_seq_rep1_ATACseq_SRR11539111_peak_1163	204	.	7.98967	23.4376	20.4655	1549
chr1	153750625	153752601	GSE148515_Galang_2020_GSM4473027_PC_ATAC_seq_rep1_ATACseq_SRR11539111_peak_1164	71	.	4.66064	9.7156	7.19701	251
chr1	153894614	153895147	GSE148515_Galang_2020_GSM4473027_PC_ATAC_seq_rep1_ATACseq_SRR11539111_peak_1165	30	.	3.32903	5.36169	3.08096	263
chr1	153899151	153901638	GSE148515_Galang_2020_GSM4473027_PC_ATAC_seq_rep1_ATACseq_SRR11539111_peak_1166	422	.	12.4284	45.8387	42.2502	678
chr1	153922394	153923474	GSE148515_Galang_2020_GSM4473027_PC_ATAC_seq_rep1_ATACseq_SRR11539111_peak_1167	112	.	5.77032	13.9036	11.2249	379
chr1	154033977	154034327	GSE148515_Galang_2020_GSM4473027_PC_ATAC_seq_rep1_ATACseq_SRR11539111_peak_1168	50	.	3.99484	7.43517	5.0253	75
chr1	154150100	154150772	GSE148515_Galang_2020_GSM4473027_PC_ATAC_seq_rep1_ATACseq_SRR11539111_peak_1169	64	.	4.43871	8.93433	6.45035	233
chr1	154785947	154786627	GSE148515_Galang_2020_GSM4473027_PC_ATAC_seq_rep1_ATACseq_SRR11539111_peak_1170	50	.	3.99484	7.43517	5.0253	86
chr1	155026030	155026282	GSE148515_Galang_2020_GSM4473027_PC_ATAC_seq_rep1_ATACseq_SRR11539111_peak_1171	37	.	3.55097	6.02778	3.70079	130
chr1	155028028	155028720	GSE148515_Galang_2020_GSM4473027_PC_ATAC_seq_rep1_ATACseq_SRR11539111_peak_1172	50	.	3.99484	7.43517	5.0253	315
chr1	155039061	155040605	GSE148515_Galang_2020_GSM4473027_PC_ATAC_seq_rep1_ATACseq_SRR11539111_peak_1173	103	.	5.54838	13.0309	10.3828	1111
chr1	155049886	155051211	GSE148515_Galang_2020_GSM4473027_PC_ATAC_seq_rep1_ATACseq_SRR11539111_peak_1174	57	.	4.21677	8.17385	5.72601	630
chr1	155051483	155052371	GSE148515_Galang_2020_GSM4473027_PC_ATAC_seq_rep1_ATACseq_SRR11539111_peak_1175	57	.	4.21677	8.17385	5.72601	648
chr1	155058513	155061126	GSE148515_Galang_2020_GSM4473027_PC_ATAC_seq_rep1_ATACseq_SRR11539111_peak_1176	224	.	8.43354	25.4983	22.4686	1121
chr1	155082870	155084546	GSE148515_Galang_2020_GSM4473027_PC_ATAC_seq_rep1_ATACseq_SRR11539111_peak_1177	470	.	13.3161	50.7297	47.0049	644
chr1	155092481	155093817	GSE148515_Galang_2020_GSM4473027_PC_ATAC_seq_rep1_ATACseq_SRR11539111_peak_1178	57	.	4.21677	8.17385	5.72601	1143
chr1	155097974	155099935	GSE148515_Galang_2020_GSM4473027_PC_ATAC_seq_rep1_ATACseq_SRR11539111_peak_1179	331	.	10.6529	36.4344	33.1066	1744
chr1	155109436	155110071	GSE148515_Galang_2020_GSM4473027_PC_ATAC_seq_rep1_ATACseq_SRR11539111_peak_1180	50	.	3.99484	7.43517	5.0253	467
chr1	155122620	155122972	GSE148515_Galang_2020_GSM4473027_PC_ATAC_seq_rep1_ATACseq_SRR11539111_peak_1181	50	.	3.99484	7.43517	5.0253	132
chr1	155136222	155136610	GSE148515_Galang_2020_GSM4473027_PC_ATAC_seq_rep1_ATACseq_SRR11539111_peak_1182	24	.	3.10709	4.72264	2.49256	56
chr1	155137534	155138324	GSE148515_Galang_2020_GSM4473027_PC_ATAC_seq_rep1_ATACseq_SRR11539111_peak_1183	57	.	4.21677	8.17385	5.72601	138
chr1	155138653	155138999	GSE148515_Galang_2020_GSM4473027_PC_ATAC_seq_rep1_ATACseq_SRR11539111_peak_1184	37	.	3.55097	6.02778	3.70079	247
chr1	155146285	155146947	GSE148515_Galang_2020_GSM4473027_PC_ATAC_seq_rep1_ATACseq_SRR11539111_peak_1185	64	.	4.43871	8.93433	6.45035	492
chr1	155158227	155159233	GSE148515_Galang_2020_GSM4473027_PC_ATAC_seq_rep1_ATACseq_SRR11539111_peak_1186	422	.	12.4284	45.8387	42.2502	516
chr1	155204524	155207044	GSE148515_Galang_2020_GSM4473027_PC_ATAC_seq_rep1_ATACseq_SRR11539111_peak_1187	194	.	7.76774	22.4248	19.4815	1715
chr1	155210572	155211347	GSE148515_Galang_2020_GSM4473027_PC_ATAC_seq_rep1_ATACseq_SRR11539111_peak_1188	50	.	3.99484	7.43517	5.0253	690
chr1	155211766	155214023	GSE148515_Galang_2020_GSM4473027_PC_ATAC_seq_rep1_ATACseq_SRR11539111_peak_1189	79	.	4.88258	10.5167	7.96451	960
chr1	155215148	155215473	GSE148515_Galang_2020_GSM4473027_PC_ATAC_seq_rep1_ATACseq_SRR11539111_peak_1190	19	.	2.88516	4.11235	1.93879	290
chr1	155221772	155223263	GSE148515_Galang_2020_GSM4473027_PC_ATAC_seq_rep1_ATACseq_SRR11539111_peak_1191	64	.	4.43871	8.93433	6.45035	678
chr1	155223952	155224575	GSE148515_Galang_2020_GSM4473027_PC_ATAC_seq_rep1_ATACseq_SRR11539111_peak_1192	64	.	4.43871	8.93433	6.45035	318
chr1	155232418	155235829	GSE148515_Galang_2020_GSM4473027_PC_ATAC_seq_rep1_ATACseq_SRR11539111_peak_1193	376	.	11.5406	41.0705	37.6139	2018
chr1	155236181	155237794	GSE148515_Galang_2020_GSM4473027_PC_ATAC_seq_rep1_ATACseq_SRR11539111_peak_1194	57	.	4.21677	8.17385	5.72601	770
chr1	155243991	155245094	GSE148515_Galang_2020_GSM4473027_PC_ATAC_seq_rep1_ATACseq_SRR11539111_peak_1195	147	.	6.65806	17.5506	14.7521	698
chr1	155416694	155418143	GSE148515_Galang_2020_GSM4473027_PC_ATAC_seq_rep1_ATACseq_SRR11539111_peak_1196	446	.	12.8722	48.2694	44.6131	596
chr1	155504450	155505496	GSE148515_Galang_2020_GSM4473027_PC_ATAC_seq_rep1_ATACseq_SRR11539111_peak_1197	147	.	6.65806	17.5506	14.7521	701
chr1	155526981	155528202	GSE148515_Galang_2020_GSM4473027_PC_ATAC_seq_rep1_ATACseq_SRR11539111_peak_1198	79	.	4.88258	10.5167	7.96451	212
chr1	155528536	155528791	GSE148515_Galang_2020_GSM4473027_PC_ATAC_seq_rep1_ATACseq_SRR11539111_peak_1199	19	.	2.88516	4.11235	1.93879	240
chr1	155558106	155558647	GSE148515_Galang_2020_GSM4473027_PC_ATAC_seq_rep1_ATACseq_SRR11539111_peak_1200	112	.	5.77032	13.9036	11.2249	339
chr1	155810236	155810677	GSE148515_Galang_2020_GSM4473027_PC_ATAC_seq_rep1_ATACseq_SRR11539111_peak_1201	37	.	3.55097	6.02778	3.70079	118
chr1	155812038	155813308	GSE148515_Galang_2020_GSM4473027_PC_ATAC_seq_rep1_ATACseq_SRR11539111_peak_1202	166	.	7.10193	19.4609	16.6046	761
chr1	155972425	155974250	GSE148515_Galang_2020_GSM4473027_PC_ATAC_seq_rep1_ATACseq_SRR11539111_peak_1203	750	.	18.1987	79.5081	75.0435	910
chr1	156035446	156036702	GSE148515_Galang_2020_GSM4473027_PC_ATAC_seq_rep1_ATACseq_SRR11539111_peak_1204	518	.	14.2039	55.7354	51.8726	956
chr1	156040546	156041112	GSE148515_Galang_2020_GSM4473027_PC_ATAC_seq_rep1_ATACseq_SRR11539111_peak_1205	185	.	7.5458	21.4242	18.5102	288
chr1	156114525	156114800	GSE148515_Galang_2020_GSM4473027_PC_ATAC_seq_rep1_ATACseq_SRR11539111_peak_1206	19	.	2.88516	4.11235	1.93879	56
chr1	156222513	156223140	GSE148515_Galang_2020_GSM4473027_PC_ATAC_seq_rep1_ATACseq_SRR11539111_peak_1207	50	.	3.99484	7.43517	5.0253	163
chr1	156420680	156421190	GSE148515_Galang_2020_GSM4473027_PC_ATAC_seq_rep1_ATACseq_SRR11539111_peak_1208	95	.	5.32645	12.1751	9.5586	203
chr1	156474044	156474434	GSE148515_Galang_2020_GSM4473027_PC_ATAC_seq_rep1_ATACseq_SRR11539111_peak_1209	64	.	4.43871	8.93433	6.45035	246
chr1	156558440	156559600	GSE148515_Galang_2020_GSM4473027_PC_ATAC_seq_rep1_ATACseq_SRR11539111_peak_1210	255	.	9.09935	28.6729	25.5568	239
chr1	156615573	156615844	GSE148515_Galang_2020_GSM4473027_PC_ATAC_seq_rep1_ATACseq_SRR11539111_peak_1211	37	.	3.55097	6.02778	3.70079	74
chr1	156666845	156667836	GSE148515_Galang_2020_GSM4473027_PC_ATAC_seq_rep1_ATACseq_SRR11539111_peak_1212	79	.	4.88258	10.5167	7.96451	505
chr1	156673768	156674737	GSE148515_Galang_2020_GSM4473027_PC_ATAC_seq_rep1_ATACseq_SRR11539111_peak_1213	71	.	4.66064	9.7156	7.19701	401
chr1	156718163	156719457	GSE148515_Galang_2020_GSM4473027_PC_ATAC_seq_rep1_ATACseq_SRR11539111_peak_1214	458	.	13.0942	49.4959	45.8053	811
chr1	156733527	156733856	GSE148515_Galang_2020_GSM4473027_PC_ATAC_seq_rep1_ATACseq_SRR11539111_peak_1215	57	.	4.21677	8.17385	5.72601	232
chr1	156780337	156780602	GSE148515_Galang_2020_GSM4473027_PC_ATAC_seq_rep1_ATACseq_SRR11539111_peak_1216	24	.	3.10709	4.72264	2.49256	82
chr1	156938988	156940342	GSE148515_Galang_2020_GSM4473027_PC_ATAC_seq_rep1_ATACseq_SRR11539111_peak_1217	255	.	9.09935	28.6729	25.5568	397
chr1	157008317	157008801	GSE148515_Galang_2020_GSM4473027_PC_ATAC_seq_rep1_ATACseq_SRR11539111_peak_1218	79	.	4.88258	10.5167	7.96451	222
chr1	157039220	157039766	GSE148515_Galang_2020_GSM4473027_PC_ATAC_seq_rep1_ATACseq_SRR11539111_peak_1219	64	.	4.43871	8.93433	6.45035	173
chr1	157075817	157077333	GSE148515_Galang_2020_GSM4473027_PC_ATAC_seq_rep1_ATACseq_SRR11539111_peak_1220	120	.	5.99225	14.7924	12.0833	892
chr1	157086177	157086590	GSE148515_Galang_2020_GSM4473027_PC_ATAC_seq_rep1_ATACseq_SRR11539111_peak_1221	24	.	3.10709	4.72264	2.49256	43
chr1	157101264	157101614	GSE148515_Galang_2020_GSM4473027_PC_ATAC_seq_rep1_ATACseq_SRR11539111_peak_1222	19	.	2.88516	4.11235	1.93879	337
chr1	157411270	157413055	GSE148515_Galang_2020_GSM4473027_PC_ATAC_seq_rep1_ATACseq_SRR11539111_peak_1223	593	.	15.5355	63.4437	59.3714	1292
chr1	157560603	157560957	GSE148515_Galang_2020_GSM4473027_PC_ATAC_seq_rep1_ATACseq_SRR11539111_peak_1224	24	.	3.10709	4.72264	2.49256	165
chr1	158252747	158253091	GSE148515_Galang_2020_GSM4473027_PC_ATAC_seq_rep1_ATACseq_SRR11539111_peak_1225	64	.	4.43871	8.93433	6.45035	94
chr1	158296381	158296891	GSE148515_Galang_2020_GSM4473027_PC_ATAC_seq_rep1_ATACseq_SRR11539111_peak_1226	24	.	3.10709	4.72264	2.49256	187
chr1	158355827	158356400	GSE148515_Galang_2020_GSM4473027_PC_ATAC_seq_rep1_ATACseq_SRR11539111_peak_1227	71	.	4.66064	9.7156	7.19701	385
chr1	158674679	158674939	GSE148515_Galang_2020_GSM4473027_PC_ATAC_seq_rep1_ATACseq_SRR11539111_peak_1228	14	.	2.66322	3.53274	1.4239	58
chr1	159231833	159233481	GSE148515_Galang_2020_GSM4473027_PC_ATAC_seq_rep1_ATACseq_SRR11539111_peak_1229	320	.	10.431	35.2972	32.0003	401
chr1	159396565	159396855	GSE148515_Galang_2020_GSM4473027_PC_ATAC_seq_rep1_ATACseq_SRR11539111_peak_1230	19	.	2.88516	4.11235	1.93879	89
chr1	159415547	159415879	GSE148515_Galang_2020_GSM4473027_PC_ATAC_seq_rep1_ATACseq_SRR11539111_peak_1231	19	.	2.88516	4.11235	1.93879	227
chr1	159517178	159518078	GSE148515_Galang_2020_GSM4473027_PC_ATAC_seq_rep1_ATACseq_SRR11539111_peak_1232	175	.	7.32387	20.4361	17.551	722
chr1	159670778	159671048	GSE148515_Galang_2020_GSM4473027_PC_ATAC_seq_rep1_ATACseq_SRR11539111_peak_1233	14	.	2.66322	3.53274	1.4239	182
chr1	160044254	160044675	GSE148515_Galang_2020_GSM4473027_PC_ATAC_seq_rep1_ATACseq_SRR11539111_peak_1234	64	.	4.43871	8.93433	6.45035	229
chr1	160194928	160195683	GSE148515_Galang_2020_GSM4473027_PC_ATAC_seq_rep1_ATACseq_SRR11539111_peak_1235	494	.	13.76	53.2187	49.425	216
chr1	160211340	160213719	GSE148515_Galang_2020_GSM4473027_PC_ATAC_seq_rep1_ATACseq_SRR11539111_peak_1236	619	.	15.9793	66.0634	61.9217	1556
chr1	160352020	160352303	GSE148515_Galang_2020_GSM4473027_PC_ATAC_seq_rep1_ATACseq_SRR11539111_peak_1237	30	.	3.32903	5.36169	3.08096	237
chr1	160692796	160693470	GSE148515_Galang_2020_GSM4473027_PC_ATAC_seq_rep1_ATACseq_SRR11539111_peak_1238	112	.	5.77032	13.9036	11.2249	459
chr1	160792015	160793400	GSE148515_Galang_2020_GSM4473027_PC_ATAC_seq_rep1_ATACseq_SRR11539111_peak_1239	364	.	11.3187	39.8987	36.4743	785
chr1	160825437	160825766	GSE148515_Galang_2020_GSM4473027_PC_ATAC_seq_rep1_ATACseq_SRR11539111_peak_1240	43	.	3.7729	6.7194	4.34939	140
chr1	160905913	160907572	GSE148515_Galang_2020_GSM4473027_PC_ATAC_seq_rep1_ATACseq_SRR11539111_peak_1241	606	.	15.7574	64.7505	60.643	501
chr1	161033999	161035780	GSE148515_Galang_2020_GSM4473027_PC_ATAC_seq_rep1_ATACseq_SRR11539111_peak_1242	684	.	17.089	72.7157	68.4046	847
chr1	161070381	161071333	GSE148515_Galang_2020_GSM4473027_PC_ATAC_seq_rep1_ATACseq_SRR11539111_peak_1243	185	.	7.5458	21.4242	18.5102	444
chr1	161131062	161131573	GSE148515_Galang_2020_GSM4473027_PC_ATAC_seq_rep1_ATACseq_SRR11539111_peak_1244	120	.	5.99225	14.7924	12.0833	333
chr1	161195588	161196304	GSE148515_Galang_2020_GSM4473027_PC_ATAC_seq_rep1_ATACseq_SRR11539111_peak_1245	43	.	3.7729	6.7194	4.34939	313
chr1	161250310	161251438	GSE148515_Galang_2020_GSM4473027_PC_ATAC_seq_rep1_ATACseq_SRR11539111_peak_1246	129	.	6.21419	15.6969	12.9578	828
chr1	161876004	161877754	GSE148515_Galang_2020_GSM4473027_PC_ATAC_seq_rep1_ATACseq_SRR11539111_peak_1247	593	.	15.5355	63.4437	59.3714	778
chr1	161968946	161969782	GSE148515_Galang_2020_GSM4473027_PC_ATAC_seq_rep1_ATACseq_SRR11539111_peak_1248	103	.	5.54838	13.0309	10.3828	215
chr1	162217520	162218005	GSE148515_Galang_2020_GSM4473027_PC_ATAC_seq_rep1_ATACseq_SRR11539111_peak_1249	79	.	4.88258	10.5167	7.96451	288
chr1	162477520	162478120	GSE148515_Galang_2020_GSM4473027_PC_ATAC_seq_rep1_ATACseq_SRR11539111_peak_1250	57	.	4.21677	8.17385	5.72601	462
chr1	162548155	162549247	GSE148515_Galang_2020_GSM4473027_PC_ATAC_seq_rep1_ATACseq_SRR11539111_peak_1251	112	.	5.77032	13.9036	11.2249	364
chr1	162570171	162571727	GSE148515_Galang_2020_GSM4473027_PC_ATAC_seq_rep1_ATACseq_SRR11539111_peak_1252	446	.	12.8722	48.2694	44.6131	419
chr1	162739512	162740795	GSE148515_Galang_2020_GSM4473027_PC_ATAC_seq_rep1_ATACseq_SRR11539111_peak_1253	309	.	10.209	34.1692	30.903	849
chr1	163150582	163150844	GSE148515_Galang_2020_GSM4473027_PC_ATAC_seq_rep1_ATACseq_SRR11539111_peak_1254	37	.	3.55097	6.02778	3.70079	119
chr1	163280847	163282244	GSE148515_Galang_2020_GSM4473027_PC_ATAC_seq_rep1_ATACseq_SRR11539111_peak_1255	50	.	3.99484	7.43517	5.0253	1129
chr1	163311583	163313397	GSE148515_Galang_2020_GSM4473027_PC_ATAC_seq_rep1_ATACseq_SRR11539111_peak_1256	64	.	4.43871	8.93433	6.45035	846
chr1	163403541	163404015	GSE148515_Galang_2020_GSM4473027_PC_ATAC_seq_rep1_ATACseq_SRR11539111_peak_1257	103	.	5.54838	13.0309	10.3828	132
chr1	163779351	163779961	GSE148515_Galang_2020_GSM4473027_PC_ATAC_seq_rep1_ATACseq_SRR11539111_peak_1258	214	.	8.21161	24.4622	21.4613	219
chr1	163929611	163930480	GSE148515_Galang_2020_GSM4473027_PC_ATAC_seq_rep1_ATACseq_SRR11539111_peak_1259	112	.	5.77032	13.9036	11.2249	491
chr1	163994623	163995164	GSE148515_Galang_2020_GSM4473027_PC_ATAC_seq_rep1_ATACseq_SRR11539111_peak_1260	87	.	5.10451	11.3368	8.75218	245
chr1	164247885	164250290	GSE148515_Galang_2020_GSM4473027_PC_ATAC_seq_rep1_ATACseq_SRR11539111_peak_1261	632	.	16.2013	67.3822	63.2049	1222
chr1	164275521	164275823	GSE148515_Galang_2020_GSM4473027_PC_ATAC_seq_rep1_ATACseq_SRR11539111_peak_1262	43	.	3.7729	6.7194	4.34939	145
chr1	164307044	164307980	GSE148515_Galang_2020_GSM4473027_PC_ATAC_seq_rep1_ATACseq_SRR11539111_peak_1263	156	.	6.87999	18.4989	15.6714	576
chr1	164319828	164320181	GSE148515_Galang_2020_GSM4473027_PC_ATAC_seq_rep1_ATACseq_SRR11539111_peak_1264	24	.	3.10709	4.72264	2.49256	54
chr1	164404840	164406254	GSE148515_Galang_2020_GSM4473027_PC_ATAC_seq_rep1_ATACseq_SRR11539111_peak_1265	87	.	5.10451	11.3368	8.75218	712
chr1	164435427	164435788	GSE148515_Galang_2020_GSM4473027_PC_ATAC_seq_rep1_ATACseq_SRR11539111_peak_1266	37	.	3.55097	6.02778	3.70079	42
chr1	164439392	164439816	GSE148515_Galang_2020_GSM4473027_PC_ATAC_seq_rep1_ATACseq_SRR11539111_peak_1267	43	.	3.7729	6.7194	4.34939	211
chr1	164448464	164448925	GSE148515_Galang_2020_GSM4473027_PC_ATAC_seq_rep1_ATACseq_SRR11539111_peak_1268	30	.	3.32903	5.36169	3.08096	41
chr1	164452904	164453331	GSE148515_Galang_2020_GSM4473027_PC_ATAC_seq_rep1_ATACseq_SRR11539111_peak_1269	30	.	3.32903	5.36169	3.08096	47
chr1	164453913	164455039	GSE148515_Galang_2020_GSM4473027_PC_ATAC_seq_rep1_ATACseq_SRR11539111_peak_1270	50	.	3.99484	7.43517	5.0253	680
chr1	164455863	164459606	GSE148515_Galang_2020_GSM4473027_PC_ATAC_seq_rep1_ATACseq_SRR11539111_peak_1271	845	.	19.7522	89.2368	84.5744	2515
chr1	164460999	164462354	GSE148515_Galang_2020_GSM4473027_PC_ATAC_seq_rep1_ATACseq_SRR11539111_peak_1272	185	.	7.5458	21.4242	18.5102	1026
chr1	164474119	164474396	GSE148515_Galang_2020_GSM4473027_PC_ATAC_seq_rep1_ATACseq_SRR11539111_peak_1273	24	.	3.10709	4.72264	2.49256	232
chr1	164474994	164475474	GSE148515_Galang_2020_GSM4473027_PC_ATAC_seq_rep1_ATACseq_SRR11539111_peak_1274	19	.	2.88516	4.11235	1.93879	186
chr1	164895919	164897627	GSE148515_Galang_2020_GSM4473027_PC_ATAC_seq_rep1_ATACseq_SRR11539111_peak_1275	204	.	7.98967	23.4376	20.4655	693
chr1	164898826	164899999	GSE148515_Galang_2020_GSM4473027_PC_ATAC_seq_rep1_ATACseq_SRR11539111_peak_1276	175	.	7.32387	20.4361	17.551	308
chr1	165089311	165090272	GSE148515_Galang_2020_GSM4473027_PC_ATAC_seq_rep1_ATACseq_SRR11539111_peak_1277	71	.	4.66064	9.7156	7.19701	402
chr1	165090732	165092191	GSE148515_Galang_2020_GSM4473027_PC_ATAC_seq_rep1_ATACseq_SRR11539111_peak_1278	95	.	5.32645	12.1751	9.5586	1039
chr1	165104718	165105290	GSE148515_Galang_2020_GSM4473027_PC_ATAC_seq_rep1_ATACseq_SRR11539111_peak_1279	14	.	2.66322	3.53274	1.4239	93
chr1	165108503	165110031	GSE148515_Galang_2020_GSM4473027_PC_ATAC_seq_rep1_ATACseq_SRR11539111_peak_1280	138	.	6.43612	16.6165	13.8475	900
chr1	165110337	165111099	GSE148515_Galang_2020_GSM4473027_PC_ATAC_seq_rep1_ATACseq_SRR11539111_peak_1281	64	.	4.43871	8.93433	6.45035	577
chr1	165114305	165115492	GSE148515_Galang_2020_GSM4473027_PC_ATAC_seq_rep1_ATACseq_SRR11539111_peak_1282	87	.	5.10451	11.3368	8.75218	721
chr1	165185200	165185736	GSE148515_Galang_2020_GSM4473027_PC_ATAC_seq_rep1_ATACseq_SRR11539111_peak_1283	24	.	3.10709	4.72264	2.49256	443
chr1	165193891	165194745	GSE148515_Galang_2020_GSM4473027_PC_ATAC_seq_rep1_ATACseq_SRR11539111_peak_1284	166	.	7.10193	19.4609	16.6046	434
chr1	165236299	165237374	GSE148515_Galang_2020_GSM4473027_PC_ATAC_seq_rep1_ATACseq_SRR11539111_peak_1285	422	.	12.4284	45.8387	42.2502	679
chr1	165281801	165282553	GSE148515_Galang_2020_GSM4473027_PC_ATAC_seq_rep1_ATACseq_SRR11539111_peak_1286	87	.	5.10451	11.3368	8.75218	123
chr1	165459320	165462013	GSE148515_Galang_2020_GSM4473027_PC_ATAC_seq_rep1_ATACseq_SRR11539111_peak_1287	1030	.	22.6374	107.922	103.047	1503
chr1	165633622	165635161	GSE148515_Galang_2020_GSM4473027_PC_ATAC_seq_rep1_ATACseq_SRR11539111_peak_1288	581	.	15.3135	62.1431	58.1049	934
chr1	165641293	165643200	GSE148515_Galang_2020_GSM4473027_PC_ATAC_seq_rep1_ATACseq_SRR11539111_peak_1289	194	.	7.76774	22.4248	19.4815	1127
chr1	165644251	165644588	GSE148515_Galang_2020_GSM4473027_PC_ATAC_seq_rep1_ATACseq_SRR11539111_peak_1290	64	.	4.43871	8.93433	6.45035	164
chr1	165655209	165655831	GSE148515_Galang_2020_GSM4473027_PC_ATAC_seq_rep1_ATACseq_SRR11539111_peak_1291	30	.	3.32903	5.36169	3.08096	91
chr1	165660407	165661233	GSE148515_Galang_2020_GSM4473027_PC_ATAC_seq_rep1_ATACseq_SRR11539111_peak_1292	30	.	3.32903	5.36169	3.08096	283
chr1	165662005	165663965	GSE148515_Galang_2020_GSM4473027_PC_ATAC_seq_rep1_ATACseq_SRR11539111_peak_1293	64	.	4.43871	8.93433	6.45035	1248
chr1	165667310	165668208	GSE148515_Galang_2020_GSM4473027_PC_ATAC_seq_rep1_ATACseq_SRR11539111_peak_1294	147	.	6.65806	17.5506	14.7521	353
chr1	165676994	165677824	GSE148515_Galang_2020_GSM4473027_PC_ATAC_seq_rep1_ATACseq_SRR11539111_peak_1295	79	.	4.88258	10.5167	7.96451	230
chr1	165684795	165685091	GSE148515_Galang_2020_GSM4473027_PC_ATAC_seq_rep1_ATACseq_SRR11539111_peak_1296	30	.	3.32903	5.36169	3.08096	158
chr1	165691500	165691887	GSE148515_Galang_2020_GSM4473027_PC_ATAC_seq_rep1_ATACseq_SRR11539111_peak_1297	30	.	3.32903	5.36169	3.08096	256
chr1	165700412	165703023	GSE148515_Galang_2020_GSM4473027_PC_ATAC_seq_rep1_ATACseq_SRR11539111_peak_1298	95	.	5.32645	12.1751	9.5586	910
chr1	165705483	165705959	GSE148515_Galang_2020_GSM4473027_PC_ATAC_seq_rep1_ATACseq_SRR11539111_peak_1299	30	.	3.32903	5.36169	3.08096	370
chr1	165707174	165708335	GSE148515_Galang_2020_GSM4473027_PC_ATAC_seq_rep1_ATACseq_SRR11539111_peak_1300	138	.	6.43612	16.6165	13.8475	843
chr1	165736225	165736771	GSE148515_Galang_2020_GSM4473027_PC_ATAC_seq_rep1_ATACseq_SRR11539111_peak_1301	24	.	3.10709	4.72264	2.49256	508
chr1	165763136	165764642	GSE148515_Galang_2020_GSM4473027_PC_ATAC_seq_rep1_ATACseq_SRR11539111_peak_1302	147	.	6.65806	17.5506	14.7521	632
chr1	165844538	165845584	GSE148515_Galang_2020_GSM4473027_PC_ATAC_seq_rep1_ATACseq_SRR11539111_peak_1303	95	.	5.32645	12.1751	9.5586	325
chr1	165846951	165847234	GSE148515_Galang_2020_GSM4473027_PC_ATAC_seq_rep1_ATACseq_SRR11539111_peak_1304	24	.	3.10709	4.72264	2.49256	27
chr1	165993565	165993910	GSE148515_Galang_2020_GSM4473027_PC_ATAC_seq_rep1_ATACseq_SRR11539111_peak_1305	19	.	2.88516	4.11235	1.93879	103
chr1	166001190	166003589	GSE148515_Galang_2020_GSM4473027_PC_ATAC_seq_rep1_ATACseq_SRR11539111_peak_1306	543	.	14.6477	58.279	54.3465	2107
chr1	166126764	166129080	GSE148515_Galang_2020_GSM4473027_PC_ATAC_seq_rep1_ATACseq_SRR11539111_peak_1307	156	.	6.87999	18.4989	15.6714	346
chr1	166154047	166154588	GSE148515_Galang_2020_GSM4473027_PC_ATAC_seq_rep1_ATACseq_SRR11539111_peak_1308	37	.	3.55097	6.02778	3.70079	259
chr1	166155094	166155498	GSE148515_Galang_2020_GSM4473027_PC_ATAC_seq_rep1_ATACseq_SRR11539111_peak_1309	37	.	3.55097	6.02778	3.70079	59
chr1	166254117	166254535	GSE148515_Galang_2020_GSM4473027_PC_ATAC_seq_rep1_ATACseq_SRR11539111_peak_1310	24	.	3.10709	4.72264	2.49256	56
chr1	166360329	166360677	GSE148515_Galang_2020_GSM4473027_PC_ATAC_seq_rep1_ATACseq_SRR11539111_peak_1311	30	.	3.32903	5.36169	3.08096	102
chr1	166378499	166380205	GSE148515_Galang_2020_GSM4473027_PC_ATAC_seq_rep1_ATACseq_SRR11539111_peak_1312	482	.	13.5381	51.9707	48.2118	670
chr1	166408296	166408776	GSE148515_Galang_2020_GSM4473027_PC_ATAC_seq_rep1_ATACseq_SRR11539111_peak_1313	30	.	3.32903	5.36169	3.08096	311
chr1	166409049	166410162	GSE148515_Galang_2020_GSM4473027_PC_ATAC_seq_rep1_ATACseq_SRR11539111_peak_1314	410	.	12.2064	44.6348	41.0803	654
chr1	167000620	167001634	GSE148515_Galang_2020_GSM4473027_PC_ATAC_seq_rep1_ATACseq_SRR11539111_peak_1315	95	.	5.32645	12.1751	9.5586	314
chr1	167067942	167068380	GSE148515_Galang_2020_GSM4473027_PC_ATAC_seq_rep1_ATACseq_SRR11539111_peak_1316	30	.	3.32903	5.36169	3.08096	306
chr1	167220776	167221222	GSE148515_Galang_2020_GSM4473027_PC_ATAC_seq_rep1_ATACseq_SRR11539111_peak_1317	30	.	3.32903	5.36169	3.08096	299
chr1	167226973	167227239	GSE148515_Galang_2020_GSM4473027_PC_ATAC_seq_rep1_ATACseq_SRR11539111_peak_1318	24	.	3.10709	4.72264	2.49256	118
chr1	167231117	167232148	GSE148515_Galang_2020_GSM4473027_PC_ATAC_seq_rep1_ATACseq_SRR11539111_peak_1319	71	.	4.66064	9.7156	7.19701	705
chr1	167258555	167260186	GSE148515_Galang_2020_GSM4473027_PC_ATAC_seq_rep1_ATACseq_SRR11539111_peak_1320	43	.	3.7729	6.7194	4.34939	1386
chr1	167262301	167262648	GSE148515_Galang_2020_GSM4473027_PC_ATAC_seq_rep1_ATACseq_SRR11539111_peak_1321	43	.	3.7729	6.7194	4.34939	51
chr1	167265299	167265573	GSE148515_Galang_2020_GSM4473027_PC_ATAC_seq_rep1_ATACseq_SRR11539111_peak_1322	24	.	3.10709	4.72264	2.49256	107
chr1	167268805	167272278	GSE148515_Galang_2020_GSM4473027_PC_ATAC_seq_rep1_ATACseq_SRR11539111_peak_1323	309	.	10.209	34.1692	30.903	1258
chr1	167273519	167274339	GSE148515_Galang_2020_GSM4473027_PC_ATAC_seq_rep1_ATACseq_SRR11539111_peak_1324	43	.	3.7729	6.7194	4.34939	503
chr1	167276927	167277229	GSE148515_Galang_2020_GSM4473027_PC_ATAC_seq_rep1_ATACseq_SRR11539111_peak_1325	37	.	3.55097	6.02778	3.70079	60
chr1	167278973	167279514	GSE148515_Galang_2020_GSM4473027_PC_ATAC_seq_rep1_ATACseq_SRR11539111_peak_1326	112	.	5.77032	13.9036	11.2249	379
chr1	167280361	167280614	GSE148515_Galang_2020_GSM4473027_PC_ATAC_seq_rep1_ATACseq_SRR11539111_peak_1327	19	.	2.88516	4.11235	1.93879	8
chr1	167283686	167285613	GSE148515_Galang_2020_GSM4473027_PC_ATAC_seq_rep1_ATACseq_SRR11539111_peak_1328	245	.	8.87741	27.6039	24.5172	814
chr1	167308201	167308888	GSE148515_Galang_2020_GSM4473027_PC_ATAC_seq_rep1_ATACseq_SRR11539111_peak_1329	320	.	10.431	35.2972	32.0003	461
chr1	167340072	167340511	GSE148515_Galang_2020_GSM4473027_PC_ATAC_seq_rep1_ATACseq_SRR11539111_peak_1330	57	.	4.21677	8.17385	5.72601	331
chr1	167349677	167350591	GSE148515_Galang_2020_GSM4473027_PC_ATAC_seq_rep1_ATACseq_SRR11539111_peak_1331	194	.	7.76774	22.4248	19.4815	381
chr1	167365813	167366136	GSE148515_Galang_2020_GSM4473027_PC_ATAC_seq_rep1_ATACseq_SRR11539111_peak_1332	19	.	2.88516	4.11235	1.93879	175
chr1	167392311	167394501	GSE148515_Galang_2020_GSM4473027_PC_ATAC_seq_rep1_ATACseq_SRR11539111_peak_1333	410	.	12.2064	44.6348	41.0803	1576
chr1	167422584	167423104	GSE148515_Galang_2020_GSM4473027_PC_ATAC_seq_rep1_ATACseq_SRR11539111_peak_1334	43	.	3.7729	6.7194	4.34939	234
chr1	167466683	167467323	GSE148515_Galang_2020_GSM4473027_PC_ATAC_seq_rep1_ATACseq_SRR11539111_peak_1335	120	.	5.99225	14.7924	12.0833	322
chr1	167551722	167551988	GSE148515_Galang_2020_GSM4473027_PC_ATAC_seq_rep1_ATACseq_SRR11539111_peak_1336	19	.	2.88516	4.11235	1.93879	68
chr1	167631889	167632194	GSE148515_Galang_2020_GSM4473027_PC_ATAC_seq_rep1_ATACseq_SRR11539111_peak_1337	43	.	3.7729	6.7194	4.34939	291
chr1	167637135	167637439	GSE148515_Galang_2020_GSM4473027_PC_ATAC_seq_rep1_ATACseq_SRR11539111_peak_1338	24	.	3.10709	4.72264	2.49256	60
chr1	167658011	167658569	GSE148515_Galang_2020_GSM4473027_PC_ATAC_seq_rep1_ATACseq_SRR11539111_peak_1339	19	.	2.88516	4.11235	1.93879	357
chr1	167688418	167689145	GSE148515_Galang_2020_GSM4473027_PC_ATAC_seq_rep1_ATACseq_SRR11539111_peak_1340	24	.	3.10709	4.72264	2.49256	378
chr1	168180398	168180805	GSE148515_Galang_2020_GSM4473027_PC_ATAC_seq_rep1_ATACseq_SRR11539111_peak_1341	43	.	3.7729	6.7194	4.34939	317
chr1	168197626	168197964	GSE148515_Galang_2020_GSM4473027_PC_ATAC_seq_rep1_ATACseq_SRR11539111_peak_1342	43	.	3.7729	6.7194	4.34939	291
chr1	168213679	168214635	GSE148515_Galang_2020_GSM4473027_PC_ATAC_seq_rep1_ATACseq_SRR11539111_peak_1343	71	.	4.66064	9.7156	7.19701	85
chr1	168287917	168289663	GSE148515_Galang_2020_GSM4473027_PC_ATAC_seq_rep1_ATACseq_SRR11539111_peak_1344	112	.	5.77032	13.9036	11.2249	491
chr1	168291069	168291652	GSE148515_Galang_2020_GSM4473027_PC_ATAC_seq_rep1_ATACseq_SRR11539111_peak_1345	43	.	3.7729	6.7194	4.34939	324
chr1	168293918	168294211	GSE148515_Galang_2020_GSM4473027_PC_ATAC_seq_rep1_ATACseq_SRR11539111_peak_1346	24	.	3.10709	4.72264	2.49256	230
chr1	168375017	168376142	GSE148515_Galang_2020_GSM4473027_PC_ATAC_seq_rep1_ATACseq_SRR11539111_peak_1347	64	.	4.43871	8.93433	6.45035	399
chr1	168380365	168380961	GSE148515_Galang_2020_GSM4473027_PC_ATAC_seq_rep1_ATACseq_SRR11539111_peak_1348	57	.	4.21677	8.17385	5.72601	195
chr1	168382102	168382967	GSE148515_Galang_2020_GSM4473027_PC_ATAC_seq_rep1_ATACseq_SRR11539111_peak_1349	57	.	4.21677	8.17385	5.72601	167
chr1	168391698	168392337	GSE148515_Galang_2020_GSM4473027_PC_ATAC_seq_rep1_ATACseq_SRR11539111_peak_1350	57	.	4.21677	8.17385	5.72601	185
chr1	168423293	168423568	GSE148515_Galang_2020_GSM4473027_PC_ATAC_seq_rep1_ATACseq_SRR11539111_peak_1351	24	.	3.10709	4.72264	2.49256	245
chr1	168431430	168432752	GSE148515_Galang_2020_GSM4473027_PC_ATAC_seq_rep1_ATACseq_SRR11539111_peak_1352	309	.	10.209	34.1692	30.903	1031
chr1	169531432	169532076	GSE148515_Galang_2020_GSM4473027_PC_ATAC_seq_rep1_ATACseq_SRR11539111_peak_1353	103	.	5.54838	13.0309	10.3828	92
chr1	169819737	169820268	GSE148515_Galang_2020_GSM4473027_PC_ATAC_seq_rep1_ATACseq_SRR11539111_peak_1354	50	.	3.99484	7.43517	5.0253	94
chr1	169900854	169901264	GSE148515_Galang_2020_GSM4473027_PC_ATAC_seq_rep1_ATACseq_SRR11539111_peak_1355	37	.	3.55097	6.02778	3.70079	266
chr1	169965169	169965551	GSE148515_Galang_2020_GSM4473027_PC_ATAC_seq_rep1_ATACseq_SRR11539111_peak_1356	19	.	2.88516	4.11235	1.93879	103
chr1	169968172	169969801	GSE148515_Galang_2020_GSM4473027_PC_ATAC_seq_rep1_ATACseq_SRR11539111_peak_1357	287	.	9.76515	31.9413	28.7363	1146
chr1	169972095	169972535	GSE148515_Galang_2020_GSM4473027_PC_ATAC_seq_rep1_ATACseq_SRR11539111_peak_1358	43	.	3.7729	6.7194	4.34939	184
chr1	170136363	170136616	GSE148515_Galang_2020_GSM4473027_PC_ATAC_seq_rep1_ATACseq_SRR11539111_peak_1359	14	.	2.66322	3.53274	1.4239	15
chr1	170171036	170171652	GSE148515_Galang_2020_GSM4473027_PC_ATAC_seq_rep1_ATACseq_SRR11539111_peak_1360	19	.	2.88516	4.11235	1.93879	323
chr1	170173971	170176084	GSE148515_Galang_2020_GSM4473027_PC_ATAC_seq_rep1_ATACseq_SRR11539111_peak_1361	518	.	14.2039	55.7354	51.8726	1034
chr1	170214838	170215443	GSE148515_Galang_2020_GSM4473027_PC_ATAC_seq_rep1_ATACseq_SRR11539111_peak_1362	156	.	6.87999	18.4989	15.6714	409
chr1	170292636	170293857	GSE148515_Galang_2020_GSM4473027_PC_ATAC_seq_rep1_ATACseq_SRR11539111_peak_1363	87	.	5.10451	11.3368	8.75218	620
chr1	170387283	170387672	GSE148515_Galang_2020_GSM4473027_PC_ATAC_seq_rep1_ATACseq_SRR11539111_peak_1364	37	.	3.55097	6.02778	3.70079	236
chr1	170502916	170503457	GSE148515_Galang_2020_GSM4473027_PC_ATAC_seq_rep1_ATACseq_SRR11539111_peak_1365	64	.	4.43871	8.93433	6.45035	156
chr1	170535590	170535882	GSE148515_Galang_2020_GSM4473027_PC_ATAC_seq_rep1_ATACseq_SRR11539111_peak_1366	19	.	2.88516	4.11235	1.93879	287
chr1	170550820	170551828	GSE148515_Galang_2020_GSM4473027_PC_ATAC_seq_rep1_ATACseq_SRR11539111_peak_1367	64	.	4.43871	8.93433	6.45035	139
chr1	170554308	170555239	GSE148515_Galang_2020_GSM4473027_PC_ATAC_seq_rep1_ATACseq_SRR11539111_peak_1368	129	.	6.21419	15.6969	12.9578	700
chr1	170586504	170587045	GSE148515_Galang_2020_GSM4473027_PC_ATAC_seq_rep1_ATACseq_SRR11539111_peak_1369	43	.	3.7729	6.7194	4.34939	351
chr1	170588501	170588844	GSE148515_Galang_2020_GSM4473027_PC_ATAC_seq_rep1_ATACseq_SRR11539111_peak_1370	37	.	3.55097	6.02778	3.70079	290
chr1	170589202	170590120	GSE148515_Galang_2020_GSM4473027_PC_ATAC_seq_rep1_ATACseq_SRR11539111_peak_1371	298	.	9.98709	33.0505	29.815	599
chr1	170605125	170605808	GSE148515_Galang_2020_GSM4473027_PC_ATAC_seq_rep1_ATACseq_SRR11539111_peak_1372	37	.	3.55097	6.02778	3.70079	344
chr1	170622976	170623359	GSE148515_Galang_2020_GSM4473027_PC_ATAC_seq_rep1_ATACseq_SRR11539111_peak_1373	120	.	5.99225	14.7924	12.0833	214
chr1	170644038	170644880	GSE148515_Galang_2020_GSM4473027_PC_ATAC_seq_rep1_ATACseq_SRR11539111_peak_1374	120	.	5.99225	14.7924	12.0833	502
chr1	170646922	170648670	GSE148515_Galang_2020_GSM4473027_PC_ATAC_seq_rep1_ATACseq_SRR11539111_peak_1375	37	.	3.55097	6.02778	3.70079	863
chr1	170651432	170652447	GSE148515_Galang_2020_GSM4473027_PC_ATAC_seq_rep1_ATACseq_SRR11539111_peak_1376	64	.	4.43871	8.93433	6.45035	787
chr1	170845505	170845945	GSE148515_Galang_2020_GSM4473027_PC_ATAC_seq_rep1_ATACseq_SRR11539111_peak_1377	30	.	3.32903	5.36169	3.08096	177
chr1	170866951	170868073	GSE148515_Galang_2020_GSM4473027_PC_ATAC_seq_rep1_ATACseq_SRR11539111_peak_1378	156	.	6.87999	18.4989	15.6714	776
chr1	170885046	170885522	GSE148515_Galang_2020_GSM4473027_PC_ATAC_seq_rep1_ATACseq_SRR11539111_peak_1379	57	.	4.21677	8.17385	5.72601	232
chr1	170907873	170908438	GSE148515_Galang_2020_GSM4473027_PC_ATAC_seq_rep1_ATACseq_SRR11539111_peak_1380	19	.	2.88516	4.11235	1.93879	188
chr1	171113907	171114269	GSE148515_Galang_2020_GSM4473027_PC_ATAC_seq_rep1_ATACseq_SRR11539111_peak_1387	147	.	6.65806	17.5506	14.7521	188
chr1	171119128	171119441	GSE148515_Galang_2020_GSM4473027_PC_ATAC_seq_rep1_ATACseq_SRR11539111_peak_1388	24	.	3.10709	4.72264	2.49256	8
chr1	171149982	171151070	GSE148515_Galang_2020_GSM4473027_PC_ATAC_seq_rep1_ATACseq_SRR11539111_peak_1389	156	.	6.87999	18.4989	15.6714	552
chr1	171188610	171190000	GSE148515_Galang_2020_GSM4473027_PC_ATAC_seq_rep1_ATACseq_SRR11539111_peak_1390	138	.	6.43612	16.6165	13.8475	999
chr1	171194554	171194920	GSE148515_Galang_2020_GSM4473027_PC_ATAC_seq_rep1_ATACseq_SRR11539111_peak_1391	19	.	2.88516	4.11235	1.93879	92
chr1	171195388	171196397	GSE148515_Galang_2020_GSM4473027_PC_ATAC_seq_rep1_ATACseq_SRR11539111_peak_1392	245	.	8.87741	27.6039	24.5172	812
chr1	171220758	171223205	GSE148515_Galang_2020_GSM4473027_PC_ATAC_seq_rep1_ATACseq_SRR11539111_peak_1393	470	.	13.3161	50.7297	47.0049	1915
chr1	171246891	171248049	GSE148515_Galang_2020_GSM4473027_PC_ATAC_seq_rep1_ATACseq_SRR11539111_peak_1394	309	.	10.209	34.1692	30.903	298
chr1	171259459	171260022	GSE148515_Galang_2020_GSM4473027_PC_ATAC_seq_rep1_ATACseq_SRR11539111_peak_1395	30	.	3.32903	5.36169	3.08096	501
chr1	171262590	171263963	GSE148515_Galang_2020_GSM4473027_PC_ATAC_seq_rep1_ATACseq_SRR11539111_peak_1396	470	.	13.3161	50.7297	47.0049	411
chr1	171269635	171270843	GSE148515_Galang_2020_GSM4473027_PC_ATAC_seq_rep1_ATACseq_SRR11539111_peak_1397	175	.	7.32387	20.4361	17.551	641
chr1	171280159	171282013	GSE148515_Galang_2020_GSM4473027_PC_ATAC_seq_rep1_ATACseq_SRR11539111_peak_1398	543	.	14.6477	58.279	54.3465	1079
chr1	171287439	171288265	GSE148515_Galang_2020_GSM4473027_PC_ATAC_seq_rep1_ATACseq_SRR11539111_peak_1399	214	.	8.21161	24.4622	21.4613	521
chr1	171328334	171330210	GSE148515_Galang_2020_GSM4473027_PC_ATAC_seq_rep1_ATACseq_SRR11539111_peak_1400	543	.	14.6477	58.279	54.3465	1110
chr1	171345382	171346316	GSE148515_Galang_2020_GSM4473027_PC_ATAC_seq_rep1_ATACseq_SRR11539111_peak_1401	166	.	7.10193	19.4609	16.6046	257
chr1	171360692	171361523	GSE148515_Galang_2020_GSM4473027_PC_ATAC_seq_rep1_ATACseq_SRR11539111_peak_1402	103	.	5.54838	13.0309	10.3828	135
chr1	171394190	171394532	GSE148515_Galang_2020_GSM4473027_PC_ATAC_seq_rep1_ATACseq_SRR11539111_peak_1403	24	.	3.10709	4.72264	2.49256	41
chr1	171411009	171412091	GSE148515_Galang_2020_GSM4473027_PC_ATAC_seq_rep1_ATACseq_SRR11539111_peak_1404	224	.	8.43354	25.4983	22.4686	520
chr1	171412659	171413009	GSE148515_Galang_2020_GSM4473027_PC_ATAC_seq_rep1_ATACseq_SRR11539111_peak_1405	24	.	3.10709	4.72264	2.49256	169
chr1	171437364	171438466	GSE148515_Galang_2020_GSM4473027_PC_ATAC_seq_rep1_ATACseq_SRR11539111_peak_1406	120	.	5.99225	14.7924	12.0833	441
chr1	171447150	171447508	GSE148515_Galang_2020_GSM4473027_PC_ATAC_seq_rep1_ATACseq_SRR11539111_peak_1407	19	.	2.88516	4.11235	1.93879	93
chr1	171470028	171470390	GSE148515_Galang_2020_GSM4473027_PC_ATAC_seq_rep1_ATACseq_SRR11539111_peak_1408	30	.	3.32903	5.36169	3.08096	122
chr1	171502509	171504140	GSE148515_Galang_2020_GSM4473027_PC_ATAC_seq_rep1_ATACseq_SRR11539111_peak_1409	276	.	9.54322	30.8418	27.6669	910
chr1	171553213	171553696	GSE148515_Galang_2020_GSM4473027_PC_ATAC_seq_rep1_ATACseq_SRR11539111_peak_1410	24	.	3.10709	4.72264	2.49256	63
chr1	172026560	172028020	GSE148515_Galang_2020_GSM4473027_PC_ATAC_seq_rep1_ATACseq_SRR11539111_peak_1411	120	.	5.99225	14.7924	12.0833	534
chr1	172082495	172083306	GSE148515_Galang_2020_GSM4473027_PC_ATAC_seq_rep1_ATACseq_SRR11539111_peak_1412	120	.	5.99225	14.7924	12.0833	332
chr1	172126280	172127492	GSE148515_Galang_2020_GSM4473027_PC_ATAC_seq_rep1_ATACseq_SRR11539111_peak_1413	120	.	5.99225	14.7924	12.0833	433
chr1	172147668	172148882	GSE148515_Galang_2020_GSM4473027_PC_ATAC_seq_rep1_ATACseq_SRR11539111_peak_1414	353	.	11.0968	38.7353	35.3434	407
chr1	172202425	172204622	GSE148515_Galang_2020_GSM4473027_PC_ATAC_seq_rep1_ATACseq_SRR11539111_peak_1415	71	.	4.66064	9.7156	7.19701	221
chr1	172205465	172207413	GSE148515_Galang_2020_GSM4473027_PC_ATAC_seq_rep1_ATACseq_SRR11539111_peak_1416	234	.	8.65548	26.5456	23.4871	1251
chr1	172216922	172218341	GSE148515_Galang_2020_GSM4473027_PC_ATAC_seq_rep1_ATACseq_SRR11539111_peak_1417	129	.	6.21419	15.6969	12.9578	376
chr1	172219865	172220687	GSE148515_Galang_2020_GSM4473027_PC_ATAC_seq_rep1_ATACseq_SRR11539111_peak_1418	71	.	4.66064	9.7156	7.19701	733
chr1	172221424	172221788	GSE148515_Galang_2020_GSM4473027_PC_ATAC_seq_rep1_ATACseq_SRR11539111_peak_1419	24	.	3.10709	4.72264	2.49256	181
chr1	172297350	172298078	GSE148515_Galang_2020_GSM4473027_PC_ATAC_seq_rep1_ATACseq_SRR11539111_peak_1420	87	.	5.10451	11.3368	8.75218	626
chr1	172299481	172300348	GSE148515_Galang_2020_GSM4473027_PC_ATAC_seq_rep1_ATACseq_SRR11539111_peak_1421	37	.	3.55097	6.02778	3.70079	501
chr1	172308003	172308523	GSE148515_Galang_2020_GSM4473027_PC_ATAC_seq_rep1_ATACseq_SRR11539111_peak_1422	30	.	3.32903	5.36169	3.08096	312
chr1	172308931	172314105	GSE148515_Galang_2020_GSM4473027_PC_ATAC_seq_rep1_ATACseq_SRR11539111_peak_1423	320	.	10.431	35.2972	32.0003	3288
chr1	172341150	172341684	GSE148515_Galang_2020_GSM4473027_PC_ATAC_seq_rep1_ATACseq_SRR11539111_peak_1424	50	.	3.99484	7.43517	5.0253	84
chr1	172376275	172377320	GSE148515_Galang_2020_GSM4473027_PC_ATAC_seq_rep1_ATACseq_SRR11539111_peak_1425	214	.	8.21161	24.4622	21.4613	265
chr1	172481911	172482253	GSE148515_Galang_2020_GSM4473027_PC_ATAC_seq_rep1_ATACseq_SRR11539111_peak_1426	79	.	4.88258	10.5167	7.96451	182
chr1	172490174	172490611	GSE148515_Galang_2020_GSM4473027_PC_ATAC_seq_rep1_ATACseq_SRR11539111_peak_1427	64	.	4.43871	8.93433	6.45035	351
chr1	172500076	172501392	GSE148515_Galang_2020_GSM4473027_PC_ATAC_seq_rep1_ATACseq_SRR11539111_peak_1428	129	.	6.21419	15.6969	12.9578	191
chr1	172502181	172502842	GSE148515_Galang_2020_GSM4473027_PC_ATAC_seq_rep1_ATACseq_SRR11539111_peak_1429	37	.	3.55097	6.02778	3.70079	109
chr1	172561948	172562646	GSE148515_Galang_2020_GSM4473027_PC_ATAC_seq_rep1_ATACseq_SRR11539111_peak_1430	71	.	4.66064	9.7156	7.19701	83
chr1	172562899	172563556	GSE148515_Galang_2020_GSM4473027_PC_ATAC_seq_rep1_ATACseq_SRR11539111_peak_1431	194	.	7.76774	22.4248	19.4815	237
chr1	172632432	172633301	GSE148515_Galang_2020_GSM4473027_PC_ATAC_seq_rep1_ATACseq_SRR11539111_peak_1432	387	.	11.7626	42.2505	38.7619	471
chr1	174502056	174502525	GSE148515_Galang_2020_GSM4473027_PC_ATAC_seq_rep1_ATACseq_SRR11539111_peak_1433	50	.	3.99484	7.43517	5.0253	368
chr1	174502811	174503098	GSE148515_Galang_2020_GSM4473027_PC_ATAC_seq_rep1_ATACseq_SRR11539111_peak_1434	30	.	3.32903	5.36169	3.08096	211
chr1	175506784	175507114	GSE148515_Galang_2020_GSM4473027_PC_ATAC_seq_rep1_ATACseq_SRR11539111_peak_1435	24	.	3.10709	4.72264	2.49256	309
chr1	175624784	175626200	GSE148515_Galang_2020_GSM4473027_PC_ATAC_seq_rep1_ATACseq_SRR11539111_peak_1436	387	.	11.7626	42.2505	38.7619	784
chr1	175691646	175693901	GSE148515_Galang_2020_GSM4473027_PC_ATAC_seq_rep1_ATACseq_SRR11539111_peak_1437	606	.	15.7574	64.7505	60.643	1244
chr1	175880571	175881007	GSE148515_Galang_2020_GSM4473027_PC_ATAC_seq_rep1_ATACseq_SRR11539111_peak_1438	37	.	3.55097	6.02778	3.70079	347
chr1	176813179	176814986	GSE148515_Galang_2020_GSM4473027_PC_ATAC_seq_rep1_ATACseq_SRR11539111_peak_1439	670	.	16.8671	71.3738	67.0951	1213
chr1	176835139	176836303	GSE148515_Galang_2020_GSM4473027_PC_ATAC_seq_rep1_ATACseq_SRR11539111_peak_1440	37	.	3.55097	6.02778	3.70079	409
chr1	177257355	177258985	GSE148515_Galang_2020_GSM4473027_PC_ATAC_seq_rep1_ATACseq_SRR11539111_peak_1441	298	.	9.98709	33.0505	29.815	740
chr1	177441377	177443366	GSE148515_Galang_2020_GSM4473027_PC_ATAC_seq_rep1_ATACseq_SRR11539111_peak_1442	859	.	19.9742	90.6464	85.9606	629
chr1	177795290	177797033	GSE148515_Galang_2020_GSM4473027_PC_ATAC_seq_rep1_ATACseq_SRR11539111_peak_1443	606	.	15.7574	64.7505	60.643	1312
chr1	177982987	177983850	GSE148515_Galang_2020_GSM4473027_PC_ATAC_seq_rep1_ATACseq_SRR11539111_peak_1444	298	.	9.98709	33.0505	29.815	352
chr1	178186998	178188211	GSE148515_Galang_2020_GSM4473027_PC_ATAC_seq_rep1_ATACseq_SRR11539111_peak_1445	593	.	15.5355	63.4437	59.3714	560
chr1	178219828	178220113	GSE148515_Galang_2020_GSM4473027_PC_ATAC_seq_rep1_ATACseq_SRR11539111_peak_1446	24	.	3.10709	4.72264	2.49256	50
chr1	178275916	178276487	GSE148515_Galang_2020_GSM4473027_PC_ATAC_seq_rep1_ATACseq_SRR11539111_peak_1447	43	.	3.7729	6.7194	4.34939	514
chr1	178316822	178317492	GSE148515_Galang_2020_GSM4473027_PC_ATAC_seq_rep1_ATACseq_SRR11539111_peak_1448	24	.	3.10709	4.72264	2.49256	363
chr1	178317845	178319978	GSE148515_Galang_2020_GSM4473027_PC_ATAC_seq_rep1_ATACseq_SRR11539111_peak_1449	1103	.	23.7471	115.304	110.39	988
chr1	178321202	178321580	GSE148515_Galang_2020_GSM4473027_PC_ATAC_seq_rep1_ATACseq_SRR11539111_peak_1450	43	.	3.7729	6.7194	4.34939	340
chr1	178336074	178337994	GSE148515_Galang_2020_GSM4473027_PC_ATAC_seq_rep1_ATACseq_SRR11539111_peak_1451	422	.	12.4284	45.8387	42.2502	820
chr1	178368730	178369552	GSE148515_Galang_2020_GSM4473027_PC_ATAC_seq_rep1_ATACseq_SRR11539111_peak_1452	147	.	6.65806	17.5506	14.7521	383
chr1	178405443	178406887	GSE148515_Galang_2020_GSM4473027_PC_ATAC_seq_rep1_ATACseq_SRR11539111_peak_1453	399	.	11.9845	43.4387	39.9174	949
chr1	178448196	178448685	GSE148515_Galang_2020_GSM4473027_PC_ATAC_seq_rep1_ATACseq_SRR11539111_peak_1454	43	.	3.7729	6.7194	4.34939	131
chr1	178449159	178449413	GSE148515_Galang_2020_GSM4473027_PC_ATAC_seq_rep1_ATACseq_SRR11539111_peak_1455	37	.	3.55097	6.02778	3.70079	158
chr1	178463870	178464128	GSE148515_Galang_2020_GSM4473027_PC_ATAC_seq_rep1_ATACseq_SRR11539111_peak_1456	87	.	5.10451	11.3368	8.75218	65
chr1	178485397	178485740	GSE148515_Galang_2020_GSM4473027_PC_ATAC_seq_rep1_ATACseq_SRR11539111_peak_1457	14	.	2.66322	3.53274	1.4239	157
chr1	178486843	178487291	GSE148515_Galang_2020_GSM4473027_PC_ATAC_seq_rep1_ATACseq_SRR11539111_peak_1458	43	.	3.7729	6.7194	4.34939	85
chr1	178527330	178530953	GSE148515_Galang_2020_GSM4473027_PC_ATAC_seq_rep1_ATACseq_SRR11539111_peak_1459	214	.	8.21161	24.4622	21.4613	1079
chr1	178552029	178553517	GSE148515_Galang_2020_GSM4473027_PC_ATAC_seq_rep1_ATACseq_SRR11539111_peak_1460	95	.	5.32645	12.1751	9.5586	1004
chr1	178646713	178647087	GSE148515_Galang_2020_GSM4473027_PC_ATAC_seq_rep1_ATACseq_SRR11539111_peak_1461	19	.	2.88516	4.11235	1.93879	49
chr1	178675875	178676266	GSE148515_Galang_2020_GSM4473027_PC_ATAC_seq_rep1_ATACseq_SRR11539111_peak_1462	14	.	2.66322	3.53274	1.4239	264
chr1	178798390	178798854	GSE148515_Galang_2020_GSM4473027_PC_ATAC_seq_rep1_ATACseq_SRR11539111_peak_1463	30	.	3.32903	5.36169	3.08096	213
chr1	178803166	178803648	GSE148515_Galang_2020_GSM4473027_PC_ATAC_seq_rep1_ATACseq_SRR11539111_peak_1464	57	.	4.21677	8.17385	5.72601	173
chr1	178917390	178918062	GSE148515_Galang_2020_GSM4473027_PC_ATAC_seq_rep1_ATACseq_SRR11539111_peak_1465	37	.	3.55097	6.02778	3.70079	346
chr1	179041813	179042299	GSE148515_Galang_2020_GSM4473027_PC_ATAC_seq_rep1_ATACseq_SRR11539111_peak_1466	112	.	5.77032	13.9036	11.2249	217
chr1	179060850	179062257	GSE148515_Galang_2020_GSM4473027_PC_ATAC_seq_rep1_ATACseq_SRR11539111_peak_1467	112	.	5.77032	13.9036	11.2249	985
chr1	179476598	179477224	GSE148515_Galang_2020_GSM4473027_PC_ATAC_seq_rep1_ATACseq_SRR11539111_peak_1468	37	.	3.55097	6.02778	3.70079	304
chr1	179517540	179518221	GSE148515_Galang_2020_GSM4473027_PC_ATAC_seq_rep1_ATACseq_SRR11539111_peak_1469	43	.	3.7729	6.7194	4.34939	56
chr1	179545965	179547616	GSE148515_Galang_2020_GSM4473027_PC_ATAC_seq_rep1_ATACseq_SRR11539111_peak_1470	458	.	13.0942	49.4959	45.8053	381
chr1	179587948	179589146	GSE148515_Galang_2020_GSM4473027_PC_ATAC_seq_rep1_ATACseq_SRR11539111_peak_1471	71	.	4.66064	9.7156	7.19701	204
chr1	179645626	179645909	GSE148515_Galang_2020_GSM4473027_PC_ATAC_seq_rep1_ATACseq_SRR11539111_peak_1472	14	.	2.66322	3.53274	1.4239	24
chr1	179667623	179669135	GSE148515_Galang_2020_GSM4473027_PC_ATAC_seq_rep1_ATACseq_SRR11539111_peak_1473	410	.	12.2064	44.6348	41.0803	610
chr1	179802666	179804427	GSE148515_Galang_2020_GSM4473027_PC_ATAC_seq_rep1_ATACseq_SRR11539111_peak_1474	399	.	11.9845	43.4387	39.9174	1120
chr1	179847824	179848080	GSE148515_Galang_2020_GSM4473027_PC_ATAC_seq_rep1_ATACseq_SRR11539111_peak_1475	50	.	3.99484	7.43517	5.0253	115
chr1	179959377	179960567	GSE148515_Galang_2020_GSM4473027_PC_ATAC_seq_rep1_ATACseq_SRR11539111_peak_1476	309	.	10.209	34.1692	30.903	663
chr1	180179814	180180154	GSE148515_Galang_2020_GSM4473027_PC_ATAC_seq_rep1_ATACseq_SRR11539111_peak_1477	30	.	3.32903	5.36169	3.08096	209
chr1	180185611	180186461	GSE148515_Galang_2020_GSM4473027_PC_ATAC_seq_rep1_ATACseq_SRR11539111_peak_1478	112	.	5.77032	13.9036	11.2249	489
chr1	180194254	180196633	GSE148515_Galang_2020_GSM4473027_PC_ATAC_seq_rep1_ATACseq_SRR11539111_peak_1479	518	.	14.2039	55.7354	51.8726	1695
chr1	180210288	180210673	GSE148515_Galang_2020_GSM4473027_PC_ATAC_seq_rep1_ATACseq_SRR11539111_peak_1480	57	.	4.21677	8.17385	5.72601	124
chr1	180225921	180226354	GSE148515_Galang_2020_GSM4473027_PC_ATAC_seq_rep1_ATACseq_SRR11539111_peak_1481	43	.	3.7729	6.7194	4.34939	127
chr1	180255687	180256989	GSE148515_Galang_2020_GSM4473027_PC_ATAC_seq_rep1_ATACseq_SRR11539111_peak_1482	387	.	11.7626	42.2505	38.7619	558
chr1	180330715	180331795	GSE148515_Galang_2020_GSM4473027_PC_ATAC_seq_rep1_ATACseq_SRR11539111_peak_1483	71	.	4.66064	9.7156	7.19701	656
chr1	180365196	180365705	GSE148515_Galang_2020_GSM4473027_PC_ATAC_seq_rep1_ATACseq_SRR11539111_peak_1484	57	.	4.21677	8.17385	5.72601	192
chr1	180387084	180388359	GSE148515_Galang_2020_GSM4473027_PC_ATAC_seq_rep1_ATACseq_SRR11539111_peak_1485	446	.	12.8722	48.2694	44.6131	533
chr1	180390302	180390666	GSE148515_Galang_2020_GSM4473027_PC_ATAC_seq_rep1_ATACseq_SRR11539111_peak_1486	30	.	3.32903	5.36169	3.08096	283
chr1	180403625	180404363	GSE148515_Galang_2020_GSM4473027_PC_ATAC_seq_rep1_ATACseq_SRR11539111_peak_1487	71	.	4.66064	9.7156	7.19701	178
chr1	180407199	180407540	GSE148515_Galang_2020_GSM4473027_PC_ATAC_seq_rep1_ATACseq_SRR11539111_peak_1488	71	.	4.66064	9.7156	7.19701	153
chr1	180421634	180422386	GSE148515_Galang_2020_GSM4473027_PC_ATAC_seq_rep1_ATACseq_SRR11539111_peak_1489	57	.	4.21677	8.17385	5.72601	705
chr1	180422776	180423545	GSE148515_Galang_2020_GSM4473027_PC_ATAC_seq_rep1_ATACseq_SRR11539111_peak_1490	37	.	3.55097	6.02778	3.70079	419
chr1	180462421	180463128	GSE148515_Galang_2020_GSM4473027_PC_ATAC_seq_rep1_ATACseq_SRR11539111_peak_1491	50	.	3.99484	7.43517	5.0253	378
chr1	180483119	180484236	GSE148515_Galang_2020_GSM4473027_PC_ATAC_seq_rep1_ATACseq_SRR11539111_peak_1492	50	.	3.99484	7.43517	5.0253	373
chr1	180568679	180569753	GSE148515_Galang_2020_GSM4473027_PC_ATAC_seq_rep1_ATACseq_SRR11539111_peak_1493	224	.	8.43354	25.4983	22.4686	253
chr1	180640477	180641914	GSE148515_Galang_2020_GSM4473027_PC_ATAC_seq_rep1_ATACseq_SRR11539111_peak_1494	320	.	10.431	35.2972	32.0003	937
chr1	180725247	180726618	GSE148515_Galang_2020_GSM4473027_PC_ATAC_seq_rep1_ATACseq_SRR11539111_peak_1495	342	.	10.8748	37.5805	34.2206	792
chr1	180763481	180764410	GSE148515_Galang_2020_GSM4473027_PC_ATAC_seq_rep1_ATACseq_SRR11539111_peak_1496	95	.	5.32645	12.1751	9.5586	470
chr1	180767946	180769013	GSE148515_Galang_2020_GSM4473027_PC_ATAC_seq_rep1_ATACseq_SRR11539111_peak_1497	103	.	5.54838	13.0309	10.3828	654
chr1	180776904	180779003	GSE148515_Galang_2020_GSM4473027_PC_ATAC_seq_rep1_ATACseq_SRR11539111_peak_1498	543	.	14.6477	58.279	54.3465	1344
chr1	180782785	180783091	GSE148515_Galang_2020_GSM4473027_PC_ATAC_seq_rep1_ATACseq_SRR11539111_peak_1499	19	.	2.88516	4.11235	1.93879	85
chr1	180785237	180785499	GSE148515_Galang_2020_GSM4473027_PC_ATAC_seq_rep1_ATACseq_SRR11539111_peak_1500	19	.	2.88516	4.11235	1.93879	31
chr1	180793740	180794468	GSE148515_Galang_2020_GSM4473027_PC_ATAC_seq_rep1_ATACseq_SRR11539111_peak_1501	71	.	4.66064	9.7156	7.19701	290
chr1	180811675	180811998	GSE148515_Galang_2020_GSM4473027_PC_ATAC_seq_rep1_ATACseq_SRR11539111_peak_1502	50	.	3.99484	7.43517	5.0253	96
chr1	180812510	180814743	GSE148515_Galang_2020_GSM4473027_PC_ATAC_seq_rep1_ATACseq_SRR11539111_peak_1503	845	.	19.7522	89.2368	84.5744	1311
chr1	180848027	180849231	GSE148515_Galang_2020_GSM4473027_PC_ATAC_seq_rep1_ATACseq_SRR11539111_peak_1504	224	.	8.43354	25.4983	22.4686	725
chr1	180849524	180851557	GSE148515_Galang_2020_GSM4473027_PC_ATAC_seq_rep1_ATACseq_SRR11539111_peak_1505	777	.	18.6426	82.2624	77.7406	1419
chr1	180869974	180870686	GSE148515_Galang_2020_GSM4473027_PC_ATAC_seq_rep1_ATACseq_SRR11539111_peak_1506	71	.	4.66064	9.7156	7.19701	430
chr1	180903796	180904800	GSE148515_Galang_2020_GSM4473027_PC_ATAC_seq_rep1_ATACseq_SRR11539111_peak_1507	287	.	9.76515	31.9413	28.7363	442
chr1	180941864	180943318	GSE148515_Galang_2020_GSM4473027_PC_ATAC_seq_rep1_ATACseq_SRR11539111_peak_1508	320	.	10.431	35.2972	32.0003	570
chr1	181016999	181017638	GSE148515_Galang_2020_GSM4473027_PC_ATAC_seq_rep1_ATACseq_SRR11539111_peak_1509	57	.	4.21677	8.17385	5.72601	497
chr1	181143782	181144837	GSE148515_Galang_2020_GSM4473027_PC_ATAC_seq_rep1_ATACseq_SRR11539111_peak_1510	287	.	9.76515	31.9413	28.7363	479
chr1	181150844	181151273	GSE148515_Galang_2020_GSM4473027_PC_ATAC_seq_rep1_ATACseq_SRR11539111_peak_1511	87	.	5.10451	11.3368	8.75218	226
chr1	181210042	181212688	GSE148515_Galang_2020_GSM4473027_PC_ATAC_seq_rep1_ATACseq_SRR11539111_peak_1512	320	.	10.431	35.2972	32.0003	1940
chr1	181256382	181257584	GSE148515_Galang_2020_GSM4473027_PC_ATAC_seq_rep1_ATACseq_SRR11539111_peak_1513	120	.	5.99225	14.7924	12.0833	529
chr1	181272859	181273186	GSE148515_Galang_2020_GSM4473027_PC_ATAC_seq_rep1_ATACseq_SRR11539111_peak_1514	24	.	3.10709	4.72264	2.49256	252
chr1	181352498	181353160	GSE148515_Galang_2020_GSM4473027_PC_ATAC_seq_rep1_ATACseq_SRR11539111_peak_1515	79	.	4.88258	10.5167	7.96451	173
chr1	181393566	181394066	GSE148515_Galang_2020_GSM4473027_PC_ATAC_seq_rep1_ATACseq_SRR11539111_peak_1516	43	.	3.7729	6.7194	4.34939	386
chr1	181446404	181447032	GSE148515_Galang_2020_GSM4473027_PC_ATAC_seq_rep1_ATACseq_SRR11539111_peak_1517	50	.	3.99484	7.43517	5.0253	453
chr1	181841337	181843353	GSE148515_Galang_2020_GSM4473027_PC_ATAC_seq_rep1_ATACseq_SRR11539111_peak_1518	710	.	17.5329	75.4164	71.0421	1081
chr1	181888927	181889270	GSE148515_Galang_2020_GSM4473027_PC_ATAC_seq_rep1_ATACseq_SRR11539111_peak_1519	64	.	4.43871	8.93433	6.45035	70
chr1	182018926	182021280	GSE148515_Galang_2020_GSM4473027_PC_ATAC_seq_rep1_ATACseq_SRR11539111_peak_1520	531	.	14.4258	57.0039	53.106	1234
chr1	182026213	182027175	GSE148515_Galang_2020_GSM4473027_PC_ATAC_seq_rep1_ATACseq_SRR11539111_peak_1521	50	.	3.99484	7.43517	5.0253	591
chr1	182086080	182086417	GSE148515_Galang_2020_GSM4473027_PC_ATAC_seq_rep1_ATACseq_SRR11539111_peak_1522	19	.	2.88516	4.11235	1.93879	46
chr1	182088954	182089367	GSE148515_Galang_2020_GSM4473027_PC_ATAC_seq_rep1_ATACseq_SRR11539111_peak_1523	64	.	4.43871	8.93433	6.45035	75
chr1	182107371	182107838	GSE148515_Galang_2020_GSM4473027_PC_ATAC_seq_rep1_ATACseq_SRR11539111_peak_1524	37	.	3.55097	6.02778	3.70079	124
chr1	182111394	182112013	GSE148515_Galang_2020_GSM4473027_PC_ATAC_seq_rep1_ATACseq_SRR11539111_peak_1525	64	.	4.43871	8.93433	6.45035	485
chr1	182115586	182115915	GSE148515_Galang_2020_GSM4473027_PC_ATAC_seq_rep1_ATACseq_SRR11539111_peak_1526	19	.	2.88516	4.11235	1.93879	5
chr1	182124399	182125688	GSE148515_Galang_2020_GSM4473027_PC_ATAC_seq_rep1_ATACseq_SRR11539111_peak_1527	482	.	13.5381	51.9707	48.2118	408
chr1	182282000	182283279	GSE148515_Galang_2020_GSM4473027_PC_ATAC_seq_rep1_ATACseq_SRR11539111_peak_1528	298	.	9.98709	33.0505	29.815	663
chr1	182341094	182341715	GSE148515_Galang_2020_GSM4473027_PC_ATAC_seq_rep1_ATACseq_SRR11539111_peak_1529	194	.	7.76774	22.4248	19.4815	377
chr1	182408454	182409592	GSE148515_Galang_2020_GSM4473027_PC_ATAC_seq_rep1_ATACseq_SRR11539111_peak_1530	494	.	13.76	53.2187	49.425	636
chr1	182489381	182490568	GSE148515_Galang_2020_GSM4473027_PC_ATAC_seq_rep1_ATACseq_SRR11539111_peak_1531	112	.	5.77032	13.9036	11.2249	589
chr1	182516845	182517645	GSE148515_Galang_2020_GSM4473027_PC_ATAC_seq_rep1_ATACseq_SRR11539111_peak_1532	194	.	7.76774	22.4248	19.4815	677
chr1	182520336	182520602	GSE148515_Galang_2020_GSM4473027_PC_ATAC_seq_rep1_ATACseq_SRR11539111_peak_1533	30	.	3.32903	5.36169	3.08096	139
chr1	182682874	182683342	GSE148515_Galang_2020_GSM4473027_PC_ATAC_seq_rep1_ATACseq_SRR11539111_peak_1534	95	.	5.32645	12.1751	9.5586	187
chr1	182763534	182764733	GSE148515_Galang_2020_GSM4473027_PC_ATAC_seq_rep1_ATACseq_SRR11539111_peak_1535	103	.	5.54838	13.0309	10.3828	539
chr1	182908150	182908851	GSE148515_Galang_2020_GSM4473027_PC_ATAC_seq_rep1_ATACseq_SRR11539111_peak_1536	194	.	7.76774	22.4248	19.4815	399
chr1	182956317	182957111	GSE148515_Galang_2020_GSM4473027_PC_ATAC_seq_rep1_ATACseq_SRR11539111_peak_1537	30	.	3.32903	5.36169	3.08096	231
chr1	182959492	182960604	GSE148515_Galang_2020_GSM4473027_PC_ATAC_seq_rep1_ATACseq_SRR11539111_peak_1538	103	.	5.54838	13.0309	10.3828	786
chr1	182983046	182983529	GSE148515_Galang_2020_GSM4473027_PC_ATAC_seq_rep1_ATACseq_SRR11539111_peak_1539	112	.	5.77032	13.9036	11.2249	85
chr1	183113346	183113670	GSE148515_Galang_2020_GSM4473027_PC_ATAC_seq_rep1_ATACseq_SRR11539111_peak_1540	24	.	3.10709	4.72264	2.49256	156
chr1	183296500	183298100	GSE148515_Galang_2020_GSM4473027_PC_ATAC_seq_rep1_ATACseq_SRR11539111_peak_1541	470	.	13.3161	50.7297	47.0049	542
chr1	183344906	183346068	GSE148515_Galang_2020_GSM4473027_PC_ATAC_seq_rep1_ATACseq_SRR11539111_peak_1543	470	.	13.3161	50.7297	47.0049	534
chr1	183368892	183370057	GSE148515_Galang_2020_GSM4473027_PC_ATAC_seq_rep1_ATACseq_SRR11539111_peak_1544	376	.	11.5406	41.0705	37.6139	638
chr1	183388767	183389064	GSE148515_Galang_2020_GSM4473027_PC_ATAC_seq_rep1_ATACseq_SRR11539111_peak_1545	57	.	4.21677	8.17385	5.72601	81
chr1	184033182	184035465	GSE148515_Galang_2020_GSM4473027_PC_ATAC_seq_rep1_ATACseq_SRR11539111_peak_1546	845	.	19.7522	89.2368	84.5744	753
chr1	184040712	184041051	GSE148515_Galang_2020_GSM4473027_PC_ATAC_seq_rep1_ATACseq_SRR11539111_peak_1547	14	.	2.66322	3.53274	1.4239	231
chr1	184041780	184043113	GSE148515_Galang_2020_GSM4473027_PC_ATAC_seq_rep1_ATACseq_SRR11539111_peak_1548	95	.	5.32645	12.1751	9.5586	271
chr1	184049079	184049490	GSE148515_Galang_2020_GSM4473027_PC_ATAC_seq_rep1_ATACseq_SRR11539111_peak_1549	19	.	2.88516	4.11235	1.93879	55
chr1	184051840	184052552	GSE148515_Galang_2020_GSM4473027_PC_ATAC_seq_rep1_ATACseq_SRR11539111_peak_1550	71	.	4.66064	9.7156	7.19701	151
chr1	184064277	184064815	GSE148515_Galang_2020_GSM4473027_PC_ATAC_seq_rep1_ATACseq_SRR11539111_peak_1551	79	.	4.88258	10.5167	7.96451	107
chr1	184732685	184733182	GSE148515_Galang_2020_GSM4473027_PC_ATAC_seq_rep1_ATACseq_SRR11539111_peak_1552	37	.	3.55097	6.02778	3.70079	206
chr1	184824307	184825382	GSE148515_Galang_2020_GSM4473027_PC_ATAC_seq_rep1_ATACseq_SRR11539111_peak_1553	138	.	6.43612	16.6165	13.8475	395
chr1	184844572	184846290	GSE148515_Galang_2020_GSM4473027_PC_ATAC_seq_rep1_ATACseq_SRR11539111_peak_1554	166	.	7.10193	19.4609	16.6046	1290
chr1	184852021	184852562	GSE148515_Galang_2020_GSM4473027_PC_ATAC_seq_rep1_ATACseq_SRR11539111_peak_1555	129	.	6.21419	15.6969	12.9578	408
chr1	184999489	185000020	GSE148515_Galang_2020_GSM4473027_PC_ATAC_seq_rep1_ATACseq_SRR11539111_peak_1556	37	.	3.55097	6.02778	3.70079	108
chr1	185203255	185204903	GSE148515_Galang_2020_GSM4473027_PC_ATAC_seq_rep1_ATACseq_SRR11539111_peak_1557	364	.	11.3187	39.8987	36.4743	717
chr1	185328882	185329475	GSE148515_Galang_2020_GSM4473027_PC_ATAC_seq_rep1_ATACseq_SRR11539111_peak_1558	138	.	6.43612	16.6165	13.8475	254
chr1	185331998	185332392	GSE148515_Galang_2020_GSM4473027_PC_ATAC_seq_rep1_ATACseq_SRR11539111_peak_1559	95	.	5.32645	12.1751	9.5586	170
chr1	185362466	185364119	GSE148515_Galang_2020_GSM4473027_PC_ATAC_seq_rep1_ATACseq_SRR11539111_peak_1560	376	.	11.5406	41.0705	37.6139	528
chr1	185727786	185728474	GSE148515_Galang_2020_GSM4473027_PC_ATAC_seq_rep1_ATACseq_SRR11539111_peak_1561	43	.	3.7729	6.7194	4.34939	341
chr1	186116967	186117301	GSE148515_Galang_2020_GSM4473027_PC_ATAC_seq_rep1_ATACseq_SRR11539111_peak_1562	64	.	4.43871	8.93433	6.45035	260
chr1	186460795	186461195	GSE148515_Galang_2020_GSM4473027_PC_ATAC_seq_rep1_ATACseq_SRR11539111_peak_1563	79	.	4.88258	10.5167	7.96451	180
chr1	186555514	186555797	GSE148515_Galang_2020_GSM4473027_PC_ATAC_seq_rep1_ATACseq_SRR11539111_peak_1564	24	.	3.10709	4.72264	2.49256	208
chr1	186586299	186587854	GSE148515_Galang_2020_GSM4473027_PC_ATAC_seq_rep1_ATACseq_SRR11539111_peak_1565	353	.	11.0968	38.7353	35.3434	891
chr1	186609559	186610628	GSE148515_Galang_2020_GSM4473027_PC_ATAC_seq_rep1_ATACseq_SRR11539111_peak_1566	138	.	6.43612	16.6165	13.8475	589
chr1	186663275	186663620	GSE148515_Galang_2020_GSM4473027_PC_ATAC_seq_rep1_ATACseq_SRR11539111_peak_1567	24	.	3.10709	4.72264	2.49256	17
chr1	186667822	186668302	GSE148515_Galang_2020_GSM4473027_PC_ATAC_seq_rep1_ATACseq_SRR11539111_peak_1568	50	.	3.99484	7.43517	5.0253	297
chr1	186683111	186683587	GSE148515_Galang_2020_GSM4473027_PC_ATAC_seq_rep1_ATACseq_SRR11539111_peak_1569	50	.	3.99484	7.43517	5.0253	304
chr1	186702456	186703224	GSE148515_Galang_2020_GSM4473027_PC_ATAC_seq_rep1_ATACseq_SRR11539111_peak_1570	71	.	4.66064	9.7156	7.19701	665
chr1	186705125	186706418	GSE148515_Galang_2020_GSM4473027_PC_ATAC_seq_rep1_ATACseq_SRR11539111_peak_1571	129	.	6.21419	15.6969	12.9578	213
chr1	186726748	186727014	GSE148515_Galang_2020_GSM4473027_PC_ATAC_seq_rep1_ATACseq_SRR11539111_peak_1572	24	.	3.10709	4.72264	2.49256	235
chr1	186749179	186749814	GSE148515_Galang_2020_GSM4473027_PC_ATAC_seq_rep1_ATACseq_SRR11539111_peak_1573	79	.	4.88258	10.5167	7.96451	248
chr1	187215298	187216033	GSE148515_Galang_2020_GSM4473027_PC_ATAC_seq_rep1_ATACseq_SRR11539111_peak_1574	120	.	5.99225	14.7924	12.0833	160
chr1	187608789	187609159	GSE148515_Galang_2020_GSM4473027_PC_ATAC_seq_rep1_ATACseq_SRR11539111_peak_1575	30	.	3.32903	5.36169	3.08096	9
chr1	187651800	187652828	GSE148515_Galang_2020_GSM4473027_PC_ATAC_seq_rep1_ATACseq_SRR11539111_peak_1576	95	.	5.32645	12.1751	9.5586	228
chr1	187836308	187837129	GSE148515_Galang_2020_GSM4473027_PC_ATAC_seq_rep1_ATACseq_SRR11539111_peak_1577	112	.	5.77032	13.9036	11.2249	502
chr1	187910794	187911492	GSE148515_Galang_2020_GSM4473027_PC_ATAC_seq_rep1_ATACseq_SRR11539111_peak_1578	138	.	6.43612	16.6165	13.8475	116
chr1	187997660	187998337	GSE148515_Galang_2020_GSM4473027_PC_ATAC_seq_rep1_ATACseq_SRR11539111_peak_1579	166	.	7.10193	19.4609	16.6046	225
chr1	188018044	188018401	GSE148515_Galang_2020_GSM4473027_PC_ATAC_seq_rep1_ATACseq_SRR11539111_peak_1580	30	.	3.32903	5.36169	3.08096	309
chr1	189007294	189008148	GSE148515_Galang_2020_GSM4473027_PC_ATAC_seq_rep1_ATACseq_SRR11539111_peak_1581	95	.	5.32645	12.1751	9.5586	444
chr1	189687804	189688538	GSE148515_Galang_2020_GSM4473027_PC_ATAC_seq_rep1_ATACseq_SRR11539111_peak_1582	331	.	10.6529	36.4344	33.1066	380
chr1	189698238	189698805	GSE148515_Galang_2020_GSM4473027_PC_ATAC_seq_rep1_ATACseq_SRR11539111_peak_1583	95	.	5.32645	12.1751	9.5586	147
chr1	189727230	189728811	GSE148515_Galang_2020_GSM4473027_PC_ATAC_seq_rep1_ATACseq_SRR11539111_peak_1584	204	.	7.98967	23.4376	20.4655	846
chr1	189767478	189767830	GSE148515_Galang_2020_GSM4473027_PC_ATAC_seq_rep1_ATACseq_SRR11539111_peak_1585	19	.	2.88516	4.11235	1.93879	13
chr1	189866795	189867776	GSE148515_Galang_2020_GSM4473027_PC_ATAC_seq_rep1_ATACseq_SRR11539111_peak_1586	64	.	4.43871	8.93433	6.45035	815
chr1	189876135	189876413	GSE148515_Galang_2020_GSM4473027_PC_ATAC_seq_rep1_ATACseq_SRR11539111_peak_1587	37	.	3.55097	6.02778	3.70079	165
chr1	189882427	189883200	GSE148515_Galang_2020_GSM4473027_PC_ATAC_seq_rep1_ATACseq_SRR11539111_peak_1588	30	.	3.32903	5.36169	3.08096	71
chr1	189886963	189887848	GSE148515_Galang_2020_GSM4473027_PC_ATAC_seq_rep1_ATACseq_SRR11539111_peak_1589	50	.	3.99484	7.43517	5.0253	790
chr1	189891362	189891738	GSE148515_Galang_2020_GSM4473027_PC_ATAC_seq_rep1_ATACseq_SRR11539111_peak_1590	57	.	4.21677	8.17385	5.72601	270
chr1	189899032	189899503	GSE148515_Galang_2020_GSM4473027_PC_ATAC_seq_rep1_ATACseq_SRR11539111_peak_1591	19	.	2.88516	4.11235	1.93879	417
chr1	189910369	189911426	GSE148515_Galang_2020_GSM4473027_PC_ATAC_seq_rep1_ATACseq_SRR11539111_peak_1592	129	.	6.21419	15.6969	12.9578	775
chr1	189920920	189922570	GSE148515_Galang_2020_GSM4473027_PC_ATAC_seq_rep1_ATACseq_SRR11539111_peak_1593	185	.	7.5458	21.4242	18.5102	1418
chr1	189924026	189925210	GSE148515_Galang_2020_GSM4473027_PC_ATAC_seq_rep1_ATACseq_SRR11539111_peak_1594	204	.	7.98967	23.4376	20.4655	346
chr1	189960488	189960884	GSE148515_Galang_2020_GSM4473027_PC_ATAC_seq_rep1_ATACseq_SRR11539111_peak_1595	79	.	4.88258	10.5167	7.96451	220
chr1	190127397	190128920	GSE148515_Galang_2020_GSM4473027_PC_ATAC_seq_rep1_ATACseq_SRR11539111_peak_1596	103	.	5.54838	13.0309	10.3828	229
chr1	190143526	190144851	GSE148515_Galang_2020_GSM4473027_PC_ATAC_seq_rep1_ATACseq_SRR11539111_peak_1597	120	.	5.99225	14.7924	12.0833	187
chr1	190167961	190171381	GSE148515_Galang_2020_GSM4473027_PC_ATAC_seq_rep1_ATACseq_SRR11539111_peak_1598	214	.	8.21161	24.4622	21.4613	2494
chr1	190173340	190173596	GSE148515_Galang_2020_GSM4473027_PC_ATAC_seq_rep1_ATACseq_SRR11539111_peak_1599	24	.	3.10709	4.72264	2.49256	224
chr1	190174519	190175607	GSE148515_Galang_2020_GSM4473027_PC_ATAC_seq_rep1_ATACseq_SRR11539111_peak_1600	95	.	5.32645	12.1751	9.5586	795
chr1	190659939	190660219	GSE148515_Galang_2020_GSM4473027_PC_ATAC_seq_rep1_ATACseq_SRR11539111_peak_1601	19	.	2.88516	4.11235	1.93879	244
chr1	190898988	190899346	GSE148515_Galang_2020_GSM4473027_PC_ATAC_seq_rep1_ATACseq_SRR11539111_peak_1602	57	.	4.21677	8.17385	5.72601	283
chr1	190911439	190912253	GSE148515_Galang_2020_GSM4473027_PC_ATAC_seq_rep1_ATACseq_SRR11539111_peak_1603	24	.	3.10709	4.72264	2.49256	269
chr1	190927845	190929413	GSE148515_Galang_2020_GSM4473027_PC_ATAC_seq_rep1_ATACseq_SRR11539111_peak_1604	276	.	9.54322	30.8418	27.6669	813
chr1	190953231	190953590	GSE148515_Galang_2020_GSM4473027_PC_ATAC_seq_rep1_ATACseq_SRR11539111_peak_1605	24	.	3.10709	4.72264	2.49256	257
chr1	190964852	190965608	GSE148515_Galang_2020_GSM4473027_PC_ATAC_seq_rep1_ATACseq_SRR11539111_peak_1606	37	.	3.55097	6.02778	3.70079	502
chr1	190972446	190972970	GSE148515_Galang_2020_GSM4473027_PC_ATAC_seq_rep1_ATACseq_SRR11539111_peak_1607	79	.	4.88258	10.5167	7.96451	182
chr1	190977684	190979673	GSE148515_Galang_2020_GSM4473027_PC_ATAC_seq_rep1_ATACseq_SRR11539111_peak_1608	245	.	8.87741	27.6039	24.5172	1591
chr1	191025490	191026921	GSE148515_Galang_2020_GSM4473027_PC_ATAC_seq_rep1_ATACseq_SRR11539111_peak_1609	606	.	15.7574	64.7505	60.643	656
chr1	191062872	191063215	GSE148515_Galang_2020_GSM4473027_PC_ATAC_seq_rep1_ATACseq_SRR11539111_peak_1610	24	.	3.10709	4.72264	2.49256	50
chr1	191097661	191098910	GSE148515_Galang_2020_GSM4473027_PC_ATAC_seq_rep1_ATACseq_SRR11539111_peak_1611	147	.	6.65806	17.5506	14.7521	495
chr1	191152907	191153815	GSE148515_Galang_2020_GSM4473027_PC_ATAC_seq_rep1_ATACseq_SRR11539111_peak_1612	30	.	3.32903	5.36169	3.08096	143
chr1	191164024	191164683	GSE148515_Galang_2020_GSM4473027_PC_ATAC_seq_rep1_ATACseq_SRR11539111_peak_1613	64	.	4.43871	8.93433	6.45035	540
chr1	191165530	191166621	GSE148515_Galang_2020_GSM4473027_PC_ATAC_seq_rep1_ATACseq_SRR11539111_peak_1614	50	.	3.99484	7.43517	5.0253	124
chr1	191167360	191168467	GSE148515_Galang_2020_GSM4473027_PC_ATAC_seq_rep1_ATACseq_SRR11539111_peak_1615	50	.	3.99484	7.43517	5.0253	213
chr1	191169859	191170594	GSE148515_Galang_2020_GSM4473027_PC_ATAC_seq_rep1_ATACseq_SRR11539111_peak_1616	50	.	3.99484	7.43517	5.0253	483
chr1	191171310	191175944	GSE148515_Galang_2020_GSM4473027_PC_ATAC_seq_rep1_ATACseq_SRR11539111_peak_1617	87	.	5.10451	11.3368	8.75218	2544
chr1	191179046	191179474	GSE148515_Galang_2020_GSM4473027_PC_ATAC_seq_rep1_ATACseq_SRR11539111_peak_1618	19	.	2.88516	4.11235	1.93879	100
chr1	191180374	191181586	GSE148515_Galang_2020_GSM4473027_PC_ATAC_seq_rep1_ATACseq_SRR11539111_peak_1619	24	.	3.10709	4.72264	2.49256	446
chr1	191182017	191185623	GSE148515_Galang_2020_GSM4473027_PC_ATAC_seq_rep1_ATACseq_SRR11539111_peak_1620	915	.	20.8619	96.3324	91.5637	1481
chr1	191185879	191186931	GSE148515_Galang_2020_GSM4473027_PC_ATAC_seq_rep1_ATACseq_SRR11539111_peak_1621	95	.	5.32645	12.1751	9.5586	604
chr1	191223554	191225674	GSE148515_Galang_2020_GSM4473027_PC_ATAC_seq_rep1_ATACseq_SRR11539111_peak_1622	543	.	14.6477	58.279	54.3465	1258
chr1	191269497	191270255	GSE148515_Galang_2020_GSM4473027_PC_ATAC_seq_rep1_ATACseq_SRR11539111_peak_1623	57	.	4.21677	8.17385	5.72601	365
chr1	191292349	191292864	GSE148515_Galang_2020_GSM4473027_PC_ATAC_seq_rep1_ATACseq_SRR11539111_peak_1624	43	.	3.7729	6.7194	4.34939	364
chr1	191293240	191293578	GSE148515_Galang_2020_GSM4473027_PC_ATAC_seq_rep1_ATACseq_SRR11539111_peak_1625	24	.	3.10709	4.72264	2.49256	184
chr1	191295868	191297353	GSE148515_Galang_2020_GSM4473027_PC_ATAC_seq_rep1_ATACseq_SRR11539111_peak_1626	214	.	8.21161	24.4622	21.4613	754
chr1	191298185	191299872	GSE148515_Galang_2020_GSM4473027_PC_ATAC_seq_rep1_ATACseq_SRR11539111_peak_1627	156	.	6.87999	18.4989	15.6714	1206
chr1	191301912	191302580	GSE148515_Galang_2020_GSM4473027_PC_ATAC_seq_rep1_ATACseq_SRR11539111_peak_1628	79	.	4.88258	10.5167	7.96451	278
chr1	191312558	191312829	GSE148515_Galang_2020_GSM4473027_PC_ATAC_seq_rep1_ATACseq_SRR11539111_peak_1629	64	.	4.43871	8.93433	6.45035	150
chr1	191317606	191318228	GSE148515_Galang_2020_GSM4473027_PC_ATAC_seq_rep1_ATACseq_SRR11539111_peak_1630	245	.	8.87741	27.6039	24.5172	398
chr1	191325722	191326572	GSE148515_Galang_2020_GSM4473027_PC_ATAC_seq_rep1_ATACseq_SRR11539111_peak_1631	166	.	7.10193	19.4609	16.6046	300
chr1	191327724	191327992	GSE148515_Galang_2020_GSM4473027_PC_ATAC_seq_rep1_ATACseq_SRR11539111_peak_1632	37	.	3.55097	6.02778	3.70079	159
chr1	191396049	191398041	GSE148515_Galang_2020_GSM4473027_PC_ATAC_seq_rep1_ATACseq_SRR11539111_peak_1633	777	.	18.6426	82.2624	77.7406	1502
chr1	191462376	191462927	GSE148515_Galang_2020_GSM4473027_PC_ATAC_seq_rep1_ATACseq_SRR11539111_peak_1634	24	.	3.10709	4.72264	2.49256	265
chr1	191574469	191576544	GSE148515_Galang_2020_GSM4473027_PC_ATAC_seq_rep1_ATACseq_SRR11539111_peak_1635	568	.	15.0916	60.8487	56.8451	1149
chr1	191717450	191719244	GSE148515_Galang_2020_GSM4473027_PC_ATAC_seq_rep1_ATACseq_SRR11539111_peak_1636	399	.	11.9845	43.4387	39.9174	782
chr1	191821125	191822002	GSE148515_Galang_2020_GSM4473027_PC_ATAC_seq_rep1_ATACseq_SRR11539111_peak_1637	245	.	8.87741	27.6039	24.5172	506
chr1	191835043	191835447	GSE148515_Galang_2020_GSM4473027_PC_ATAC_seq_rep1_ATACseq_SRR11539111_peak_1638	30	.	3.32903	5.36169	3.08096	50
chr1	191878404	191878851	GSE148515_Galang_2020_GSM4473027_PC_ATAC_seq_rep1_ATACseq_SRR11539111_peak_1639	37	.	3.55097	6.02778	3.70079	127
chr1	191905832	191908160	GSE148515_Galang_2020_GSM4473027_PC_ATAC_seq_rep1_ATACseq_SRR11539111_peak_1640	790	.	18.8645	83.6472	79.0965	819
chr1	191964717	191965153	GSE148515_Galang_2020_GSM4473027_PC_ATAC_seq_rep1_ATACseq_SRR11539111_peak_1641	30	.	3.32903	5.36169	3.08096	168
chr1	191976735	191977642	GSE148515_Galang_2020_GSM4473027_PC_ATAC_seq_rep1_ATACseq_SRR11539111_peak_1642	37	.	3.55097	6.02778	3.70079	116
chr1	191978481	191979593	GSE148515_Galang_2020_GSM4473027_PC_ATAC_seq_rep1_ATACseq_SRR11539111_peak_1643	129	.	6.21419	15.6969	12.9578	855
chr1	191980830	191982464	GSE148515_Galang_2020_GSM4473027_PC_ATAC_seq_rep1_ATACseq_SRR11539111_peak_1644	224	.	8.43354	25.4983	22.4686	690
chr1	191988719	191989542	GSE148515_Galang_2020_GSM4473027_PC_ATAC_seq_rep1_ATACseq_SRR11539111_peak_1645	79	.	4.88258	10.5167	7.96451	383
chr1	192061708	192061965	GSE148515_Galang_2020_GSM4473027_PC_ATAC_seq_rep1_ATACseq_SRR11539111_peak_1646	50	.	3.99484	7.43517	5.0253	191
chr1	192090677	192091075	GSE148515_Galang_2020_GSM4473027_PC_ATAC_seq_rep1_ATACseq_SRR11539111_peak_1647	43	.	3.7729	6.7194	4.34939	206
chr1	192091764	192093379	GSE148515_Galang_2020_GSM4473027_PC_ATAC_seq_rep1_ATACseq_SRR11539111_peak_1648	342	.	10.8748	37.5805	34.2206	934
chr1	192136131	192138896	GSE148515_Galang_2020_GSM4473027_PC_ATAC_seq_rep1_ATACseq_SRR11539111_peak_1649	494	.	13.76	53.2187	49.425	1856
chr1	192652094	192652544	GSE148515_Galang_2020_GSM4473027_PC_ATAC_seq_rep1_ATACseq_SRR11539111_peak_1650	37	.	3.55097	6.02778	3.70079	306
chr1	192749634	192749909	GSE148515_Galang_2020_GSM4473027_PC_ATAC_seq_rep1_ATACseq_SRR11539111_peak_1651	37	.	3.55097	6.02778	3.70079	187
chr1	192752884	192753188	GSE148515_Galang_2020_GSM4473027_PC_ATAC_seq_rep1_ATACseq_SRR11539111_peak_1652	19	.	2.88516	4.11235	1.93879	254
chr1	192770675	192771340	GSE148515_Galang_2020_GSM4473027_PC_ATAC_seq_rep1_ATACseq_SRR11539111_peak_1653	24	.	3.10709	4.72264	2.49256	320
chr1	192788837	192790013	GSE148515_Galang_2020_GSM4473027_PC_ATAC_seq_rep1_ATACseq_SRR11539111_peak_1654	95	.	5.32645	12.1751	9.5586	444
chr1	192795832	192796164	GSE148515_Galang_2020_GSM4473027_PC_ATAC_seq_rep1_ATACseq_SRR11539111_peak_1655	14	.	2.66322	3.53274	1.4239	257
chr1	192834685	192835018	GSE148515_Galang_2020_GSM4473027_PC_ATAC_seq_rep1_ATACseq_SRR11539111_peak_1656	50	.	3.99484	7.43517	5.0253	161
chr1	192851367	192851918	GSE148515_Galang_2020_GSM4473027_PC_ATAC_seq_rep1_ATACseq_SRR11539111_peak_1657	43	.	3.7729	6.7194	4.34939	181
chr1	192854267	192856072	GSE148515_Galang_2020_GSM4473027_PC_ATAC_seq_rep1_ATACseq_SRR11539111_peak_1658	204	.	7.98967	23.4376	20.4655	881
chr1	193035684	193036176	GSE148515_Galang_2020_GSM4473027_PC_ATAC_seq_rep1_ATACseq_SRR11539111_peak_1659	87	.	5.10451	11.3368	8.75218	193
chr1	193129966	193130442	GSE148515_Galang_2020_GSM4473027_PC_ATAC_seq_rep1_ATACseq_SRR11539111_peak_1660	138	.	6.43612	16.6165	13.8475	340
chr1	193152806	193153192	GSE148515_Galang_2020_GSM4473027_PC_ATAC_seq_rep1_ATACseq_SRR11539111_peak_1661	43	.	3.7729	6.7194	4.34939	178
chr1	193172994	193173948	GSE148515_Galang_2020_GSM4473027_PC_ATAC_seq_rep1_ATACseq_SRR11539111_peak_1662	309	.	10.209	34.1692	30.903	493
chr1	193191695	193192032	GSE148515_Galang_2020_GSM4473027_PC_ATAC_seq_rep1_ATACseq_SRR11539111_peak_1663	43	.	3.7729	6.7194	4.34939	122
chr1	193272628	193273820	GSE148515_Galang_2020_GSM4473027_PC_ATAC_seq_rep1_ATACseq_SRR11539111_peak_1664	112	.	5.77032	13.9036	11.2249	480
chr1	193315865	193317942	GSE148515_Galang_2020_GSM4473027_PC_ATAC_seq_rep1_ATACseq_SRR11539111_peak_1665	120	.	5.99225	14.7924	12.0833	1518
chr1	193329644	193330859	GSE148515_Galang_2020_GSM4473027_PC_ATAC_seq_rep1_ATACseq_SRR11539111_peak_1666	103	.	5.54838	13.0309	10.3828	744
chr1	193331889	193333153	GSE148515_Galang_2020_GSM4473027_PC_ATAC_seq_rep1_ATACseq_SRR11539111_peak_1667	129	.	6.21419	15.6969	12.9578	968
chr1	193333863	193335612	GSE148515_Galang_2020_GSM4473027_PC_ATAC_seq_rep1_ATACseq_SRR11539111_peak_1668	287	.	9.76515	31.9413	28.7363	852
chr1	193336109	193337286	GSE148515_Galang_2020_GSM4473027_PC_ATAC_seq_rep1_ATACseq_SRR11539111_peak_1669	138	.	6.43612	16.6165	13.8475	373
chr1	193338584	193338853	GSE148515_Galang_2020_GSM4473027_PC_ATAC_seq_rep1_ATACseq_SRR11539111_peak_1670	30	.	3.32903	5.36169	3.08096	57
chr1	193347201	193347486	GSE148515_Galang_2020_GSM4473027_PC_ATAC_seq_rep1_ATACseq_SRR11539111_peak_1671	19	.	2.88516	4.11235	1.93879	15
chr1	193363851	193364637	GSE148515_Galang_2020_GSM4473027_PC_ATAC_seq_rep1_ATACseq_SRR11539111_peak_1672	24	.	3.10709	4.72264	2.49256	182
chr1	193365371	193365625	GSE148515_Galang_2020_GSM4473027_PC_ATAC_seq_rep1_ATACseq_SRR11539111_peak_1673	19	.	2.88516	4.11235	1.93879	0
chr1	193368137	193370496	GSE148515_Galang_2020_GSM4473027_PC_ATAC_seq_rep1_ATACseq_SRR11539111_peak_1674	95	.	5.32645	12.1751	9.5586	167
chr1	193376677	193377135	GSE148515_Galang_2020_GSM4473027_PC_ATAC_seq_rep1_ATACseq_SRR11539111_peak_1675	37	.	3.55097	6.02778	3.70079	107
chr1	193382233	193383212	GSE148515_Galang_2020_GSM4473027_PC_ATAC_seq_rep1_ATACseq_SRR11539111_peak_1676	37	.	3.55097	6.02778	3.70079	267
chr1	193386116	193386693	GSE148515_Galang_2020_GSM4473027_PC_ATAC_seq_rep1_ATACseq_SRR11539111_peak_1677	30	.	3.32903	5.36169	3.08096	258
chr1	193449470	193450028	GSE148515_Galang_2020_GSM4473027_PC_ATAC_seq_rep1_ATACseq_SRR11539111_peak_1678	57	.	4.21677	8.17385	5.72601	167
chr1	193661460	193661789	GSE148515_Galang_2020_GSM4473027_PC_ATAC_seq_rep1_ATACseq_SRR11539111_peak_1679	30	.	3.32903	5.36169	3.08096	137
chr1	193665947	193666514	GSE148515_Galang_2020_GSM4473027_PC_ATAC_seq_rep1_ATACseq_SRR11539111_peak_1680	57	.	4.21677	8.17385	5.72601	81
chr1	194619100	194621005	GSE148515_Galang_2020_GSM4473027_PC_ATAC_seq_rep1_ATACseq_SRR11539111_peak_1681	245	.	8.87741	27.6039	24.5172	868
chr1	194622241	194622514	GSE148515_Galang_2020_GSM4473027_PC_ATAC_seq_rep1_ATACseq_SRR11539111_peak_1682	24	.	3.10709	4.72264	2.49256	120
chr1	194687653	194688219	GSE148515_Galang_2020_GSM4473027_PC_ATAC_seq_rep1_ATACseq_SRR11539111_peak_1683	43	.	3.7729	6.7194	4.34939	226
chr1	194815625	194815983	GSE148515_Galang_2020_GSM4473027_PC_ATAC_seq_rep1_ATACseq_SRR11539111_peak_1684	64	.	4.43871	8.93433	6.45035	173
chr1	194851605	194852156	GSE148515_Galang_2020_GSM4473027_PC_ATAC_seq_rep1_ATACseq_SRR11539111_peak_1685	43	.	3.7729	6.7194	4.34939	199
chr1	194879398	194879826	GSE148515_Galang_2020_GSM4473027_PC_ATAC_seq_rep1_ATACseq_SRR11539111_peak_1686	79	.	4.88258	10.5167	7.96451	350
chr1	194976203	194978327	GSE148515_Galang_2020_GSM4473027_PC_ATAC_seq_rep1_ATACseq_SRR11539111_peak_1687	194	.	7.76774	22.4248	19.4815	385
chr1	194992676	194992937	GSE148515_Galang_2020_GSM4473027_PC_ATAC_seq_rep1_ATACseq_SRR11539111_peak_1688	37	.	3.55097	6.02778	3.70079	168
chr1	195016886	195018519	GSE148515_Galang_2020_GSM4473027_PC_ATAC_seq_rep1_ATACseq_SRR11539111_peak_1689	138	.	6.43612	16.6165	13.8475	90
chr1	195091881	195092506	GSE148515_Galang_2020_GSM4473027_PC_ATAC_seq_rep1_ATACseq_SRR11539111_peak_1690	57	.	4.21677	8.17385	5.72601	459
chr1	195130717	195131372	GSE148515_Galang_2020_GSM4473027_PC_ATAC_seq_rep1_ATACseq_SRR11539111_peak_1691	50	.	3.99484	7.43517	5.0253	296
chr10	3336836	3338309	GSE148515_Galang_2020_GSM4473027_PC_ATAC_seq_rep1_ATACseq_SRR11539111_peak_1693	255	.	9.09935	28.6729	25.5568	962
chr10	3365882	3367153	GSE148515_Galang_2020_GSM4473027_PC_ATAC_seq_rep1_ATACseq_SRR11539111_peak_1694	79	.	4.88258	10.5167	7.96451	284
chr10	3394012	3396358	GSE148515_Galang_2020_GSM4473027_PC_ATAC_seq_rep1_ATACseq_SRR11539111_peak_1695	266	.	9.32128	29.7522	26.6069	1335
chr10	3397127	3397504	GSE148515_Galang_2020_GSM4473027_PC_ATAC_seq_rep1_ATACseq_SRR11539111_peak_1696	14	.	2.66322	3.53274	1.4239	210
chr10	3414714	3415661	GSE148515_Galang_2020_GSM4473027_PC_ATAC_seq_rep1_ATACseq_SRR11539111_peak_1697	50	.	3.99484	7.43517	5.0253	451
chr10	3416136	3418092	GSE148515_Galang_2020_GSM4473027_PC_ATAC_seq_rep1_ATACseq_SRR11539111_peak_1698	120	.	5.99225	14.7924	12.0833	1428
chr10	3507920	3508345	GSE148515_Galang_2020_GSM4473027_PC_ATAC_seq_rep1_ATACseq_SRR11539111_peak_1699	30	.	3.32903	5.36169	3.08096	46
chr10	3523165	3524220	GSE148515_Galang_2020_GSM4473027_PC_ATAC_seq_rep1_ATACseq_SRR11539111_peak_1700	43	.	3.7729	6.7194	4.34939	342
chr10	3525174	3526219	GSE148515_Galang_2020_GSM4473027_PC_ATAC_seq_rep1_ATACseq_SRR11539111_peak_1701	138	.	6.43612	16.6165	13.8475	464
chr10	3740384	3741193	GSE148515_Galang_2020_GSM4473027_PC_ATAC_seq_rep1_ATACseq_SRR11539111_peak_1702	50	.	3.99484	7.43517	5.0253	534
chr10	3972956	3974068	GSE148515_Galang_2020_GSM4473027_PC_ATAC_seq_rep1_ATACseq_SRR11539111_peak_1703	112	.	5.77032	13.9036	11.2249	577
chr10	4334296	4334666	GSE148515_Galang_2020_GSM4473027_PC_ATAC_seq_rep1_ATACseq_SRR11539111_peak_1704	129	.	6.21419	15.6969	12.9578	156
chr10	4346781	4347086	GSE148515_Galang_2020_GSM4473027_PC_ATAC_seq_rep1_ATACseq_SRR11539111_peak_1705	37	.	3.55097	6.02778	3.70079	163
chr10	4386157	4389381	GSE148515_Galang_2020_GSM4473027_PC_ATAC_seq_rep1_ATACseq_SRR11539111_peak_1706	777	.	18.6426	82.2624	77.7406	1010
chr10	4405222	4406006	GSE148515_Galang_2020_GSM4473027_PC_ATAC_seq_rep1_ATACseq_SRR11539111_peak_1707	30	.	3.32903	5.36169	3.08096	39
chr10	4431366	4432965	GSE148515_Galang_2020_GSM4473027_PC_ATAC_seq_rep1_ATACseq_SRR11539111_peak_1708	342	.	10.8748	37.5805	34.2206	1000
chr10	4712210	4712645	GSE148515_Galang_2020_GSM4473027_PC_ATAC_seq_rep1_ATACseq_SRR11539111_peak_1709	43	.	3.7729	6.7194	4.34939	94
chr10	5068741	5069145	GSE148515_Galang_2020_GSM4473027_PC_ATAC_seq_rep1_ATACseq_SRR11539111_peak_1710	95	.	5.32645	12.1751	9.5586	299
chr10	5288933	5289529	GSE148515_Galang_2020_GSM4473027_PC_ATAC_seq_rep1_ATACseq_SRR11539111_peak_1711	50	.	3.99484	7.43517	5.0253	334
chr10	5804787	5806613	GSE148515_Galang_2020_GSM4473027_PC_ATAC_seq_rep1_ATACseq_SRR11539111_peak_1712	555	.	14.8697	59.5607	55.5928	1046
chr10	5823433	5825233	GSE148515_Galang_2020_GSM4473027_PC_ATAC_seq_rep1_ATACseq_SRR11539111_peak_1713	458	.	13.0942	49.4959	45.8053	627
chr10	7158826	7159194	GSE148515_Galang_2020_GSM4473027_PC_ATAC_seq_rep1_ATACseq_SRR11539111_peak_1714	43	.	3.7729	6.7194	4.34939	300
chr10	7210568	7212923	GSE148515_Galang_2020_GSM4473027_PC_ATAC_seq_rep1_ATACseq_SRR11539111_peak_1715	410	.	12.2064	44.6348	41.0803	1570
chr10	7274513	7274829	GSE148515_Galang_2020_GSM4473027_PC_ATAC_seq_rep1_ATACseq_SRR11539111_peak_1716	37	.	3.55097	6.02778	3.70079	247
chr10	7390752	7391676	GSE148515_Galang_2020_GSM4473027_PC_ATAC_seq_rep1_ATACseq_SRR11539111_peak_1717	43	.	3.7729	6.7194	4.34939	132
chr10	7392399	7392733	GSE148515_Galang_2020_GSM4473027_PC_ATAC_seq_rep1_ATACseq_SRR11539111_peak_1718	24	.	3.10709	4.72264	2.49256	100
chr10	7589300	7590439	GSE148515_Galang_2020_GSM4473027_PC_ATAC_seq_rep1_ATACseq_SRR11539111_peak_1719	175	.	7.32387	20.4361	17.551	548
chr10	7662489	7663798	GSE148515_Galang_2020_GSM4473027_PC_ATAC_seq_rep1_ATACseq_SRR11539111_peak_1720	376	.	11.5406	41.0705	37.6139	652
chr10	7667329	7667716	GSE148515_Galang_2020_GSM4473027_PC_ATAC_seq_rep1_ATACseq_SRR11539111_peak_1721	120	.	5.99225	14.7924	12.0833	183
chr10	7680863	7682068	GSE148515_Galang_2020_GSM4473027_PC_ATAC_seq_rep1_ATACseq_SRR11539111_peak_1722	518	.	14.2039	55.7354	51.8726	529
chr10	7725615	7726239	GSE148515_Galang_2020_GSM4473027_PC_ATAC_seq_rep1_ATACseq_SRR11539111_peak_1723	224	.	8.43354	25.4983	22.4686	398
chr10	7780045	7781623	GSE148515_Galang_2020_GSM4473027_PC_ATAC_seq_rep1_ATACseq_SRR11539111_peak_1724	204	.	7.98967	23.4376	20.4655	744
chr10	7792652	7793476	GSE148515_Galang_2020_GSM4473027_PC_ATAC_seq_rep1_ATACseq_SRR11539111_peak_1725	95	.	5.32645	12.1751	9.5586	227
chr10	7832211	7832941	GSE148515_Galang_2020_GSM4473027_PC_ATAC_seq_rep1_ATACseq_SRR11539111_peak_1726	37	.	3.55097	6.02778	3.70079	272
chr10	7841092	7842654	GSE148515_Galang_2020_GSM4473027_PC_ATAC_seq_rep1_ATACseq_SRR11539111_peak_1727	214	.	8.21161	24.4622	21.4613	943
chr10	7955216	7956960	GSE148515_Galang_2020_GSM4473027_PC_ATAC_seq_rep1_ATACseq_SRR11539111_peak_1728	750	.	18.1987	79.5081	75.0435	1137
chr10	8518050	8519456	GSE148515_Galang_2020_GSM4473027_PC_ATAC_seq_rep1_ATACseq_SRR11539111_peak_1729	156	.	6.87999	18.4989	15.6714	422
chr10	8756348	8756642	GSE148515_Galang_2020_GSM4473027_PC_ATAC_seq_rep1_ATACseq_SRR11539111_peak_1730	19	.	2.88516	4.11235	1.93879	132
chr10	8762555	8762893	GSE148515_Galang_2020_GSM4473027_PC_ATAC_seq_rep1_ATACseq_SRR11539111_peak_1731	57	.	4.21677	8.17385	5.72601	76
chr10	8801379	8802366	GSE148515_Galang_2020_GSM4473027_PC_ATAC_seq_rep1_ATACseq_SRR11539111_peak_1732	50	.	3.99484	7.43517	5.0253	523
chr10	8813287	8813622	GSE148515_Galang_2020_GSM4473027_PC_ATAC_seq_rep1_ATACseq_SRR11539111_peak_1733	43	.	3.7729	6.7194	4.34939	89
chr10	8814002	8814286	GSE148515_Galang_2020_GSM4473027_PC_ATAC_seq_rep1_ATACseq_SRR11539111_peak_1734	14	.	2.66322	3.53274	1.4239	218
chr10	8883739	8884127	GSE148515_Galang_2020_GSM4473027_PC_ATAC_seq_rep1_ATACseq_SRR11539111_peak_1735	30	.	3.32903	5.36169	3.08096	254
chr10	8885241	8886716	GSE148515_Galang_2020_GSM4473027_PC_ATAC_seq_rep1_ATACseq_SRR11539111_peak_1736	353	.	11.0968	38.7353	35.3434	1107
chr10	9020440	9020700	GSE148515_Galang_2020_GSM4473027_PC_ATAC_seq_rep1_ATACseq_SRR11539111_peak_1737	14	.	2.66322	3.53274	1.4239	113
chr10	9674561	9676077	GSE148515_Galang_2020_GSM4473027_PC_ATAC_seq_rep1_ATACseq_SRR11539111_peak_1738	166	.	7.10193	19.4609	16.6046	670
chr10	9900449	9902228	GSE148515_Galang_2020_GSM4473027_PC_ATAC_seq_rep1_ATACseq_SRR11539111_peak_1739	204	.	7.98967	23.4376	20.4655	1023
chr10	10557673	10558348	GSE148515_Galang_2020_GSM4473027_PC_ATAC_seq_rep1_ATACseq_SRR11539111_peak_1740	112	.	5.77032	13.9036	11.2249	460
chr10	11149159	11150035	GSE148515_Galang_2020_GSM4473027_PC_ATAC_seq_rep1_ATACseq_SRR11539111_peak_1741	245	.	8.87741	27.6039	24.5172	161
chr10	11280234	11282284	GSE148515_Galang_2020_GSM4473027_PC_ATAC_seq_rep1_ATACseq_SRR11539111_peak_1742	790	.	18.8645	83.6472	79.0965	983
chr10	11343317	11344084	GSE148515_Galang_2020_GSM4473027_PC_ATAC_seq_rep1_ATACseq_SRR11539111_peak_1743	185	.	7.5458	21.4242	18.5102	305
chr10	12019170	12020032	GSE148515_Galang_2020_GSM4473027_PC_ATAC_seq_rep1_ATACseq_SRR11539111_peak_1744	30	.	3.32903	5.36169	3.08096	384
chr10	12354479	12355523	GSE148515_Galang_2020_GSM4473027_PC_ATAC_seq_rep1_ATACseq_SRR11539111_peak_1745	57	.	4.21677	8.17385	5.72601	410
chr10	12703612	12704426	GSE148515_Galang_2020_GSM4473027_PC_ATAC_seq_rep1_ATACseq_SRR11539111_peak_1746	43	.	3.7729	6.7194	4.34939	200
chr10	12739478	12739790	GSE148515_Galang_2020_GSM4473027_PC_ATAC_seq_rep1_ATACseq_SRR11539111_peak_1747	19	.	2.88516	4.11235	1.93879	255
chr10	12796119	12796707	GSE148515_Galang_2020_GSM4473027_PC_ATAC_seq_rep1_ATACseq_SRR11539111_peak_1748	43	.	3.7729	6.7194	4.34939	446
chr10	12813084	12813548	GSE148515_Galang_2020_GSM4473027_PC_ATAC_seq_rep1_ATACseq_SRR11539111_peak_1749	71	.	4.66064	9.7156	7.19701	227
chr10	12817486	12818229	GSE148515_Galang_2020_GSM4473027_PC_ATAC_seq_rep1_ATACseq_SRR11539111_peak_1750	50	.	3.99484	7.43517	5.0253	126
chr10	12821386	12822405	GSE148515_Galang_2020_GSM4473027_PC_ATAC_seq_rep1_ATACseq_SRR11539111_peak_1751	57	.	4.21677	8.17385	5.72601	195
chr10	12822672	12823013	GSE148515_Galang_2020_GSM4473027_PC_ATAC_seq_rep1_ATACseq_SRR11539111_peak_1752	24	.	3.10709	4.72264	2.49256	58
chr10	12823289	12823655	GSE148515_Galang_2020_GSM4473027_PC_ATAC_seq_rep1_ATACseq_SRR11539111_peak_1753	24	.	3.10709	4.72264	2.49256	199
chr10	12826982	12827706	GSE148515_Galang_2020_GSM4473027_PC_ATAC_seq_rep1_ATACseq_SRR11539111_peak_1754	37	.	3.55097	6.02778	3.70079	602
chr10	12867044	12869660	GSE148515_Galang_2020_GSM4473027_PC_ATAC_seq_rep1_ATACseq_SRR11539111_peak_1755	434	.	12.6503	47.0503	43.4279	1296
chr10	12871068	12871344	GSE148515_Galang_2020_GSM4473027_PC_ATAC_seq_rep1_ATACseq_SRR11539111_peak_1756	19	.	2.88516	4.11235	1.93879	181
chr10	12922404	12923665	GSE148515_Galang_2020_GSM4473027_PC_ATAC_seq_rep1_ATACseq_SRR11539111_peak_1757	224	.	8.43354	25.4983	22.4686	481
chr10	12964039	12964696	GSE148515_Galang_2020_GSM4473027_PC_ATAC_seq_rep1_ATACseq_SRR11539111_peak_1758	71	.	4.66064	9.7156	7.19701	554
chr10	12986580	12987308	GSE148515_Galang_2020_GSM4473027_PC_ATAC_seq_rep1_ATACseq_SRR11539111_peak_1759	71	.	4.66064	9.7156	7.19701	457
chr10	13008015	13009239	GSE148515_Galang_2020_GSM4473027_PC_ATAC_seq_rep1_ATACseq_SRR11539111_peak_1760	309	.	10.209	34.1692	30.903	448
chr10	13090506	13091115	GSE148515_Galang_2020_GSM4473027_PC_ATAC_seq_rep1_ATACseq_SRR11539111_peak_1761	103	.	5.54838	13.0309	10.3828	312
chr10	13192753	13193305	GSE148515_Galang_2020_GSM4473027_PC_ATAC_seq_rep1_ATACseq_SRR11539111_peak_1762	147	.	6.65806	17.5506	14.7521	369
chr10	13274905	13275206	GSE148515_Galang_2020_GSM4473027_PC_ATAC_seq_rep1_ATACseq_SRR11539111_peak_1763	37	.	3.55097	6.02778	3.70079	43
chr10	13323506	13324412	GSE148515_Galang_2020_GSM4473027_PC_ATAC_seq_rep1_ATACseq_SRR11539111_peak_1764	79	.	4.88258	10.5167	7.96451	559
chr10	13446900	13447640	GSE148515_Galang_2020_GSM4473027_PC_ATAC_seq_rep1_ATACseq_SRR11539111_peak_1765	50	.	3.99484	7.43517	5.0253	44
chr10	13473609	13474535	GSE148515_Galang_2020_GSM4473027_PC_ATAC_seq_rep1_ATACseq_SRR11539111_peak_1766	71	.	4.66064	9.7156	7.19701	708
chr10	13474923	13475477	GSE148515_Galang_2020_GSM4473027_PC_ATAC_seq_rep1_ATACseq_SRR11539111_peak_1767	57	.	4.21677	8.17385	5.72601	432
chr10	13496001	13497194	GSE148515_Galang_2020_GSM4473027_PC_ATAC_seq_rep1_ATACseq_SRR11539111_peak_1768	255	.	9.09935	28.6729	25.5568	432
chr10	13500838	13502872	GSE148515_Galang_2020_GSM4473027_PC_ATAC_seq_rep1_ATACseq_SRR11539111_peak_1769	147	.	6.65806	17.5506	14.7521	501
chr10	13534718	13535225	GSE148515_Galang_2020_GSM4473027_PC_ATAC_seq_rep1_ATACseq_SRR11539111_peak_1770	19	.	2.88516	4.11235	1.93879	24
chr10	13552824	13553461	GSE148515_Galang_2020_GSM4473027_PC_ATAC_seq_rep1_ATACseq_SRR11539111_peak_1771	129	.	6.21419	15.6969	12.9578	444
chr10	13842606	13843449	GSE148515_Galang_2020_GSM4473027_PC_ATAC_seq_rep1_ATACseq_SRR11539111_peak_1772	103	.	5.54838	13.0309	10.3828	450
chr10	13868478	13869594	GSE148515_Galang_2020_GSM4473027_PC_ATAC_seq_rep1_ATACseq_SRR11539111_peak_1773	120	.	5.99225	14.7924	12.0833	468
chr10	13964445	13968120	GSE148515_Galang_2020_GSM4473027_PC_ATAC_seq_rep1_ATACseq_SRR11539111_peak_1774	568	.	15.0916	60.8487	56.8451	393
chr10	13982659	13983332	GSE148515_Galang_2020_GSM4473027_PC_ATAC_seq_rep1_ATACseq_SRR11539111_peak_1775	95	.	5.32645	12.1751	9.5586	325
chr10	14017388	14018746	GSE148515_Galang_2020_GSM4473027_PC_ATAC_seq_rep1_ATACseq_SRR11539111_peak_1776	120	.	5.99225	14.7924	12.0833	695
chr10	14020199	14020572	GSE148515_Galang_2020_GSM4473027_PC_ATAC_seq_rep1_ATACseq_SRR11539111_peak_1777	43	.	3.7729	6.7194	4.34939	75
chr10	14048320	14048791	GSE148515_Galang_2020_GSM4473027_PC_ATAC_seq_rep1_ATACseq_SRR11539111_peak_1778	50	.	3.99484	7.43517	5.0253	304
chr10	14055437	14056057	GSE148515_Galang_2020_GSM4473027_PC_ATAC_seq_rep1_ATACseq_SRR11539111_peak_1779	37	.	3.55097	6.02778	3.70079	289
chr10	14056583	14057116	GSE148515_Galang_2020_GSM4473027_PC_ATAC_seq_rep1_ATACseq_SRR11539111_peak_1780	30	.	3.32903	5.36169	3.08096	150
chr10	14391104	14391521	GSE148515_Galang_2020_GSM4473027_PC_ATAC_seq_rep1_ATACseq_SRR11539111_peak_1781	30	.	3.32903	5.36169	3.08096	381
chr10	14705239	14705810	GSE148515_Galang_2020_GSM4473027_PC_ATAC_seq_rep1_ATACseq_SRR11539111_peak_1782	156	.	6.87999	18.4989	15.6714	257
chr10	16994236	16994662	GSE148515_Galang_2020_GSM4473027_PC_ATAC_seq_rep1_ATACseq_SRR11539111_peak_1783	19	.	2.88516	4.11235	1.93879	290
chr10	17331203	17331706	GSE148515_Galang_2020_GSM4473027_PC_ATAC_seq_rep1_ATACseq_SRR11539111_peak_1784	43	.	3.7729	6.7194	4.34939	306
chr10	17478932	17479239	GSE148515_Galang_2020_GSM4473027_PC_ATAC_seq_rep1_ATACseq_SRR11539111_peak_1785	19	.	2.88516	4.11235	1.93879	236
chr10	17721687	17724928	GSE148515_Galang_2020_GSM4473027_PC_ATAC_seq_rep1_ATACseq_SRR11539111_peak_1786	568	.	15.0916	60.8487	56.8451	1353
chr10	17795641	17798122	GSE148515_Galang_2020_GSM4473027_PC_ATAC_seq_rep1_ATACseq_SRR11539111_peak_1787	331	.	10.6529	36.4344	33.1066	1775
chr10	17930663	17931263	GSE148515_Galang_2020_GSM4473027_PC_ATAC_seq_rep1_ATACseq_SRR11539111_peak_1788	43	.	3.7729	6.7194	4.34939	171
chr10	17947104	17948698	GSE148515_Galang_2020_GSM4473027_PC_ATAC_seq_rep1_ATACseq_SRR11539111_peak_1789	632	.	16.2013	67.3822	63.2049	987
chr10	18022090	18023356	GSE148515_Galang_2020_GSM4473027_PC_ATAC_seq_rep1_ATACseq_SRR11539111_peak_1790	245	.	8.87741	27.6039	24.5172	904
chr10	18055248	18056353	GSE148515_Galang_2020_GSM4473027_PC_ATAC_seq_rep1_ATACseq_SRR11539111_peak_1791	531	.	14.4258	57.0039	53.106	342
chr10	18234760	18235441	GSE148515_Galang_2020_GSM4473027_PC_ATAC_seq_rep1_ATACseq_SRR11539111_peak_1792	138	.	6.43612	16.6165	13.8475	442
chr10	18318482	18319497	GSE148515_Galang_2020_GSM4473027_PC_ATAC_seq_rep1_ATACseq_SRR11539111_peak_1793	71	.	4.66064	9.7156	7.19701	301
chr10	18407068	18407609	GSE148515_Galang_2020_GSM4473027_PC_ATAC_seq_rep1_ATACseq_SRR11539111_peak_1794	37	.	3.55097	6.02778	3.70079	479
chr10	18430872	18431637	GSE148515_Galang_2020_GSM4473027_PC_ATAC_seq_rep1_ATACseq_SRR11539111_peak_1795	87	.	5.10451	11.3368	8.75218	263
chr10	18447411	18447820	GSE148515_Galang_2020_GSM4473027_PC_ATAC_seq_rep1_ATACseq_SRR11539111_peak_1796	57	.	4.21677	8.17385	5.72601	75
chr10	18463142	18463497	GSE148515_Galang_2020_GSM4473027_PC_ATAC_seq_rep1_ATACseq_SRR11539111_peak_1797	19	.	2.88516	4.11235	1.93879	12
chr10	18482865	18483423	GSE148515_Galang_2020_GSM4473027_PC_ATAC_seq_rep1_ATACseq_SRR11539111_peak_1798	37	.	3.55097	6.02778	3.70079	70
chr10	18545848	18546135	GSE148515_Galang_2020_GSM4473027_PC_ATAC_seq_rep1_ATACseq_SRR11539111_peak_1799	95	.	5.32645	12.1751	9.5586	46
chr10	18844399	18845410	GSE148515_Galang_2020_GSM4473027_PC_ATAC_seq_rep1_ATACseq_SRR11539111_peak_1800	120	.	5.99225	14.7924	12.0833	574
chr10	18863173	18863547	GSE148515_Galang_2020_GSM4473027_PC_ATAC_seq_rep1_ATACseq_SRR11539111_peak_1801	30	.	3.32903	5.36169	3.08096	273
chr10	18886916	18887273	GSE148515_Galang_2020_GSM4473027_PC_ATAC_seq_rep1_ATACseq_SRR11539111_peak_1802	64	.	4.43871	8.93433	6.45035	149
chr10	19014407	19016864	GSE148515_Galang_2020_GSM4473027_PC_ATAC_seq_rep1_ATACseq_SRR11539111_peak_1803	224	.	8.43354	25.4983	22.4686	1038
chr10	19017122	19017384	GSE148515_Galang_2020_GSM4473027_PC_ATAC_seq_rep1_ATACseq_SRR11539111_peak_1804	14	.	2.66322	3.53274	1.4239	2
chr10	19591401	19592307	GSE148515_Galang_2020_GSM4473027_PC_ATAC_seq_rep1_ATACseq_SRR11539111_peak_1805	342	.	10.8748	37.5805	34.2206	439
chr10	19850134	19851406	GSE148515_Galang_2020_GSM4473027_PC_ATAC_seq_rep1_ATACseq_SRR11539111_peak_1806	57	.	4.21677	8.17385	5.72601	1085
chr10	19907347	19907725	GSE148515_Galang_2020_GSM4473027_PC_ATAC_seq_rep1_ATACseq_SRR11539111_peak_1807	79	.	4.88258	10.5167	7.96451	250
chr10	19933060	19935243	GSE148515_Galang_2020_GSM4473027_PC_ATAC_seq_rep1_ATACseq_SRR11539111_peak_1808	353	.	11.0968	38.7353	35.3434	1247
chr10	20148388	20149771	GSE148515_Galang_2020_GSM4473027_PC_ATAC_seq_rep1_ATACseq_SRR11539111_peak_1809	276	.	9.54322	30.8418	27.6669	635
chr10	20170388	20170662	GSE148515_Galang_2020_GSM4473027_PC_ATAC_seq_rep1_ATACseq_SRR11539111_peak_1810	57	.	4.21677	8.17385	5.72601	226
chr10	20311114	20313424	GSE148515_Galang_2020_GSM4473027_PC_ATAC_seq_rep1_ATACseq_SRR11539111_peak_1811	777	.	18.6426	82.2624	77.7406	1397
chr10	20347490	20348124	GSE148515_Galang_2020_GSM4473027_PC_ATAC_seq_rep1_ATACseq_SRR11539111_peak_1812	166	.	7.10193	19.4609	16.6046	315
chr10	20409216	20409527	GSE148515_Galang_2020_GSM4473027_PC_ATAC_seq_rep1_ATACseq_SRR11539111_peak_1813	50	.	3.99484	7.43517	5.0253	128
chr10	20486338	20487246	GSE148515_Galang_2020_GSM4473027_PC_ATAC_seq_rep1_ATACseq_SRR11539111_peak_1814	95	.	5.32645	12.1751	9.5586	746
chr10	20951932	20952908	GSE148515_Galang_2020_GSM4473027_PC_ATAC_seq_rep1_ATACseq_SRR11539111_peak_1815	342	.	10.8748	37.5805	34.2206	643
chr10	21159158	21159623	GSE148515_Galang_2020_GSM4473027_PC_ATAC_seq_rep1_ATACseq_SRR11539111_peak_1816	30	.	3.32903	5.36169	3.08096	235
chr10	21400195	21400629	GSE148515_Galang_2020_GSM4473027_PC_ATAC_seq_rep1_ATACseq_SRR11539111_peak_1818	57	.	4.21677	8.17385	5.72601	205
chr10	21991985	21992427	GSE148515_Galang_2020_GSM4473027_PC_ATAC_seq_rep1_ATACseq_SRR11539111_peak_1819	19	.	2.88516	4.11235	1.93879	4
chr10	21992792	21995161	GSE148515_Galang_2020_GSM4473027_PC_ATAC_seq_rep1_ATACseq_SRR11539111_peak_1820	331	.	10.6529	36.4344	33.1066	1742
chr10	21995416	21996309	GSE148515_Galang_2020_GSM4473027_PC_ATAC_seq_rep1_ATACseq_SRR11539111_peak_1821	103	.	5.54838	13.0309	10.3828	699
chr10	22730481	22731992	GSE148515_Galang_2020_GSM4473027_PC_ATAC_seq_rep1_ATACseq_SRR11539111_peak_1826	320	.	10.431	35.2972	32.0003	879
chr10	23349716	23350528	GSE148515_Galang_2020_GSM4473027_PC_ATAC_seq_rep1_ATACseq_SRR11539111_peak_1827	50	.	3.99484	7.43517	5.0253	453
chr10	23786867	23787922	GSE148515_Galang_2020_GSM4473027_PC_ATAC_seq_rep1_ATACseq_SRR11539111_peak_1828	287	.	9.76515	31.9413	28.7363	456
chr10	24148870	24149727	GSE148515_Galang_2020_GSM4473027_PC_ATAC_seq_rep1_ATACseq_SRR11539111_peak_1829	204	.	7.98967	23.4376	20.4655	541
chr10	24156097	24156381	GSE148515_Galang_2020_GSM4473027_PC_ATAC_seq_rep1_ATACseq_SRR11539111_peak_1830	24	.	3.10709	4.72264	2.49256	6
chr10	24164383	24164867	GSE148515_Galang_2020_GSM4473027_PC_ATAC_seq_rep1_ATACseq_SRR11539111_peak_1831	57	.	4.21677	8.17385	5.72601	123
chr10	24478806	24479514	GSE148515_Galang_2020_GSM4473027_PC_ATAC_seq_rep1_ATACseq_SRR11539111_peak_1832	87	.	5.10451	11.3368	8.75218	521
chr10	24595385	24598014	GSE148515_Galang_2020_GSM4473027_PC_ATAC_seq_rep1_ATACseq_SRR11539111_peak_1833	166	.	7.10193	19.4609	16.6046	865
chr10	24711116	24712534	GSE148515_Galang_2020_GSM4473027_PC_ATAC_seq_rep1_ATACseq_SRR11539111_peak_1834	166	.	7.10193	19.4609	16.6046	768
chr10	24731255	24731750	GSE148515_Galang_2020_GSM4473027_PC_ATAC_seq_rep1_ATACseq_SRR11539111_peak_1835	71	.	4.66064	9.7156	7.19701	172
chr10	24869753	24870328	GSE148515_Galang_2020_GSM4473027_PC_ATAC_seq_rep1_ATACseq_SRR11539111_peak_1836	147	.	6.65806	17.5506	14.7521	193
chr10	25023280	25023683	GSE148515_Galang_2020_GSM4473027_PC_ATAC_seq_rep1_ATACseq_SRR11539111_peak_1837	24	.	3.10709	4.72264	2.49256	104
chr10	25296672	25297786	GSE148515_Galang_2020_GSM4473027_PC_ATAC_seq_rep1_ATACseq_SRR11539111_peak_1838	482	.	13.5381	51.9707	48.2118	384
chr10	25359348	25361303	GSE148515_Galang_2020_GSM4473027_PC_ATAC_seq_rep1_ATACseq_SRR11539111_peak_1839	606	.	15.7574	64.7505	60.643	492
chr10	25362149	25362627	GSE148515_Galang_2020_GSM4473027_PC_ATAC_seq_rep1_ATACseq_SRR11539111_peak_1840	37	.	3.55097	6.02778	3.70079	50
chr10	25365616	25366137	GSE148515_Galang_2020_GSM4473027_PC_ATAC_seq_rep1_ATACseq_SRR11539111_peak_1841	50	.	3.99484	7.43517	5.0253	218
chr10	25409200	25409540	GSE148515_Galang_2020_GSM4473027_PC_ATAC_seq_rep1_ATACseq_SRR11539111_peak_1842	19	.	2.88516	4.11235	1.93879	22
chr10	25426936	25428352	GSE148515_Galang_2020_GSM4473027_PC_ATAC_seq_rep1_ATACseq_SRR11539111_peak_1843	175	.	7.32387	20.4361	17.551	837
chr10	25432628	25433879	GSE148515_Galang_2020_GSM4473027_PC_ATAC_seq_rep1_ATACseq_SRR11539111_peak_1844	71	.	4.66064	9.7156	7.19701	475
chr10	25434416	25434877	GSE148515_Galang_2020_GSM4473027_PC_ATAC_seq_rep1_ATACseq_SRR11539111_peak_1845	19	.	2.88516	4.11235	1.93879	315
chr10	26373133	26376370	GSE148515_Galang_2020_GSM4473027_PC_ATAC_seq_rep1_ATACseq_SRR11539111_peak_1846	156	.	6.87999	18.4989	15.6714	1890
chr10	26772316	26773828	GSE148515_Galang_2020_GSM4473027_PC_ATAC_seq_rep1_ATACseq_SRR11539111_peak_1847	166	.	7.10193	19.4609	16.6046	474
chr10	27285394	27285666	GSE148515_Galang_2020_GSM4473027_PC_ATAC_seq_rep1_ATACseq_SRR11539111_peak_1848	14	.	2.66322	3.53274	1.4239	75
chr10	27616682	27617410	GSE148515_Galang_2020_GSM4473027_PC_ATAC_seq_rep1_ATACseq_SRR11539111_peak_1849	37	.	3.55097	6.02778	3.70079	711
chr10	27990413	27990898	GSE148515_Galang_2020_GSM4473027_PC_ATAC_seq_rep1_ATACseq_SRR11539111_peak_1850	19	.	2.88516	4.11235	1.93879	196
chr10	28073971	28076756	GSE148515_Galang_2020_GSM4473027_PC_ATAC_seq_rep1_ATACseq_SRR11539111_peak_1851	410	.	12.2064	44.6348	41.0803	891
chr10	29146595	29147246	GSE148515_Galang_2020_GSM4473027_PC_ATAC_seq_rep1_ATACseq_SRR11539111_peak_1852	64	.	4.43871	8.93433	6.45035	418
chr10	29312655	29313667	GSE148515_Galang_2020_GSM4473027_PC_ATAC_seq_rep1_ATACseq_SRR11539111_peak_1853	364	.	11.3187	39.8987	36.4743	737
chr10	29361218	29362866	GSE148515_Galang_2020_GSM4473027_PC_ATAC_seq_rep1_ATACseq_SRR11539111_peak_1854	531	.	14.4258	57.0039	53.106	814
chr10	29535188	29536009	GSE148515_Galang_2020_GSM4473027_PC_ATAC_seq_rep1_ATACseq_SRR11539111_peak_1855	64	.	4.43871	8.93433	6.45035	593
chr10	29539430	29539686	GSE148515_Galang_2020_GSM4473027_PC_ATAC_seq_rep1_ATACseq_SRR11539111_peak_1856	19	.	2.88516	4.11235	1.93879	220
chr10	30041468	30041727	GSE148515_Galang_2020_GSM4473027_PC_ATAC_seq_rep1_ATACseq_SRR11539111_peak_1857	19	.	2.88516	4.11235	1.93879	225
chr10	30200333	30200701	GSE148515_Galang_2020_GSM4473027_PC_ATAC_seq_rep1_ATACseq_SRR11539111_peak_1858	95	.	5.32645	12.1751	9.5586	186
chr10	30600302	30601207	GSE148515_Galang_2020_GSM4473027_PC_ATAC_seq_rep1_ATACseq_SRR11539111_peak_1859	87	.	5.10451	11.3368	8.75218	367
chr10	30618037	30618938	GSE148515_Galang_2020_GSM4473027_PC_ATAC_seq_rep1_ATACseq_SRR11539111_peak_1860	458	.	13.0942	49.4959	45.8053	396
chr10	30802299	30803617	GSE148515_Galang_2020_GSM4473027_PC_ATAC_seq_rep1_ATACseq_SRR11539111_peak_1861	245	.	8.87741	27.6039	24.5172	773
chr10	30842418	30843378	GSE148515_Galang_2020_GSM4473027_PC_ATAC_seq_rep1_ATACseq_SRR11539111_peak_1862	387	.	11.7626	42.2505	38.7619	484
chr10	31053242	31053529	GSE148515_Galang_2020_GSM4473027_PC_ATAC_seq_rep1_ATACseq_SRR11539111_peak_1863	43	.	3.7729	6.7194	4.34939	200
chr10	31313332	31313631	GSE148515_Galang_2020_GSM4473027_PC_ATAC_seq_rep1_ATACseq_SRR11539111_peak_1864	30	.	3.32903	5.36169	3.08096	67
chr10	31445588	31446194	GSE148515_Galang_2020_GSM4473027_PC_ATAC_seq_rep1_ATACseq_SRR11539111_peak_1865	156	.	6.87999	18.4989	15.6714	360
chr10	31608470	31609839	GSE148515_Galang_2020_GSM4473027_PC_ATAC_seq_rep1_ATACseq_SRR11539111_peak_1866	112	.	5.77032	13.9036	11.2249	1001
chr10	32889849	32890792	GSE148515_Galang_2020_GSM4473027_PC_ATAC_seq_rep1_ATACseq_SRR11539111_peak_1867	64	.	4.43871	8.93433	6.45035	829
chr10	33083020	33083955	GSE148515_Galang_2020_GSM4473027_PC_ATAC_seq_rep1_ATACseq_SRR11539111_peak_1868	147	.	6.65806	17.5506	14.7521	266
chr10	33950919	33951321	GSE148515_Galang_2020_GSM4473027_PC_ATAC_seq_rep1_ATACseq_SRR11539111_peak_1869	57	.	4.21677	8.17385	5.72601	321
chr10	34018885	34020038	GSE148515_Galang_2020_GSM4473027_PC_ATAC_seq_rep1_ATACseq_SRR11539111_peak_1870	531	.	14.4258	57.0039	53.106	745
chr10	34206524	34208003	GSE148515_Galang_2020_GSM4473027_PC_ATAC_seq_rep1_ATACseq_SRR11539111_peak_1871	138	.	6.43612	16.6165	13.8475	627
chr10	34281223	34283463	GSE148515_Galang_2020_GSM4473027_PC_ATAC_seq_rep1_ATACseq_SRR11539111_peak_1872	482	.	13.5381	51.9707	48.2118	967
chr10	34297028	34298359	GSE148515_Galang_2020_GSM4473027_PC_ATAC_seq_rep1_ATACseq_SRR11539111_peak_1873	79	.	4.88258	10.5167	7.96451	410
chr10	34418007	34419346	GSE148515_Galang_2020_GSM4473027_PC_ATAC_seq_rep1_ATACseq_SRR11539111_peak_1874	147	.	6.65806	17.5506	14.7521	647
chr10	36506808	36507119	GSE148515_Galang_2020_GSM4473027_PC_ATAC_seq_rep1_ATACseq_SRR11539111_peak_1875	43	.	3.7729	6.7194	4.34939	29
chr10	36973944	36975276	GSE148515_Galang_2020_GSM4473027_PC_ATAC_seq_rep1_ATACseq_SRR11539111_peak_1876	506	.	13.9819	54.4736	50.6458	573
chr10	37136192	37141474	GSE148515_Galang_2020_GSM4473027_PC_ATAC_seq_rep1_ATACseq_SRR11539111_peak_1877	387	.	11.7626	42.2505	38.7619	677
chr10	37617668	37618476	GSE148515_Galang_2020_GSM4473027_PC_ATAC_seq_rep1_ATACseq_SRR11539111_peak_1878	57	.	4.21677	8.17385	5.72601	331
chr10	38961850	38962733	GSE148515_Galang_2020_GSM4473027_PC_ATAC_seq_rep1_ATACseq_SRR11539111_peak_1879	194	.	7.76774	22.4248	19.4815	241
chr10	38965023	38966970	GSE148515_Galang_2020_GSM4473027_PC_ATAC_seq_rep1_ATACseq_SRR11539111_peak_1880	147	.	6.65806	17.5506	14.7521	478
chr10	39133856	39134264	GSE148515_Galang_2020_GSM4473027_PC_ATAC_seq_rep1_ATACseq_SRR11539111_peak_1881	79	.	4.88258	10.5167	7.96451	163
chr10	39165383	39166352	GSE148515_Galang_2020_GSM4473027_PC_ATAC_seq_rep1_ATACseq_SRR11539111_peak_1882	37	.	3.55097	6.02778	3.70079	378
chr10	39170129	39170486	GSE148515_Galang_2020_GSM4473027_PC_ATAC_seq_rep1_ATACseq_SRR11539111_peak_1883	24	.	3.10709	4.72264	2.49256	285
chr10	39171209	39171945	GSE148515_Galang_2020_GSM4473027_PC_ATAC_seq_rep1_ATACseq_SRR11539111_peak_1884	103	.	5.54838	13.0309	10.3828	462
chr10	39369481	39370656	GSE148515_Galang_2020_GSM4473027_PC_ATAC_seq_rep1_ATACseq_SRR11539111_peak_1885	470	.	13.3161	50.7297	47.0049	269
chr10	39389166	39389872	GSE148515_Galang_2020_GSM4473027_PC_ATAC_seq_rep1_ATACseq_SRR11539111_peak_1886	50	.	3.99484	7.43517	5.0253	493
chr10	39536266	39537008	GSE148515_Galang_2020_GSM4473027_PC_ATAC_seq_rep1_ATACseq_SRR11539111_peak_1887	50	.	3.99484	7.43517	5.0253	53
chr10	39612803	39614032	GSE148515_Galang_2020_GSM4473027_PC_ATAC_seq_rep1_ATACseq_SRR11539111_peak_1888	147	.	6.65806	17.5506	14.7521	677
chr10	39614669	39615315	GSE148515_Galang_2020_GSM4473027_PC_ATAC_seq_rep1_ATACseq_SRR11539111_peak_1889	166	.	7.10193	19.4609	16.6046	233
chr10	39659073	39660005	GSE148515_Galang_2020_GSM4473027_PC_ATAC_seq_rep1_ATACseq_SRR11539111_peak_1890	57	.	4.21677	8.17385	5.72601	481
chr10	39664727	39665386	GSE148515_Galang_2020_GSM4473027_PC_ATAC_seq_rep1_ATACseq_SRR11539111_peak_1891	37	.	3.55097	6.02778	3.70079	451
chr10	39730928	39733165	GSE148515_Galang_2020_GSM4473027_PC_ATAC_seq_rep1_ATACseq_SRR11539111_peak_1892	818	.	19.3084	86.4321	81.825	805
chr10	39898893	39899395	GSE148515_Galang_2020_GSM4473027_PC_ATAC_seq_rep1_ATACseq_SRR11539111_peak_1893	87	.	5.10451	11.3368	8.75218	271
chr10	39959792	39960448	GSE148515_Galang_2020_GSM4473027_PC_ATAC_seq_rep1_ATACseq_SRR11539111_peak_1894	95	.	5.32645	12.1751	9.5586	357
chr10	40025065	40025384	GSE148515_Galang_2020_GSM4473027_PC_ATAC_seq_rep1_ATACseq_SRR11539111_peak_1895	43	.	3.7729	6.7194	4.34939	94
chr10	40141289	40142688	GSE148515_Galang_2020_GSM4473027_PC_ATAC_seq_rep1_ATACseq_SRR11539111_peak_1896	276	.	9.54322	30.8418	27.6669	951
chr10	40212463	40212896	GSE148515_Galang_2020_GSM4473027_PC_ATAC_seq_rep1_ATACseq_SRR11539111_peak_1897	57	.	4.21677	8.17385	5.72601	200
chr10	40246797	40247261	GSE148515_Galang_2020_GSM4473027_PC_ATAC_seq_rep1_ATACseq_SRR11539111_peak_1898	50	.	3.99484	7.43517	5.0253	226
chr10	40256780	40258880	GSE148515_Galang_2020_GSM4473027_PC_ATAC_seq_rep1_ATACseq_SRR11539111_peak_1899	175	.	7.32387	20.4361	17.551	1002
chr10	40300680	40302887	GSE148515_Galang_2020_GSM4473027_PC_ATAC_seq_rep1_ATACseq_SRR11539111_peak_1900	364	.	11.3187	39.8987	36.4743	1558
chr10	40348616	40350071	GSE148515_Galang_2020_GSM4473027_PC_ATAC_seq_rep1_ATACseq_SRR11539111_peak_1901	410	.	12.2064	44.6348	41.0803	711
chr10	40629530	40630714	GSE148515_Galang_2020_GSM4473027_PC_ATAC_seq_rep1_ATACseq_SRR11539111_peak_1902	255	.	9.09935	28.6729	25.5568	584
chr10	40683133	40683699	GSE148515_Galang_2020_GSM4473027_PC_ATAC_seq_rep1_ATACseq_SRR11539111_peak_1903	37	.	3.55097	6.02778	3.70079	302
chr10	40844428	40844750	GSE148515_Galang_2020_GSM4473027_PC_ATAC_seq_rep1_ATACseq_SRR11539111_peak_1904	24	.	3.10709	4.72264	2.49256	219
chr10	40882571	40884733	GSE148515_Galang_2020_GSM4473027_PC_ATAC_seq_rep1_ATACseq_SRR11539111_peak_1905	446	.	12.8722	48.2694	44.6131	1138
chr10	41293078	41293702	GSE148515_Galang_2020_GSM4473027_PC_ATAC_seq_rep1_ATACseq_SRR11539111_peak_1906	120	.	5.99225	14.7924	12.0833	145
chr10	41302827	41304222	GSE148515_Galang_2020_GSM4473027_PC_ATAC_seq_rep1_ATACseq_SRR11539111_peak_1907	287	.	9.76515	31.9413	28.7363	332
chr10	41449819	41450831	GSE148515_Galang_2020_GSM4473027_PC_ATAC_seq_rep1_ATACseq_SRR11539111_peak_1908	214	.	8.21161	24.4622	21.4613	612
chr10	41473992	41475215	GSE148515_Galang_2020_GSM4473027_PC_ATAC_seq_rep1_ATACseq_SRR11539111_peak_1909	43	.	3.7729	6.7194	4.34939	215
chr10	41476109	41478383	GSE148515_Galang_2020_GSM4473027_PC_ATAC_seq_rep1_ATACseq_SRR11539111_peak_1910	147	.	6.65806	17.5506	14.7521	575
chr10	41488899	41490777	GSE148515_Galang_2020_GSM4473027_PC_ATAC_seq_rep1_ATACseq_SRR11539111_peak_1911	331	.	10.6529	36.4344	33.1066	1406
chr10	41518545	41520249	GSE148515_Galang_2020_GSM4473027_PC_ATAC_seq_rep1_ATACseq_SRR11539111_peak_1912	531	.	14.4258	57.0039	53.106	936
chr10	41604943	41605199	GSE148515_Galang_2020_GSM4473027_PC_ATAC_seq_rep1_ATACseq_SRR11539111_peak_1913	14	.	2.66322	3.53274	1.4239	28
chr10	41682440	41683025	GSE148515_Galang_2020_GSM4473027_PC_ATAC_seq_rep1_ATACseq_SRR11539111_peak_1914	37	.	3.55097	6.02778	3.70079	306
chr10	41690055	41690429	GSE148515_Galang_2020_GSM4473027_PC_ATAC_seq_rep1_ATACseq_SRR11539111_peak_1915	71	.	4.66064	9.7156	7.19701	80
chr10	41809565	41811231	GSE148515_Galang_2020_GSM4473027_PC_ATAC_seq_rep1_ATACseq_SRR11539111_peak_1916	723	.	17.7548	76.7749	72.3707	777
chr10	41887082	41887754	GSE148515_Galang_2020_GSM4473027_PC_ATAC_seq_rep1_ATACseq_SRR11539111_peak_1917	364	.	11.3187	39.8987	36.4743	308
chr10	41934436	41935606	GSE148515_Galang_2020_GSM4473027_PC_ATAC_seq_rep1_ATACseq_SRR11539111_peak_1918	287	.	9.76515	31.9413	28.7363	591
chr10	41936033	41936606	GSE148515_Galang_2020_GSM4473027_PC_ATAC_seq_rep1_ATACseq_SRR11539111_peak_1919	37	.	3.55097	6.02778	3.70079	405
chr10	41937556	41938165	GSE148515_Galang_2020_GSM4473027_PC_ATAC_seq_rep1_ATACseq_SRR11539111_peak_1920	50	.	3.99484	7.43517	5.0253	275
chr10	42005269	42005608	GSE148515_Galang_2020_GSM4473027_PC_ATAC_seq_rep1_ATACseq_SRR11539111_peak_1921	64	.	4.43871	8.93433	6.45035	220
chr10	42018071	42018532	GSE148515_Galang_2020_GSM4473027_PC_ATAC_seq_rep1_ATACseq_SRR11539111_peak_1922	87	.	5.10451	11.3368	8.75218	222
chr10	42199334	42199915	GSE148515_Galang_2020_GSM4473027_PC_ATAC_seq_rep1_ATACseq_SRR11539111_peak_1923	50	.	3.99484	7.43517	5.0253	332
chr10	42265455	42265977	GSE148515_Galang_2020_GSM4473027_PC_ATAC_seq_rep1_ATACseq_SRR11539111_peak_1924	24	.	3.10709	4.72264	2.49256	83
chr10	42274107	42278774	GSE148515_Galang_2020_GSM4473027_PC_ATAC_seq_rep1_ATACseq_SRR11539111_peak_1925	697	.	17.311	74.0633	69.7194	3740
chr10	42477786	42478818	GSE148515_Galang_2020_GSM4473027_PC_ATAC_seq_rep1_ATACseq_SRR11539111_peak_1926	224	.	8.43354	25.4983	22.4686	677
chr10	42501182	42503067	GSE148515_Galang_2020_GSM4473027_PC_ATAC_seq_rep1_ATACseq_SRR11539111_peak_1927	684	.	17.089	72.7157	68.4046	1033
chr10	42584025	42584341	GSE148515_Galang_2020_GSM4473027_PC_ATAC_seq_rep1_ATACseq_SRR11539111_peak_1928	30	.	3.32903	5.36169	3.08096	63
chr10	42678730	42679352	GSE148515_Galang_2020_GSM4473027_PC_ATAC_seq_rep1_ATACseq_SRR11539111_peak_1929	138	.	6.43612	16.6165	13.8475	138
chr10	42760979	42762566	GSE148515_Galang_2020_GSM4473027_PC_ATAC_seq_rep1_ATACseq_SRR11539111_peak_1930	518	.	14.2039	55.7354	51.8726	612
chr10	42842274	42842741	GSE148515_Galang_2020_GSM4473027_PC_ATAC_seq_rep1_ATACseq_SRR11539111_peak_1931	57	.	4.21677	8.17385	5.72601	297
chr10	42958327	42958651	GSE148515_Galang_2020_GSM4473027_PC_ATAC_seq_rep1_ATACseq_SRR11539111_peak_1932	30	.	3.32903	5.36169	3.08096	38
chr10	43021503	43022102	GSE148515_Galang_2020_GSM4473027_PC_ATAC_seq_rep1_ATACseq_SRR11539111_peak_1933	37	.	3.55097	6.02778	3.70079	38
chr10	43034816	43035110	GSE148515_Galang_2020_GSM4473027_PC_ATAC_seq_rep1_ATACseq_SRR11539111_peak_1934	19	.	2.88516	4.11235	1.93879	247
chr10	43173143	43175348	GSE148515_Galang_2020_GSM4473027_PC_ATAC_seq_rep1_ATACseq_SRR11539111_peak_1935	166	.	7.10193	19.4609	16.6046	1367
chr10	43220715	43222251	GSE148515_Galang_2020_GSM4473027_PC_ATAC_seq_rep1_ATACseq_SRR11539111_peak_1936	266	.	9.32128	29.7522	26.6069	665
chr10	43477933	43480331	GSE148515_Galang_2020_GSM4473027_PC_ATAC_seq_rep1_ATACseq_SRR11539111_peak_1937	399	.	11.9845	43.4387	39.9174	1707
chr10	43540133	43541533	GSE148515_Galang_2020_GSM4473027_PC_ATAC_seq_rep1_ATACseq_SRR11539111_peak_1938	255	.	9.09935	28.6729	25.5568	585
chr10	43578597	43580117	GSE148515_Galang_2020_GSM4473027_PC_ATAC_seq_rep1_ATACseq_SRR11539111_peak_1939	138	.	6.43612	16.6165	13.8475	574
chr10	43901333	43902295	GSE148515_Galang_2020_GSM4473027_PC_ATAC_seq_rep1_ATACseq_SRR11539111_peak_1940	166	.	7.10193	19.4609	16.6046	373
chr10	44267617	44268759	GSE148515_Galang_2020_GSM4473027_PC_ATAC_seq_rep1_ATACseq_SRR11539111_peak_1941	482	.	13.5381	51.9707	48.2118	826
chr10	44458572	44458858	GSE148515_Galang_2020_GSM4473027_PC_ATAC_seq_rep1_ATACseq_SRR11539111_peak_1942	30	.	3.32903	5.36169	3.08096	195
chr10	44518691	44518984	GSE148515_Galang_2020_GSM4473027_PC_ATAC_seq_rep1_ATACseq_SRR11539111_peak_1943	64	.	4.43871	8.93433	6.45035	46
chr10	44528938	44529603	GSE148515_Galang_2020_GSM4473027_PC_ATAC_seq_rep1_ATACseq_SRR11539111_peak_1944	112	.	5.77032	13.9036	11.2249	578
chr10	45066513	45067932	GSE148515_Galang_2020_GSM4473027_PC_ATAC_seq_rep1_ATACseq_SRR11539111_peak_1945	331	.	10.6529	36.4344	33.1066	698
chr10	45104186	45104447	GSE148515_Galang_2020_GSM4473027_PC_ATAC_seq_rep1_ATACseq_SRR11539111_peak_1946	37	.	3.55097	6.02778	3.70079	90
chr10	45104880	45105260	GSE148515_Galang_2020_GSM4473027_PC_ATAC_seq_rep1_ATACseq_SRR11539111_peak_1947	37	.	3.55097	6.02778	3.70079	156
chr10	45122301	45123382	GSE148515_Galang_2020_GSM4473027_PC_ATAC_seq_rep1_ATACseq_SRR11539111_peak_1948	147	.	6.65806	17.5506	14.7521	510
chr10	45136282	45136584	GSE148515_Galang_2020_GSM4473027_PC_ATAC_seq_rep1_ATACseq_SRR11539111_peak_1949	30	.	3.32903	5.36169	3.08096	170
chr10	45181108	45181697	GSE148515_Galang_2020_GSM4473027_PC_ATAC_seq_rep1_ATACseq_SRR11539111_peak_1950	79	.	4.88258	10.5167	7.96451	369
chr10	45229831	45231141	GSE148515_Galang_2020_GSM4473027_PC_ATAC_seq_rep1_ATACseq_SRR11539111_peak_1951	166	.	7.10193	19.4609	16.6046	302
chr10	45285537	45285838	GSE148515_Galang_2020_GSM4473027_PC_ATAC_seq_rep1_ATACseq_SRR11539111_peak_1952	19	.	2.88516	4.11235	1.93879	67
chr10	45289325	45289691	GSE148515_Galang_2020_GSM4473027_PC_ATAC_seq_rep1_ATACseq_SRR11539111_peak_1953	57	.	4.21677	8.17385	5.72601	121
chr10	45291989	45292367	GSE148515_Galang_2020_GSM4473027_PC_ATAC_seq_rep1_ATACseq_SRR11539111_peak_1954	24	.	3.10709	4.72264	2.49256	57
chr10	45335244	45335997	GSE148515_Galang_2020_GSM4473027_PC_ATAC_seq_rep1_ATACseq_SRR11539111_peak_1955	156	.	6.87999	18.4989	15.6714	407
chr10	45485738	45486755	GSE148515_Galang_2020_GSM4473027_PC_ATAC_seq_rep1_ATACseq_SRR11539111_peak_1956	79	.	4.88258	10.5167	7.96451	442
chr10	45668793	45669087	GSE148515_Galang_2020_GSM4473027_PC_ATAC_seq_rep1_ATACseq_SRR11539111_peak_1958	14	.	2.66322	3.53274	1.4239	174
chr10	50592152	50593210	GSE148515_Galang_2020_GSM4473027_PC_ATAC_seq_rep1_ATACseq_SRR11539111_peak_1959	434	.	12.6503	47.0503	43.4279	672
chr10	50894356	50895010	GSE148515_Galang_2020_GSM4473027_PC_ATAC_seq_rep1_ATACseq_SRR11539111_peak_1960	95	.	5.32645	12.1751	9.5586	227
chr10	51553393	51553914	GSE148515_Galang_2020_GSM4473027_PC_ATAC_seq_rep1_ATACseq_SRR11539111_peak_1961	19	.	2.88516	4.11235	1.93879	261
chr10	52021856	52022124	GSE148515_Galang_2020_GSM4473027_PC_ATAC_seq_rep1_ATACseq_SRR11539111_peak_1962	19	.	2.88516	4.11235	1.93879	17
chr10	52232620	52234404	GSE148515_Galang_2020_GSM4473027_PC_ATAC_seq_rep1_ATACseq_SRR11539111_peak_1963	266	.	9.32128	29.7522	26.6069	1014
chr10	52381390	52382735	GSE148515_Galang_2020_GSM4473027_PC_ATAC_seq_rep1_ATACseq_SRR11539111_peak_1964	518	.	14.2039	55.7354	51.8726	689
chr10	52417018	52419147	GSE148515_Galang_2020_GSM4473027_PC_ATAC_seq_rep1_ATACseq_SRR11539111_peak_1965	581	.	15.3135	62.1431	58.1049	507
chr10	52690777	52691045	GSE148515_Galang_2020_GSM4473027_PC_ATAC_seq_rep1_ATACseq_SRR11539111_peak_1966	24	.	3.10709	4.72264	2.49256	19
chr10	53180679	53181401	GSE148515_Galang_2020_GSM4473027_PC_ATAC_seq_rep1_ATACseq_SRR11539111_peak_1967	57	.	4.21677	8.17385	5.72601	605
chr10	53324664	53325308	GSE148515_Galang_2020_GSM4473027_PC_ATAC_seq_rep1_ATACseq_SRR11539111_peak_1968	175	.	7.32387	20.4361	17.551	259
chr10	53337091	53338162	GSE148515_Galang_2020_GSM4473027_PC_ATAC_seq_rep1_ATACseq_SRR11539111_peak_1969	112	.	5.77032	13.9036	11.2249	563
chr10	53379071	53380177	GSE148515_Galang_2020_GSM4473027_PC_ATAC_seq_rep1_ATACseq_SRR11539111_peak_1970	224	.	8.43354	25.4983	22.4686	634
chr10	53462501	53462799	GSE148515_Galang_2020_GSM4473027_PC_ATAC_seq_rep1_ATACseq_SRR11539111_peak_1971	24	.	3.10709	4.72264	2.49256	136
chr10	53519154	53519418	GSE148515_Galang_2020_GSM4473027_PC_ATAC_seq_rep1_ATACseq_SRR11539111_peak_1972	19	.	2.88516	4.11235	1.93879	89
chr10	53580354	53581227	GSE148515_Galang_2020_GSM4473027_PC_ATAC_seq_rep1_ATACseq_SRR11539111_peak_1973	43	.	3.7729	6.7194	4.34939	222
chr10	53596336	53597866	GSE148515_Galang_2020_GSM4473027_PC_ATAC_seq_rep1_ATACseq_SRR11539111_peak_1974	518	.	14.2039	55.7354	51.8726	473
chr10	53629200	53630819	GSE148515_Galang_2020_GSM4473027_PC_ATAC_seq_rep1_ATACseq_SRR11539111_peak_1975	410	.	12.2064	44.6348	41.0803	736
chr10	53749690	53750008	GSE148515_Galang_2020_GSM4473027_PC_ATAC_seq_rep1_ATACseq_SRR11539111_peak_1976	19	.	2.88516	4.11235	1.93879	72
chr10	53750582	53751583	GSE148515_Galang_2020_GSM4473027_PC_ATAC_seq_rep1_ATACseq_SRR11539111_peak_1977	120	.	5.99225	14.7924	12.0833	523
chr10	54039998	54040962	GSE148515_Galang_2020_GSM4473027_PC_ATAC_seq_rep1_ATACseq_SRR11539111_peak_1978	43	.	3.7729	6.7194	4.34939	31
chr10	54072909	54076526	GSE148515_Galang_2020_GSM4473027_PC_ATAC_seq_rep1_ATACseq_SRR11539111_peak_1979	320	.	10.431	35.2972	32.0003	2623
chr10	56114955	56115849	GSE148515_Galang_2020_GSM4473027_PC_ATAC_seq_rep1_ATACseq_SRR11539111_peak_1980	37	.	3.55097	6.02778	3.70079	273
chr10	56228567	56229128	GSE148515_Galang_2020_GSM4473027_PC_ATAC_seq_rep1_ATACseq_SRR11539111_peak_1981	255	.	9.09935	28.6729	25.5568	198
chr10	56368203	56368717	GSE148515_Galang_2020_GSM4473027_PC_ATAC_seq_rep1_ATACseq_SRR11539111_peak_1982	19	.	2.88516	4.11235	1.93879	490
chr10	56377161	56378688	GSE148515_Galang_2020_GSM4473027_PC_ATAC_seq_rep1_ATACseq_SRR11539111_peak_1983	79	.	4.88258	10.5167	7.96451	1218
chr10	56406546	56406837	GSE148515_Galang_2020_GSM4473027_PC_ATAC_seq_rep1_ATACseq_SRR11539111_peak_1984	24	.	3.10709	4.72264	2.49256	69
chr10	56980600	56981218	GSE148515_Galang_2020_GSM4473027_PC_ATAC_seq_rep1_ATACseq_SRR11539111_peak_1985	95	.	5.32645	12.1751	9.5586	395
chr10	57485626	57487614	GSE148515_Galang_2020_GSM4473027_PC_ATAC_seq_rep1_ATACseq_SRR11539111_peak_1990	446	.	12.8722	48.2694	44.6131	695
chr10	57499592	57499974	GSE148515_Galang_2020_GSM4473027_PC_ATAC_seq_rep1_ATACseq_SRR11539111_peak_1991	37	.	3.55097	6.02778	3.70079	138
chr10	57532094	57532748	GSE148515_Galang_2020_GSM4473027_PC_ATAC_seq_rep1_ATACseq_SRR11539111_peak_1992	112	.	5.77032	13.9036	11.2249	340
chr10	57794614	57795366	GSE148515_Galang_2020_GSM4473027_PC_ATAC_seq_rep1_ATACseq_SRR11539111_peak_1993	87	.	5.10451	11.3368	8.75218	132
chr10	58255328	58255755	GSE148515_Galang_2020_GSM4473027_PC_ATAC_seq_rep1_ATACseq_SRR11539111_peak_1995	79	.	4.88258	10.5167	7.96451	112
chr10	58322730	58324051	GSE148515_Galang_2020_GSM4473027_PC_ATAC_seq_rep1_ATACseq_SRR11539111_peak_1996	804	.	19.0864	85.0371	80.4581	704
chr10	58382737	58384706	GSE148515_Galang_2020_GSM4473027_PC_ATAC_seq_rep1_ATACseq_SRR11539111_peak_1997	120	.	5.99225	14.7924	12.0833	1218
chr10	58392816	58393080	GSE148515_Galang_2020_GSM4473027_PC_ATAC_seq_rep1_ATACseq_SRR11539111_peak_1998	19	.	2.88516	4.11235	1.93879	25
chr10	58393733	58394704	GSE148515_Galang_2020_GSM4473027_PC_ATAC_seq_rep1_ATACseq_SRR11539111_peak_1999	95	.	5.32645	12.1751	9.5586	590
chr10	58395523	58395891	GSE148515_Galang_2020_GSM4473027_PC_ATAC_seq_rep1_ATACseq_SRR11539111_peak_2000	19	.	2.88516	4.11235	1.93879	13
chr10	58404842	58405398	GSE148515_Galang_2020_GSM4473027_PC_ATAC_seq_rep1_ATACseq_SRR11539111_peak_2001	64	.	4.43871	8.93433	6.45035	471
chr10	58446139	58447609	GSE148515_Galang_2020_GSM4473027_PC_ATAC_seq_rep1_ATACseq_SRR11539111_peak_2002	606	.	15.7574	64.7505	60.643	874
chr10	58497505	58498254	GSE148515_Galang_2020_GSM4473027_PC_ATAC_seq_rep1_ATACseq_SRR11539111_peak_2003	224	.	8.43354	25.4983	22.4686	453
chr10	58663468	58663726	GSE148515_Galang_2020_GSM4473027_PC_ATAC_seq_rep1_ATACseq_SRR11539111_peak_2004	30	.	3.32903	5.36169	3.08096	141
chr10	58812214	58813991	GSE148515_Galang_2020_GSM4473027_PC_ATAC_seq_rep1_ATACseq_SRR11539111_peak_2005	224	.	8.43354	25.4983	22.4686	473
chr10	58932406	58932672	GSE148515_Galang_2020_GSM4473027_PC_ATAC_seq_rep1_ATACseq_SRR11539111_peak_2006	24	.	3.10709	4.72264	2.49256	165
chr10	59088840	59089097	GSE148515_Galang_2020_GSM4473027_PC_ATAC_seq_rep1_ATACseq_SRR11539111_peak_2007	30	.	3.32903	5.36169	3.08096	89
chr10	59114429	59115125	GSE148515_Galang_2020_GSM4473027_PC_ATAC_seq_rep1_ATACseq_SRR11539111_peak_2008	37	.	3.55097	6.02778	3.70079	292
chr10	59127328	59127885	GSE148515_Galang_2020_GSM4473027_PC_ATAC_seq_rep1_ATACseq_SRR11539111_peak_2009	30	.	3.32903	5.36169	3.08096	522
chr10	59150270	59150578	GSE148515_Galang_2020_GSM4473027_PC_ATAC_seq_rep1_ATACseq_SRR11539111_peak_2010	30	.	3.32903	5.36169	3.08096	88
chr10	59221189	59222796	GSE148515_Galang_2020_GSM4473027_PC_ATAC_seq_rep1_ATACseq_SRR11539111_peak_2011	543	.	14.6477	58.279	54.3465	658
chr10	59293387	59293969	GSE148515_Galang_2020_GSM4473027_PC_ATAC_seq_rep1_ATACseq_SRR11539111_peak_2012	24	.	3.10709	4.72264	2.49256	546
chr10	59296200	59296480	GSE148515_Galang_2020_GSM4473027_PC_ATAC_seq_rep1_ATACseq_SRR11539111_peak_2013	30	.	3.32903	5.36169	3.08096	260
chr10	59322767	59324291	GSE148515_Galang_2020_GSM4473027_PC_ATAC_seq_rep1_ATACseq_SRR11539111_peak_2014	531	.	14.4258	57.0039	53.106	475
chr10	59511346	59512085	GSE148515_Galang_2020_GSM4473027_PC_ATAC_seq_rep1_ATACseq_SRR11539111_peak_2015	87	.	5.10451	11.3368	8.75218	129
chr10	59539016	59539666	GSE148515_Galang_2020_GSM4473027_PC_ATAC_seq_rep1_ATACseq_SRR11539111_peak_2016	57	.	4.21677	8.17385	5.72601	483
chr10	59615718	59617271	GSE148515_Galang_2020_GSM4473027_PC_ATAC_seq_rep1_ATACseq_SRR11539111_peak_2017	331	.	10.6529	36.4344	33.1066	975
chr10	59701994	59702925	GSE148515_Galang_2020_GSM4473027_PC_ATAC_seq_rep1_ATACseq_SRR11539111_peak_2018	234	.	8.65548	26.5456	23.4871	622
chr10	59942874	59943946	GSE148515_Galang_2020_GSM4473027_PC_ATAC_seq_rep1_ATACseq_SRR11539111_peak_2028	95	.	5.32645	12.1751	9.5586	727
chr10	59949739	59952716	GSE148515_Galang_2020_GSM4473027_PC_ATAC_seq_rep1_ATACseq_SRR11539111_peak_2029	710	.	17.5329	75.4164	71.0421	2173
chr10	59963849	59965611	GSE148515_Galang_2020_GSM4473027_PC_ATAC_seq_rep1_ATACseq_SRR11539111_peak_2030	204	.	7.98967	23.4376	20.4655	1197
chr10	59969949	59970674	GSE148515_Galang_2020_GSM4473027_PC_ATAC_seq_rep1_ATACseq_SRR11539111_peak_2031	87	.	5.10451	11.3368	8.75218	170
chr10	59977935	59978225	GSE148515_Galang_2020_GSM4473027_PC_ATAC_seq_rep1_ATACseq_SRR11539111_peak_2032	30	.	3.32903	5.36169	3.08096	196
chr10	59978591	59979274	GSE148515_Galang_2020_GSM4473027_PC_ATAC_seq_rep1_ATACseq_SRR11539111_peak_2033	57	.	4.21677	8.17385	5.72601	128
chr10	59981033	59982570	GSE148515_Galang_2020_GSM4473027_PC_ATAC_seq_rep1_ATACseq_SRR11539111_peak_2034	43	.	3.7729	6.7194	4.34939	600
chr10	60002391	60003736	GSE148515_Galang_2020_GSM4473027_PC_ATAC_seq_rep1_ATACseq_SRR11539111_peak_2035	387	.	11.7626	42.2505	38.7619	716
chr10	60078205	60079372	GSE148515_Galang_2020_GSM4473027_PC_ATAC_seq_rep1_ATACseq_SRR11539111_peak_2036	138	.	6.43612	16.6165	13.8475	570
chr10	60079659	60082727	GSE148515_Galang_2020_GSM4473027_PC_ATAC_seq_rep1_ATACseq_SRR11539111_peak_2037	185	.	7.5458	21.4242	18.5102	2204
chr10	60106017	60107662	GSE148515_Galang_2020_GSM4473027_PC_ATAC_seq_rep1_ATACseq_SRR11539111_peak_2038	95	.	5.32645	12.1751	9.5586	1093
chr10	60116894	60117227	GSE148515_Galang_2020_GSM4473027_PC_ATAC_seq_rep1_ATACseq_SRR11539111_peak_2039	37	.	3.55097	6.02778	3.70079	139
chr10	60191391	60192069	GSE148515_Galang_2020_GSM4473027_PC_ATAC_seq_rep1_ATACseq_SRR11539111_peak_2040	24	.	3.10709	4.72264	2.49256	643
chr10	60193765	60194904	GSE148515_Galang_2020_GSM4473027_PC_ATAC_seq_rep1_ATACseq_SRR11539111_peak_2041	79	.	4.88258	10.5167	7.96451	226
chr10	60197068	60197537	GSE148515_Galang_2020_GSM4473027_PC_ATAC_seq_rep1_ATACseq_SRR11539111_peak_2042	64	.	4.43871	8.93433	6.45035	346
chr10	60205847	60207418	GSE148515_Galang_2020_GSM4473027_PC_ATAC_seq_rep1_ATACseq_SRR11539111_peak_2043	50	.	3.99484	7.43517	5.0253	122
chr10	60209196	60209781	GSE148515_Galang_2020_GSM4473027_PC_ATAC_seq_rep1_ATACseq_SRR11539111_peak_2044	129	.	6.21419	15.6969	12.9578	216
chr10	60218672	60219388	GSE148515_Galang_2020_GSM4473027_PC_ATAC_seq_rep1_ATACseq_SRR11539111_peak_2045	103	.	5.54838	13.0309	10.3828	244
chr10	60245025	60245388	GSE148515_Galang_2020_GSM4473027_PC_ATAC_seq_rep1_ATACseq_SRR11539111_peak_2046	64	.	4.43871	8.93433	6.45035	283
chr10	60277554	60278505	GSE148515_Galang_2020_GSM4473027_PC_ATAC_seq_rep1_ATACseq_SRR11539111_peak_2047	185	.	7.5458	21.4242	18.5102	159
chr10	60304837	60305561	GSE148515_Galang_2020_GSM4473027_PC_ATAC_seq_rep1_ATACseq_SRR11539111_peak_2048	79	.	4.88258	10.5167	7.96451	656
chr10	60752398	60753106	GSE148515_Galang_2020_GSM4473027_PC_ATAC_seq_rep1_ATACseq_SRR11539111_peak_2049	234	.	8.65548	26.5456	23.4871	413
chr10	60755761	60756039	GSE148515_Galang_2020_GSM4473027_PC_ATAC_seq_rep1_ATACseq_SRR11539111_peak_2050	24	.	3.10709	4.72264	2.49256	186
chr10	60759264	60759600	GSE148515_Galang_2020_GSM4473027_PC_ATAC_seq_rep1_ATACseq_SRR11539111_peak_2051	24	.	3.10709	4.72264	2.49256	288
chr10	60760551	60760988	GSE148515_Galang_2020_GSM4473027_PC_ATAC_seq_rep1_ATACseq_SRR11539111_peak_2052	64	.	4.43871	8.93433	6.45035	61
chr10	60777567	60778221	GSE148515_Galang_2020_GSM4473027_PC_ATAC_seq_rep1_ATACseq_SRR11539111_peak_2053	24	.	3.10709	4.72264	2.49256	417
chr10	60778607	60780602	GSE148515_Galang_2020_GSM4473027_PC_ATAC_seq_rep1_ATACseq_SRR11539111_peak_2054	64	.	4.43871	8.93433	6.45035	1629
chr10	60787141	60787636	GSE148515_Galang_2020_GSM4473027_PC_ATAC_seq_rep1_ATACseq_SRR11539111_peak_2055	30	.	3.32903	5.36169	3.08096	309
chr10	60788063	60788456	GSE148515_Galang_2020_GSM4473027_PC_ATAC_seq_rep1_ATACseq_SRR11539111_peak_2056	19	.	2.88516	4.11235	1.93879	230
chr10	60792666	60793497	GSE148515_Galang_2020_GSM4473027_PC_ATAC_seq_rep1_ATACseq_SRR11539111_peak_2057	43	.	3.7729	6.7194	4.34939	309
chr10	60794463	60795471	GSE148515_Galang_2020_GSM4473027_PC_ATAC_seq_rep1_ATACseq_SRR11539111_peak_2058	43	.	3.7729	6.7194	4.34939	198
chr10	60798394	60798819	GSE148515_Galang_2020_GSM4473027_PC_ATAC_seq_rep1_ATACseq_SRR11539111_peak_2059	43	.	3.7729	6.7194	4.34939	305
chr10	60800880	60801482	GSE148515_Galang_2020_GSM4473027_PC_ATAC_seq_rep1_ATACseq_SRR11539111_peak_2060	50	.	3.99484	7.43517	5.0253	382
chr10	60803310	60804332	GSE148515_Galang_2020_GSM4473027_PC_ATAC_seq_rep1_ATACseq_SRR11539111_peak_2061	43	.	3.7729	6.7194	4.34939	442
chr10	60805124	60806651	GSE148515_Galang_2020_GSM4473027_PC_ATAC_seq_rep1_ATACseq_SRR11539111_peak_2062	156	.	6.87999	18.4989	15.6714	600
chr10	60808060	60808482	GSE148515_Galang_2020_GSM4473027_PC_ATAC_seq_rep1_ATACseq_SRR11539111_peak_2063	30	.	3.32903	5.36169	3.08096	270
chr10	60811179	60820573	GSE148515_Galang_2020_GSM4473027_PC_ATAC_seq_rep1_ATACseq_SRR11539111_peak_2064	446	.	12.8722	48.2694	44.6131	5932
chr10	60821200	60824088	GSE148515_Galang_2020_GSM4473027_PC_ATAC_seq_rep1_ATACseq_SRR11539111_peak_2065	87	.	5.10451	11.3368	8.75218	814
chr10	60825153	60827634	GSE148515_Galang_2020_GSM4473027_PC_ATAC_seq_rep1_ATACseq_SRR11539111_peak_2066	245	.	8.87741	27.6039	24.5172	2176
chr10	60829401	60829682	GSE148515_Galang_2020_GSM4473027_PC_ATAC_seq_rep1_ATACseq_SRR11539111_peak_2067	19	.	2.88516	4.11235	1.93879	63
chr10	60830433	60832194	GSE148515_Galang_2020_GSM4473027_PC_ATAC_seq_rep1_ATACseq_SRR11539111_peak_2068	482	.	13.5381	51.9707	48.2118	1082
chr10	60834769	60835140	GSE148515_Galang_2020_GSM4473027_PC_ATAC_seq_rep1_ATACseq_SRR11539111_peak_2069	19	.	2.88516	4.11235	1.93879	368
chr10	60913082	60914474	GSE148515_Galang_2020_GSM4473027_PC_ATAC_seq_rep1_ATACseq_SRR11539111_peak_2070	129	.	6.21419	15.6969	12.9578	409
chr10	60924866	60925536	GSE148515_Galang_2020_GSM4473027_PC_ATAC_seq_rep1_ATACseq_SRR11539111_peak_2071	71	.	4.66064	9.7156	7.19701	578
chr10	60926473	60926835	GSE148515_Galang_2020_GSM4473027_PC_ATAC_seq_rep1_ATACseq_SRR11539111_peak_2072	71	.	4.66064	9.7156	7.19701	198
chr10	60927460	60930883	GSE148515_Galang_2020_GSM4473027_PC_ATAC_seq_rep1_ATACseq_SRR11539111_peak_2073	214	.	8.21161	24.4622	21.4613	1029
chr10	60931655	60933739	GSE148515_Galang_2020_GSM4473027_PC_ATAC_seq_rep1_ATACseq_SRR11539111_peak_2074	71	.	4.66064	9.7156	7.19701	404
chr10	60934405	60936114	GSE148515_Galang_2020_GSM4473027_PC_ATAC_seq_rep1_ATACseq_SRR11539111_peak_2075	147	.	6.65806	17.5506	14.7521	558
chr10	60936843	60937415	GSE148515_Galang_2020_GSM4473027_PC_ATAC_seq_rep1_ATACseq_SRR11539111_peak_2076	37	.	3.55097	6.02778	3.70079	281
chr10	60957310	60958498	GSE148515_Galang_2020_GSM4473027_PC_ATAC_seq_rep1_ATACseq_SRR11539111_peak_2077	129	.	6.21419	15.6969	12.9578	648
chr10	61027350	61027676	GSE148515_Galang_2020_GSM4473027_PC_ATAC_seq_rep1_ATACseq_SRR11539111_peak_2078	37	.	3.55097	6.02778	3.70079	117
chr10	61067868	61069638	GSE148515_Galang_2020_GSM4473027_PC_ATAC_seq_rep1_ATACseq_SRR11539111_peak_2079	214	.	8.21161	24.4622	21.4613	721
chr10	61146192	61148020	GSE148515_Galang_2020_GSM4473027_PC_ATAC_seq_rep1_ATACseq_SRR11539111_peak_2080	494	.	13.76	53.2187	49.425	1406
chr10	61273112	61273608	GSE148515_Galang_2020_GSM4473027_PC_ATAC_seq_rep1_ATACseq_SRR11539111_peak_2081	214	.	8.21161	24.4622	21.4613	155
chr10	61274438	61275166	GSE148515_Galang_2020_GSM4473027_PC_ATAC_seq_rep1_ATACseq_SRR11539111_peak_2082	37	.	3.55097	6.02778	3.70079	84
chr10	61327056	61327832	GSE148515_Galang_2020_GSM4473027_PC_ATAC_seq_rep1_ATACseq_SRR11539111_peak_2083	79	.	4.88258	10.5167	7.96451	357
chr10	61336033	61336896	GSE148515_Galang_2020_GSM4473027_PC_ATAC_seq_rep1_ATACseq_SRR11539111_peak_2084	57	.	4.21677	8.17385	5.72601	290
chr10	61344095	61344386	GSE148515_Galang_2020_GSM4473027_PC_ATAC_seq_rep1_ATACseq_SRR11539111_peak_2085	43	.	3.7729	6.7194	4.34939	50
chr10	61380002	61381913	GSE148515_Galang_2020_GSM4473027_PC_ATAC_seq_rep1_ATACseq_SRR11539111_peak_2086	129	.	6.21419	15.6969	12.9578	392
chr10	61382317	61383726	GSE148515_Galang_2020_GSM4473027_PC_ATAC_seq_rep1_ATACseq_SRR11539111_peak_2087	266	.	9.32128	29.7522	26.6069	993
chr10	61451736	61453074	GSE148515_Galang_2020_GSM4473027_PC_ATAC_seq_rep1_ATACseq_SRR11539111_peak_2088	185	.	7.5458	21.4242	18.5102	1083
chr10	61473742	61474078	GSE148515_Galang_2020_GSM4473027_PC_ATAC_seq_rep1_ATACseq_SRR11539111_peak_2089	43	.	3.7729	6.7194	4.34939	202
chr10	61475393	61477006	GSE148515_Galang_2020_GSM4473027_PC_ATAC_seq_rep1_ATACseq_SRR11539111_peak_2090	331	.	10.6529	36.4344	33.1066	397
chr10	61536249	61536785	GSE148515_Galang_2020_GSM4473027_PC_ATAC_seq_rep1_ATACseq_SRR11539111_peak_2091	50	.	3.99484	7.43517	5.0253	106
chr10	61591557	61591838	GSE148515_Galang_2020_GSM4473027_PC_ATAC_seq_rep1_ATACseq_SRR11539111_peak_2092	19	.	2.88516	4.11235	1.93879	171
chr10	61648226	61649333	GSE148515_Galang_2020_GSM4473027_PC_ATAC_seq_rep1_ATACseq_SRR11539111_peak_2093	245	.	8.87741	27.6039	24.5172	443
chr10	61679699	61681514	GSE148515_Galang_2020_GSM4473027_PC_ATAC_seq_rep1_ATACseq_SRR11539111_peak_2094	737	.	17.9768	78.1389	73.7046	527
chr10	61694534	61696523	GSE148515_Galang_2020_GSM4473027_PC_ATAC_seq_rep1_ATACseq_SRR11539111_peak_2095	320	.	10.431	35.2972	32.0003	969
chr10	61714888	61716464	GSE148515_Galang_2020_GSM4473027_PC_ATAC_seq_rep1_ATACseq_SRR11539111_peak_2096	166	.	7.10193	19.4609	16.6046	506
chr10	61723244	61723618	GSE148515_Galang_2020_GSM4473027_PC_ATAC_seq_rep1_ATACseq_SRR11539111_peak_2097	30	.	3.32903	5.36169	3.08096	43
chr10	61757193	61758055	GSE148515_Galang_2020_GSM4473027_PC_ATAC_seq_rep1_ATACseq_SRR11539111_peak_2098	37	.	3.55097	6.02778	3.70079	21
chr10	61759777	61760430	GSE148515_Galang_2020_GSM4473027_PC_ATAC_seq_rep1_ATACseq_SRR11539111_peak_2099	71	.	4.66064	9.7156	7.19701	220
chr10	61764337	61765043	GSE148515_Galang_2020_GSM4473027_PC_ATAC_seq_rep1_ATACseq_SRR11539111_peak_2100	50	.	3.99484	7.43517	5.0253	189
chr10	61783040	61784135	GSE148515_Galang_2020_GSM4473027_PC_ATAC_seq_rep1_ATACseq_SRR11539111_peak_2101	71	.	4.66064	9.7156	7.19701	664
chr10	61848437	61849730	GSE148515_Galang_2020_GSM4473027_PC_ATAC_seq_rep1_ATACseq_SRR11539111_peak_2102	71	.	4.66064	9.7156	7.19701	457
chr10	61854067	61854340	GSE148515_Galang_2020_GSM4473027_PC_ATAC_seq_rep1_ATACseq_SRR11539111_peak_2103	24	.	3.10709	4.72264	2.49256	265
chr10	61875881	61876293	GSE148515_Galang_2020_GSM4473027_PC_ATAC_seq_rep1_ATACseq_SRR11539111_peak_2104	57	.	4.21677	8.17385	5.72601	151
chr10	61877555	61878171	GSE148515_Galang_2020_GSM4473027_PC_ATAC_seq_rep1_ATACseq_SRR11539111_peak_2105	64	.	4.43871	8.93433	6.45035	392
chr10	61919614	61921585	GSE148515_Galang_2020_GSM4473027_PC_ATAC_seq_rep1_ATACseq_SRR11539111_peak_2106	112	.	5.77032	13.9036	11.2249	1593
chr10	61977634	61977897	GSE148515_Galang_2020_GSM4473027_PC_ATAC_seq_rep1_ATACseq_SRR11539111_peak_2107	19	.	2.88516	4.11235	1.93879	8
chr10	61978330	61980692	GSE148515_Galang_2020_GSM4473027_PC_ATAC_seq_rep1_ATACseq_SRR11539111_peak_2108	175	.	7.32387	20.4361	17.551	733
chr10	62033726	62033983	GSE148515_Galang_2020_GSM4473027_PC_ATAC_seq_rep1_ATACseq_SRR11539111_peak_2109	30	.	3.32903	5.36169	3.08096	230
chr10	62049596	62050495	GSE148515_Galang_2020_GSM4473027_PC_ATAC_seq_rep1_ATACseq_SRR11539111_peak_2110	255	.	9.09935	28.6729	25.5568	514
chr10	62110805	62111117	GSE148515_Galang_2020_GSM4473027_PC_ATAC_seq_rep1_ATACseq_SRR11539111_peak_2111	37	.	3.55097	6.02778	3.70079	253
chr10	62182852	62183355	GSE148515_Galang_2020_GSM4473027_PC_ATAC_seq_rep1_ATACseq_SRR11539111_peak_2112	87	.	5.10451	11.3368	8.75218	418
chr10	62230821	62231481	GSE148515_Galang_2020_GSM4473027_PC_ATAC_seq_rep1_ATACseq_SRR11539111_peak_2113	112	.	5.77032	13.9036	11.2249	438
chr10	62261245	62261507	GSE148515_Galang_2020_GSM4473027_PC_ATAC_seq_rep1_ATACseq_SRR11539111_peak_2114	37	.	3.55097	6.02778	3.70079	179
chr10	62290305	62290634	GSE148515_Galang_2020_GSM4473027_PC_ATAC_seq_rep1_ATACseq_SRR11539111_peak_2115	19	.	2.88516	4.11235	1.93879	147
chr10	62299572	62300268	GSE148515_Galang_2020_GSM4473027_PC_ATAC_seq_rep1_ATACseq_SRR11539111_peak_2116	37	.	3.55097	6.02778	3.70079	144
chr10	62327490	62327864	GSE148515_Galang_2020_GSM4473027_PC_ATAC_seq_rep1_ATACseq_SRR11539111_peak_2117	71	.	4.66064	9.7156	7.19701	115
chr10	62329032	62330353	GSE148515_Galang_2020_GSM4473027_PC_ATAC_seq_rep1_ATACseq_SRR11539111_peak_2118	138	.	6.43612	16.6165	13.8475	1100
chr10	62330619	62331073	GSE148515_Galang_2020_GSM4473027_PC_ATAC_seq_rep1_ATACseq_SRR11539111_peak_2119	19	.	2.88516	4.11235	1.93879	169
chr10	62331893	62333861	GSE148515_Galang_2020_GSM4473027_PC_ATAC_seq_rep1_ATACseq_SRR11539111_peak_2120	619	.	15.9793	66.0634	61.9217	804
chr10	62338177	62341179	GSE148515_Galang_2020_GSM4473027_PC_ATAC_seq_rep1_ATACseq_SRR11539111_peak_2121	763	.	18.4206	80.8827	76.3882	2080
chr10	62412807	62413856	GSE148515_Galang_2020_GSM4473027_PC_ATAC_seq_rep1_ATACseq_SRR11539111_peak_2122	95	.	5.32645	12.1751	9.5586	456
chr10	62449373	62450299	GSE148515_Galang_2020_GSM4473027_PC_ATAC_seq_rep1_ATACseq_SRR11539111_peak_2123	129	.	6.21419	15.6969	12.9578	421
chr10	62485951	62487654	GSE148515_Galang_2020_GSM4473027_PC_ATAC_seq_rep1_ATACseq_SRR11539111_peak_2124	555	.	14.8697	59.5607	55.5928	900
chr10	62488102	62488430	GSE148515_Galang_2020_GSM4473027_PC_ATAC_seq_rep1_ATACseq_SRR11539111_peak_2125	14	.	2.66322	3.53274	1.4239	124
chr10	62577978	62578962	GSE148515_Galang_2020_GSM4473027_PC_ATAC_seq_rep1_ATACseq_SRR11539111_peak_2126	353	.	11.0968	38.7353	35.3434	519
chr10	62601983	62602697	GSE148515_Galang_2020_GSM4473027_PC_ATAC_seq_rep1_ATACseq_SRR11539111_peak_2127	79	.	4.88258	10.5167	7.96451	344
chr10	62650354	62652140	GSE148515_Galang_2020_GSM4473027_PC_ATAC_seq_rep1_ATACseq_SRR11539111_peak_2128	606	.	15.7574	64.7505	60.643	921
chr10	62725744	62726411	GSE148515_Galang_2020_GSM4473027_PC_ATAC_seq_rep1_ATACseq_SRR11539111_peak_2129	95	.	5.32645	12.1751	9.5586	305
chr10	62791237	62793863	GSE148515_Galang_2020_GSM4473027_PC_ATAC_seq_rep1_ATACseq_SRR11539111_peak_2130	494	.	13.76	53.2187	49.425	1071
chr10	62843792	62844319	GSE148515_Galang_2020_GSM4473027_PC_ATAC_seq_rep1_ATACseq_SRR11539111_peak_2131	156	.	6.87999	18.4989	15.6714	217
chr10	62854965	62855295	GSE148515_Galang_2020_GSM4473027_PC_ATAC_seq_rep1_ATACseq_SRR11539111_peak_2132	37	.	3.55097	6.02778	3.70079	199
chr10	62865261	62866761	GSE148515_Galang_2020_GSM4473027_PC_ATAC_seq_rep1_ATACseq_SRR11539111_peak_2133	112	.	5.77032	13.9036	11.2249	226
chr10	62886328	62887445	GSE148515_Galang_2020_GSM4473027_PC_ATAC_seq_rep1_ATACseq_SRR11539111_peak_2134	43	.	3.7729	6.7194	4.34939	858
chr10	62919953	62921455	GSE148515_Galang_2020_GSM4473027_PC_ATAC_seq_rep1_ATACseq_SRR11539111_peak_2135	298	.	9.98709	33.0505	29.815	686
chr10	62946865	62947206	GSE148515_Galang_2020_GSM4473027_PC_ATAC_seq_rep1_ATACseq_SRR11539111_peak_2136	64	.	4.43871	8.93433	6.45035	113
chr10	62980054	62980994	GSE148515_Galang_2020_GSM4473027_PC_ATAC_seq_rep1_ATACseq_SRR11539111_peak_2137	364	.	11.3187	39.8987	36.4743	278
chr10	63022877	63025080	GSE148515_Galang_2020_GSM4473027_PC_ATAC_seq_rep1_ATACseq_SRR11539111_peak_2138	873	.	20.1961	92.0609	87.3523	1209
chr10	63128237	63128657	GSE148515_Galang_2020_GSM4473027_PC_ATAC_seq_rep1_ATACseq_SRR11539111_peak_2139	57	.	4.21677	8.17385	5.72601	211
chr10	63156981	63157362	GSE148515_Galang_2020_GSM4473027_PC_ATAC_seq_rep1_ATACseq_SRR11539111_peak_2140	50	.	3.99484	7.43517	5.0253	163
chr10	63158260	63158637	GSE148515_Galang_2020_GSM4473027_PC_ATAC_seq_rep1_ATACseq_SRR11539111_peak_2141	30	.	3.32903	5.36169	3.08096	208
chr10	63203632	63204023	GSE148515_Galang_2020_GSM4473027_PC_ATAC_seq_rep1_ATACseq_SRR11539111_peak_2142	79	.	4.88258	10.5167	7.96451	324
chr10	63243611	63244828	GSE148515_Galang_2020_GSM4473027_PC_ATAC_seq_rep1_ATACseq_SRR11539111_peak_2143	331	.	10.6529	36.4344	33.1066	289
chr10	63338328	63339726	GSE148515_Galang_2020_GSM4473027_PC_ATAC_seq_rep1_ATACseq_SRR11539111_peak_2144	697	.	17.311	74.0633	69.7194	779
chr10	63381675	63382908	GSE148515_Galang_2020_GSM4473027_PC_ATAC_seq_rep1_ATACseq_SRR11539111_peak_2145	194	.	7.76774	22.4248	19.4815	1153
chr10	63428923	63430405	GSE148515_Galang_2020_GSM4473027_PC_ATAC_seq_rep1_ATACseq_SRR11539111_peak_2146	470	.	13.3161	50.7297	47.0049	927
chr10	63455751	63456297	GSE148515_Galang_2020_GSM4473027_PC_ATAC_seq_rep1_ATACseq_SRR11539111_peak_2147	37	.	3.55097	6.02778	3.70079	136
chr10	63457296	63458140	GSE148515_Galang_2020_GSM4473027_PC_ATAC_seq_rep1_ATACseq_SRR11539111_peak_2148	87	.	5.10451	11.3368	8.75218	224
chr10	63476291	63477023	GSE148515_Galang_2020_GSM4473027_PC_ATAC_seq_rep1_ATACseq_SRR11539111_peak_2149	87	.	5.10451	11.3368	8.75218	263
chr10	66908957	66909259	GSE148515_Galang_2020_GSM4473027_PC_ATAC_seq_rep1_ATACseq_SRR11539111_peak_2150	19	.	2.88516	4.11235	1.93879	4
chr10	66920462	66922560	GSE148515_Galang_2020_GSM4473027_PC_ATAC_seq_rep1_ATACseq_SRR11539111_peak_2151	353	.	11.0968	38.7353	35.3434	1104
chr10	67002566	67004281	GSE148515_Galang_2020_GSM4473027_PC_ATAC_seq_rep1_ATACseq_SRR11539111_peak_2152	79	.	4.88258	10.5167	7.96451	1543
chr10	67095977	67097573	GSE148515_Galang_2020_GSM4473027_PC_ATAC_seq_rep1_ATACseq_SRR11539111_peak_2153	434	.	12.6503	47.0503	43.4279	598
chr10	67104548	67104869	GSE148515_Galang_2020_GSM4473027_PC_ATAC_seq_rep1_ATACseq_SRR11539111_peak_2154	19	.	2.88516	4.11235	1.93879	5
chr10	67126312	67127851	GSE148515_Galang_2020_GSM4473027_PC_ATAC_seq_rep1_ATACseq_SRR11539111_peak_2155	320	.	10.431	35.2972	32.0003	521
chr10	67185596	67186004	GSE148515_Galang_2020_GSM4473027_PC_ATAC_seq_rep1_ATACseq_SRR11539111_peak_2156	103	.	5.54838	13.0309	10.3828	99
chr10	67281771	67282596	GSE148515_Galang_2020_GSM4473027_PC_ATAC_seq_rep1_ATACseq_SRR11539111_peak_2157	30	.	3.32903	5.36169	3.08096	231
chr10	67284760	67285723	GSE148515_Galang_2020_GSM4473027_PC_ATAC_seq_rep1_ATACseq_SRR11539111_peak_2158	245	.	8.87741	27.6039	24.5172	504
chr10	67535024	67539811	GSE148515_Galang_2020_GSM4473027_PC_ATAC_seq_rep1_ATACseq_SRR11539111_peak_2159	204	.	7.98967	23.4376	20.4655	2710
chr10	67547961	67549833	GSE148515_Galang_2020_GSM4473027_PC_ATAC_seq_rep1_ATACseq_SRR11539111_peak_2160	364	.	11.3187	39.8987	36.4743	1061
chr10	67702974	67703255	GSE148515_Galang_2020_GSM4473027_PC_ATAC_seq_rep1_ATACseq_SRR11539111_peak_2161	24	.	3.10709	4.72264	2.49256	267
chr10	67912175	67912694	GSE148515_Galang_2020_GSM4473027_PC_ATAC_seq_rep1_ATACseq_SRR11539111_peak_2162	37	.	3.55097	6.02778	3.70079	347
chr10	67979045	67980024	GSE148515_Galang_2020_GSM4473027_PC_ATAC_seq_rep1_ATACseq_SRR11539111_peak_2163	175	.	7.32387	20.4361	17.551	552
chr10	68090049	68090402	GSE148515_Galang_2020_GSM4473027_PC_ATAC_seq_rep1_ATACseq_SRR11539111_peak_2164	43	.	3.7729	6.7194	4.34939	258
chr10	68102709	68103008	GSE148515_Galang_2020_GSM4473027_PC_ATAC_seq_rep1_ATACseq_SRR11539111_peak_2165	43	.	3.7729	6.7194	4.34939	94
chr10	68104212	68104706	GSE148515_Galang_2020_GSM4473027_PC_ATAC_seq_rep1_ATACseq_SRR11539111_peak_2166	19	.	2.88516	4.11235	1.93879	466
chr10	68134590	68134995	GSE148515_Galang_2020_GSM4473027_PC_ATAC_seq_rep1_ATACseq_SRR11539111_peak_2167	30	.	3.32903	5.36169	3.08096	194
chr10	68135430	68137501	GSE148515_Galang_2020_GSM4473027_PC_ATAC_seq_rep1_ATACseq_SRR11539111_peak_2168	214	.	8.21161	24.4622	21.4613	1189
chr10	68167842	68168763	GSE148515_Galang_2020_GSM4473027_PC_ATAC_seq_rep1_ATACseq_SRR11539111_peak_2169	112	.	5.77032	13.9036	11.2249	575
chr10	68276245	68277375	GSE148515_Galang_2020_GSM4473027_PC_ATAC_seq_rep1_ATACseq_SRR11539111_peak_2170	245	.	8.87741	27.6039	24.5172	469
chr10	68278757	68279078	GSE148515_Galang_2020_GSM4473027_PC_ATAC_seq_rep1_ATACseq_SRR11539111_peak_2171	24	.	3.10709	4.72264	2.49256	80
chr10	68282483	68283381	GSE148515_Galang_2020_GSM4473027_PC_ATAC_seq_rep1_ATACseq_SRR11539111_peak_2172	103	.	5.54838	13.0309	10.3828	398
chr10	68541248	68542755	GSE148515_Galang_2020_GSM4473027_PC_ATAC_seq_rep1_ATACseq_SRR11539111_peak_2173	166	.	7.10193	19.4609	16.6046	472
chr10	69211912	69214150	GSE148515_Galang_2020_GSM4473027_PC_ATAC_seq_rep1_ATACseq_SRR11539111_peak_2174	581	.	15.3135	62.1431	58.1049	1072
chr10	69218445	69219357	GSE148515_Galang_2020_GSM4473027_PC_ATAC_seq_rep1_ATACseq_SRR11539111_peak_2175	50	.	3.99484	7.43517	5.0253	732
chr10	69253241	69253539	GSE148515_Galang_2020_GSM4473027_PC_ATAC_seq_rep1_ATACseq_SRR11539111_peak_2176	50	.	3.99484	7.43517	5.0253	122
chr10	69261629	69262273	GSE148515_Galang_2020_GSM4473027_PC_ATAC_seq_rep1_ATACseq_SRR11539111_peak_2177	37	.	3.55097	6.02778	3.70079	147
chr10	69262563	69264239	GSE148515_Galang_2020_GSM4473027_PC_ATAC_seq_rep1_ATACseq_SRR11539111_peak_2178	255	.	9.09935	28.6729	25.5568	806
chr10	69265388	69265897	GSE148515_Galang_2020_GSM4473027_PC_ATAC_seq_rep1_ATACseq_SRR11539111_peak_2179	43	.	3.7729	6.7194	4.34939	367
chr10	69270926	69271722	GSE148515_Galang_2020_GSM4473027_PC_ATAC_seq_rep1_ATACseq_SRR11539111_peak_2180	43	.	3.7729	6.7194	4.34939	269
chr10	69274186	69275125	GSE148515_Galang_2020_GSM4473027_PC_ATAC_seq_rep1_ATACseq_SRR11539111_peak_2181	120	.	5.99225	14.7924	12.0833	248
chr10	69276707	69277614	GSE148515_Galang_2020_GSM4473027_PC_ATAC_seq_rep1_ATACseq_SRR11539111_peak_2182	64	.	4.43871	8.93433	6.45035	362
chr10	69352002	69353151	GSE148515_Galang_2020_GSM4473027_PC_ATAC_seq_rep1_ATACseq_SRR11539111_peak_2183	331	.	10.6529	36.4344	33.1066	862
chr10	69369364	69369620	GSE148515_Galang_2020_GSM4473027_PC_ATAC_seq_rep1_ATACseq_SRR11539111_peak_2184	19	.	2.88516	4.11235	1.93879	11
chr10	69533513	69534261	GSE148515_Galang_2020_GSM4473027_PC_ATAC_seq_rep1_ATACseq_SRR11539111_peak_2185	43	.	3.7729	6.7194	4.34939	628
chr10	69534898	69536240	GSE148515_Galang_2020_GSM4473027_PC_ATAC_seq_rep1_ATACseq_SRR11539111_peak_2186	129	.	6.21419	15.6969	12.9578	760
chr10	69537308	69537607	GSE148515_Galang_2020_GSM4473027_PC_ATAC_seq_rep1_ATACseq_SRR11539111_peak_2187	14	.	2.66322	3.53274	1.4239	25
chr10	69570362	69571977	GSE148515_Galang_2020_GSM4473027_PC_ATAC_seq_rep1_ATACseq_SRR11539111_peak_2188	50	.	3.99484	7.43517	5.0253	688
chr10	69594307	69594928	GSE148515_Galang_2020_GSM4473027_PC_ATAC_seq_rep1_ATACseq_SRR11539111_peak_2189	120	.	5.99225	14.7924	12.0833	192
chr10	69611758	69612220	GSE148515_Galang_2020_GSM4473027_PC_ATAC_seq_rep1_ATACseq_SRR11539111_peak_2190	112	.	5.77032	13.9036	11.2249	170
chr10	69617165	69618058	GSE148515_Galang_2020_GSM4473027_PC_ATAC_seq_rep1_ATACseq_SRR11539111_peak_2191	79	.	4.88258	10.5167	7.96451	592
chr10	69637330	69637906	GSE148515_Galang_2020_GSM4473027_PC_ATAC_seq_rep1_ATACseq_SRR11539111_peak_2192	24	.	3.10709	4.72264	2.49256	364
chr10	69652592	69653662	GSE148515_Galang_2020_GSM4473027_PC_ATAC_seq_rep1_ATACseq_SRR11539111_peak_2193	64	.	4.43871	8.93433	6.45035	844
chr10	69777001	69777330	GSE148515_Galang_2020_GSM4473027_PC_ATAC_seq_rep1_ATACseq_SRR11539111_peak_2194	24	.	3.10709	4.72264	2.49256	289
chr10	69781636	69782033	GSE148515_Galang_2020_GSM4473027_PC_ATAC_seq_rep1_ATACseq_SRR11539111_peak_2195	43	.	3.7729	6.7194	4.34939	288
chr10	69785302	69786445	GSE148515_Galang_2020_GSM4473027_PC_ATAC_seq_rep1_ATACseq_SRR11539111_peak_2196	138	.	6.43612	16.6165	13.8475	326
chr10	69792816	69793228	GSE148515_Galang_2020_GSM4473027_PC_ATAC_seq_rep1_ATACseq_SRR11539111_peak_2197	43	.	3.7729	6.7194	4.34939	159
chr10	69870984	69871274	GSE148515_Galang_2020_GSM4473027_PC_ATAC_seq_rep1_ATACseq_SRR11539111_peak_2198	24	.	3.10709	4.72264	2.49256	60
chr10	69872244	69872552	GSE148515_Galang_2020_GSM4473027_PC_ATAC_seq_rep1_ATACseq_SRR11539111_peak_2199	30	.	3.32903	5.36169	3.08096	175
chr10	69925404	69926034	GSE148515_Galang_2020_GSM4473027_PC_ATAC_seq_rep1_ATACseq_SRR11539111_peak_2200	57	.	4.21677	8.17385	5.72601	387
chr10	69944903	69945168	GSE148515_Galang_2020_GSM4473027_PC_ATAC_seq_rep1_ATACseq_SRR11539111_peak_2201	19	.	2.88516	4.11235	1.93879	239
chr10	70056895	70057381	GSE148515_Galang_2020_GSM4473027_PC_ATAC_seq_rep1_ATACseq_SRR11539111_peak_2202	43	.	3.7729	6.7194	4.34939	378
chr10	70095068	70095376	GSE148515_Galang_2020_GSM4473027_PC_ATAC_seq_rep1_ATACseq_SRR11539111_peak_2203	37	.	3.55097	6.02778	3.70079	197
chr10	70096174	70099370	GSE148515_Galang_2020_GSM4473027_PC_ATAC_seq_rep1_ATACseq_SRR11539111_peak_2204	422	.	12.4284	45.8387	42.2502	942
chr10	70119503	70119837	GSE148515_Galang_2020_GSM4473027_PC_ATAC_seq_rep1_ATACseq_SRR11539111_peak_2205	24	.	3.10709	4.72264	2.49256	110
chr10	70120626	70121383	GSE148515_Galang_2020_GSM4473027_PC_ATAC_seq_rep1_ATACseq_SRR11539111_peak_2206	79	.	4.88258	10.5167	7.96451	356
chr10	70125595	70126754	GSE148515_Galang_2020_GSM4473027_PC_ATAC_seq_rep1_ATACseq_SRR11539111_peak_2207	50	.	3.99484	7.43517	5.0253	1032
chr10	70132271	70133638	GSE148515_Galang_2020_GSM4473027_PC_ATAC_seq_rep1_ATACseq_SRR11539111_peak_2208	87	.	5.10451	11.3368	8.75218	1045
chr10	70165290	70166119	GSE148515_Galang_2020_GSM4473027_PC_ATAC_seq_rep1_ATACseq_SRR11539111_peak_2209	50	.	3.99484	7.43517	5.0253	694
chr10	70169119	70169544	GSE148515_Galang_2020_GSM4473027_PC_ATAC_seq_rep1_ATACseq_SRR11539111_peak_2210	71	.	4.66064	9.7156	7.19701	255
chr10	70173106	70173719	GSE148515_Galang_2020_GSM4473027_PC_ATAC_seq_rep1_ATACseq_SRR11539111_peak_2211	50	.	3.99484	7.43517	5.0253	428
chr10	70244596	70245541	GSE148515_Galang_2020_GSM4473027_PC_ATAC_seq_rep1_ATACseq_SRR11539111_peak_2212	43	.	3.7729	6.7194	4.34939	651
chr10	70318364	70318890	GSE148515_Galang_2020_GSM4473027_PC_ATAC_seq_rep1_ATACseq_SRR11539111_peak_2213	30	.	3.32903	5.36169	3.08096	279
chr10	70440785	70441179	GSE148515_Galang_2020_GSM4473027_PC_ATAC_seq_rep1_ATACseq_SRR11539111_peak_2214	43	.	3.7729	6.7194	4.34939	140
chr10	70458896	70459427	GSE148515_Galang_2020_GSM4473027_PC_ATAC_seq_rep1_ATACseq_SRR11539111_peak_2215	71	.	4.66064	9.7156	7.19701	440
chr10	70599314	70599645	GSE148515_Galang_2020_GSM4473027_PC_ATAC_seq_rep1_ATACseq_SRR11539111_peak_2216	79	.	4.88258	10.5167	7.96451	162
chr10	70948973	70949253	GSE148515_Galang_2020_GSM4473027_PC_ATAC_seq_rep1_ATACseq_SRR11539111_peak_2217	14	.	2.66322	3.53274	1.4239	94
chr10	71025050	71025743	GSE148515_Galang_2020_GSM4473027_PC_ATAC_seq_rep1_ATACseq_SRR11539111_peak_2218	79	.	4.88258	10.5167	7.96451	252
chr10	71057898	71059244	GSE148515_Galang_2020_GSM4473027_PC_ATAC_seq_rep1_ATACseq_SRR11539111_peak_2219	87	.	5.10451	11.3368	8.75218	1058
chr10	71158978	71160339	GSE148515_Galang_2020_GSM4473027_PC_ATAC_seq_rep1_ATACseq_SRR11539111_peak_2220	120	.	5.99225	14.7924	12.0833	706
chr10	71237697	71238368	GSE148515_Galang_2020_GSM4473027_PC_ATAC_seq_rep1_ATACseq_SRR11539111_peak_2221	175	.	7.32387	20.4361	17.551	415
chr10	71284678	71285378	GSE148515_Galang_2020_GSM4473027_PC_ATAC_seq_rep1_ATACseq_SRR11539111_peak_2222	147	.	6.65806	17.5506	14.7521	469
chr10	71344377	71345161	GSE148515_Galang_2020_GSM4473027_PC_ATAC_seq_rep1_ATACseq_SRR11539111_peak_2223	276	.	9.54322	30.8418	27.6669	525
chr10	71347369	71348501	GSE148515_Galang_2020_GSM4473027_PC_ATAC_seq_rep1_ATACseq_SRR11539111_peak_2224	410	.	12.2064	44.6348	41.0803	344
chr10	72654660	72655876	GSE148515_Galang_2020_GSM4473027_PC_ATAC_seq_rep1_ATACseq_SRR11539111_peak_2225	234	.	8.65548	26.5456	23.4871	228
chr10	73099418	73099848	GSE148515_Galang_2020_GSM4473027_PC_ATAC_seq_rep1_ATACseq_SRR11539111_peak_2226	37	.	3.55097	6.02778	3.70079	261
chr10	74966482	74968082	GSE148515_Galang_2020_GSM4473027_PC_ATAC_seq_rep1_ATACseq_SRR11539111_peak_2227	506	.	13.9819	54.4736	50.6458	733
chr10	74995453	74995874	GSE148515_Galang_2020_GSM4473027_PC_ATAC_seq_rep1_ATACseq_SRR11539111_peak_2228	24	.	3.10709	4.72264	2.49256	202
chr10	75036927	75037335	GSE148515_Galang_2020_GSM4473027_PC_ATAC_seq_rep1_ATACseq_SRR11539111_peak_2229	112	.	5.77032	13.9036	11.2249	249
chr10	75060311	75062037	GSE148515_Galang_2020_GSM4473027_PC_ATAC_seq_rep1_ATACseq_SRR11539111_peak_2230	266	.	9.32128	29.7522	26.6069	351
chr10	75062418	75062687	GSE148515_Galang_2020_GSM4473027_PC_ATAC_seq_rep1_ATACseq_SRR11539111_peak_2231	19	.	2.88516	4.11235	1.93879	26
chr10	75062941	75064054	GSE148515_Galang_2020_GSM4473027_PC_ATAC_seq_rep1_ATACseq_SRR11539111_peak_2232	57	.	4.21677	8.17385	5.72601	549
chr10	75116877	75117622	GSE148515_Galang_2020_GSM4473027_PC_ATAC_seq_rep1_ATACseq_SRR11539111_peak_2233	64	.	4.43871	8.93433	6.45035	446
chr10	75121153	75121542	GSE148515_Galang_2020_GSM4473027_PC_ATAC_seq_rep1_ATACseq_SRR11539111_peak_2234	19	.	2.88516	4.11235	1.93879	137
chr10	75151053	75151579	GSE148515_Galang_2020_GSM4473027_PC_ATAC_seq_rep1_ATACseq_SRR11539111_peak_2235	87	.	5.10451	11.3368	8.75218	494
chr10	75152671	75152941	GSE148515_Galang_2020_GSM4473027_PC_ATAC_seq_rep1_ATACseq_SRR11539111_peak_2236	24	.	3.10709	4.72264	2.49256	32
chr10	75170035	75171109	GSE148515_Galang_2020_GSM4473027_PC_ATAC_seq_rep1_ATACseq_SRR11539111_peak_2237	156	.	6.87999	18.4989	15.6714	553
chr10	75173054	75174871	GSE148515_Galang_2020_GSM4473027_PC_ATAC_seq_rep1_ATACseq_SRR11539111_peak_2238	103	.	5.54838	13.0309	10.3828	656
chr10	75200873	75201128	GSE148515_Galang_2020_GSM4473027_PC_ATAC_seq_rep1_ATACseq_SRR11539111_peak_2239	19	.	2.88516	4.11235	1.93879	9
chr10	75211716	75212780	GSE148515_Galang_2020_GSM4473027_PC_ATAC_seq_rep1_ATACseq_SRR11539111_peak_2240	568	.	15.0916	60.8487	56.8451	418
chr10	75273115	75273485	GSE148515_Galang_2020_GSM4473027_PC_ATAC_seq_rep1_ATACseq_SRR11539111_peak_2241	37	.	3.55097	6.02778	3.70079	152
chr10	75316909	75317647	GSE148515_Galang_2020_GSM4473027_PC_ATAC_seq_rep1_ATACseq_SRR11539111_peak_2242	50	.	3.99484	7.43517	5.0253	435
chr10	75436590	75437139	GSE148515_Galang_2020_GSM4473027_PC_ATAC_seq_rep1_ATACseq_SRR11539111_peak_2243	37	.	3.55097	6.02778	3.70079	169
chr10	75441996	75442347	GSE148515_Galang_2020_GSM4473027_PC_ATAC_seq_rep1_ATACseq_SRR11539111_peak_2244	14	.	2.66322	3.53274	1.4239	46
chr10	75486327	75486916	GSE148515_Galang_2020_GSM4473027_PC_ATAC_seq_rep1_ATACseq_SRR11539111_peak_2245	50	.	3.99484	7.43517	5.0253	232
chr10	75516072	75518486	GSE148515_Galang_2020_GSM4473027_PC_ATAC_seq_rep1_ATACseq_SRR11539111_peak_2246	506	.	13.9819	54.4736	50.6458	1263
chr10	75534765	75535841	GSE148515_Galang_2020_GSM4473027_PC_ATAC_seq_rep1_ATACseq_SRR11539111_peak_2247	120	.	5.99225	14.7924	12.0833	451
chr10	75560230	75560687	GSE148515_Galang_2020_GSM4473027_PC_ATAC_seq_rep1_ATACseq_SRR11539111_peak_2248	64	.	4.43871	8.93433	6.45035	312
chr10	75585926	75586473	GSE148515_Galang_2020_GSM4473027_PC_ATAC_seq_rep1_ATACseq_SRR11539111_peak_2249	43	.	3.7729	6.7194	4.34939	335
chr10	75635555	75635923	GSE148515_Galang_2020_GSM4473027_PC_ATAC_seq_rep1_ATACseq_SRR11539111_peak_2250	30	.	3.32903	5.36169	3.08096	322
chr10	75643815	75645071	GSE148515_Galang_2020_GSM4473027_PC_ATAC_seq_rep1_ATACseq_SRR11539111_peak_2251	103	.	5.54838	13.0309	10.3828	257
chr10	75646582	75647972	GSE148515_Galang_2020_GSM4473027_PC_ATAC_seq_rep1_ATACseq_SRR11539111_peak_2252	79	.	4.88258	10.5167	7.96451	1088
chr10	75666775	75668447	GSE148515_Galang_2020_GSM4473027_PC_ATAC_seq_rep1_ATACseq_SRR11539111_peak_2253	298	.	9.98709	33.0505	29.815	868
chr10	75704070	75704841	GSE148515_Galang_2020_GSM4473027_PC_ATAC_seq_rep1_ATACseq_SRR11539111_peak_2254	129	.	6.21419	15.6969	12.9578	391
chr10	75708354	75709972	GSE148515_Galang_2020_GSM4473027_PC_ATAC_seq_rep1_ATACseq_SRR11539111_peak_2255	71	.	4.66064	9.7156	7.19701	513
chr10	75764012	75765290	GSE148515_Galang_2020_GSM4473027_PC_ATAC_seq_rep1_ATACseq_SRR11539111_peak_2256	224	.	8.43354	25.4983	22.4686	435
chr10	75772894	75773533	GSE148515_Galang_2020_GSM4473027_PC_ATAC_seq_rep1_ATACseq_SRR11539111_peak_2257	50	.	3.99484	7.43517	5.0253	320
chr10	75798167	75798735	GSE148515_Galang_2020_GSM4473027_PC_ATAC_seq_rep1_ATACseq_SRR11539111_peak_2258	37	.	3.55097	6.02778	3.70079	391
chr10	75837162	75837707	GSE148515_Galang_2020_GSM4473027_PC_ATAC_seq_rep1_ATACseq_SRR11539111_peak_2259	255	.	9.09935	28.6729	25.5568	340
chr10	75859697	75861038	GSE148515_Galang_2020_GSM4473027_PC_ATAC_seq_rep1_ATACseq_SRR11539111_peak_2260	245	.	8.87741	27.6039	24.5172	563
chr10	75872836	75873396	GSE148515_Galang_2020_GSM4473027_PC_ATAC_seq_rep1_ATACseq_SRR11539111_peak_2261	50	.	3.99484	7.43517	5.0253	326
chr10	75892772	75893638	GSE148515_Galang_2020_GSM4473027_PC_ATAC_seq_rep1_ATACseq_SRR11539111_peak_2262	147	.	6.65806	17.5506	14.7521	465
chr10	75898789	75899341	GSE148515_Galang_2020_GSM4473027_PC_ATAC_seq_rep1_ATACseq_SRR11539111_peak_2263	71	.	4.66064	9.7156	7.19701	415
chr10	75921054	75922133	GSE148515_Galang_2020_GSM4473027_PC_ATAC_seq_rep1_ATACseq_SRR11539111_peak_2264	287	.	9.76515	31.9413	28.7363	182
chr10	75930518	75931025	GSE148515_Galang_2020_GSM4473027_PC_ATAC_seq_rep1_ATACseq_SRR11539111_peak_2265	57	.	4.21677	8.17385	5.72601	269
chr10	75932087	75933032	GSE148515_Galang_2020_GSM4473027_PC_ATAC_seq_rep1_ATACseq_SRR11539111_peak_2266	156	.	6.87999	18.4989	15.6714	393
chr10	75935488	75936419	GSE148515_Galang_2020_GSM4473027_PC_ATAC_seq_rep1_ATACseq_SRR11539111_peak_2267	255	.	9.09935	28.6729	25.5568	341
chr10	75951293	75951937	GSE148515_Galang_2020_GSM4473027_PC_ATAC_seq_rep1_ATACseq_SRR11539111_peak_2268	30	.	3.32903	5.36169	3.08096	260
chr10	76032092	76033251	GSE148515_Galang_2020_GSM4473027_PC_ATAC_seq_rep1_ATACseq_SRR11539111_peak_2269	245	.	8.87741	27.6039	24.5172	424
chr10	76237395	76238306	GSE148515_Galang_2020_GSM4473027_PC_ATAC_seq_rep1_ATACseq_SRR11539111_peak_2270	194	.	7.76774	22.4248	19.4815	436
chr10	76257724	76258316	GSE148515_Galang_2020_GSM4473027_PC_ATAC_seq_rep1_ATACseq_SRR11539111_peak_2271	79	.	4.88258	10.5167	7.96451	409
chr10	76344803	76346407	GSE148515_Galang_2020_GSM4473027_PC_ATAC_seq_rep1_ATACseq_SRR11539111_peak_2272	470	.	13.3161	50.7297	47.0049	546
chr10	76416893	76417351	GSE148515_Galang_2020_GSM4473027_PC_ATAC_seq_rep1_ATACseq_SRR11539111_peak_2273	57	.	4.21677	8.17385	5.72601	223
chr10	76441849	76443189	GSE148515_Galang_2020_GSM4473027_PC_ATAC_seq_rep1_ATACseq_SRR11539111_peak_2274	593	.	15.5355	63.4437	59.3714	879
chr10	76447295	76447732	GSE148515_Galang_2020_GSM4473027_PC_ATAC_seq_rep1_ATACseq_SRR11539111_peak_2275	79	.	4.88258	10.5167	7.96451	167
chr10	76468705	76469149	GSE148515_Galang_2020_GSM4473027_PC_ATAC_seq_rep1_ATACseq_SRR11539111_peak_2276	138	.	6.43612	16.6165	13.8475	134
chr10	76530991	76531882	GSE148515_Galang_2020_GSM4473027_PC_ATAC_seq_rep1_ATACseq_SRR11539111_peak_2277	494	.	13.76	53.2187	49.425	577
chr10	76586279	76587018	GSE148515_Galang_2020_GSM4473027_PC_ATAC_seq_rep1_ATACseq_SRR11539111_peak_2278	57	.	4.21677	8.17385	5.72601	64
chr10	76589991	76591012	GSE148515_Galang_2020_GSM4473027_PC_ATAC_seq_rep1_ATACseq_SRR11539111_peak_2279	64	.	4.43871	8.93433	6.45035	443
chr10	76602589	76602962	GSE148515_Galang_2020_GSM4473027_PC_ATAC_seq_rep1_ATACseq_SRR11539111_peak_2280	24	.	3.10709	4.72264	2.49256	248
chr10	76623060	76623665	GSE148515_Galang_2020_GSM4473027_PC_ATAC_seq_rep1_ATACseq_SRR11539111_peak_2281	147	.	6.65806	17.5506	14.7521	346
chr10	76712399	76712934	GSE148515_Galang_2020_GSM4473027_PC_ATAC_seq_rep1_ATACseq_SRR11539111_peak_2282	37	.	3.55097	6.02778	3.70079	177
chr10	76732973	76734184	GSE148515_Galang_2020_GSM4473027_PC_ATAC_seq_rep1_ATACseq_SRR11539111_peak_2283	112	.	5.77032	13.9036	11.2249	397
chr10	76734842	76735271	GSE148515_Galang_2020_GSM4473027_PC_ATAC_seq_rep1_ATACseq_SRR11539111_peak_2284	43	.	3.7729	6.7194	4.34939	263
chr10	76798962	76799650	GSE148515_Galang_2020_GSM4473027_PC_ATAC_seq_rep1_ATACseq_SRR11539111_peak_2285	57	.	4.21677	8.17385	5.72601	377
chr10	76961256	76962518	GSE148515_Galang_2020_GSM4473027_PC_ATAC_seq_rep1_ATACseq_SRR11539111_peak_2287	353	.	11.0968	38.7353	35.3434	779
chr10	76997444	76998258	GSE148515_Galang_2020_GSM4473027_PC_ATAC_seq_rep1_ATACseq_SRR11539111_peak_2288	120	.	5.99225	14.7924	12.0833	543
chr10	77021454	77021812	GSE148515_Galang_2020_GSM4473027_PC_ATAC_seq_rep1_ATACseq_SRR11539111_peak_2289	50	.	3.99484	7.43517	5.0253	63
chr10	77032045	77033797	GSE148515_Galang_2020_GSM4473027_PC_ATAC_seq_rep1_ATACseq_SRR11539111_peak_2290	255	.	9.09935	28.6729	25.5568	1113
chr10	77090006	77090368	GSE148515_Galang_2020_GSM4473027_PC_ATAC_seq_rep1_ATACseq_SRR11539111_peak_2291	37	.	3.55097	6.02778	3.70079	113
chr10	77159230	77160170	GSE148515_Galang_2020_GSM4473027_PC_ATAC_seq_rep1_ATACseq_SRR11539111_peak_2292	103	.	5.54838	13.0309	10.3828	491
chr10	77165547	77165799	GSE148515_Galang_2020_GSM4473027_PC_ATAC_seq_rep1_ATACseq_SRR11539111_peak_2293	43	.	3.7729	6.7194	4.34939	111
chr10	77229682	77230555	GSE148515_Galang_2020_GSM4473027_PC_ATAC_seq_rep1_ATACseq_SRR11539111_peak_2294	50	.	3.99484	7.43517	5.0253	88
chr10	77252049	77252667	GSE148515_Galang_2020_GSM4473027_PC_ATAC_seq_rep1_ATACseq_SRR11539111_peak_2295	43	.	3.7729	6.7194	4.34939	345
chr10	77258775	77260195	GSE148515_Galang_2020_GSM4473027_PC_ATAC_seq_rep1_ATACseq_SRR11539111_peak_2296	568	.	15.0916	60.8487	56.8451	500
chr10	77342793	77343478	GSE148515_Galang_2020_GSM4473027_PC_ATAC_seq_rep1_ATACseq_SRR11539111_peak_2297	95	.	5.32645	12.1751	9.5586	404
chr10	77417111	77419026	GSE148515_Galang_2020_GSM4473027_PC_ATAC_seq_rep1_ATACseq_SRR11539111_peak_2298	287	.	9.76515	31.9413	28.7363	1180
chr10	77434619	77435433	GSE148515_Galang_2020_GSM4473027_PC_ATAC_seq_rep1_ATACseq_SRR11539111_peak_2299	87	.	5.10451	11.3368	8.75218	261
chr10	77440749	77442108	GSE148515_Galang_2020_GSM4473027_PC_ATAC_seq_rep1_ATACseq_SRR11539111_peak_2300	129	.	6.21419	15.6969	12.9578	959
chr10	77447918	77450465	GSE148515_Galang_2020_GSM4473027_PC_ATAC_seq_rep1_ATACseq_SRR11539111_peak_2301	214	.	8.21161	24.4622	21.4613	1167
chr10	77456360	77457503	GSE148515_Galang_2020_GSM4473027_PC_ATAC_seq_rep1_ATACseq_SRR11539111_peak_2302	95	.	5.32645	12.1751	9.5586	374
chr10	77464339	77465309	GSE148515_Galang_2020_GSM4473027_PC_ATAC_seq_rep1_ATACseq_SRR11539111_peak_2303	224	.	8.43354	25.4983	22.4686	264
chr10	77466251	77466599	GSE148515_Galang_2020_GSM4473027_PC_ATAC_seq_rep1_ATACseq_SRR11539111_peak_2304	30	.	3.32903	5.36169	3.08096	65
chr10	77467307	77468179	GSE148515_Galang_2020_GSM4473027_PC_ATAC_seq_rep1_ATACseq_SRR11539111_peak_2305	43	.	3.7729	6.7194	4.34939	314
chr10	77483802	77485517	GSE148515_Galang_2020_GSM4473027_PC_ATAC_seq_rep1_ATACseq_SRR11539111_peak_2306	103	.	5.54838	13.0309	10.3828	721
chr10	77494707	77495023	GSE148515_Galang_2020_GSM4473027_PC_ATAC_seq_rep1_ATACseq_SRR11539111_peak_2307	30	.	3.32903	5.36169	3.08096	248
chr10	77497948	77498308	GSE148515_Galang_2020_GSM4473027_PC_ATAC_seq_rep1_ATACseq_SRR11539111_peak_2308	30	.	3.32903	5.36169	3.08096	308
chr10	77509082	77509880	GSE148515_Galang_2020_GSM4473027_PC_ATAC_seq_rep1_ATACseq_SRR11539111_peak_2309	50	.	3.99484	7.43517	5.0253	591
chr10	77515200	77516490	GSE148515_Galang_2020_GSM4473027_PC_ATAC_seq_rep1_ATACseq_SRR11539111_peak_2310	234	.	8.65548	26.5456	23.4871	612
chr10	77517280	77517541	GSE148515_Galang_2020_GSM4473027_PC_ATAC_seq_rep1_ATACseq_SRR11539111_peak_2311	19	.	2.88516	4.11235	1.93879	212
chr10	77581157	77582514	GSE148515_Galang_2020_GSM4473027_PC_ATAC_seq_rep1_ATACseq_SRR11539111_peak_2312	342	.	10.8748	37.5805	34.2206	624
chr10	77590481	77591510	GSE148515_Galang_2020_GSM4473027_PC_ATAC_seq_rep1_ATACseq_SRR11539111_peak_2313	43	.	3.7729	6.7194	4.34939	605
chr10	77604526	77606971	GSE148515_Galang_2020_GSM4473027_PC_ATAC_seq_rep1_ATACseq_SRR11539111_peak_2314	518	.	14.2039	55.7354	51.8726	1744
chr10	77613392	77613854	GSE148515_Galang_2020_GSM4473027_PC_ATAC_seq_rep1_ATACseq_SRR11539111_peak_2315	24	.	3.10709	4.72264	2.49256	202
chr10	77621997	77622641	GSE148515_Galang_2020_GSM4473027_PC_ATAC_seq_rep1_ATACseq_SRR11539111_peak_2316	156	.	6.87999	18.4989	15.6714	254
chr10	77624679	77625427	GSE148515_Galang_2020_GSM4473027_PC_ATAC_seq_rep1_ATACseq_SRR11539111_peak_2317	30	.	3.32903	5.36169	3.08096	18
chr10	77902327	77903280	GSE148515_Galang_2020_GSM4473027_PC_ATAC_seq_rep1_ATACseq_SRR11539111_peak_2318	64	.	4.43871	8.93433	6.45035	174
chr10	77912947	77913280	GSE148515_Galang_2020_GSM4473027_PC_ATAC_seq_rep1_ATACseq_SRR11539111_peak_2319	30	.	3.32903	5.36169	3.08096	84
chr10	77984657	77985577	GSE148515_Galang_2020_GSM4473027_PC_ATAC_seq_rep1_ATACseq_SRR11539111_peak_2321	71	.	4.66064	9.7156	7.19701	268
chr10	78069119	78069960	GSE148515_Galang_2020_GSM4473027_PC_ATAC_seq_rep1_ATACseq_SRR11539111_peak_2324	112	.	5.77032	13.9036	11.2249	513
chr10	78159762	78160413	GSE148515_Galang_2020_GSM4473027_PC_ATAC_seq_rep1_ATACseq_SRR11539111_peak_2325	37	.	3.55097	6.02778	3.70079	591
chr10	78163923	78164359	GSE148515_Galang_2020_GSM4473027_PC_ATAC_seq_rep1_ATACseq_SRR11539111_peak_2326	43	.	3.7729	6.7194	4.34939	168
chr10	78169186	78170671	GSE148515_Galang_2020_GSM4473027_PC_ATAC_seq_rep1_ATACseq_SRR11539111_peak_2327	494	.	13.76	53.2187	49.425	597
chr10	78184766	78185507	GSE148515_Galang_2020_GSM4473027_PC_ATAC_seq_rep1_ATACseq_SRR11539111_peak_2328	194	.	7.76774	22.4248	19.4815	346
chr10	78244031	78245495	GSE148515_Galang_2020_GSM4473027_PC_ATAC_seq_rep1_ATACseq_SRR11539111_peak_2329	234	.	8.65548	26.5456	23.4871	765
chr10	78255676	78255974	GSE148515_Galang_2020_GSM4473027_PC_ATAC_seq_rep1_ATACseq_SRR11539111_peak_2330	30	.	3.32903	5.36169	3.08096	196
chr10	78297150	78298974	GSE148515_Galang_2020_GSM4473027_PC_ATAC_seq_rep1_ATACseq_SRR11539111_peak_2331	245	.	8.87741	27.6039	24.5172	889
chr10	78315647	78315957	GSE148515_Galang_2020_GSM4473027_PC_ATAC_seq_rep1_ATACseq_SRR11539111_peak_2332	37	.	3.55097	6.02778	3.70079	174
chr10	78316492	78316752	GSE148515_Galang_2020_GSM4473027_PC_ATAC_seq_rep1_ATACseq_SRR11539111_peak_2333	24	.	3.10709	4.72264	2.49256	212
chr10	78320909	78321340	GSE148515_Galang_2020_GSM4473027_PC_ATAC_seq_rep1_ATACseq_SRR11539111_peak_2334	30	.	3.32903	5.36169	3.08096	141
chr10	78323191	78323761	GSE148515_Galang_2020_GSM4473027_PC_ATAC_seq_rep1_ATACseq_SRR11539111_peak_2335	129	.	6.21419	15.6969	12.9578	294
chr10	78351996	78353102	GSE148515_Galang_2020_GSM4473027_PC_ATAC_seq_rep1_ATACseq_SRR11539111_peak_2336	156	.	6.87999	18.4989	15.6714	279
chr10	78392159	78392574	GSE148515_Galang_2020_GSM4473027_PC_ATAC_seq_rep1_ATACseq_SRR11539111_peak_2337	37	.	3.55097	6.02778	3.70079	63
chr10	78395808	78396564	GSE148515_Galang_2020_GSM4473027_PC_ATAC_seq_rep1_ATACseq_SRR11539111_peak_2338	50	.	3.99484	7.43517	5.0253	81
chr10	78399174	78400882	GSE148515_Galang_2020_GSM4473027_PC_ATAC_seq_rep1_ATACseq_SRR11539111_peak_2339	147	.	6.65806	17.5506	14.7521	315
chr10	78402180	78402554	GSE148515_Galang_2020_GSM4473027_PC_ATAC_seq_rep1_ATACseq_SRR11539111_peak_2340	37	.	3.55097	6.02778	3.70079	44
chr10	78412099	78413448	GSE148515_Galang_2020_GSM4473027_PC_ATAC_seq_rep1_ATACseq_SRR11539111_peak_2341	266	.	9.32128	29.7522	26.6069	781
chr10	78425541	78426060	GSE148515_Galang_2020_GSM4473027_PC_ATAC_seq_rep1_ATACseq_SRR11539111_peak_2342	156	.	6.87999	18.4989	15.6714	333
chr10	78464458	78466029	GSE148515_Galang_2020_GSM4473027_PC_ATAC_seq_rep1_ATACseq_SRR11539111_peak_2343	147	.	6.65806	17.5506	14.7521	531
chr10	78481754	78482518	GSE148515_Galang_2020_GSM4473027_PC_ATAC_seq_rep1_ATACseq_SRR11539111_peak_2344	43	.	3.7729	6.7194	4.34939	311
chr10	78574067	78576484	GSE148515_Galang_2020_GSM4473027_PC_ATAC_seq_rep1_ATACseq_SRR11539111_peak_2345	581	.	15.3135	62.1431	58.1049	639
chr10	78590613	78592158	GSE148515_Galang_2020_GSM4473027_PC_ATAC_seq_rep1_ATACseq_SRR11539111_peak_2346	120	.	5.99225	14.7924	12.0833	1194
chr10	78787536	78788061	GSE148515_Galang_2020_GSM4473027_PC_ATAC_seq_rep1_ATACseq_SRR11539111_peak_2347	43	.	3.7729	6.7194	4.34939	357
chr10	79096870	79097799	GSE148515_Galang_2020_GSM4473027_PC_ATAC_seq_rep1_ATACseq_SRR11539111_peak_2348	224	.	8.43354	25.4983	22.4686	646
chr10	79519622	79520008	GSE148515_Galang_2020_GSM4473027_PC_ATAC_seq_rep1_ATACseq_SRR11539111_peak_2349	43	.	3.7729	6.7194	4.34939	277
chr10	79533314	79534214	GSE148515_Galang_2020_GSM4473027_PC_ATAC_seq_rep1_ATACseq_SRR11539111_peak_2350	103	.	5.54838	13.0309	10.3828	436
chr10	79554384	79555347	GSE148515_Galang_2020_GSM4473027_PC_ATAC_seq_rep1_ATACseq_SRR11539111_peak_2351	175	.	7.32387	20.4361	17.551	563
chr10	79556244	79556623	GSE148515_Galang_2020_GSM4473027_PC_ATAC_seq_rep1_ATACseq_SRR11539111_peak_2352	19	.	2.88516	4.11235	1.93879	309
chr10	79612235	79612709	GSE148515_Galang_2020_GSM4473027_PC_ATAC_seq_rep1_ATACseq_SRR11539111_peak_2353	37	.	3.55097	6.02778	3.70079	288
chr10	79613503	79613979	GSE148515_Galang_2020_GSM4473027_PC_ATAC_seq_rep1_ATACseq_SRR11539111_peak_2354	37	.	3.55097	6.02778	3.70079	226
chr10	79664183	79664596	GSE148515_Galang_2020_GSM4473027_PC_ATAC_seq_rep1_ATACseq_SRR11539111_peak_2355	57	.	4.21677	8.17385	5.72601	68
chr10	79668655	79670255	GSE148515_Galang_2020_GSM4473027_PC_ATAC_seq_rep1_ATACseq_SRR11539111_peak_2356	309	.	10.209	34.1692	30.903	823
chr10	79675826	79676220	GSE148515_Galang_2020_GSM4473027_PC_ATAC_seq_rep1_ATACseq_SRR11539111_peak_2357	37	.	3.55097	6.02778	3.70079	324
chr10	79681309	79684284	GSE148515_Galang_2020_GSM4473027_PC_ATAC_seq_rep1_ATACseq_SRR11539111_peak_2358	831	.	19.5303	87.832	83.1969	757
chr10	79684537	79685065	GSE148515_Galang_2020_GSM4473027_PC_ATAC_seq_rep1_ATACseq_SRR11539111_peak_2359	37	.	3.55097	6.02778	3.70079	73
chr10	79686015	79686315	GSE148515_Galang_2020_GSM4473027_PC_ATAC_seq_rep1_ATACseq_SRR11539111_peak_2360	30	.	3.32903	5.36169	3.08096	83
chr10	79686836	79687714	GSE148515_Galang_2020_GSM4473027_PC_ATAC_seq_rep1_ATACseq_SRR11539111_peak_2361	37	.	3.55097	6.02778	3.70079	443
chr10	79694205	79696186	GSE148515_Galang_2020_GSM4473027_PC_ATAC_seq_rep1_ATACseq_SRR11539111_peak_2362	95	.	5.32645	12.1751	9.5586	1343
chr10	79700863	79701848	GSE148515_Galang_2020_GSM4473027_PC_ATAC_seq_rep1_ATACseq_SRR11539111_peak_2363	30	.	3.32903	5.36169	3.08096	629
chr10	79703728	79705188	GSE148515_Galang_2020_GSM4473027_PC_ATAC_seq_rep1_ATACseq_SRR11539111_peak_2364	422	.	12.4284	45.8387	42.2502	664
chr10	79706909	79708144	GSE148515_Galang_2020_GSM4473027_PC_ATAC_seq_rep1_ATACseq_SRR11539111_peak_2365	71	.	4.66064	9.7156	7.19701	503
chr10	79709167	79709580	GSE148515_Galang_2020_GSM4473027_PC_ATAC_seq_rep1_ATACseq_SRR11539111_peak_2366	37	.	3.55097	6.02778	3.70079	216
chr10	79716679	79717052	GSE148515_Galang_2020_GSM4473027_PC_ATAC_seq_rep1_ATACseq_SRR11539111_peak_2367	50	.	3.99484	7.43517	5.0253	173
chr10	79729337	79729685	GSE148515_Galang_2020_GSM4473027_PC_ATAC_seq_rep1_ATACseq_SRR11539111_peak_2368	30	.	3.32903	5.36169	3.08096	149
chr10	79746274	79746947	GSE148515_Galang_2020_GSM4473027_PC_ATAC_seq_rep1_ATACseq_SRR11539111_peak_2369	156	.	6.87999	18.4989	15.6714	320
chr10	79755046	79755306	GSE148515_Galang_2020_GSM4473027_PC_ATAC_seq_rep1_ATACseq_SRR11539111_peak_2370	50	.	3.99484	7.43517	5.0253	58
chr10	79763320	79763768	GSE148515_Galang_2020_GSM4473027_PC_ATAC_seq_rep1_ATACseq_SRR11539111_peak_2371	43	.	3.7729	6.7194	4.34939	287
chr10	79765149	79765506	GSE148515_Galang_2020_GSM4473027_PC_ATAC_seq_rep1_ATACseq_SRR11539111_peak_2372	24	.	3.10709	4.72264	2.49256	221
chr10	79766313	79768759	GSE148515_Galang_2020_GSM4473027_PC_ATAC_seq_rep1_ATACseq_SRR11539111_peak_2373	531	.	14.4258	57.0039	53.106	752
chr10	79777235	79778637	GSE148515_Galang_2020_GSM4473027_PC_ATAC_seq_rep1_ATACseq_SRR11539111_peak_2374	50	.	3.99484	7.43517	5.0253	934
chr10	79779368	79781191	GSE148515_Galang_2020_GSM4473027_PC_ATAC_seq_rep1_ATACseq_SRR11539111_peak_2375	309	.	10.209	34.1692	30.903	1082
chr10	79793499	79793819	GSE148515_Galang_2020_GSM4473027_PC_ATAC_seq_rep1_ATACseq_SRR11539111_peak_2376	43	.	3.7729	6.7194	4.34939	106
chr10	79797518	79797949	GSE148515_Galang_2020_GSM4473027_PC_ATAC_seq_rep1_ATACseq_SRR11539111_peak_2377	30	.	3.32903	5.36169	3.08096	385
chr10	79802336	79802595	GSE148515_Galang_2020_GSM4473027_PC_ATAC_seq_rep1_ATACseq_SRR11539111_peak_2378	43	.	3.7729	6.7194	4.34939	114
chr10	79840736	79841036	GSE148515_Galang_2020_GSM4473027_PC_ATAC_seq_rep1_ATACseq_SRR11539111_peak_2379	43	.	3.7729	6.7194	4.34939	127
chr10	79852578	79856179	GSE148515_Galang_2020_GSM4473027_PC_ATAC_seq_rep1_ATACseq_SRR11539111_peak_2380	777	.	18.6426	82.2624	77.7406	2021
chr10	79857406	79861069	GSE148515_Galang_2020_GSM4473027_PC_ATAC_seq_rep1_ATACseq_SRR11539111_peak_2381	156	.	6.87999	18.4989	15.6714	1147
chr10	79882338	79882717	GSE148515_Galang_2020_GSM4473027_PC_ATAC_seq_rep1_ATACseq_SRR11539111_peak_2382	19	.	2.88516	4.11235	1.93879	244
chr10	79883757	79884272	GSE148515_Galang_2020_GSM4473027_PC_ATAC_seq_rep1_ATACseq_SRR11539111_peak_2383	43	.	3.7729	6.7194	4.34939	119
chr10	79908233	79909704	GSE148515_Galang_2020_GSM4473027_PC_ATAC_seq_rep1_ATACseq_SRR11539111_peak_2384	364	.	11.3187	39.8987	36.4743	669
chr10	79914267	79914681	GSE148515_Galang_2020_GSM4473027_PC_ATAC_seq_rep1_ATACseq_SRR11539111_peak_2385	57	.	4.21677	8.17385	5.72601	92
chr10	79916659	79917180	GSE148515_Galang_2020_GSM4473027_PC_ATAC_seq_rep1_ATACseq_SRR11539111_peak_2386	50	.	3.99484	7.43517	5.0253	243
chr10	79920383	79920735	GSE148515_Galang_2020_GSM4473027_PC_ATAC_seq_rep1_ATACseq_SRR11539111_peak_2387	30	.	3.32903	5.36169	3.08096	11
chr10	79925137	79925806	GSE148515_Galang_2020_GSM4473027_PC_ATAC_seq_rep1_ATACseq_SRR11539111_peak_2388	87	.	5.10451	11.3368	8.75218	300
chr10	79926139	79927849	GSE148515_Galang_2020_GSM4473027_PC_ATAC_seq_rep1_ATACseq_SRR11539111_peak_2389	214	.	8.21161	24.4622	21.4613	971
chr10	79928321	79929399	GSE148515_Galang_2020_GSM4473027_PC_ATAC_seq_rep1_ATACseq_SRR11539111_peak_2390	57	.	4.21677	8.17385	5.72601	776
chr10	79932767	79933040	GSE148515_Galang_2020_GSM4473027_PC_ATAC_seq_rep1_ATACseq_SRR11539111_peak_2391	30	.	3.32903	5.36169	3.08096	200
chr10	79936426	79937594	GSE148515_Galang_2020_GSM4473027_PC_ATAC_seq_rep1_ATACseq_SRR11539111_peak_2392	568	.	15.0916	60.8487	56.8451	793
chr10	79947087	79947549	GSE148515_Galang_2020_GSM4473027_PC_ATAC_seq_rep1_ATACseq_SRR11539111_peak_2393	30	.	3.32903	5.36169	3.08096	223
chr10	79959592	79960748	GSE148515_Galang_2020_GSM4473027_PC_ATAC_seq_rep1_ATACseq_SRR11539111_peak_2394	458	.	13.0942	49.4959	45.8053	460
chr10	79982571	79987989	GSE148515_Galang_2020_GSM4473027_PC_ATAC_seq_rep1_ATACseq_SRR11539111_peak_2395	873	.	20.1961	92.0609	87.3523	2277
chr10	79988543	79989328	GSE148515_Galang_2020_GSM4473027_PC_ATAC_seq_rep1_ATACseq_SRR11539111_peak_2396	95	.	5.32645	12.1751	9.5586	164
chr10	79989773	79990132	GSE148515_Galang_2020_GSM4473027_PC_ATAC_seq_rep1_ATACseq_SRR11539111_peak_2397	37	.	3.55097	6.02778	3.70079	208
chr10	79993065	79993343	GSE148515_Galang_2020_GSM4473027_PC_ATAC_seq_rep1_ATACseq_SRR11539111_peak_2398	37	.	3.55097	6.02778	3.70079	104
chr10	79996204	79999198	GSE148515_Galang_2020_GSM4473027_PC_ATAC_seq_rep1_ATACseq_SRR11539111_peak_2399	298	.	9.98709	33.0505	29.815	1685
chr10	80038908	80040176	GSE148515_Galang_2020_GSM4473027_PC_ATAC_seq_rep1_ATACseq_SRR11539111_peak_2400	309	.	10.209	34.1692	30.903	876
chr10	80052266	80054762	GSE148515_Galang_2020_GSM4473027_PC_ATAC_seq_rep1_ATACseq_SRR11539111_peak_2401	458	.	13.0942	49.4959	45.8053	1337
chr10	80055783	80056211	GSE148515_Galang_2020_GSM4473027_PC_ATAC_seq_rep1_ATACseq_SRR11539111_peak_2402	37	.	3.55097	6.02778	3.70079	349
chr10	80057382	80057640	GSE148515_Galang_2020_GSM4473027_PC_ATAC_seq_rep1_ATACseq_SRR11539111_peak_2403	37	.	3.55097	6.02778	3.70079	195
chr10	80069227	80069567	GSE148515_Galang_2020_GSM4473027_PC_ATAC_seq_rep1_ATACseq_SRR11539111_peak_2404	14	.	2.66322	3.53274	1.4239	118
chr10	80070545	80073315	GSE148515_Galang_2020_GSM4473027_PC_ATAC_seq_rep1_ATACseq_SRR11539111_peak_2405	138	.	6.43612	16.6165	13.8475	813
chr10	80073777	80074087	GSE148515_Galang_2020_GSM4473027_PC_ATAC_seq_rep1_ATACseq_SRR11539111_peak_2406	30	.	3.32903	5.36169	3.08096	27
chr10	80075001	80076527	GSE148515_Galang_2020_GSM4473027_PC_ATAC_seq_rep1_ATACseq_SRR11539111_peak_2407	87	.	5.10451	11.3368	8.75218	487
chr10	80084486	80085365	GSE148515_Galang_2020_GSM4473027_PC_ATAC_seq_rep1_ATACseq_SRR11539111_peak_2408	103	.	5.54838	13.0309	10.3828	364
chr10	80097279	80097663	GSE148515_Galang_2020_GSM4473027_PC_ATAC_seq_rep1_ATACseq_SRR11539111_peak_2409	57	.	4.21677	8.17385	5.72601	176
chr10	80100977	80101825	GSE148515_Galang_2020_GSM4473027_PC_ATAC_seq_rep1_ATACseq_SRR11539111_peak_2410	24	.	3.10709	4.72264	2.49256	150
chr10	80116662	80118142	GSE148515_Galang_2020_GSM4473027_PC_ATAC_seq_rep1_ATACseq_SRR11539111_peak_2414	79	.	4.88258	10.5167	7.96451	259
chr10	80131580	80131839	GSE148515_Galang_2020_GSM4473027_PC_ATAC_seq_rep1_ATACseq_SRR11539111_peak_2415	14	.	2.66322	3.53274	1.4239	17
chr10	80133131	80135167	GSE148515_Galang_2020_GSM4473027_PC_ATAC_seq_rep1_ATACseq_SRR11539111_peak_2416	95	.	5.32645	12.1751	9.5586	460
chr10	80136760	80139654	GSE148515_Galang_2020_GSM4473027_PC_ATAC_seq_rep1_ATACseq_SRR11539111_peak_2417	287	.	9.76515	31.9413	28.7363	2610
chr10	80140181	80143234	GSE148515_Galang_2020_GSM4473027_PC_ATAC_seq_rep1_ATACseq_SRR11539111_peak_2418	506	.	13.9819	54.4736	50.6458	1759
chr10	80144104	80154604	GSE148515_Galang_2020_GSM4473027_PC_ATAC_seq_rep1_ATACseq_SRR11539111_peak_2419	915	.	20.8619	96.3324	91.5637	4912
chr10	80155165	80155638	GSE148515_Galang_2020_GSM4473027_PC_ATAC_seq_rep1_ATACseq_SRR11539111_peak_2420	50	.	3.99484	7.43517	5.0253	192
chr10	80155929	80157257	GSE148515_Galang_2020_GSM4473027_PC_ATAC_seq_rep1_ATACseq_SRR11539111_peak_2421	37	.	3.55097	6.02778	3.70079	384
chr10	80158219	80162121	GSE148515_Galang_2020_GSM4473027_PC_ATAC_seq_rep1_ATACseq_SRR11539111_peak_2422	606	.	15.7574	64.7505	60.643	1605
chr10	80162376	80163356	GSE148515_Galang_2020_GSM4473027_PC_ATAC_seq_rep1_ATACseq_SRR11539111_peak_2423	37	.	3.55097	6.02778	3.70079	610
chr10	80164112	80166234	GSE148515_Galang_2020_GSM4473027_PC_ATAC_seq_rep1_ATACseq_SRR11539111_peak_2424	255	.	9.09935	28.6729	25.5568	1098
chr10	80166682	80168724	GSE148515_Galang_2020_GSM4473027_PC_ATAC_seq_rep1_ATACseq_SRR11539111_peak_2425	581	.	15.3135	62.1431	58.1049	1100
chr10	80170088	80170380	GSE148515_Galang_2020_GSM4473027_PC_ATAC_seq_rep1_ATACseq_SRR11539111_peak_2426	14	.	2.66322	3.53274	1.4239	125
chr10	80171833	80172201	GSE148515_Galang_2020_GSM4473027_PC_ATAC_seq_rep1_ATACseq_SRR11539111_peak_2427	43	.	3.7729	6.7194	4.34939	201
chr10	80172486	80173734	GSE148515_Galang_2020_GSM4473027_PC_ATAC_seq_rep1_ATACseq_SRR11539111_peak_2428	185	.	7.5458	21.4242	18.5102	418
chr10	80175643	80176548	GSE148515_Galang_2020_GSM4473027_PC_ATAC_seq_rep1_ATACseq_SRR11539111_peak_2429	43	.	3.7729	6.7194	4.34939	88
chr10	80178640	80179737	GSE148515_Galang_2020_GSM4473027_PC_ATAC_seq_rep1_ATACseq_SRR11539111_peak_2430	50	.	3.99484	7.43517	5.0253	99
chr10	80226072	80227208	GSE148515_Galang_2020_GSM4473027_PC_ATAC_seq_rep1_ATACseq_SRR11539111_peak_2431	531	.	14.4258	57.0039	53.106	459
chr10	80241927	80242992	GSE148515_Galang_2020_GSM4473027_PC_ATAC_seq_rep1_ATACseq_SRR11539111_peak_2432	129	.	6.21419	15.6969	12.9578	322
chr10	80248740	80250270	GSE148515_Galang_2020_GSM4473027_PC_ATAC_seq_rep1_ATACseq_SRR11539111_peak_2433	446	.	12.8722	48.2694	44.6131	576
chr10	80259621	80262387	GSE148515_Galang_2020_GSM4473027_PC_ATAC_seq_rep1_ATACseq_SRR11539111_peak_2434	543	.	14.6477	58.279	54.3465	1546
chr10	80264394	80265708	GSE148515_Galang_2020_GSM4473027_PC_ATAC_seq_rep1_ATACseq_SRR11539111_peak_2435	410	.	12.2064	44.6348	41.0803	594
chr10	80268733	80269010	GSE148515_Galang_2020_GSM4473027_PC_ATAC_seq_rep1_ATACseq_SRR11539111_peak_2436	30	.	3.32903	5.36169	3.08096	53
chr10	80281462	80282298	GSE148515_Galang_2020_GSM4473027_PC_ATAC_seq_rep1_ATACseq_SRR11539111_peak_2437	24	.	3.10709	4.72264	2.49256	55
chr10	80287387	80287646	GSE148515_Galang_2020_GSM4473027_PC_ATAC_seq_rep1_ATACseq_SRR11539111_peak_2438	30	.	3.32903	5.36169	3.08096	111
chr10	80292051	80293025	GSE148515_Galang_2020_GSM4473027_PC_ATAC_seq_rep1_ATACseq_SRR11539111_peak_2439	214	.	8.21161	24.4622	21.4613	353
chr10	80293788	80294491	GSE148515_Galang_2020_GSM4473027_PC_ATAC_seq_rep1_ATACseq_SRR11539111_peak_2440	30	.	3.32903	5.36169	3.08096	136
chr10	80294826	80296169	GSE148515_Galang_2020_GSM4473027_PC_ATAC_seq_rep1_ATACseq_SRR11539111_peak_2441	79	.	4.88258	10.5167	7.96451	926
chr10	80297962	80298294	GSE148515_Galang_2020_GSM4473027_PC_ATAC_seq_rep1_ATACseq_SRR11539111_peak_2442	30	.	3.32903	5.36169	3.08096	142
chr10	80313910	80314451	GSE148515_Galang_2020_GSM4473027_PC_ATAC_seq_rep1_ATACseq_SRR11539111_peak_2443	37	.	3.55097	6.02778	3.70079	476
chr10	80316160	80316955	GSE148515_Galang_2020_GSM4473027_PC_ATAC_seq_rep1_ATACseq_SRR11539111_peak_2444	120	.	5.99225	14.7924	12.0833	293
chr10	80318967	80319295	GSE148515_Galang_2020_GSM4473027_PC_ATAC_seq_rep1_ATACseq_SRR11539111_peak_2445	37	.	3.55097	6.02778	3.70079	114
chr10	80319661	80320633	GSE148515_Galang_2020_GSM4473027_PC_ATAC_seq_rep1_ATACseq_SRR11539111_peak_2446	57	.	4.21677	8.17385	5.72601	755
chr10	80323158	80323995	GSE148515_Galang_2020_GSM4473027_PC_ATAC_seq_rep1_ATACseq_SRR11539111_peak_2447	71	.	4.66064	9.7156	7.19701	454
chr10	80329343	80330207	GSE148515_Galang_2020_GSM4473027_PC_ATAC_seq_rep1_ATACseq_SRR11539111_peak_2448	138	.	6.43612	16.6165	13.8475	646
chr10	80340287	80340606	GSE148515_Galang_2020_GSM4473027_PC_ATAC_seq_rep1_ATACseq_SRR11539111_peak_2449	24	.	3.10709	4.72264	2.49256	169
chr10	80342487	80345545	GSE148515_Galang_2020_GSM4473027_PC_ATAC_seq_rep1_ATACseq_SRR11539111_peak_2450	120	.	5.99225	14.7924	12.0833	706
chr10	80347643	80350743	GSE148515_Galang_2020_GSM4473027_PC_ATAC_seq_rep1_ATACseq_SRR11539111_peak_2451	112	.	5.77032	13.9036	11.2249	795
chr10	80356824	80357244	GSE148515_Galang_2020_GSM4473027_PC_ATAC_seq_rep1_ATACseq_SRR11539111_peak_2452	30	.	3.32903	5.36169	3.08096	272
chr10	80376307	80376586	GSE148515_Galang_2020_GSM4473027_PC_ATAC_seq_rep1_ATACseq_SRR11539111_peak_2453	24	.	3.10709	4.72264	2.49256	59
chr10	80385459	80388336	GSE148515_Galang_2020_GSM4473027_PC_ATAC_seq_rep1_ATACseq_SRR11539111_peak_2454	255	.	9.09935	28.6729	25.5568	2079
chr10	80398705	80400452	GSE148515_Galang_2020_GSM4473027_PC_ATAC_seq_rep1_ATACseq_SRR11539111_peak_2455	887	.	20.4181	93.48	88.751	930
chr10	80402745	80403100	GSE148515_Galang_2020_GSM4473027_PC_ATAC_seq_rep1_ATACseq_SRR11539111_peak_2456	24	.	3.10709	4.72264	2.49256	257
chr10	80406048	80407556	GSE148515_Galang_2020_GSM4473027_PC_ATAC_seq_rep1_ATACseq_SRR11539111_peak_2457	95	.	5.32645	12.1751	9.5586	1037
chr10	80407884	80408157	GSE148515_Galang_2020_GSM4473027_PC_ATAC_seq_rep1_ATACseq_SRR11539111_peak_2458	43	.	3.7729	6.7194	4.34939	62
chr10	80432730	80434366	GSE148515_Galang_2020_GSM4473027_PC_ATAC_seq_rep1_ATACseq_SRR11539111_peak_2459	723	.	17.7548	76.7749	72.3707	1259
chr10	80434645	80434958	GSE148515_Galang_2020_GSM4473027_PC_ATAC_seq_rep1_ATACseq_SRR11539111_peak_2460	19	.	2.88516	4.11235	1.93879	23
chr10	80475199	80475738	GSE148515_Galang_2020_GSM4473027_PC_ATAC_seq_rep1_ATACseq_SRR11539111_peak_2461	138	.	6.43612	16.6165	13.8475	227
chr10	80506098	80506703	GSE148515_Galang_2020_GSM4473027_PC_ATAC_seq_rep1_ATACseq_SRR11539111_peak_2462	37	.	3.55097	6.02778	3.70079	278
chr10	80548306	80549048	GSE148515_Galang_2020_GSM4473027_PC_ATAC_seq_rep1_ATACseq_SRR11539111_peak_2463	71	.	4.66064	9.7156	7.19701	502
chr10	80560866	80562099	GSE148515_Galang_2020_GSM4473027_PC_ATAC_seq_rep1_ATACseq_SRR11539111_peak_2464	214	.	8.21161	24.4622	21.4613	731
chr10	80566363	80566774	GSE148515_Galang_2020_GSM4473027_PC_ATAC_seq_rep1_ATACseq_SRR11539111_peak_2465	43	.	3.7729	6.7194	4.34939	163
chr10	80571227	80572129	GSE148515_Galang_2020_GSM4473027_PC_ATAC_seq_rep1_ATACseq_SRR11539111_peak_2466	79	.	4.88258	10.5167	7.96451	281
chr10	80576511	80579237	GSE148515_Galang_2020_GSM4473027_PC_ATAC_seq_rep1_ATACseq_SRR11539111_peak_2467	750	.	18.1987	79.5081	75.0435	999
chr10	80589649	80590972	GSE148515_Galang_2020_GSM4473027_PC_ATAC_seq_rep1_ATACseq_SRR11539111_peak_2468	410	.	12.2064	44.6348	41.0803	771
chr10	80602771	80603596	GSE148515_Galang_2020_GSM4473027_PC_ATAC_seq_rep1_ATACseq_SRR11539111_peak_2469	214	.	8.21161	24.4622	21.4613	338
chr10	80621794	80623750	GSE148515_Galang_2020_GSM4473027_PC_ATAC_seq_rep1_ATACseq_SRR11539111_peak_2470	1015	.	22.4155	106.458	101.592	675
chr10	80655726	80656995	GSE148515_Galang_2020_GSM4473027_PC_ATAC_seq_rep1_ATACseq_SRR11539111_peak_2471	387	.	11.7626	42.2505	38.7619	863
chr10	80658678	80659396	GSE148515_Galang_2020_GSM4473027_PC_ATAC_seq_rep1_ATACseq_SRR11539111_peak_2472	30	.	3.32903	5.36169	3.08096	652
chr10	80663486	80665592	GSE148515_Galang_2020_GSM4473027_PC_ATAC_seq_rep1_ATACseq_SRR11539111_peak_2473	204	.	7.98967	23.4376	20.4655	1244
chr10	80674367	80679063	GSE148515_Galang_2020_GSM4473027_PC_ATAC_seq_rep1_ATACseq_SRR11539111_peak_2474	1103	.	23.7471	115.304	110.39	2131
chr10	80679445	80680092	GSE148515_Galang_2020_GSM4473027_PC_ATAC_seq_rep1_ATACseq_SRR11539111_peak_2475	43	.	3.7729	6.7194	4.34939	154
chr10	80700366	80703153	GSE148515_Galang_2020_GSM4473027_PC_ATAC_seq_rep1_ATACseq_SRR11539111_peak_2476	901	.	20.64	94.9039	90.1551	1761
chr10	80741154	80742999	GSE148515_Galang_2020_GSM4473027_PC_ATAC_seq_rep1_ATACseq_SRR11539111_peak_2477	568	.	15.0916	60.8487	56.8451	1220
chr10	80748256	80749454	GSE148515_Galang_2020_GSM4473027_PC_ATAC_seq_rep1_ATACseq_SRR11539111_peak_2478	87	.	5.10451	11.3368	8.75218	533
chr10	80751264	80752803	GSE148515_Galang_2020_GSM4473027_PC_ATAC_seq_rep1_ATACseq_SRR11539111_peak_2479	531	.	14.4258	57.0039	53.106	511
chr10	80754166	80759528	GSE148515_Galang_2020_GSM4473027_PC_ATAC_seq_rep1_ATACseq_SRR11539111_peak_2480	399	.	11.9845	43.4387	39.9174	960
chr10	80766417	80766975	GSE148515_Galang_2020_GSM4473027_PC_ATAC_seq_rep1_ATACseq_SRR11539111_peak_2481	50	.	3.99484	7.43517	5.0253	313
chr10	80772943	80775973	GSE148515_Galang_2020_GSM4473027_PC_ATAC_seq_rep1_ATACseq_SRR11539111_peak_2482	364	.	11.3187	39.8987	36.4743	1693
chr10	80776562	80776833	GSE148515_Galang_2020_GSM4473027_PC_ATAC_seq_rep1_ATACseq_SRR11539111_peak_2483	19	.	2.88516	4.11235	1.93879	34
chr10	80791369	80792781	GSE148515_Galang_2020_GSM4473027_PC_ATAC_seq_rep1_ATACseq_SRR11539111_peak_2484	79	.	4.88258	10.5167	7.96451	647
chr10	80797219	80799011	GSE148515_Galang_2020_GSM4473027_PC_ATAC_seq_rep1_ATACseq_SRR11539111_peak_2485	410	.	12.2064	44.6348	41.0803	1096
chr10	80800159	80800491	GSE148515_Galang_2020_GSM4473027_PC_ATAC_seq_rep1_ATACseq_SRR11539111_peak_2486	24	.	3.10709	4.72264	2.49256	6
chr10	80804940	80805425	GSE148515_Galang_2020_GSM4473027_PC_ATAC_seq_rep1_ATACseq_SRR11539111_peak_2487	19	.	2.88516	4.11235	1.93879	399
chr10	80805827	80808326	GSE148515_Galang_2020_GSM4473027_PC_ATAC_seq_rep1_ATACseq_SRR11539111_peak_2488	309	.	10.209	34.1692	30.903	1694
chr10	80826099	80827679	GSE148515_Galang_2020_GSM4473027_PC_ATAC_seq_rep1_ATACseq_SRR11539111_peak_2489	697	.	17.311	74.0633	69.7194	503
chr10	80828205	80828783	GSE148515_Galang_2020_GSM4473027_PC_ATAC_seq_rep1_ATACseq_SRR11539111_peak_2490	24	.	3.10709	4.72264	2.49256	473
chr10	80837265	80838258	GSE148515_Galang_2020_GSM4473027_PC_ATAC_seq_rep1_ATACseq_SRR11539111_peak_2491	71	.	4.66064	9.7156	7.19701	372
chr10	80854810	80855981	GSE148515_Galang_2020_GSM4473027_PC_ATAC_seq_rep1_ATACseq_SRR11539111_peak_2492	166	.	7.10193	19.4609	16.6046	451
chr10	80871673	80871936	GSE148515_Galang_2020_GSM4473027_PC_ATAC_seq_rep1_ATACseq_SRR11539111_peak_2493	19	.	2.88516	4.11235	1.93879	81
chr10	80872657	80873166	GSE148515_Galang_2020_GSM4473027_PC_ATAC_seq_rep1_ATACseq_SRR11539111_peak_2494	30	.	3.32903	5.36169	3.08096	446
chr10	80897929	80898958	GSE148515_Galang_2020_GSM4473027_PC_ATAC_seq_rep1_ATACseq_SRR11539111_peak_2495	30	.	3.32903	5.36169	3.08096	33
chr10	80899387	80899670	GSE148515_Galang_2020_GSM4473027_PC_ATAC_seq_rep1_ATACseq_SRR11539111_peak_2496	37	.	3.55097	6.02778	3.70079	131
chr10	80900058	80901654	GSE148515_Galang_2020_GSM4473027_PC_ATAC_seq_rep1_ATACseq_SRR11539111_peak_2497	276	.	9.54322	30.8418	27.6669	760
chr10	80903927	80904801	GSE148515_Galang_2020_GSM4473027_PC_ATAC_seq_rep1_ATACseq_SRR11539111_peak_2498	112	.	5.77032	13.9036	11.2249	454
chr10	80917442	80918593	GSE148515_Galang_2020_GSM4473027_PC_ATAC_seq_rep1_ATACseq_SRR11539111_peak_2499	129	.	6.21419	15.6969	12.9578	663
chr10	80999368	81000339	GSE148515_Galang_2020_GSM4473027_PC_ATAC_seq_rep1_ATACseq_SRR11539111_peak_2510	37	.	3.55097	6.02778	3.70079	582
chr10	81037037	81037567	GSE148515_Galang_2020_GSM4473027_PC_ATAC_seq_rep1_ATACseq_SRR11539111_peak_2511	309	.	10.209	34.1692	30.903	228
chr10	81041254	81041651	GSE148515_Galang_2020_GSM4473027_PC_ATAC_seq_rep1_ATACseq_SRR11539111_peak_2512	24	.	3.10709	4.72264	2.49256	44
chr10	81060159	81060450	GSE148515_Galang_2020_GSM4473027_PC_ATAC_seq_rep1_ATACseq_SRR11539111_peak_2513	166	.	7.10193	19.4609	16.6046	226
chr10	81069695	81070233	GSE148515_Galang_2020_GSM4473027_PC_ATAC_seq_rep1_ATACseq_SRR11539111_peak_2514	194	.	7.76774	22.4248	19.4815	348
chr10	81105609	81106983	GSE148515_Galang_2020_GSM4473027_PC_ATAC_seq_rep1_ATACseq_SRR11539111_peak_2515	470	.	13.3161	50.7297	47.0049	376
chr10	81129244	81130200	GSE148515_Galang_2020_GSM4473027_PC_ATAC_seq_rep1_ATACseq_SRR11539111_peak_2516	71	.	4.66064	9.7156	7.19701	265
chr10	81134328	81135572	GSE148515_Galang_2020_GSM4473027_PC_ATAC_seq_rep1_ATACseq_SRR11539111_peak_2517	50	.	3.99484	7.43517	5.0253	1098
chr10	81135977	81139989	GSE148515_Galang_2020_GSM4473027_PC_ATAC_seq_rep1_ATACseq_SRR11539111_peak_2518	986	.	21.9716	103.543	98.6981	1563
chr10	81140454	81140925	GSE148515_Galang_2020_GSM4473027_PC_ATAC_seq_rep1_ATACseq_SRR11539111_peak_2519	24	.	3.10709	4.72264	2.49256	452
chr10	81199670	81204894	GSE148515_Galang_2020_GSM4473027_PC_ATAC_seq_rep1_ATACseq_SRR11539111_peak_2529	644	.	16.4232	68.7069	64.4962	2571
chr10	81208257	81208721	GSE148515_Galang_2020_GSM4473027_PC_ATAC_seq_rep1_ATACseq_SRR11539111_peak_2530	19	.	2.88516	4.11235	1.93879	0
chr10	81210009	81210649	GSE148515_Galang_2020_GSM4473027_PC_ATAC_seq_rep1_ATACseq_SRR11539111_peak_2531	50	.	3.99484	7.43517	5.0253	331
chr10	81213222	81213587	GSE148515_Galang_2020_GSM4473027_PC_ATAC_seq_rep1_ATACseq_SRR11539111_peak_2532	19	.	2.88516	4.11235	1.93879	340
chr10	81217991	81218622	GSE148515_Galang_2020_GSM4473027_PC_ATAC_seq_rep1_ATACseq_SRR11539111_peak_2533	79	.	4.88258	10.5167	7.96451	178
chr10	81232780	81233428	GSE148515_Galang_2020_GSM4473027_PC_ATAC_seq_rep1_ATACseq_SRR11539111_peak_2534	175	.	7.32387	20.4361	17.551	407
chr10	81252428	81252698	GSE148515_Galang_2020_GSM4473027_PC_ATAC_seq_rep1_ATACseq_SRR11539111_peak_2535	24	.	3.10709	4.72264	2.49256	15
chr10	81264125	81264420	GSE148515_Galang_2020_GSM4473027_PC_ATAC_seq_rep1_ATACseq_SRR11539111_peak_2536	30	.	3.32903	5.36169	3.08096	41
chr10	81266521	81267222	GSE148515_Galang_2020_GSM4473027_PC_ATAC_seq_rep1_ATACseq_SRR11539111_peak_2537	103	.	5.54838	13.0309	10.3828	202
chr10	81268120	81269076	GSE148515_Galang_2020_GSM4473027_PC_ATAC_seq_rep1_ATACseq_SRR11539111_peak_2538	87	.	5.10451	11.3368	8.75218	83
chr10	81284669	81284926	GSE148515_Galang_2020_GSM4473027_PC_ATAC_seq_rep1_ATACseq_SRR11539111_peak_2539	43	.	3.7729	6.7194	4.34939	136
chr10	81285234	81285977	GSE148515_Galang_2020_GSM4473027_PC_ATAC_seq_rep1_ATACseq_SRR11539111_peak_2540	64	.	4.43871	8.93433	6.45035	431
chr10	81287885	81289784	GSE148515_Galang_2020_GSM4473027_PC_ATAC_seq_rep1_ATACseq_SRR11539111_peak_2541	79	.	4.88258	10.5167	7.96451	1225
chr10	81292318	81293527	GSE148515_Galang_2020_GSM4473027_PC_ATAC_seq_rep1_ATACseq_SRR11539111_peak_2542	593	.	15.5355	63.4437	59.3714	785
chr10	81293936	81294220	GSE148515_Galang_2020_GSM4473027_PC_ATAC_seq_rep1_ATACseq_SRR11539111_peak_2543	43	.	3.7729	6.7194	4.34939	156
chr10	81295461	81295901	GSE148515_Galang_2020_GSM4473027_PC_ATAC_seq_rep1_ATACseq_SRR11539111_peak_2544	43	.	3.7729	6.7194	4.34939	141
chr10	81296376	81296701	GSE148515_Galang_2020_GSM4473027_PC_ATAC_seq_rep1_ATACseq_SRR11539111_peak_2545	19	.	2.88516	4.11235	1.93879	115
chr10	81297682	81298560	GSE148515_Galang_2020_GSM4473027_PC_ATAC_seq_rep1_ATACseq_SRR11539111_peak_2546	64	.	4.43871	8.93433	6.45035	536
chr10	81302123	81303964	GSE148515_Galang_2020_GSM4473027_PC_ATAC_seq_rep1_ATACseq_SRR11539111_peak_2547	204	.	7.98967	23.4376	20.4655	803
chr10	81304926	81305871	GSE148515_Galang_2020_GSM4473027_PC_ATAC_seq_rep1_ATACseq_SRR11539111_peak_2548	71	.	4.66064	9.7156	7.19701	134
chr10	81307233	81307486	GSE148515_Galang_2020_GSM4473027_PC_ATAC_seq_rep1_ATACseq_SRR11539111_peak_2549	24	.	3.10709	4.72264	2.49256	169
chr10	81310858	81311211	GSE148515_Galang_2020_GSM4473027_PC_ATAC_seq_rep1_ATACseq_SRR11539111_peak_2550	19	.	2.88516	4.11235	1.93879	89
chr10	81316116	81316664	GSE148515_Galang_2020_GSM4473027_PC_ATAC_seq_rep1_ATACseq_SRR11539111_peak_2551	37	.	3.55097	6.02778	3.70079	248
chr10	81319608	81321725	GSE148515_Galang_2020_GSM4473027_PC_ATAC_seq_rep1_ATACseq_SRR11539111_peak_2552	986	.	21.9716	103.543	98.6981	1113
chr10	81322322	81322987	GSE148515_Galang_2020_GSM4473027_PC_ATAC_seq_rep1_ATACseq_SRR11539111_peak_2553	30	.	3.32903	5.36169	3.08096	530
chr10	81328008	81330248	GSE148515_Galang_2020_GSM4473027_PC_ATAC_seq_rep1_ATACseq_SRR11539111_peak_2554	79	.	4.88258	10.5167	7.96451	1722
chr10	81346102	81346379	GSE148515_Galang_2020_GSM4473027_PC_ATAC_seq_rep1_ATACseq_SRR11539111_peak_2555	24	.	3.10709	4.72264	2.49256	71
chr10	81349340	81351188	GSE148515_Galang_2020_GSM4473027_PC_ATAC_seq_rep1_ATACseq_SRR11539111_peak_2556	399	.	11.9845	43.4387	39.9174	1188
chr10	81356968	81358204	GSE148515_Galang_2020_GSM4473027_PC_ATAC_seq_rep1_ATACseq_SRR11539111_peak_2557	266	.	9.32128	29.7522	26.6069	609
chr10	81362813	81365069	GSE148515_Galang_2020_GSM4473027_PC_ATAC_seq_rep1_ATACseq_SRR11539111_peak_2558	309	.	10.209	34.1692	30.903	846
chr10	81365650	81365957	GSE148515_Galang_2020_GSM4473027_PC_ATAC_seq_rep1_ATACseq_SRR11539111_peak_2559	30	.	3.32903	5.36169	3.08096	8
chr10	81377398	81379133	GSE148515_Galang_2020_GSM4473027_PC_ATAC_seq_rep1_ATACseq_SRR11539111_peak_2560	901	.	20.64	94.9039	90.1551	1228
chr10	81383826	81384922	GSE148515_Galang_2020_GSM4473027_PC_ATAC_seq_rep1_ATACseq_SRR11539111_peak_2561	387	.	11.7626	42.2505	38.7619	534
chr10	81389765	81390056	GSE148515_Galang_2020_GSM4473027_PC_ATAC_seq_rep1_ATACseq_SRR11539111_peak_2562	37	.	3.55097	6.02778	3.70079	175
chr10	81401995	81402361	GSE148515_Galang_2020_GSM4473027_PC_ATAC_seq_rep1_ATACseq_SRR11539111_peak_2563	50	.	3.99484	7.43517	5.0253	168
chr10	81402697	81403127	GSE148515_Galang_2020_GSM4473027_PC_ATAC_seq_rep1_ATACseq_SRR11539111_peak_2564	30	.	3.32903	5.36169	3.08096	31
chr10	81405750	81406094	GSE148515_Galang_2020_GSM4473027_PC_ATAC_seq_rep1_ATACseq_SRR11539111_peak_2565	24	.	3.10709	4.72264	2.49256	80
chr10	81406814	81408957	GSE148515_Galang_2020_GSM4473027_PC_ATAC_seq_rep1_ATACseq_SRR11539111_peak_2566	87	.	5.10451	11.3368	8.75218	441
chr10	81410903	81414973	GSE148515_Galang_2020_GSM4473027_PC_ATAC_seq_rep1_ATACseq_SRR11539111_peak_2567	234	.	8.65548	26.5456	23.4871	1222
chr10	81416479	81417498	GSE148515_Galang_2020_GSM4473027_PC_ATAC_seq_rep1_ATACseq_SRR11539111_peak_2568	470	.	13.3161	50.7297	47.0049	511
chr10	81424075	81427713	GSE148515_Galang_2020_GSM4473027_PC_ATAC_seq_rep1_ATACseq_SRR11539111_peak_2569	71	.	4.66064	9.7156	7.19701	955
chr10	81428818	81433935	GSE148515_Galang_2020_GSM4473027_PC_ATAC_seq_rep1_ATACseq_SRR11539111_peak_2570	606	.	15.7574	64.7505	60.643	1551
chr10	81435586	81435850	GSE148515_Galang_2020_GSM4473027_PC_ATAC_seq_rep1_ATACseq_SRR11539111_peak_2571	24	.	3.10709	4.72264	2.49256	38
chr10	81482426	81482954	GSE148515_Galang_2020_GSM4473027_PC_ATAC_seq_rep1_ATACseq_SRR11539111_peak_2572	50	.	3.99484	7.43517	5.0253	244
chr10	81495293	81497198	GSE148515_Galang_2020_GSM4473027_PC_ATAC_seq_rep1_ATACseq_SRR11539111_peak_2573	387	.	11.7626	42.2505	38.7619	1103
chr10	81502779	81503316	GSE148515_Galang_2020_GSM4473027_PC_ATAC_seq_rep1_ATACseq_SRR11539111_peak_2574	30	.	3.32903	5.36169	3.08096	83
chr10	81537172	81537750	GSE148515_Galang_2020_GSM4473027_PC_ATAC_seq_rep1_ATACseq_SRR11539111_peak_2575	30	.	3.32903	5.36169	3.08096	513
chr10	81544072	81545881	GSE148515_Galang_2020_GSM4473027_PC_ATAC_seq_rep1_ATACseq_SRR11539111_peak_2576	606	.	15.7574	64.7505	60.643	1199
chr10	81551563	81552031	GSE148515_Galang_2020_GSM4473027_PC_ATAC_seq_rep1_ATACseq_SRR11539111_peak_2577	214	.	8.21161	24.4622	21.4613	194
chr10	81559097	81561081	GSE148515_Galang_2020_GSM4473027_PC_ATAC_seq_rep1_ATACseq_SRR11539111_peak_2578	166	.	7.10193	19.4609	16.6046	780
chr10	81563536	81564658	GSE148515_Galang_2020_GSM4473027_PC_ATAC_seq_rep1_ATACseq_SRR11539111_peak_2579	37	.	3.55097	6.02778	3.70079	816
chr10	81568493	81569968	GSE148515_Galang_2020_GSM4473027_PC_ATAC_seq_rep1_ATACseq_SRR11539111_peak_2580	64	.	4.43871	8.93433	6.45035	382
chr10	81570301	81573040	GSE148515_Galang_2020_GSM4473027_PC_ATAC_seq_rep1_ATACseq_SRR11539111_peak_2581	342	.	10.8748	37.5805	34.2206	1401
chr10	81575005	81575325	GSE148515_Galang_2020_GSM4473027_PC_ATAC_seq_rep1_ATACseq_SRR11539111_peak_2582	50	.	3.99484	7.43517	5.0253	281
chr10	81597350	81597911	GSE148515_Galang_2020_GSM4473027_PC_ATAC_seq_rep1_ATACseq_SRR11539111_peak_2583	37	.	3.55097	6.02778	3.70079	460
chr10	82127900	82128259	GSE148515_Galang_2020_GSM4473027_PC_ATAC_seq_rep1_ATACseq_SRR11539111_peak_2590	30	.	3.32903	5.36169	3.08096	43
chr10	82178311	82178739	GSE148515_Galang_2020_GSM4473027_PC_ATAC_seq_rep1_ATACseq_SRR11539111_peak_2591	71	.	4.66064	9.7156	7.19701	199
chr10	82622694	82623646	GSE148515_Galang_2020_GSM4473027_PC_ATAC_seq_rep1_ATACseq_SRR11539111_peak_2592	147	.	6.65806	17.5506	14.7521	654
chr10	82629330	82630344	GSE148515_Galang_2020_GSM4473027_PC_ATAC_seq_rep1_ATACseq_SRR11539111_peak_2593	470	.	13.3161	50.7297	47.0049	510
chr10	82698779	82699916	GSE148515_Galang_2020_GSM4473027_PC_ATAC_seq_rep1_ATACseq_SRR11539111_peak_2594	234	.	8.65548	26.5456	23.4871	337
chr10	82763404	82765026	GSE148515_Galang_2020_GSM4473027_PC_ATAC_seq_rep1_ATACseq_SRR11539111_peak_2595	434	.	12.6503	47.0503	43.4279	483
chr10	82795249	82795610	GSE148515_Galang_2020_GSM4473027_PC_ATAC_seq_rep1_ATACseq_SRR11539111_peak_2596	37	.	3.55097	6.02778	3.70079	20
chr10	82858609	82861120	GSE148515_Galang_2020_GSM4473027_PC_ATAC_seq_rep1_ATACseq_SRR11539111_peak_2597	234	.	8.65548	26.5456	23.4871	571
chr10	82901294	82901697	GSE148515_Galang_2020_GSM4473027_PC_ATAC_seq_rep1_ATACseq_SRR11539111_peak_2598	43	.	3.7729	6.7194	4.34939	296
chr10	82984821	82986041	GSE148515_Galang_2020_GSM4473027_PC_ATAC_seq_rep1_ATACseq_SRR11539111_peak_2599	175	.	7.32387	20.4361	17.551	597
chr10	82986385	82986644	GSE148515_Galang_2020_GSM4473027_PC_ATAC_seq_rep1_ATACseq_SRR11539111_peak_2600	30	.	3.32903	5.36169	3.08096	30
chr10	83059714	83061000	GSE148515_Galang_2020_GSM4473027_PC_ATAC_seq_rep1_ATACseq_SRR11539111_peak_2601	79	.	4.88258	10.5167	7.96451	918
chr10	83072393	83072687	GSE148515_Galang_2020_GSM4473027_PC_ATAC_seq_rep1_ATACseq_SRR11539111_peak_2602	19	.	2.88516	4.11235	1.93879	17
chr10	83078689	83080680	GSE148515_Galang_2020_GSM4473027_PC_ATAC_seq_rep1_ATACseq_SRR11539111_peak_2603	95	.	5.32645	12.1751	9.5586	1302
chr10	83083443	83083888	GSE148515_Galang_2020_GSM4473027_PC_ATAC_seq_rep1_ATACseq_SRR11539111_peak_2604	43	.	3.7729	6.7194	4.34939	104
chr10	83095386	83095640	GSE148515_Galang_2020_GSM4473027_PC_ATAC_seq_rep1_ATACseq_SRR11539111_peak_2605	30	.	3.32903	5.36169	3.08096	203
chr10	83110904	83111488	GSE148515_Galang_2020_GSM4473027_PC_ATAC_seq_rep1_ATACseq_SRR11539111_peak_2606	50	.	3.99484	7.43517	5.0253	128
chr10	83116729	83117132	GSE148515_Galang_2020_GSM4473027_PC_ATAC_seq_rep1_ATACseq_SRR11539111_peak_2607	43	.	3.7729	6.7194	4.34939	125
chr10	83186832	83187292	GSE148515_Galang_2020_GSM4473027_PC_ATAC_seq_rep1_ATACseq_SRR11539111_peak_2608	37	.	3.55097	6.02778	3.70079	344
chr10	83359144	83359484	GSE148515_Galang_2020_GSM4473027_PC_ATAC_seq_rep1_ATACseq_SRR11539111_peak_2609	19	.	2.88516	4.11235	1.93879	300
chr10	83359798	83360741	GSE148515_Galang_2020_GSM4473027_PC_ATAC_seq_rep1_ATACseq_SRR11539111_peak_2610	185	.	7.5458	21.4242	18.5102	434
chr10	83533319	83534247	GSE148515_Galang_2020_GSM4473027_PC_ATAC_seq_rep1_ATACseq_SRR11539111_peak_2611	185	.	7.5458	21.4242	18.5102	406
chr10	83543641	83544316	GSE148515_Galang_2020_GSM4473027_PC_ATAC_seq_rep1_ATACseq_SRR11539111_peak_2612	320	.	10.431	35.2972	32.0003	460
chr10	83631016	83631276	GSE148515_Galang_2020_GSM4473027_PC_ATAC_seq_rep1_ATACseq_SRR11539111_peak_2613	43	.	3.7729	6.7194	4.34939	21
chr10	83637398	83637663	GSE148515_Galang_2020_GSM4473027_PC_ATAC_seq_rep1_ATACseq_SRR11539111_peak_2614	43	.	3.7729	6.7194	4.34939	142
chr10	83644908	83645255	GSE148515_Galang_2020_GSM4473027_PC_ATAC_seq_rep1_ATACseq_SRR11539111_peak_2615	19	.	2.88516	4.11235	1.93879	259
chr10	83648148	83649280	GSE148515_Galang_2020_GSM4473027_PC_ATAC_seq_rep1_ATACseq_SRR11539111_peak_2616	364	.	11.3187	39.8987	36.4743	591
chr10	83722684	83723381	GSE148515_Galang_2020_GSM4473027_PC_ATAC_seq_rep1_ATACseq_SRR11539111_peak_2617	103	.	5.54838	13.0309	10.3828	266
chr10	83895381	83896206	GSE148515_Galang_2020_GSM4473027_PC_ATAC_seq_rep1_ATACseq_SRR11539111_peak_2618	95	.	5.32645	12.1751	9.5586	338
chr10	84026841	84027094	GSE148515_Galang_2020_GSM4473027_PC_ATAC_seq_rep1_ATACseq_SRR11539111_peak_2619	50	.	3.99484	7.43517	5.0253	205
chr10	84060843	84061266	GSE148515_Galang_2020_GSM4473027_PC_ATAC_seq_rep1_ATACseq_SRR11539111_peak_2620	24	.	3.10709	4.72264	2.49256	116
chr10	84229455	84230921	GSE148515_Galang_2020_GSM4473027_PC_ATAC_seq_rep1_ATACseq_SRR11539111_peak_2621	234	.	8.65548	26.5456	23.4871	1018
chr10	84388026	84389837	GSE148515_Galang_2020_GSM4473027_PC_ATAC_seq_rep1_ATACseq_SRR11539111_peak_2622	166	.	7.10193	19.4609	16.6046	472
chr10	84395711	84396521	GSE148515_Galang_2020_GSM4473027_PC_ATAC_seq_rep1_ATACseq_SRR11539111_peak_2623	37	.	3.55097	6.02778	3.70079	127
chr10	84409224	84409970	GSE148515_Galang_2020_GSM4473027_PC_ATAC_seq_rep1_ATACseq_SRR11539111_peak_2624	64	.	4.43871	8.93433	6.45035	321
chr10	84411650	84411966	GSE148515_Galang_2020_GSM4473027_PC_ATAC_seq_rep1_ATACseq_SRR11539111_peak_2625	30	.	3.32903	5.36169	3.08096	272
chr10	84416863	84417170	GSE148515_Galang_2020_GSM4473027_PC_ATAC_seq_rep1_ATACseq_SRR11539111_peak_2626	37	.	3.55097	6.02778	3.70079	71
chr10	84532906	84534518	GSE148515_Galang_2020_GSM4473027_PC_ATAC_seq_rep1_ATACseq_SRR11539111_peak_2631	266	.	9.32128	29.7522	26.6069	714
chr10	84576050	84577999	GSE148515_Galang_2020_GSM4473027_PC_ATAC_seq_rep1_ATACseq_SRR11539111_peak_2632	593	.	15.5355	63.4437	59.3714	523
chr10	84581163	84582289	GSE148515_Galang_2020_GSM4473027_PC_ATAC_seq_rep1_ATACseq_SRR11539111_peak_2633	87	.	5.10451	11.3368	8.75218	191
chr10	84597142	84597734	GSE148515_Galang_2020_GSM4473027_PC_ATAC_seq_rep1_ATACseq_SRR11539111_peak_2634	87	.	5.10451	11.3368	8.75218	141
chr10	84610857	84611346	GSE148515_Galang_2020_GSM4473027_PC_ATAC_seq_rep1_ATACseq_SRR11539111_peak_2635	37	.	3.55097	6.02778	3.70079	67
chr10	84622051	84623221	GSE148515_Galang_2020_GSM4473027_PC_ATAC_seq_rep1_ATACseq_SRR11539111_peak_2636	194	.	7.76774	22.4248	19.4815	317
chr10	84686406	84687019	GSE148515_Galang_2020_GSM4473027_PC_ATAC_seq_rep1_ATACseq_SRR11539111_peak_2637	64	.	4.43871	8.93433	6.45035	469
chr10	84707226	84707595	GSE148515_Galang_2020_GSM4473027_PC_ATAC_seq_rep1_ATACseq_SRR11539111_peak_2638	30	.	3.32903	5.36169	3.08096	251
chr10	84754952	84755400	GSE148515_Galang_2020_GSM4473027_PC_ATAC_seq_rep1_ATACseq_SRR11539111_peak_2639	50	.	3.99484	7.43517	5.0253	166
chr10	84771682	84773476	GSE148515_Galang_2020_GSM4473027_PC_ATAC_seq_rep1_ATACseq_SRR11539111_peak_2640	342	.	10.8748	37.5805	34.2206	1273
chr10	84773853	84775354	GSE148515_Galang_2020_GSM4473027_PC_ATAC_seq_rep1_ATACseq_SRR11539111_peak_2641	64	.	4.43871	8.93433	6.45035	1118
chr10	84851930	84853407	GSE148515_Galang_2020_GSM4473027_PC_ATAC_seq_rep1_ATACseq_SRR11539111_peak_2642	147	.	6.65806	17.5506	14.7521	718
chr10	84902210	84902556	GSE148515_Galang_2020_GSM4473027_PC_ATAC_seq_rep1_ATACseq_SRR11539111_peak_2643	50	.	3.99484	7.43517	5.0253	114
chr10	84916876	84918097	GSE148515_Galang_2020_GSM4473027_PC_ATAC_seq_rep1_ATACseq_SRR11539111_peak_2644	387	.	11.7626	42.2505	38.7619	434
chr10	84968929	84969291	GSE148515_Galang_2020_GSM4473027_PC_ATAC_seq_rep1_ATACseq_SRR11539111_peak_2645	19	.	2.88516	4.11235	1.93879	113
chr10	85002093	85002432	GSE148515_Galang_2020_GSM4473027_PC_ATAC_seq_rep1_ATACseq_SRR11539111_peak_2646	43	.	3.7729	6.7194	4.34939	31
chr10	85102282	85103714	GSE148515_Galang_2020_GSM4473027_PC_ATAC_seq_rep1_ATACseq_SRR11539111_peak_2647	506	.	13.9819	54.4736	50.6458	358
chr10	85127580	85128288	GSE148515_Galang_2020_GSM4473027_PC_ATAC_seq_rep1_ATACseq_SRR11539111_peak_2648	129	.	6.21419	15.6969	12.9578	445
chr10	85183762	85185758	GSE148515_Galang_2020_GSM4473027_PC_ATAC_seq_rep1_ATACseq_SRR11539111_peak_2649	581	.	15.3135	62.1431	58.1049	1287
chr10	85386126	85388212	GSE148515_Galang_2020_GSM4473027_PC_ATAC_seq_rep1_ATACseq_SRR11539111_peak_2650	175	.	7.32387	20.4361	17.551	699
chr10	85598725	85599028	GSE148515_Galang_2020_GSM4473027_PC_ATAC_seq_rep1_ATACseq_SRR11539111_peak_2651	30	.	3.32903	5.36169	3.08096	28
chr10	85916337	85917612	GSE148515_Galang_2020_GSM4473027_PC_ATAC_seq_rep1_ATACseq_SRR11539111_peak_2653	506	.	13.9819	54.4736	50.6458	730
chr10	85957505	85957783	GSE148515_Galang_2020_GSM4473027_PC_ATAC_seq_rep1_ATACseq_SRR11539111_peak_2654	103	.	5.54838	13.0309	10.3828	83
chr10	86021711	86022592	GSE148515_Galang_2020_GSM4473027_PC_ATAC_seq_rep1_ATACseq_SRR11539111_peak_2655	234	.	8.65548	26.5456	23.4871	233
chr10	86064954	86065287	GSE148515_Galang_2020_GSM4473027_PC_ATAC_seq_rep1_ATACseq_SRR11539111_peak_2656	50	.	3.99484	7.43517	5.0253	117
chr10	86194626	86195275	GSE148515_Galang_2020_GSM4473027_PC_ATAC_seq_rep1_ATACseq_SRR11539111_peak_2657	50	.	3.99484	7.43517	5.0253	562
chr10	86296297	86296629	GSE148515_Galang_2020_GSM4473027_PC_ATAC_seq_rep1_ATACseq_SRR11539111_peak_2658	30	.	3.32903	5.36169	3.08096	27
chr10	86300072	86303842	GSE148515_Galang_2020_GSM4473027_PC_ATAC_seq_rep1_ATACseq_SRR11539111_peak_2659	446	.	12.8722	48.2694	44.6131	454
chr10	86308285	86309692	GSE148515_Galang_2020_GSM4473027_PC_ATAC_seq_rep1_ATACseq_SRR11539111_peak_2660	37	.	3.55097	6.02778	3.70079	1110
chr10	86309959	86311786	GSE148515_Galang_2020_GSM4473027_PC_ATAC_seq_rep1_ATACseq_SRR11539111_peak_2661	64	.	4.43871	8.93433	6.45035	820
chr10	86312917	86315867	GSE148515_Galang_2020_GSM4473027_PC_ATAC_seq_rep1_ATACseq_SRR11539111_peak_2662	87	.	5.10451	11.3368	8.75218	578
chr10	86319316	86319797	GSE148515_Galang_2020_GSM4473027_PC_ATAC_seq_rep1_ATACseq_SRR11539111_peak_2663	30	.	3.32903	5.36169	3.08096	447
chr10	86321049	86321410	GSE148515_Galang_2020_GSM4473027_PC_ATAC_seq_rep1_ATACseq_SRR11539111_peak_2664	57	.	4.21677	8.17385	5.72601	206
chr10	86336376	86336803	GSE148515_Galang_2020_GSM4473027_PC_ATAC_seq_rep1_ATACseq_SRR11539111_peak_2665	30	.	3.32903	5.36169	3.08096	372
chr10	86337095	86338327	GSE148515_Galang_2020_GSM4473027_PC_ATAC_seq_rep1_ATACseq_SRR11539111_peak_2666	79	.	4.88258	10.5167	7.96451	350
chr10	86339208	86340347	GSE148515_Galang_2020_GSM4473027_PC_ATAC_seq_rep1_ATACseq_SRR11539111_peak_2667	185	.	7.5458	21.4242	18.5102	635
chr10	86340902	86342641	GSE148515_Galang_2020_GSM4473027_PC_ATAC_seq_rep1_ATACseq_SRR11539111_peak_2668	103	.	5.54838	13.0309	10.3828	679
chr10	86343118	86343559	GSE148515_Galang_2020_GSM4473027_PC_ATAC_seq_rep1_ATACseq_SRR11539111_peak_2669	50	.	3.99484	7.43517	5.0253	180
chr10	86365661	86366047	GSE148515_Galang_2020_GSM4473027_PC_ATAC_seq_rep1_ATACseq_SRR11539111_peak_2670	71	.	4.66064	9.7156	7.19701	61
chr10	86371444	86372372	GSE148515_Galang_2020_GSM4473027_PC_ATAC_seq_rep1_ATACseq_SRR11539111_peak_2671	95	.	5.32645	12.1751	9.5586	164
chr10	86498203	86499081	GSE148515_Galang_2020_GSM4473027_PC_ATAC_seq_rep1_ATACseq_SRR11539111_peak_2672	138	.	6.43612	16.6165	13.8475	371
chr10	86685306	86685967	GSE148515_Galang_2020_GSM4473027_PC_ATAC_seq_rep1_ATACseq_SRR11539111_peak_2673	43	.	3.7729	6.7194	4.34939	162
chr10	86704154	86706520	GSE148515_Galang_2020_GSM4473027_PC_ATAC_seq_rep1_ATACseq_SRR11539111_peak_2674	887	.	20.4181	93.48	88.751	1548
chr10	86777607	86779771	GSE148515_Galang_2020_GSM4473027_PC_ATAC_seq_rep1_ATACseq_SRR11539111_peak_2675	723	.	17.7548	76.7749	72.3707	1042
chr10	86793753	86794123	GSE148515_Galang_2020_GSM4473027_PC_ATAC_seq_rep1_ATACseq_SRR11539111_peak_2676	37	.	3.55097	6.02778	3.70079	78
chr10	86795028	86795629	GSE148515_Galang_2020_GSM4473027_PC_ATAC_seq_rep1_ATACseq_SRR11539111_peak_2677	64	.	4.43871	8.93433	6.45035	272
chr10	86819718	86820067	GSE148515_Galang_2020_GSM4473027_PC_ATAC_seq_rep1_ATACseq_SRR11539111_peak_2678	64	.	4.43871	8.93433	6.45035	50
chr10	86825831	86826770	GSE148515_Galang_2020_GSM4473027_PC_ATAC_seq_rep1_ATACseq_SRR11539111_peak_2679	50	.	3.99484	7.43517	5.0253	216
chr10	87492848	87493721	GSE148515_Galang_2020_GSM4473027_PC_ATAC_seq_rep1_ATACseq_SRR11539111_peak_2680	43	.	3.7729	6.7194	4.34939	57
chr10	87860591	87861034	GSE148515_Galang_2020_GSM4473027_PC_ATAC_seq_rep1_ATACseq_SRR11539111_peak_2681	30	.	3.32903	5.36169	3.08096	311
chr10	88146834	88147293	GSE148515_Galang_2020_GSM4473027_PC_ATAC_seq_rep1_ATACseq_SRR11539111_peak_2682	71	.	4.66064	9.7156	7.19701	240
chr10	88200858	88201638	GSE148515_Galang_2020_GSM4473027_PC_ATAC_seq_rep1_ATACseq_SRR11539111_peak_2683	87	.	5.10451	11.3368	8.75218	334
chr10	88379028	88380289	GSE148515_Galang_2020_GSM4473027_PC_ATAC_seq_rep1_ATACseq_SRR11539111_peak_2684	175	.	7.32387	20.4361	17.551	236
chr10	88502383	88502765	GSE148515_Galang_2020_GSM4473027_PC_ATAC_seq_rep1_ATACseq_SRR11539111_peak_2685	30	.	3.32903	5.36169	3.08096	243
chr10	88503198	88504323	GSE148515_Galang_2020_GSM4473027_PC_ATAC_seq_rep1_ATACseq_SRR11539111_peak_2686	410	.	12.2064	44.6348	41.0803	745
chr10	88510568	88511109	GSE148515_Galang_2020_GSM4473027_PC_ATAC_seq_rep1_ATACseq_SRR11539111_peak_2687	103	.	5.54838	13.0309	10.3828	276
chr10	88730587	88732112	GSE148515_Galang_2020_GSM4473027_PC_ATAC_seq_rep1_ATACseq_SRR11539111_peak_2689	331	.	10.6529	36.4344	33.1066	708
chr10	88826586	88826864	GSE148515_Galang_2020_GSM4473027_PC_ATAC_seq_rep1_ATACseq_SRR11539111_peak_2690	87	.	5.10451	11.3368	8.75218	160
chr10	89343683	89345436	GSE148515_Galang_2020_GSM4473027_PC_ATAC_seq_rep1_ATACseq_SRR11539111_peak_2691	71	.	4.66064	9.7156	7.19701	1411
chr10	89443155	89444406	GSE148515_Galang_2020_GSM4473027_PC_ATAC_seq_rep1_ATACseq_SRR11539111_peak_2692	166	.	7.10193	19.4609	16.6046	631
chr10	89685579	89686652	GSE148515_Galang_2020_GSM4473027_PC_ATAC_seq_rep1_ATACseq_SRR11539111_peak_2693	399	.	11.9845	43.4387	39.9174	671
chr10	89732137	89732401	GSE148515_Galang_2020_GSM4473027_PC_ATAC_seq_rep1_ATACseq_SRR11539111_peak_2694	79	.	4.88258	10.5167	7.96451	193
chr10	89744435	89745842	GSE148515_Galang_2020_GSM4473027_PC_ATAC_seq_rep1_ATACseq_SRR11539111_peak_2695	194	.	7.76774	22.4248	19.4815	619
chr10	90723048	90723538	GSE148515_Galang_2020_GSM4473027_PC_ATAC_seq_rep1_ATACseq_SRR11539111_peak_2696	30	.	3.32903	5.36169	3.08096	132
chr10	91082256	91083558	GSE148515_Galang_2020_GSM4473027_PC_ATAC_seq_rep1_ATACseq_SRR11539111_peak_2697	518	.	14.2039	55.7354	51.8726	609
chr10	91123097	91124658	GSE148515_Galang_2020_GSM4473027_PC_ATAC_seq_rep1_ATACseq_SRR11539111_peak_2698	376	.	11.5406	41.0705	37.6139	745
chr10	91141137	91141511	GSE148515_Galang_2020_GSM4473027_PC_ATAC_seq_rep1_ATACseq_SRR11539111_peak_2699	24	.	3.10709	4.72264	2.49256	234
chr10	91167191	91167859	GSE148515_Galang_2020_GSM4473027_PC_ATAC_seq_rep1_ATACseq_SRR11539111_peak_2700	71	.	4.66064	9.7156	7.19701	458
chr10	91170516	91172021	GSE148515_Galang_2020_GSM4473027_PC_ATAC_seq_rep1_ATACseq_SRR11539111_peak_2701	470	.	13.3161	50.7297	47.0049	1195
chr10	91180913	91182452	GSE148515_Galang_2020_GSM4473027_PC_ATAC_seq_rep1_ATACseq_SRR11539111_peak_2702	434	.	12.6503	47.0503	43.4279	867
chr10	91187347	91187655	GSE148515_Galang_2020_GSM4473027_PC_ATAC_seq_rep1_ATACseq_SRR11539111_peak_2703	24	.	3.10709	4.72264	2.49256	32
chr10	91237068	91237743	GSE148515_Galang_2020_GSM4473027_PC_ATAC_seq_rep1_ATACseq_SRR11539111_peak_2704	71	.	4.66064	9.7156	7.19701	287
chr10	92721954	92723013	GSE148515_Galang_2020_GSM4473027_PC_ATAC_seq_rep1_ATACseq_SRR11539111_peak_2705	266	.	9.32128	29.7522	26.6069	445
chr10	93160193	93161984	GSE148515_Galang_2020_GSM4473027_PC_ATAC_seq_rep1_ATACseq_SRR11539111_peak_2706	353	.	11.0968	38.7353	35.3434	488
chr10	93250750	93251154	GSE148515_Galang_2020_GSM4473027_PC_ATAC_seq_rep1_ATACseq_SRR11539111_peak_2707	43	.	3.7729	6.7194	4.34939	302
chr10	93261391	93262598	GSE148515_Galang_2020_GSM4473027_PC_ATAC_seq_rep1_ATACseq_SRR11539111_peak_2708	224	.	8.43354	25.4983	22.4686	556
chr10	93263359	93264215	GSE148515_Galang_2020_GSM4473027_PC_ATAC_seq_rep1_ATACseq_SRR11539111_peak_2709	71	.	4.66064	9.7156	7.19701	347
chr10	93275337	93277274	GSE148515_Galang_2020_GSM4473027_PC_ATAC_seq_rep1_ATACseq_SRR11539111_peak_2710	138	.	6.43612	16.6165	13.8475	680
chr10	93280734	93281160	GSE148515_Galang_2020_GSM4473027_PC_ATAC_seq_rep1_ATACseq_SRR11539111_peak_2711	87	.	5.10451	11.3368	8.75218	80
chr10	93309347	93309940	GSE148515_Galang_2020_GSM4473027_PC_ATAC_seq_rep1_ATACseq_SRR11539111_peak_2712	30	.	3.32903	5.36169	3.08096	99
chr10	93310976	93311415	GSE148515_Galang_2020_GSM4473027_PC_ATAC_seq_rep1_ATACseq_SRR11539111_peak_2713	50	.	3.99484	7.43517	5.0253	129
chr10	93432279	93432849	GSE148515_Galang_2020_GSM4473027_PC_ATAC_seq_rep1_ATACseq_SRR11539111_peak_2714	64	.	4.43871	8.93433	6.45035	391
chr10	93441433	93442305	GSE148515_Galang_2020_GSM4473027_PC_ATAC_seq_rep1_ATACseq_SRR11539111_peak_2715	79	.	4.88258	10.5167	7.96451	410
chr10	93452805	93454245	GSE148515_Galang_2020_GSM4473027_PC_ATAC_seq_rep1_ATACseq_SRR11539111_peak_2716	506	.	13.9819	54.4736	50.6458	555
chr10	93539879	93540599	GSE148515_Galang_2020_GSM4473027_PC_ATAC_seq_rep1_ATACseq_SRR11539111_peak_2717	166	.	7.10193	19.4609	16.6046	122
chr10	93589021	93589827	GSE148515_Galang_2020_GSM4473027_PC_ATAC_seq_rep1_ATACseq_SRR11539111_peak_2718	185	.	7.5458	21.4242	18.5102	535
chr10	93641764	93642084	GSE148515_Galang_2020_GSM4473027_PC_ATAC_seq_rep1_ATACseq_SRR11539111_peak_2719	14	.	2.66322	3.53274	1.4239	100
chr10	93889164	93890112	GSE148515_Galang_2020_GSM4473027_PC_ATAC_seq_rep1_ATACseq_SRR11539111_peak_2720	214	.	8.21161	24.4622	21.4613	379
chr10	94035062	94036745	GSE148515_Galang_2020_GSM4473027_PC_ATAC_seq_rep1_ATACseq_SRR11539111_peak_2721	568	.	15.0916	60.8487	56.8451	792
chr10	94066964	94067381	GSE148515_Galang_2020_GSM4473027_PC_ATAC_seq_rep1_ATACseq_SRR11539111_peak_2722	57	.	4.21677	8.17385	5.72601	45
chr10	94072362	94072704	GSE148515_Galang_2020_GSM4473027_PC_ATAC_seq_rep1_ATACseq_SRR11539111_peak_2723	37	.	3.55097	6.02778	3.70079	169
chr10	94115536	94116952	GSE148515_Galang_2020_GSM4473027_PC_ATAC_seq_rep1_ATACseq_SRR11539111_peak_2724	112	.	5.77032	13.9036	11.2249	598
chr10	94147742	94148466	GSE148515_Galang_2020_GSM4473027_PC_ATAC_seq_rep1_ATACseq_SRR11539111_peak_2725	166	.	7.10193	19.4609	16.6046	142
chr10	94198675	94199565	GSE148515_Galang_2020_GSM4473027_PC_ATAC_seq_rep1_ATACseq_SRR11539111_peak_2726	79	.	4.88258	10.5167	7.96451	441
chr10	94249455	94249862	GSE148515_Galang_2020_GSM4473027_PC_ATAC_seq_rep1_ATACseq_SRR11539111_peak_2727	87	.	5.10451	11.3368	8.75218	275
chr10	94378300	94379060	GSE148515_Galang_2020_GSM4473027_PC_ATAC_seq_rep1_ATACseq_SRR11539111_peak_2728	50	.	3.99484	7.43517	5.0253	253
chr10	94462641	94463050	GSE148515_Galang_2020_GSM4473027_PC_ATAC_seq_rep1_ATACseq_SRR11539111_peak_2729	14	.	2.66322	3.53274	1.4239	175
chr10	94494356	94494814	GSE148515_Galang_2020_GSM4473027_PC_ATAC_seq_rep1_ATACseq_SRR11539111_peak_2730	64	.	4.43871	8.93433	6.45035	385
chr10	94514256	94515522	GSE148515_Galang_2020_GSM4473027_PC_ATAC_seq_rep1_ATACseq_SRR11539111_peak_2731	204	.	7.98967	23.4376	20.4655	597
chr10	94687774	94689374	GSE148515_Galang_2020_GSM4473027_PC_ATAC_seq_rep1_ATACseq_SRR11539111_peak_2732	446	.	12.8722	48.2694	44.6131	824
chr10	94829370	94829910	GSE148515_Galang_2020_GSM4473027_PC_ATAC_seq_rep1_ATACseq_SRR11539111_peak_2733	64	.	4.43871	8.93433	6.45035	173
chr10	94943720	94945575	GSE148515_Galang_2020_GSM4473027_PC_ATAC_seq_rep1_ATACseq_SRR11539111_peak_2734	120	.	5.99225	14.7924	12.0833	557
chr10	94990480	94993013	GSE148515_Galang_2020_GSM4473027_PC_ATAC_seq_rep1_ATACseq_SRR11539111_peak_2735	103	.	5.54838	13.0309	10.3828	533
chr10	95116846	95118654	GSE148515_Galang_2020_GSM4473027_PC_ATAC_seq_rep1_ATACseq_SRR11539111_peak_2736	112	.	5.77032	13.9036	11.2249	853
chr10	95142603	95143968	GSE148515_Galang_2020_GSM4473027_PC_ATAC_seq_rep1_ATACseq_SRR11539111_peak_2737	255	.	9.09935	28.6729	25.5568	279
chr10	95313132	95314752	GSE148515_Galang_2020_GSM4473027_PC_ATAC_seq_rep1_ATACseq_SRR11539111_peak_2738	287	.	9.76515	31.9413	28.7363	676
chr10	95317753	95318650	GSE148515_Galang_2020_GSM4473027_PC_ATAC_seq_rep1_ATACseq_SRR11539111_peak_2739	103	.	5.54838	13.0309	10.3828	766
chr10	95323344	95324243	GSE148515_Galang_2020_GSM4473027_PC_ATAC_seq_rep1_ATACseq_SRR11539111_peak_2740	147	.	6.65806	17.5506	14.7521	312
chr10	95414655	95418049	GSE148515_Galang_2020_GSM4473027_PC_ATAC_seq_rep1_ATACseq_SRR11539111_peak_2741	737	.	17.9768	78.1389	73.7046	2333
chr10	95501679	95502079	GSE148515_Galang_2020_GSM4473027_PC_ATAC_seq_rep1_ATACseq_SRR11539111_peak_2742	50	.	3.99484	7.43517	5.0253	99
chr10	95514479	95516031	GSE148515_Galang_2020_GSM4473027_PC_ATAC_seq_rep1_ATACseq_SRR11539111_peak_2743	593	.	15.5355	63.4437	59.3714	771
chr10	95563513	95564369	GSE148515_Galang_2020_GSM4473027_PC_ATAC_seq_rep1_ATACseq_SRR11539111_peak_2744	376	.	11.5406	41.0705	37.6139	635
chr10	95772943	95775198	GSE148515_Galang_2020_GSM4473027_PC_ATAC_seq_rep1_ATACseq_SRR11539111_peak_2745	276	.	9.54322	30.8418	27.6669	683
chr10	95894494	95894954	GSE148515_Galang_2020_GSM4473027_PC_ATAC_seq_rep1_ATACseq_SRR11539111_peak_2746	37	.	3.55097	6.02778	3.70079	449
chr10	95939955	95941379	GSE148515_Galang_2020_GSM4473027_PC_ATAC_seq_rep1_ATACseq_SRR11539111_peak_2747	568	.	15.0916	60.8487	56.8451	775
chr10	95970012	95971120	GSE148515_Galang_2020_GSM4473027_PC_ATAC_seq_rep1_ATACseq_SRR11539111_peak_2748	71	.	4.66064	9.7156	7.19701	860
chr10	96370884	96371446	GSE148515_Galang_2020_GSM4473027_PC_ATAC_seq_rep1_ATACseq_SRR11539111_peak_2749	30	.	3.32903	5.36169	3.08096	324
chr10	96615990	96618507	GSE148515_Galang_2020_GSM4473027_PC_ATAC_seq_rep1_ATACseq_SRR11539111_peak_2750	632	.	16.2013	67.3822	63.2049	914
chr10	97313088	97313993	GSE148515_Galang_2020_GSM4473027_PC_ATAC_seq_rep1_ATACseq_SRR11539111_peak_2751	156	.	6.87999	18.4989	15.6714	702
chr10	97436617	97437509	GSE148515_Galang_2020_GSM4473027_PC_ATAC_seq_rep1_ATACseq_SRR11539111_peak_2752	120	.	5.99225	14.7924	12.0833	250
chr10	98913751	98916700	GSE148515_Galang_2020_GSM4473027_PC_ATAC_seq_rep1_ATACseq_SRR11539111_peak_2753	763	.	18.4206	80.8827	76.3882	992
chr10	99084794	99085146	GSE148515_Galang_2020_GSM4473027_PC_ATAC_seq_rep1_ATACseq_SRR11539111_peak_2754	43	.	3.7729	6.7194	4.34939	64
chr10	99106662	99108634	GSE148515_Galang_2020_GSM4473027_PC_ATAC_seq_rep1_ATACseq_SRR11539111_peak_2755	194	.	7.76774	22.4248	19.4815	1362
chr10	99250901	99251231	GSE148515_Galang_2020_GSM4473027_PC_ATAC_seq_rep1_ATACseq_SRR11539111_peak_2756	24	.	3.10709	4.72264	2.49256	268
chr10	99261226	99264794	GSE148515_Galang_2020_GSM4473027_PC_ATAC_seq_rep1_ATACseq_SRR11539111_peak_2757	376	.	11.5406	41.0705	37.6139	430
chr10	99283962	99287296	GSE148515_Galang_2020_GSM4473027_PC_ATAC_seq_rep1_ATACseq_SRR11539111_peak_2758	166	.	7.10193	19.4609	16.6046	2957
chr10	100015623	100016701	GSE148515_Galang_2020_GSM4473027_PC_ATAC_seq_rep1_ATACseq_SRR11539111_peak_2759	194	.	7.76774	22.4248	19.4815	371
chr10	100486748	100487885	GSE148515_Galang_2020_GSM4473027_PC_ATAC_seq_rep1_ATACseq_SRR11539111_peak_2760	434	.	12.6503	47.0503	43.4279	747
chr10	100589005	100589400	GSE148515_Galang_2020_GSM4473027_PC_ATAC_seq_rep1_ATACseq_SRR11539111_peak_2761	95	.	5.32645	12.1751	9.5586	232
chr10	103028648	103029041	GSE148515_Galang_2020_GSM4473027_PC_ATAC_seq_rep1_ATACseq_SRR11539111_peak_2762	24	.	3.10709	4.72264	2.49256	38
chr10	105573621	105575517	GSE148515_Galang_2020_GSM4473027_PC_ATAC_seq_rep1_ATACseq_SRR11539111_peak_2763	320	.	10.431	35.2972	32.0003	787
chr10	105656454	105656999	GSE148515_Galang_2020_GSM4473027_PC_ATAC_seq_rep1_ATACseq_SRR11539111_peak_2764	50	.	3.99484	7.43517	5.0253	432
chr10	105840698	105841713	GSE148515_Galang_2020_GSM4473027_PC_ATAC_seq_rep1_ATACseq_SRR11539111_peak_2765	376	.	11.5406	41.0705	37.6139	666
chr10	106242242	106242500	GSE148515_Galang_2020_GSM4473027_PC_ATAC_seq_rep1_ATACseq_SRR11539111_peak_2766	50	.	3.99484	7.43517	5.0253	98
chr10	106572502	106572919	GSE148515_Galang_2020_GSM4473027_PC_ATAC_seq_rep1_ATACseq_SRR11539111_peak_2767	24	.	3.10709	4.72264	2.49256	306
chr10	107123069	107124277	GSE148515_Galang_2020_GSM4473027_PC_ATAC_seq_rep1_ATACseq_SRR11539111_peak_2768	103	.	5.54838	13.0309	10.3828	616
chr10	107930439	107931139	GSE148515_Galang_2020_GSM4473027_PC_ATAC_seq_rep1_ATACseq_SRR11539111_peak_2769	71	.	4.66064	9.7156	7.19701	260
chr10	108161343	108163160	GSE148515_Galang_2020_GSM4473027_PC_ATAC_seq_rep1_ATACseq_SRR11539111_peak_2770	619	.	15.9793	66.0634	61.9217	750
chr10	108164997	108165462	GSE148515_Galang_2020_GSM4473027_PC_ATAC_seq_rep1_ATACseq_SRR11539111_peak_2771	37	.	3.55097	6.02778	3.70079	89
chr10	108331499	108333663	GSE148515_Galang_2020_GSM4473027_PC_ATAC_seq_rep1_ATACseq_SRR11539111_peak_2772	320	.	10.431	35.2972	32.0003	719
chr10	108445671	108446535	GSE148515_Galang_2020_GSM4473027_PC_ATAC_seq_rep1_ATACseq_SRR11539111_peak_2773	24	.	3.10709	4.72264	2.49256	15
chr10	109010673	109011662	GSE148515_Galang_2020_GSM4473027_PC_ATAC_seq_rep1_ATACseq_SRR11539111_peak_2774	103	.	5.54838	13.0309	10.3828	390
chr10	110400514	110401265	GSE148515_Galang_2020_GSM4473027_PC_ATAC_seq_rep1_ATACseq_SRR11539111_peak_2775	43	.	3.7729	6.7194	4.34939	356
chr10	110455528	110456262	GSE148515_Galang_2020_GSM4473027_PC_ATAC_seq_rep1_ATACseq_SRR11539111_peak_2776	156	.	6.87999	18.4989	15.6714	400
chr10	110745015	110746023	GSE148515_Galang_2020_GSM4473027_PC_ATAC_seq_rep1_ATACseq_SRR11539111_peak_2777	266	.	9.32128	29.7522	26.6069	386
chr10	110817583	110818437	GSE148515_Galang_2020_GSM4473027_PC_ATAC_seq_rep1_ATACseq_SRR11539111_peak_2778	24	.	3.10709	4.72264	2.49256	610
chr10	110918425	110920848	GSE148515_Galang_2020_GSM4473027_PC_ATAC_seq_rep1_ATACseq_SRR11539111_peak_2779	387	.	11.7626	42.2505	38.7619	1665
chr10	110921427	110921811	GSE148515_Galang_2020_GSM4473027_PC_ATAC_seq_rep1_ATACseq_SRR11539111_peak_2780	24	.	3.10709	4.72264	2.49256	280
chr10	110924223	110924741	GSE148515_Galang_2020_GSM4473027_PC_ATAC_seq_rep1_ATACseq_SRR11539111_peak_2781	30	.	3.32903	5.36169	3.08096	77
chr10	110925712	110926102	GSE148515_Galang_2020_GSM4473027_PC_ATAC_seq_rep1_ATACseq_SRR11539111_peak_2782	24	.	3.10709	4.72264	2.49256	57
chr10	110927677	110928141	GSE148515_Galang_2020_GSM4473027_PC_ATAC_seq_rep1_ATACseq_SRR11539111_peak_2783	57	.	4.21677	8.17385	5.72601	64
chr10	110929246	110930141	GSE148515_Galang_2020_GSM4473027_PC_ATAC_seq_rep1_ATACseq_SRR11539111_peak_2784	37	.	3.55097	6.02778	3.70079	800
chr10	111009629	111010458	GSE148515_Galang_2020_GSM4473027_PC_ATAC_seq_rep1_ATACseq_SRR11539111_peak_2785	353	.	11.0968	38.7353	35.3434	422
chr10	111102241	111102555	GSE148515_Galang_2020_GSM4473027_PC_ATAC_seq_rep1_ATACseq_SRR11539111_peak_2786	14	.	2.66322	3.53274	1.4239	252
chr10	111164044	111165687	GSE148515_Galang_2020_GSM4473027_PC_ATAC_seq_rep1_ATACseq_SRR11539111_peak_2787	619	.	15.9793	66.0634	61.9217	733
chr10	111168025	111168593	GSE148515_Galang_2020_GSM4473027_PC_ATAC_seq_rep1_ATACseq_SRR11539111_peak_2788	24	.	3.10709	4.72264	2.49256	524
chr10	111298419	111298934	GSE148515_Galang_2020_GSM4473027_PC_ATAC_seq_rep1_ATACseq_SRR11539111_peak_2789	120	.	5.99225	14.7924	12.0833	128
chr10	111381921	111382213	GSE148515_Galang_2020_GSM4473027_PC_ATAC_seq_rep1_ATACseq_SRR11539111_peak_2790	14	.	2.66322	3.53274	1.4239	29
chr10	111472889	111473882	GSE148515_Galang_2020_GSM4473027_PC_ATAC_seq_rep1_ATACseq_SRR11539111_peak_2791	376	.	11.5406	41.0705	37.6139	287
chr10	111505744	111508192	GSE148515_Galang_2020_GSM4473027_PC_ATAC_seq_rep1_ATACseq_SRR11539111_peak_2792	518	.	14.2039	55.7354	51.8726	726
chr10	111519671	111520194	GSE148515_Galang_2020_GSM4473027_PC_ATAC_seq_rep1_ATACseq_SRR11539111_peak_2793	37	.	3.55097	6.02778	3.70079	480
chr10	111547999	111548433	GSE148515_Galang_2020_GSM4473027_PC_ATAC_seq_rep1_ATACseq_SRR11539111_peak_2794	57	.	4.21677	8.17385	5.72601	103
chr10	111558655	111559388	GSE148515_Galang_2020_GSM4473027_PC_ATAC_seq_rep1_ATACseq_SRR11539111_peak_2795	50	.	3.99484	7.43517	5.0253	196
chr10	111575946	111576799	GSE148515_Galang_2020_GSM4473027_PC_ATAC_seq_rep1_ATACseq_SRR11539111_peak_2796	79	.	4.88258	10.5167	7.96451	220
chr10	111582594	111583968	GSE148515_Galang_2020_GSM4473027_PC_ATAC_seq_rep1_ATACseq_SRR11539111_peak_2797	64	.	4.43871	8.93433	6.45035	264
chr10	111594618	111595567	GSE148515_Galang_2020_GSM4473027_PC_ATAC_seq_rep1_ATACseq_SRR11539111_peak_2798	120	.	5.99225	14.7924	12.0833	251
chr10	111936003	111937503	GSE148515_Galang_2020_GSM4473027_PC_ATAC_seq_rep1_ATACseq_SRR11539111_peak_2799	147	.	6.65806	17.5506	14.7521	891
chr10	111972530	111973154	GSE148515_Galang_2020_GSM4473027_PC_ATAC_seq_rep1_ATACseq_SRR11539111_peak_2800	103	.	5.54838	13.0309	10.3828	135
chr10	112270874	112271146	GSE148515_Galang_2020_GSM4473027_PC_ATAC_seq_rep1_ATACseq_SRR11539111_peak_2801	24	.	3.10709	4.72264	2.49256	142
chr10	112271424	112271787	GSE148515_Galang_2020_GSM4473027_PC_ATAC_seq_rep1_ATACseq_SRR11539111_peak_2802	14	.	2.66322	3.53274	1.4239	221
chr10	112928495	112929121	GSE148515_Galang_2020_GSM4473027_PC_ATAC_seq_rep1_ATACseq_SRR11539111_peak_2803	112	.	5.77032	13.9036	11.2249	437
chr10	113105839	113106096	GSE148515_Galang_2020_GSM4473027_PC_ATAC_seq_rep1_ATACseq_SRR11539111_peak_2804	43	.	3.7729	6.7194	4.34939	136
chr10	114658345	114658816	GSE148515_Galang_2020_GSM4473027_PC_ATAC_seq_rep1_ATACseq_SRR11539111_peak_2805	14	.	2.66322	3.53274	1.4239	186
chr10	114801722	114802258	GSE148515_Galang_2020_GSM4473027_PC_ATAC_seq_rep1_ATACseq_SRR11539111_peak_2806	30	.	3.32903	5.36169	3.08096	39
chr10	115250639	115252537	GSE148515_Galang_2020_GSM4473027_PC_ATAC_seq_rep1_ATACseq_SRR11539111_peak_2807	331	.	10.6529	36.4344	33.1066	925
chr10	115314891	115316161	GSE148515_Galang_2020_GSM4473027_PC_ATAC_seq_rep1_ATACseq_SRR11539111_peak_2808	245	.	8.87741	27.6039	24.5172	689
chr10	115362095	115362975	GSE148515_Galang_2020_GSM4473027_PC_ATAC_seq_rep1_ATACseq_SRR11539111_peak_2809	266	.	9.32128	29.7522	26.6069	348
chr10	115383878	115385938	GSE148515_Galang_2020_GSM4473027_PC_ATAC_seq_rep1_ATACseq_SRR11539111_peak_2810	593	.	15.5355	63.4437	59.3714	1053
chr10	115814566	115814884	GSE148515_Galang_2020_GSM4473027_PC_ATAC_seq_rep1_ATACseq_SRR11539111_peak_2811	19	.	2.88516	4.11235	1.93879	74
chr10	116260945	116261365	GSE148515_Galang_2020_GSM4473027_PC_ATAC_seq_rep1_ATACseq_SRR11539111_peak_2812	24	.	3.10709	4.72264	2.49256	364
chr10	116473218	116474279	GSE148515_Galang_2020_GSM4473027_PC_ATAC_seq_rep1_ATACseq_SRR11539111_peak_2813	166	.	7.10193	19.4609	16.6046	455
chr10	116580692	116582160	GSE148515_Galang_2020_GSM4473027_PC_ATAC_seq_rep1_ATACseq_SRR11539111_peak_2814	309	.	10.209	34.1692	30.903	1042
chr10	116771816	116772088	GSE148515_Galang_2020_GSM4473027_PC_ATAC_seq_rep1_ATACseq_SRR11539111_peak_2815	19	.	2.88516	4.11235	1.93879	119
chr10	116949663	116951135	GSE148515_Galang_2020_GSM4473027_PC_ATAC_seq_rep1_ATACseq_SRR11539111_peak_2816	518	.	14.2039	55.7354	51.8726	708
chr10	116996020	116996820	GSE148515_Galang_2020_GSM4473027_PC_ATAC_seq_rep1_ATACseq_SRR11539111_peak_2817	138	.	6.43612	16.6165	13.8475	458
chr10	117023456	117024199	GSE148515_Galang_2020_GSM4473027_PC_ATAC_seq_rep1_ATACseq_SRR11539111_peak_2818	64	.	4.43871	8.93433	6.45035	446
chr10	117041534	117042992	GSE148515_Galang_2020_GSM4473027_PC_ATAC_seq_rep1_ATACseq_SRR11539111_peak_2819	147	.	6.65806	17.5506	14.7521	493
chr10	117043288	117044112	GSE148515_Galang_2020_GSM4473027_PC_ATAC_seq_rep1_ATACseq_SRR11539111_peak_2820	87	.	5.10451	11.3368	8.75218	437
chr10	117045347	117046518	GSE148515_Galang_2020_GSM4473027_PC_ATAC_seq_rep1_ATACseq_SRR11539111_peak_2821	112	.	5.77032	13.9036	11.2249	630
chr10	117048692	117049032	GSE148515_Galang_2020_GSM4473027_PC_ATAC_seq_rep1_ATACseq_SRR11539111_peak_2822	14	.	2.66322	3.53274	1.4239	185
chr10	117063104	117064250	GSE148515_Galang_2020_GSM4473027_PC_ATAC_seq_rep1_ATACseq_SRR11539111_peak_2823	298	.	9.98709	33.0505	29.815	731
chr10	117072969	117073666	GSE148515_Galang_2020_GSM4473027_PC_ATAC_seq_rep1_ATACseq_SRR11539111_peak_2824	24	.	3.10709	4.72264	2.49256	421
chr10	117145230	117145974	GSE148515_Galang_2020_GSM4473027_PC_ATAC_seq_rep1_ATACseq_SRR11539111_peak_2825	30	.	3.32903	5.36169	3.08096	301
chr10	117147838	117148899	GSE148515_Galang_2020_GSM4473027_PC_ATAC_seq_rep1_ATACseq_SRR11539111_peak_2826	276	.	9.54322	30.8418	27.6669	808
chr10	117223996	117224737	GSE148515_Galang_2020_GSM4473027_PC_ATAC_seq_rep1_ATACseq_SRR11539111_peak_2827	204	.	7.98967	23.4376	20.4655	305
chr10	117316097	117316397	GSE148515_Galang_2020_GSM4473027_PC_ATAC_seq_rep1_ATACseq_SRR11539111_peak_2828	24	.	3.10709	4.72264	2.49256	88
chr10	117375853	117377075	GSE148515_Galang_2020_GSM4473027_PC_ATAC_seq_rep1_ATACseq_SRR11539111_peak_2829	214	.	8.21161	24.4622	21.4613	947
chr10	117432208	117432511	GSE148515_Galang_2020_GSM4473027_PC_ATAC_seq_rep1_ATACseq_SRR11539111_peak_2830	37	.	3.55097	6.02778	3.70079	168
chr10	117435437	117435952	GSE148515_Galang_2020_GSM4473027_PC_ATAC_seq_rep1_ATACseq_SRR11539111_peak_2831	71	.	4.66064	9.7156	7.19701	123
chr10	117629131	117629600	GSE148515_Galang_2020_GSM4473027_PC_ATAC_seq_rep1_ATACseq_SRR11539111_peak_2832	87	.	5.10451	11.3368	8.75218	324
chr10	117709484	117711164	GSE148515_Galang_2020_GSM4473027_PC_ATAC_seq_rep1_ATACseq_SRR11539111_peak_2833	410	.	12.2064	44.6348	41.0803	1193
chr10	117746221	117746840	GSE148515_Galang_2020_GSM4473027_PC_ATAC_seq_rep1_ATACseq_SRR11539111_peak_2834	147	.	6.65806	17.5506	14.7521	150
chr10	117790882	117791190	GSE148515_Galang_2020_GSM4473027_PC_ATAC_seq_rep1_ATACseq_SRR11539111_peak_2835	14	.	2.66322	3.53274	1.4239	40
chr10	117791808	117793597	GSE148515_Galang_2020_GSM4473027_PC_ATAC_seq_rep1_ATACseq_SRR11539111_peak_2836	353	.	11.0968	38.7353	35.3434	1037
chr10	117845250	117846612	GSE148515_Galang_2020_GSM4473027_PC_ATAC_seq_rep1_ATACseq_SRR11539111_peak_2837	750	.	18.1987	79.5081	75.0435	836
chr10	117906153	117906508	GSE148515_Galang_2020_GSM4473027_PC_ATAC_seq_rep1_ATACseq_SRR11539111_peak_2838	19	.	2.88516	4.11235	1.93879	249
chr10	117940953	117941260	GSE148515_Galang_2020_GSM4473027_PC_ATAC_seq_rep1_ATACseq_SRR11539111_peak_2839	24	.	3.10709	4.72264	2.49256	189
chr10	117987322	117988555	GSE148515_Galang_2020_GSM4473027_PC_ATAC_seq_rep1_ATACseq_SRR11539111_peak_2840	129	.	6.21419	15.6969	12.9578	709
chr10	118049110	118049794	GSE148515_Galang_2020_GSM4473027_PC_ATAC_seq_rep1_ATACseq_SRR11539111_peak_2841	30	.	3.32903	5.36169	3.08096	150
chr10	118141528	118142323	GSE148515_Galang_2020_GSM4473027_PC_ATAC_seq_rep1_ATACseq_SRR11539111_peak_2842	353	.	11.0968	38.7353	35.3434	222
chr10	118569315	118569646	GSE148515_Galang_2020_GSM4473027_PC_ATAC_seq_rep1_ATACseq_SRR11539111_peak_2843	24	.	3.10709	4.72264	2.49256	38
chr10	118596166	118596700	GSE148515_Galang_2020_GSM4473027_PC_ATAC_seq_rep1_ATACseq_SRR11539111_peak_2844	30	.	3.32903	5.36169	3.08096	495
chr10	118747124	118747508	GSE148515_Galang_2020_GSM4473027_PC_ATAC_seq_rep1_ATACseq_SRR11539111_peak_2845	24	.	3.10709	4.72264	2.49256	188
chr10	118799756	118800424	GSE148515_Galang_2020_GSM4473027_PC_ATAC_seq_rep1_ATACseq_SRR11539111_peak_2846	112	.	5.77032	13.9036	11.2249	244
chr10	118867086	118870646	GSE148515_Galang_2020_GSM4473027_PC_ATAC_seq_rep1_ATACseq_SRR11539111_peak_2847	410	.	12.2064	44.6348	41.0803	2574
chr10	119065535	119065951	GSE148515_Galang_2020_GSM4473027_PC_ATAC_seq_rep1_ATACseq_SRR11539111_peak_2848	24	.	3.10709	4.72264	2.49256	155
chr10	119078705	119079478	GSE148515_Galang_2020_GSM4473027_PC_ATAC_seq_rep1_ATACseq_SRR11539111_peak_2849	37	.	3.55097	6.02778	3.70079	455
chr10	119192674	119193079	GSE148515_Galang_2020_GSM4473027_PC_ATAC_seq_rep1_ATACseq_SRR11539111_peak_2850	24	.	3.10709	4.72264	2.49256	117
chr10	119239031	119240988	GSE148515_Galang_2020_GSM4473027_PC_ATAC_seq_rep1_ATACseq_SRR11539111_peak_2851	750	.	18.1987	79.5081	75.0435	1150
chr10	119453399	119455380	GSE148515_Galang_2020_GSM4473027_PC_ATAC_seq_rep1_ATACseq_SRR11539111_peak_2852	185	.	7.5458	21.4242	18.5102	402
chr10	119869926	119870455	GSE148515_Galang_2020_GSM4473027_PC_ATAC_seq_rep1_ATACseq_SRR11539111_peak_2853	71	.	4.66064	9.7156	7.19701	198
chr10	120111986	120113608	GSE148515_Galang_2020_GSM4473027_PC_ATAC_seq_rep1_ATACseq_SRR11539111_peak_2854	245	.	8.87741	27.6039	24.5172	893
chr10	120201367	120202199	GSE148515_Galang_2020_GSM4473027_PC_ATAC_seq_rep1_ATACseq_SRR11539111_peak_2855	24	.	3.10709	4.72264	2.49256	345
chr10	120208656	120209003	GSE148515_Galang_2020_GSM4473027_PC_ATAC_seq_rep1_ATACseq_SRR11539111_peak_2856	43	.	3.7729	6.7194	4.34939	138
chr10	120226839	120227745	GSE148515_Galang_2020_GSM4473027_PC_ATAC_seq_rep1_ATACseq_SRR11539111_peak_2857	79	.	4.88258	10.5167	7.96451	309
chr10	120279494	120279957	GSE148515_Galang_2020_GSM4473027_PC_ATAC_seq_rep1_ATACseq_SRR11539111_peak_2858	57	.	4.21677	8.17385	5.72601	82
chr10	120421922	120422453	GSE148515_Galang_2020_GSM4473027_PC_ATAC_seq_rep1_ATACseq_SRR11539111_peak_2859	147	.	6.65806	17.5506	14.7521	335
chr10	120476876	120477252	GSE148515_Galang_2020_GSM4473027_PC_ATAC_seq_rep1_ATACseq_SRR11539111_peak_2860	43	.	3.7729	6.7194	4.34939	261
chr10	120552852	120553110	GSE148515_Galang_2020_GSM4473027_PC_ATAC_seq_rep1_ATACseq_SRR11539111_peak_2861	19	.	2.88516	4.11235	1.93879	229
chr10	120751444	120752148	GSE148515_Galang_2020_GSM4473027_PC_ATAC_seq_rep1_ATACseq_SRR11539111_peak_2862	64	.	4.43871	8.93433	6.45035	282
chr10	120791233	120791571	GSE148515_Galang_2020_GSM4473027_PC_ATAC_seq_rep1_ATACseq_SRR11539111_peak_2863	50	.	3.99484	7.43517	5.0253	234
chr10	120801350	120802096	GSE148515_Galang_2020_GSM4473027_PC_ATAC_seq_rep1_ATACseq_SRR11539111_peak_2864	50	.	3.99484	7.43517	5.0253	411
chr10	120871988	120875029	GSE148515_Galang_2020_GSM4473027_PC_ATAC_seq_rep1_ATACseq_SRR11539111_peak_2865	71	.	4.66064	9.7156	7.19701	677
chr10	120875946	120877224	GSE148515_Galang_2020_GSM4473027_PC_ATAC_seq_rep1_ATACseq_SRR11539111_peak_2866	156	.	6.87999	18.4989	15.6714	778
chr10	120892366	120893034	GSE148515_Galang_2020_GSM4473027_PC_ATAC_seq_rep1_ATACseq_SRR11539111_peak_2867	37	.	3.55097	6.02778	3.70079	386
chr10	120896831	120897799	GSE148515_Galang_2020_GSM4473027_PC_ATAC_seq_rep1_ATACseq_SRR11539111_peak_2868	50	.	3.99484	7.43517	5.0253	477
chr10	120898382	120899683	GSE148515_Galang_2020_GSM4473027_PC_ATAC_seq_rep1_ATACseq_SRR11539111_peak_2869	331	.	10.6529	36.4344	33.1066	717
chr10	120977912	120979692	GSE148515_Galang_2020_GSM4473027_PC_ATAC_seq_rep1_ATACseq_SRR11539111_peak_2870	410	.	12.2064	44.6348	41.0803	1472
chr10	121033274	121034567	GSE148515_Galang_2020_GSM4473027_PC_ATAC_seq_rep1_ATACseq_SRR11539111_peak_2871	95	.	5.32645	12.1751	9.5586	628
chr10	121044291	121044572	GSE148515_Galang_2020_GSM4473027_PC_ATAC_seq_rep1_ATACseq_SRR11539111_peak_2872	14	.	2.66322	3.53274	1.4239	133
chr10	121055606	121055916	GSE148515_Galang_2020_GSM4473027_PC_ATAC_seq_rep1_ATACseq_SRR11539111_peak_2873	64	.	4.43871	8.93433	6.45035	87
chr10	121310727	121311290	GSE148515_Galang_2020_GSM4473027_PC_ATAC_seq_rep1_ATACseq_SRR11539111_peak_2874	57	.	4.21677	8.17385	5.72601	386
chr10	121350767	121351407	GSE148515_Galang_2020_GSM4473027_PC_ATAC_seq_rep1_ATACseq_SRR11539111_peak_2875	95	.	5.32645	12.1751	9.5586	419
chr10	121364594	121365956	GSE148515_Galang_2020_GSM4473027_PC_ATAC_seq_rep1_ATACseq_SRR11539111_peak_2876	320	.	10.431	35.2972	32.0003	502
chr10	121425373	121426026	GSE148515_Galang_2020_GSM4473027_PC_ATAC_seq_rep1_ATACseq_SRR11539111_peak_2877	30	.	3.32903	5.36169	3.08096	510
chr10	121428178	121429018	GSE148515_Galang_2020_GSM4473027_PC_ATAC_seq_rep1_ATACseq_SRR11539111_peak_2878	24	.	3.10709	4.72264	2.49256	205
chr10	121430083	121433343	GSE148515_Galang_2020_GSM4473027_PC_ATAC_seq_rep1_ATACseq_SRR11539111_peak_2879	71	.	4.66064	9.7156	7.19701	2266
chr10	121435551	121435932	GSE148515_Galang_2020_GSM4473027_PC_ATAC_seq_rep1_ATACseq_SRR11539111_peak_2880	37	.	3.55097	6.02778	3.70079	211
chr10	121436228	121436810	GSE148515_Galang_2020_GSM4473027_PC_ATAC_seq_rep1_ATACseq_SRR11539111_peak_2881	19	.	2.88516	4.11235	1.93879	226
chr10	121439393	121439658	GSE148515_Galang_2020_GSM4473027_PC_ATAC_seq_rep1_ATACseq_SRR11539111_peak_2882	24	.	3.10709	4.72264	2.49256	194
chr10	121475282	121477455	GSE148515_Galang_2020_GSM4473027_PC_ATAC_seq_rep1_ATACseq_SRR11539111_peak_2883	482	.	13.5381	51.9707	48.2118	1222
chr10	121505155	121505450	GSE148515_Galang_2020_GSM4473027_PC_ATAC_seq_rep1_ATACseq_SRR11539111_peak_2884	57	.	4.21677	8.17385	5.72601	181
chr10	121510181	121510603	GSE148515_Galang_2020_GSM4473027_PC_ATAC_seq_rep1_ATACseq_SRR11539111_peak_2885	24	.	3.10709	4.72264	2.49256	146
chr10	121583422	121583675	GSE148515_Galang_2020_GSM4473027_PC_ATAC_seq_rep1_ATACseq_SRR11539111_peak_2886	14	.	2.66322	3.53274	1.4239	2
chr10	121586062	121587352	GSE148515_Galang_2020_GSM4473027_PC_ATAC_seq_rep1_ATACseq_SRR11539111_peak_2887	387	.	11.7626	42.2505	38.7619	754
chr10	121625846	121627175	GSE148515_Galang_2020_GSM4473027_PC_ATAC_seq_rep1_ATACseq_SRR11539111_peak_2888	494	.	13.76	53.2187	49.425	578
chr10	121641711	121642360	GSE148515_Galang_2020_GSM4473027_PC_ATAC_seq_rep1_ATACseq_SRR11539111_peak_2889	30	.	3.32903	5.36169	3.08096	130
chr10	121739590	121740407	GSE148515_Galang_2020_GSM4473027_PC_ATAC_seq_rep1_ATACseq_SRR11539111_peak_2890	112	.	5.77032	13.9036	11.2249	349
chr10	121836977	121837818	GSE148515_Galang_2020_GSM4473027_PC_ATAC_seq_rep1_ATACseq_SRR11539111_peak_2891	50	.	3.99484	7.43517	5.0253	392
chr10	121877694	121878275	GSE148515_Galang_2020_GSM4473027_PC_ATAC_seq_rep1_ATACseq_SRR11539111_peak_2892	57	.	4.21677	8.17385	5.72601	338
chr10	122024806	122026262	GSE148515_Galang_2020_GSM4473027_PC_ATAC_seq_rep1_ATACseq_SRR11539111_peak_2893	298	.	9.98709	33.0505	29.815	726
chr10	122046564	122048243	GSE148515_Galang_2020_GSM4473027_PC_ATAC_seq_rep1_ATACseq_SRR11539111_peak_2894	138	.	6.43612	16.6165	13.8475	993
chr10	122096664	122098160	GSE148515_Galang_2020_GSM4473027_PC_ATAC_seq_rep1_ATACseq_SRR11539111_peak_2895	657	.	16.6451	70.0375	65.7923	590
chr10	122678437	122679848	GSE148515_Galang_2020_GSM4473027_PC_ATAC_seq_rep1_ATACseq_SRR11539111_peak_2896	112	.	5.77032	13.9036	11.2249	513
chr10	122856996	122857321	GSE148515_Galang_2020_GSM4473027_PC_ATAC_seq_rep1_ATACseq_SRR11539111_peak_2897	24	.	3.10709	4.72264	2.49256	48
chr10	122858806	122859952	GSE148515_Galang_2020_GSM4473027_PC_ATAC_seq_rep1_ATACseq_SRR11539111_peak_2898	71	.	4.66064	9.7156	7.19701	778
chr10	122883663	122884616	GSE148515_Galang_2020_GSM4473027_PC_ATAC_seq_rep1_ATACseq_SRR11539111_peak_2899	156	.	6.87999	18.4989	15.6714	515
chr10	122894355	122895693	GSE148515_Galang_2020_GSM4473027_PC_ATAC_seq_rep1_ATACseq_SRR11539111_peak_2900	112	.	5.77032	13.9036	11.2249	331
chr10	122985318	122987164	GSE148515_Galang_2020_GSM4473027_PC_ATAC_seq_rep1_ATACseq_SRR11539111_peak_2901	581	.	15.3135	62.1431	58.1049	733
chr10	122987679	122987953	GSE148515_Galang_2020_GSM4473027_PC_ATAC_seq_rep1_ATACseq_SRR11539111_peak_2902	30	.	3.32903	5.36169	3.08096	145
chr10	122990459	122992141	GSE148515_Galang_2020_GSM4473027_PC_ATAC_seq_rep1_ATACseq_SRR11539111_peak_2903	87	.	5.10451	11.3368	8.75218	727
chr10	123060878	123061567	GSE148515_Galang_2020_GSM4473027_PC_ATAC_seq_rep1_ATACseq_SRR11539111_peak_2904	30	.	3.32903	5.36169	3.08096	507
chr10	123075622	123077009	GSE148515_Galang_2020_GSM4473027_PC_ATAC_seq_rep1_ATACseq_SRR11539111_peak_2905	399	.	11.9845	43.4387	39.9174	779
chr10	123195670	123197812	GSE148515_Galang_2020_GSM4473027_PC_ATAC_seq_rep1_ATACseq_SRR11539111_peak_2906	506	.	13.9819	54.4736	50.6458	1373
chr10	123264661	123265232	GSE148515_Galang_2020_GSM4473027_PC_ATAC_seq_rep1_ATACseq_SRR11539111_peak_2907	43	.	3.7729	6.7194	4.34939	154
chr10	123520441	123520757	GSE148515_Galang_2020_GSM4473027_PC_ATAC_seq_rep1_ATACseq_SRR11539111_peak_2908	64	.	4.43871	8.93433	6.45035	217
chr10	124082744	124083297	GSE148515_Galang_2020_GSM4473027_PC_ATAC_seq_rep1_ATACseq_SRR11539111_peak_2909	87	.	5.10451	11.3368	8.75218	211
chr10	125388930	125389664	GSE148515_Galang_2020_GSM4473027_PC_ATAC_seq_rep1_ATACseq_SRR11539111_peak_2910	103	.	5.54838	13.0309	10.3828	177
chr10	125965937	125966762	GSE148515_Galang_2020_GSM4473027_PC_ATAC_seq_rep1_ATACseq_SRR11539111_peak_2911	87	.	5.10451	11.3368	8.75218	313
chr10	126391863	126392422	GSE148515_Galang_2020_GSM4473027_PC_ATAC_seq_rep1_ATACseq_SRR11539111_peak_2912	64	.	4.43871	8.93433	6.45035	415
chr10	126900921	126901642	GSE148515_Galang_2020_GSM4473027_PC_ATAC_seq_rep1_ATACseq_SRR11539111_peak_2913	112	.	5.77032	13.9036	11.2249	398
chr10	126919109	126919749	GSE148515_Galang_2020_GSM4473027_PC_ATAC_seq_rep1_ATACseq_SRR11539111_peak_2914	37	.	3.55097	6.02778	3.70079	216
chr10	126927008	126929487	GSE148515_Galang_2020_GSM4473027_PC_ATAC_seq_rep1_ATACseq_SRR11539111_peak_2915	266	.	9.32128	29.7522	26.6069	1377
chr10	126930737	126932037	GSE148515_Galang_2020_GSM4473027_PC_ATAC_seq_rep1_ATACseq_SRR11539111_peak_2916	166	.	7.10193	19.4609	16.6046	403
chr10	126935569	126936563	GSE148515_Galang_2020_GSM4473027_PC_ATAC_seq_rep1_ATACseq_SRR11539111_peak_2917	30	.	3.32903	5.36169	3.08096	675
chr10	126940502	126941775	GSE148515_Galang_2020_GSM4473027_PC_ATAC_seq_rep1_ATACseq_SRR11539111_peak_2918	57	.	4.21677	8.17385	5.72601	719
chr10	126957328	126958097	GSE148515_Galang_2020_GSM4473027_PC_ATAC_seq_rep1_ATACseq_SRR11539111_peak_2919	71	.	4.66064	9.7156	7.19701	166
chr10	126971873	126972699	GSE148515_Galang_2020_GSM4473027_PC_ATAC_seq_rep1_ATACseq_SRR11539111_peak_2920	57	.	4.21677	8.17385	5.72601	536
chr10	126978130	126984918	GSE148515_Galang_2020_GSM4473027_PC_ATAC_seq_rep1_ATACseq_SRR11539111_peak_2921	632	.	16.2013	67.3822	63.2049	765
chr10	126986281	126988172	GSE148515_Galang_2020_GSM4473027_PC_ATAC_seq_rep1_ATACseq_SRR11539111_peak_2922	64	.	4.43871	8.93433	6.45035	1503
chr10	126990233	126990826	GSE148515_Galang_2020_GSM4473027_PC_ATAC_seq_rep1_ATACseq_SRR11539111_peak_2923	79	.	4.88258	10.5167	7.96451	276
chr10	126994513	126995310	GSE148515_Galang_2020_GSM4473027_PC_ATAC_seq_rep1_ATACseq_SRR11539111_peak_2924	24	.	3.10709	4.72264	2.49256	377
chr10	127030297	127030847	GSE148515_Galang_2020_GSM4473027_PC_ATAC_seq_rep1_ATACseq_SRR11539111_peak_2925	71	.	4.66064	9.7156	7.19701	502
chr10	127040946	127042593	GSE148515_Galang_2020_GSM4473027_PC_ATAC_seq_rep1_ATACseq_SRR11539111_peak_2926	156	.	6.87999	18.4989	15.6714	1075
chr10	127049145	127049597	GSE148515_Galang_2020_GSM4473027_PC_ATAC_seq_rep1_ATACseq_SRR11539111_peak_2927	24	.	3.10709	4.72264	2.49256	133
chr10	127058428	127060849	GSE148515_Galang_2020_GSM4473027_PC_ATAC_seq_rep1_ATACseq_SRR11539111_peak_2928	224	.	8.43354	25.4983	22.4686	1934
chr10	127062602	127064545	GSE148515_Galang_2020_GSM4473027_PC_ATAC_seq_rep1_ATACseq_SRR11539111_peak_2929	593	.	15.5355	63.4437	59.3714	820
chr10	127069721	127070921	GSE148515_Galang_2020_GSM4473027_PC_ATAC_seq_rep1_ATACseq_SRR11539111_peak_2930	71	.	4.66064	9.7156	7.19701	589
chr10	127078497	127078982	GSE148515_Galang_2020_GSM4473027_PC_ATAC_seq_rep1_ATACseq_SRR11539111_peak_2931	71	.	4.66064	9.7156	7.19701	123
chr10	127079506	127080187	GSE148515_Galang_2020_GSM4473027_PC_ATAC_seq_rep1_ATACseq_SRR11539111_peak_2932	43	.	3.7729	6.7194	4.34939	425
chr10	127090498	127091843	GSE148515_Galang_2020_GSM4473027_PC_ATAC_seq_rep1_ATACseq_SRR11539111_peak_2933	71	.	4.66064	9.7156	7.19701	1113
chr10	127120500	127121443	GSE148515_Galang_2020_GSM4473027_PC_ATAC_seq_rep1_ATACseq_SRR11539111_peak_2934	175	.	7.32387	20.4361	17.551	769
chr10	127165061	127166461	GSE148515_Galang_2020_GSM4473027_PC_ATAC_seq_rep1_ATACseq_SRR11539111_peak_2935	120	.	5.99225	14.7924	12.0833	109
chr10	127173422	127173675	GSE148515_Galang_2020_GSM4473027_PC_ATAC_seq_rep1_ATACseq_SRR11539111_peak_2936	37	.	3.55097	6.02778	3.70079	159
chr10	127188420	127190208	GSE148515_Galang_2020_GSM4473027_PC_ATAC_seq_rep1_ATACseq_SRR11539111_peak_2937	79	.	4.88258	10.5167	7.96451	351
chr10	127195070	127196852	GSE148515_Galang_2020_GSM4473027_PC_ATAC_seq_rep1_ATACseq_SRR11539111_peak_2938	138	.	6.43612	16.6165	13.8475	450
chr10	127208975	127209425	GSE148515_Galang_2020_GSM4473027_PC_ATAC_seq_rep1_ATACseq_SRR11539111_peak_2939	14	.	2.66322	3.53274	1.4239	150
chr10	127210258	127211912	GSE148515_Galang_2020_GSM4473027_PC_ATAC_seq_rep1_ATACseq_SRR11539111_peak_2940	147	.	6.65806	17.5506	14.7521	1328
chr10	127255992	127256495	GSE148515_Galang_2020_GSM4473027_PC_ATAC_seq_rep1_ATACseq_SRR11539111_peak_2941	112	.	5.77032	13.9036	11.2249	69
chr10	127266159	127266957	GSE148515_Galang_2020_GSM4473027_PC_ATAC_seq_rep1_ATACseq_SRR11539111_peak_2942	331	.	10.6529	36.4344	33.1066	237
chr10	127268730	127268999	GSE148515_Galang_2020_GSM4473027_PC_ATAC_seq_rep1_ATACseq_SRR11539111_peak_2943	24	.	3.10709	4.72264	2.49256	196
chr10	127287625	127292195	GSE148515_Galang_2020_GSM4473027_PC_ATAC_seq_rep1_ATACseq_SRR11539111_peak_2944	657	.	16.6451	70.0375	65.7923	2983
chr10	127292936	127293444	GSE148515_Galang_2020_GSM4473027_PC_ATAC_seq_rep1_ATACseq_SRR11539111_peak_2945	50	.	3.99484	7.43517	5.0253	177
chr10	127296517	127297631	GSE148515_Galang_2020_GSM4473027_PC_ATAC_seq_rep1_ATACseq_SRR11539111_peak_2946	103	.	5.54838	13.0309	10.3828	781
chr10	127311108	127312851	GSE148515_Galang_2020_GSM4473027_PC_ATAC_seq_rep1_ATACseq_SRR11539111_peak_2947	245	.	8.87741	27.6039	24.5172	907
chr10	127313123	127313431	GSE148515_Galang_2020_GSM4473027_PC_ATAC_seq_rep1_ATACseq_SRR11539111_peak_2948	24	.	3.10709	4.72264	2.49256	7
chr10	127326497	127327028	GSE148515_Galang_2020_GSM4473027_PC_ATAC_seq_rep1_ATACseq_SRR11539111_peak_2949	24	.	3.10709	4.72264	2.49256	492
chr10	127338280	127340470	GSE148515_Galang_2020_GSM4473027_PC_ATAC_seq_rep1_ATACseq_SRR11539111_peak_2950	103	.	5.54838	13.0309	10.3828	1548
chr10	127340790	127341115	GSE148515_Galang_2020_GSM4473027_PC_ATAC_seq_rep1_ATACseq_SRR11539111_peak_2951	30	.	3.32903	5.36169	3.08096	12
chr10	127341476	127342474	GSE148515_Galang_2020_GSM4473027_PC_ATAC_seq_rep1_ATACseq_SRR11539111_peak_2952	57	.	4.21677	8.17385	5.72601	678
chr10	127354460	127354777	GSE148515_Galang_2020_GSM4473027_PC_ATAC_seq_rep1_ATACseq_SRR11539111_peak_2953	37	.	3.55097	6.02778	3.70079	196
chr10	127380142	127382240	GSE148515_Galang_2020_GSM4473027_PC_ATAC_seq_rep1_ATACseq_SRR11539111_peak_2954	410	.	12.2064	44.6348	41.0803	506
chr10	127507812	127509780	GSE148515_Galang_2020_GSM4473027_PC_ATAC_seq_rep1_ATACseq_SRR11539111_peak_2955	95	.	5.32645	12.1751	9.5586	1360
chr10	127511909	127513806	GSE148515_Galang_2020_GSM4473027_PC_ATAC_seq_rep1_ATACseq_SRR11539111_peak_2956	120	.	5.99225	14.7924	12.0833	1079
chr10	127516609	127517229	GSE148515_Galang_2020_GSM4473027_PC_ATAC_seq_rep1_ATACseq_SRR11539111_peak_2957	37	.	3.55097	6.02778	3.70079	181
chr10	127521593	127522534	GSE148515_Galang_2020_GSM4473027_PC_ATAC_seq_rep1_ATACseq_SRR11539111_peak_2958	50	.	3.99484	7.43517	5.0253	775
chr10	127525863	127527153	GSE148515_Galang_2020_GSM4473027_PC_ATAC_seq_rep1_ATACseq_SRR11539111_peak_2959	37	.	3.55097	6.02778	3.70079	984
chr10	127527476	127528265	GSE148515_Galang_2020_GSM4473027_PC_ATAC_seq_rep1_ATACseq_SRR11539111_peak_2960	30	.	3.32903	5.36169	3.08096	272
chr10	127533938	127535149	GSE148515_Galang_2020_GSM4473027_PC_ATAC_seq_rep1_ATACseq_SRR11539111_peak_2961	57	.	4.21677	8.17385	5.72601	798
chr10	127541665	127543453	GSE148515_Galang_2020_GSM4473027_PC_ATAC_seq_rep1_ATACseq_SRR11539111_peak_2962	112	.	5.77032	13.9036	11.2249	625
chr10	127576976	127577340	GSE148515_Galang_2020_GSM4473027_PC_ATAC_seq_rep1_ATACseq_SRR11539111_peak_2963	30	.	3.32903	5.36169	3.08096	266
chr10	127620101	127622346	GSE148515_Galang_2020_GSM4473027_PC_ATAC_seq_rep1_ATACseq_SRR11539111_peak_2964	606	.	15.7574	64.7505	60.643	1523
chr10	127641892	127644563	GSE148515_Galang_2020_GSM4473027_PC_ATAC_seq_rep1_ATACseq_SRR11539111_peak_2965	156	.	6.87999	18.4989	15.6714	1547
chr10	127661525	127662948	GSE148515_Galang_2020_GSM4473027_PC_ATAC_seq_rep1_ATACseq_SRR11539111_peak_2966	234	.	8.65548	26.5456	23.4871	824
chr10	127664562	127665112	GSE148515_Galang_2020_GSM4473027_PC_ATAC_seq_rep1_ATACseq_SRR11539111_peak_2967	30	.	3.32903	5.36169	3.08096	182
chr10	127665947	127669702	GSE148515_Galang_2020_GSM4473027_PC_ATAC_seq_rep1_ATACseq_SRR11539111_peak_2968	518	.	14.2039	55.7354	51.8726	1913
chr10	127674787	127675096	GSE148515_Galang_2020_GSM4473027_PC_ATAC_seq_rep1_ATACseq_SRR11539111_peak_2969	129	.	6.21419	15.6969	12.9578	192
chr10	127676458	127678153	GSE148515_Galang_2020_GSM4473027_PC_ATAC_seq_rep1_ATACseq_SRR11539111_peak_2970	387	.	11.7626	42.2505	38.7619	478
chr10	127739184	127740015	GSE148515_Galang_2020_GSM4473027_PC_ATAC_seq_rep1_ATACseq_SRR11539111_peak_2971	214	.	8.21161	24.4622	21.4613	335
chr10	128034859	128037339	GSE148515_Galang_2020_GSM4473027_PC_ATAC_seq_rep1_ATACseq_SRR11539111_peak_2972	255	.	9.09935	28.6729	25.5568	713
chr10	128058205	128059948	GSE148515_Galang_2020_GSM4473027_PC_ATAC_seq_rep1_ATACseq_SRR11539111_peak_2973	619	.	15.9793	66.0634	61.9217	834
chr10	128082279	128084127	GSE148515_Galang_2020_GSM4473027_PC_ATAC_seq_rep1_ATACseq_SRR11539111_peak_2974	422	.	12.4284	45.8387	42.2502	880
chr10	128089957	128095068	GSE148515_Galang_2020_GSM4473027_PC_ATAC_seq_rep1_ATACseq_SRR11539111_peak_2975	506	.	13.9819	54.4736	50.6458	2931
chr10	128096471	128097793	GSE148515_Galang_2020_GSM4473027_PC_ATAC_seq_rep1_ATACseq_SRR11539111_peak_2976	276	.	9.54322	30.8418	27.6669	551
chr10	128111358	128111716	GSE148515_Galang_2020_GSM4473027_PC_ATAC_seq_rep1_ATACseq_SRR11539111_peak_2977	37	.	3.55097	6.02778	3.70079	219
chr10	128150685	128151221	GSE148515_Galang_2020_GSM4473027_PC_ATAC_seq_rep1_ATACseq_SRR11539111_peak_2978	79	.	4.88258	10.5167	7.96451	452
chr10	128175862	128176691	GSE148515_Galang_2020_GSM4473027_PC_ATAC_seq_rep1_ATACseq_SRR11539111_peak_2979	50	.	3.99484	7.43517	5.0253	453
chr10	128185790	128186193	GSE148515_Galang_2020_GSM4473027_PC_ATAC_seq_rep1_ATACseq_SRR11539111_peak_2980	37	.	3.55097	6.02778	3.70079	262
chr10	128193957	128195241	GSE148515_Galang_2020_GSM4473027_PC_ATAC_seq_rep1_ATACseq_SRR11539111_peak_2981	353	.	11.0968	38.7353	35.3434	438
chr10	128211294	128212095	GSE148515_Galang_2020_GSM4473027_PC_ATAC_seq_rep1_ATACseq_SRR11539111_peak_2982	129	.	6.21419	15.6969	12.9578	505
chr10	128232010	128232957	GSE148515_Galang_2020_GSM4473027_PC_ATAC_seq_rep1_ATACseq_SRR11539111_peak_2983	234	.	8.65548	26.5456	23.4871	321
chr10	128269565	128270839	GSE148515_Galang_2020_GSM4473027_PC_ATAC_seq_rep1_ATACseq_SRR11539111_peak_2984	353	.	11.0968	38.7353	35.3434	910
chr10	128302735	128304102	GSE148515_Galang_2020_GSM4473027_PC_ATAC_seq_rep1_ATACseq_SRR11539111_peak_2985	331	.	10.6529	36.4344	33.1066	513
chr10	128310262	128310808	GSE148515_Galang_2020_GSM4473027_PC_ATAC_seq_rep1_ATACseq_SRR11539111_peak_2986	50	.	3.99484	7.43517	5.0253	264
chr10	128322213	128323303	GSE148515_Galang_2020_GSM4473027_PC_ATAC_seq_rep1_ATACseq_SRR11539111_peak_2987	129	.	6.21419	15.6969	12.9578	276
chr10	128336851	128338691	GSE148515_Galang_2020_GSM4473027_PC_ATAC_seq_rep1_ATACseq_SRR11539111_peak_2988	543	.	14.6477	58.279	54.3465	984
chr10	128344747	128345374	GSE148515_Galang_2020_GSM4473027_PC_ATAC_seq_rep1_ATACseq_SRR11539111_peak_2989	79	.	4.88258	10.5167	7.96451	216
chr10	128367786	128369290	GSE148515_Galang_2020_GSM4473027_PC_ATAC_seq_rep1_ATACseq_SRR11539111_peak_2990	593	.	15.5355	63.4437	59.3714	956
chr10	128376637	128377815	GSE148515_Galang_2020_GSM4473027_PC_ATAC_seq_rep1_ATACseq_SRR11539111_peak_2991	331	.	10.6529	36.4344	33.1066	456
chr10	128409025	128412422	GSE148515_Galang_2020_GSM4473027_PC_ATAC_seq_rep1_ATACseq_SRR11539111_peak_2992	470	.	13.3161	50.7297	47.0049	2525
chr10	128453893	128454147	GSE148515_Galang_2020_GSM4473027_PC_ATAC_seq_rep1_ATACseq_SRR11539111_peak_2993	19	.	2.88516	4.11235	1.93879	74
chr10	128458261	128460074	GSE148515_Galang_2020_GSM4473027_PC_ATAC_seq_rep1_ATACseq_SRR11539111_peak_2994	458	.	13.0942	49.4959	45.8053	1024
chr10	128487996	128488295	GSE148515_Galang_2020_GSM4473027_PC_ATAC_seq_rep1_ATACseq_SRR11539111_peak_2995	14	.	2.66322	3.53274	1.4239	235
chr10	128490326	128495331	GSE148515_Galang_2020_GSM4473027_PC_ATAC_seq_rep1_ATACseq_SRR11539111_peak_2996	632	.	16.2013	67.3822	63.2049	3613
chr10	128498252	128500019	GSE148515_Galang_2020_GSM4473027_PC_ATAC_seq_rep1_ATACseq_SRR11539111_peak_2997	387	.	11.7626	42.2505	38.7619	576
chr10	128524242	128526571	GSE148515_Galang_2020_GSM4473027_PC_ATAC_seq_rep1_ATACseq_SRR11539111_peak_2998	543	.	14.6477	58.279	54.3465	1776
chr10	128543210	128543825	GSE148515_Galang_2020_GSM4473027_PC_ATAC_seq_rep1_ATACseq_SRR11539111_peak_2999	43	.	3.7729	6.7194	4.34939	55
chr10	128546292	128549700	GSE148515_Galang_2020_GSM4473027_PC_ATAC_seq_rep1_ATACseq_SRR11539111_peak_3000	543	.	14.6477	58.279	54.3465	1474
chr10	128565134	128566572	GSE148515_Galang_2020_GSM4473027_PC_ATAC_seq_rep1_ATACseq_SRR11539111_peak_3001	593	.	15.5355	63.4437	59.3714	1068
chr10	128583559	128584312	GSE148515_Galang_2020_GSM4473027_PC_ATAC_seq_rep1_ATACseq_SRR11539111_peak_3002	64	.	4.43871	8.93433	6.45035	281
chr10	128589256	128590565	GSE148515_Galang_2020_GSM4473027_PC_ATAC_seq_rep1_ATACseq_SRR11539111_peak_3003	95	.	5.32645	12.1751	9.5586	603
chr10	128625874	128626943	GSE148515_Galang_2020_GSM4473027_PC_ATAC_seq_rep1_ATACseq_SRR11539111_peak_3004	112	.	5.77032	13.9036	11.2249	552
chr10	128638923	128639396	GSE148515_Galang_2020_GSM4473027_PC_ATAC_seq_rep1_ATACseq_SRR11539111_peak_3005	30	.	3.32903	5.36169	3.08096	354
chr10	128645042	128646711	GSE148515_Galang_2020_GSM4473027_PC_ATAC_seq_rep1_ATACseq_SRR11539111_peak_3006	185	.	7.5458	21.4242	18.5102	672
chr10	128668519	128669204	GSE148515_Galang_2020_GSM4473027_PC_ATAC_seq_rep1_ATACseq_SRR11539111_peak_3007	43	.	3.7729	6.7194	4.34939	586
chr10	128673092	128674288	GSE148515_Galang_2020_GSM4473027_PC_ATAC_seq_rep1_ATACseq_SRR11539111_peak_3008	185	.	7.5458	21.4242	18.5102	877
chr10	128695364	128696778	GSE148515_Galang_2020_GSM4473027_PC_ATAC_seq_rep1_ATACseq_SRR11539111_peak_3009	804	.	19.0864	85.0371	80.4581	985
chr10	128704198	128705870	GSE148515_Galang_2020_GSM4473027_PC_ATAC_seq_rep1_ATACseq_SRR11539111_peak_3010	376	.	11.5406	41.0705	37.6139	586
chr10	128743210	128744505	GSE148515_Galang_2020_GSM4473027_PC_ATAC_seq_rep1_ATACseq_SRR11539111_peak_3011	129	.	6.21419	15.6969	12.9578	718
chr10	128747584	128748899	GSE148515_Galang_2020_GSM4473027_PC_ATAC_seq_rep1_ATACseq_SRR11539111_peak_3012	129	.	6.21419	15.6969	12.9578	870
chr10	128803540	128806505	GSE148515_Galang_2020_GSM4473027_PC_ATAC_seq_rep1_ATACseq_SRR11539111_peak_3013	518	.	14.2039	55.7354	51.8726	1629
chr10	128821533	128822545	GSE148515_Galang_2020_GSM4473027_PC_ATAC_seq_rep1_ATACseq_SRR11539111_peak_3014	376	.	11.5406	41.0705	37.6139	304
chr10	128886377	128886755	GSE148515_Galang_2020_GSM4473027_PC_ATAC_seq_rep1_ATACseq_SRR11539111_peak_3015	24	.	3.10709	4.72264	2.49256	72
chr10	128888967	128889970	GSE148515_Galang_2020_GSM4473027_PC_ATAC_seq_rep1_ATACseq_SRR11539111_peak_3016	37	.	3.55097	6.02778	3.70079	403
chr10	128890705	128892609	GSE148515_Galang_2020_GSM4473027_PC_ATAC_seq_rep1_ATACseq_SRR11539111_peak_3017	147	.	6.65806	17.5506	14.7521	943
chr10	128895102	128896340	GSE148515_Galang_2020_GSM4473027_PC_ATAC_seq_rep1_ATACseq_SRR11539111_peak_3018	87	.	5.10451	11.3368	8.75218	298
chr10	128909175	128910645	GSE148515_Galang_2020_GSM4473027_PC_ATAC_seq_rep1_ATACseq_SRR11539111_peak_3019	309	.	10.209	34.1692	30.903	578
chr10	128911017	128911620	GSE148515_Galang_2020_GSM4473027_PC_ATAC_seq_rep1_ATACseq_SRR11539111_peak_3020	43	.	3.7729	6.7194	4.34939	146
chr10	128917401	128918200	GSE148515_Galang_2020_GSM4473027_PC_ATAC_seq_rep1_ATACseq_SRR11539111_peak_3021	37	.	3.55097	6.02778	3.70079	507
chr10	128921941	128924327	GSE148515_Galang_2020_GSM4473027_PC_ATAC_seq_rep1_ATACseq_SRR11539111_peak_3022	387	.	11.7626	42.2505	38.7619	1313
chr10	128933427	128933744	GSE148515_Galang_2020_GSM4473027_PC_ATAC_seq_rep1_ATACseq_SRR11539111_peak_3023	30	.	3.32903	5.36169	3.08096	149
chr10	128935565	128936176	GSE148515_Galang_2020_GSM4473027_PC_ATAC_seq_rep1_ATACseq_SRR11539111_peak_3024	19	.	2.88516	4.11235	1.93879	533
chr10	128938028	128938729	GSE148515_Galang_2020_GSM4473027_PC_ATAC_seq_rep1_ATACseq_SRR11539111_peak_3025	87	.	5.10451	11.3368	8.75218	534
chr11	3202076	3203403	GSE148515_Galang_2020_GSM4473027_PC_ATAC_seq_rep1_ATACseq_SRR11539111_peak_3031	342	.	10.8748	37.5805	34.2206	690
chr11	3265412	3267237	GSE148515_Galang_2020_GSM4473027_PC_ATAC_seq_rep1_ATACseq_SRR11539111_peak_3032	606	.	15.7574	64.7505	60.643	1021
chr11	3288539	3290793	GSE148515_Galang_2020_GSM4473027_PC_ATAC_seq_rep1_ATACseq_SRR11539111_peak_3033	494	.	13.76	53.2187	49.425	1195
chr11	3296250	3296725	GSE148515_Galang_2020_GSM4473027_PC_ATAC_seq_rep1_ATACseq_SRR11539111_peak_3034	37	.	3.55097	6.02778	3.70079	348
chr11	3329374	3333134	GSE148515_Galang_2020_GSM4473027_PC_ATAC_seq_rep1_ATACseq_SRR11539111_peak_3035	245	.	8.87741	27.6039	24.5172	3046
chr11	3347231	3347502	GSE148515_Galang_2020_GSM4473027_PC_ATAC_seq_rep1_ATACseq_SRR11539111_peak_3036	50	.	3.99484	7.43517	5.0253	104
chr11	3352844	3353139	GSE148515_Galang_2020_GSM4473027_PC_ATAC_seq_rep1_ATACseq_SRR11539111_peak_3037	19	.	2.88516	4.11235	1.93879	12
chr11	3371119	3372395	GSE148515_Galang_2020_GSM4473027_PC_ATAC_seq_rep1_ATACseq_SRR11539111_peak_3038	287	.	9.76515	31.9413	28.7363	250
chr11	3373880	3374511	GSE148515_Galang_2020_GSM4473027_PC_ATAC_seq_rep1_ATACseq_SRR11539111_peak_3039	64	.	4.43871	8.93433	6.45035	425
chr11	3386898	3387627	GSE148515_Galang_2020_GSM4473027_PC_ATAC_seq_rep1_ATACseq_SRR11539111_peak_3040	57	.	4.21677	8.17385	5.72601	333
chr11	3392180	3392806	GSE148515_Galang_2020_GSM4473027_PC_ATAC_seq_rep1_ATACseq_SRR11539111_peak_3041	37	.	3.55097	6.02778	3.70079	142
chr11	3408635	3409467	GSE148515_Galang_2020_GSM4473027_PC_ATAC_seq_rep1_ATACseq_SRR11539111_peak_3042	156	.	6.87999	18.4989	15.6714	629
chr11	3451633	3452879	GSE148515_Galang_2020_GSM4473027_PC_ATAC_seq_rep1_ATACseq_SRR11539111_peak_3043	255	.	9.09935	28.6729	25.5568	764
chr11	3504387	3505414	GSE148515_Galang_2020_GSM4473027_PC_ATAC_seq_rep1_ATACseq_SRR11539111_peak_3044	71	.	4.66064	9.7156	7.19701	718
chr11	3514322	3515544	GSE148515_Galang_2020_GSM4473027_PC_ATAC_seq_rep1_ATACseq_SRR11539111_peak_3045	120	.	5.99225	14.7924	12.0833	545
chr11	3535150	3536580	GSE148515_Galang_2020_GSM4473027_PC_ATAC_seq_rep1_ATACseq_SRR11539111_peak_3046	364	.	11.3187	39.8987	36.4743	687
chr11	3538593	3539654	GSE148515_Galang_2020_GSM4473027_PC_ATAC_seq_rep1_ATACseq_SRR11539111_peak_3047	331	.	10.6529	36.4344	33.1066	705
chr11	3648380	3649902	GSE148515_Galang_2020_GSM4473027_PC_ATAC_seq_rep1_ATACseq_SRR11539111_peak_3048	632	.	16.2013	67.3822	63.2049	678
chr11	3762019	3762296	GSE148515_Galang_2020_GSM4473027_PC_ATAC_seq_rep1_ATACseq_SRR11539111_peak_3049	30	.	3.32903	5.36169	3.08096	170
chr11	3844003	3844613	GSE148515_Galang_2020_GSM4473027_PC_ATAC_seq_rep1_ATACseq_SRR11539111_peak_3050	185	.	7.5458	21.4242	18.5102	492
chr11	3853445	3853956	GSE148515_Galang_2020_GSM4473027_PC_ATAC_seq_rep1_ATACseq_SRR11539111_peak_3051	24	.	3.10709	4.72264	2.49256	294
chr11	3863720	3864197	GSE148515_Galang_2020_GSM4473027_PC_ATAC_seq_rep1_ATACseq_SRR11539111_peak_3052	129	.	6.21419	15.6969	12.9578	260
chr11	3894770	3895371	GSE148515_Galang_2020_GSM4473027_PC_ATAC_seq_rep1_ATACseq_SRR11539111_peak_3053	156	.	6.87999	18.4989	15.6714	352
chr11	3913017	3914944	GSE148515_Galang_2020_GSM4473027_PC_ATAC_seq_rep1_ATACseq_SRR11539111_peak_3054	245	.	8.87741	27.6039	24.5172	869
chr11	3931619	3932231	GSE148515_Galang_2020_GSM4473027_PC_ATAC_seq_rep1_ATACseq_SRR11539111_peak_3055	43	.	3.7729	6.7194	4.34939	364
chr11	3963736	3964156	GSE148515_Galang_2020_GSM4473027_PC_ATAC_seq_rep1_ATACseq_SRR11539111_peak_3056	43	.	3.7729	6.7194	4.34939	234
chr11	4094462	4094776	GSE148515_Galang_2020_GSM4473027_PC_ATAC_seq_rep1_ATACseq_SRR11539111_peak_3057	43	.	3.7729	6.7194	4.34939	125
chr11	4095214	4097416	GSE148515_Galang_2020_GSM4473027_PC_ATAC_seq_rep1_ATACseq_SRR11539111_peak_3058	331	.	10.6529	36.4344	33.1066	1503
chr11	4135056	4135852	GSE148515_Galang_2020_GSM4473027_PC_ATAC_seq_rep1_ATACseq_SRR11539111_peak_3059	276	.	9.54322	30.8418	27.6669	162
chr11	4160005	4161093	GSE148515_Galang_2020_GSM4473027_PC_ATAC_seq_rep1_ATACseq_SRR11539111_peak_3060	194	.	7.76774	22.4248	19.4815	310
chr11	4177493	4178306	GSE148515_Galang_2020_GSM4473027_PC_ATAC_seq_rep1_ATACseq_SRR11539111_peak_3061	64	.	4.43871	8.93433	6.45035	541
chr11	4186517	4187658	GSE148515_Galang_2020_GSM4473027_PC_ATAC_seq_rep1_ATACseq_SRR11539111_peak_3062	204	.	7.98967	23.4376	20.4655	243
chr11	4217840	4218278	GSE148515_Galang_2020_GSM4473027_PC_ATAC_seq_rep1_ATACseq_SRR11539111_peak_3063	79	.	4.88258	10.5167	7.96451	304
chr11	4257113	4257626	GSE148515_Galang_2020_GSM4473027_PC_ATAC_seq_rep1_ATACseq_SRR11539111_peak_3064	30	.	3.32903	5.36169	3.08096	356
chr11	4258714	4259078	GSE148515_Galang_2020_GSM4473027_PC_ATAC_seq_rep1_ATACseq_SRR11539111_peak_3065	50	.	3.99484	7.43517	5.0253	232
chr11	4260216	4262357	GSE148515_Galang_2020_GSM4473027_PC_ATAC_seq_rep1_ATACseq_SRR11539111_peak_3066	120	.	5.99225	14.7924	12.0833	1919
chr11	4266693	4267155	GSE148515_Galang_2020_GSM4473027_PC_ATAC_seq_rep1_ATACseq_SRR11539111_peak_3067	71	.	4.66064	9.7156	7.19701	56
chr11	4292436	4293058	GSE148515_Galang_2020_GSM4473027_PC_ATAC_seq_rep1_ATACseq_SRR11539111_peak_3068	71	.	4.66064	9.7156	7.19701	65
chr11	4294248	4295390	GSE148515_Galang_2020_GSM4473027_PC_ATAC_seq_rep1_ATACseq_SRR11539111_peak_3069	138	.	6.43612	16.6165	13.8475	713
chr11	4296431	4296843	GSE148515_Galang_2020_GSM4473027_PC_ATAC_seq_rep1_ATACseq_SRR11539111_peak_3070	37	.	3.55097	6.02778	3.70079	198
chr11	4299294	4299702	GSE148515_Galang_2020_GSM4473027_PC_ATAC_seq_rep1_ATACseq_SRR11539111_peak_3071	43	.	3.7729	6.7194	4.34939	272
chr11	4593895	4595061	GSE148515_Galang_2020_GSM4473027_PC_ATAC_seq_rep1_ATACseq_SRR11539111_peak_3072	287	.	9.76515	31.9413	28.7363	784
chr11	4603075	4603549	GSE148515_Galang_2020_GSM4473027_PC_ATAC_seq_rep1_ATACseq_SRR11539111_peak_3073	50	.	3.99484	7.43517	5.0253	222
chr11	4604576	4604951	GSE148515_Galang_2020_GSM4473027_PC_ATAC_seq_rep1_ATACseq_SRR11539111_peak_3074	43	.	3.7729	6.7194	4.34939	17
chr11	4611918	4612646	GSE148515_Galang_2020_GSM4473027_PC_ATAC_seq_rep1_ATACseq_SRR11539111_peak_3075	24	.	3.10709	4.72264	2.49256	434
chr11	4637526	4637934	GSE148515_Galang_2020_GSM4473027_PC_ATAC_seq_rep1_ATACseq_SRR11539111_peak_3076	87	.	5.10451	11.3368	8.75218	179
chr11	4703879	4705266	GSE148515_Galang_2020_GSM4473027_PC_ATAC_seq_rep1_ATACseq_SRR11539111_peak_3077	166	.	7.10193	19.4609	16.6046	582
chr11	4750213	4750559	GSE148515_Galang_2020_GSM4473027_PC_ATAC_seq_rep1_ATACseq_SRR11539111_peak_3078	71	.	4.66064	9.7156	7.19701	279
chr11	4846884	4847245	GSE148515_Galang_2020_GSM4473027_PC_ATAC_seq_rep1_ATACseq_SRR11539111_peak_3079	19	.	2.88516	4.11235	1.93879	320
chr11	4848494	4850033	GSE148515_Galang_2020_GSM4473027_PC_ATAC_seq_rep1_ATACseq_SRR11539111_peak_3080	320	.	10.431	35.2972	32.0003	1101
chr11	4895162	4895679	GSE148515_Galang_2020_GSM4473027_PC_ATAC_seq_rep1_ATACseq_SRR11539111_peak_3081	71	.	4.66064	9.7156	7.19701	176
chr11	4947085	4948060	GSE148515_Galang_2020_GSM4473027_PC_ATAC_seq_rep1_ATACseq_SRR11539111_peak_3082	43	.	3.7729	6.7194	4.34939	325
chr11	4986598	4987354	GSE148515_Galang_2020_GSM4473027_PC_ATAC_seq_rep1_ATACseq_SRR11539111_peak_3083	87	.	5.10451	11.3368	8.75218	333
chr11	5032849	5033497	GSE148515_Galang_2020_GSM4473027_PC_ATAC_seq_rep1_ATACseq_SRR11539111_peak_3084	103	.	5.54838	13.0309	10.3828	452
chr11	5041347	5042061	GSE148515_Galang_2020_GSM4473027_PC_ATAC_seq_rep1_ATACseq_SRR11539111_peak_3085	57	.	4.21677	8.17385	5.72601	302
chr11	5057702	5058524	GSE148515_Galang_2020_GSM4473027_PC_ATAC_seq_rep1_ATACseq_SRR11539111_peak_3086	87	.	5.10451	11.3368	8.75218	415
chr11	5059030	5059403	GSE148515_Galang_2020_GSM4473027_PC_ATAC_seq_rep1_ATACseq_SRR11539111_peak_3087	43	.	3.7729	6.7194	4.34939	65
chr11	5060667	5062551	GSE148515_Galang_2020_GSM4473027_PC_ATAC_seq_rep1_ATACseq_SRR11539111_peak_3088	185	.	7.5458	21.4242	18.5102	1204
chr11	5063186	5065766	GSE148515_Galang_2020_GSM4473027_PC_ATAC_seq_rep1_ATACseq_SRR11539111_peak_3089	185	.	7.5458	21.4242	18.5102	2080
chr11	5097870	5101103	GSE148515_Galang_2020_GSM4473027_PC_ATAC_seq_rep1_ATACseq_SRR11539111_peak_3090	619	.	15.9793	66.0634	61.9217	1328
chr11	5101409	5101733	GSE148515_Galang_2020_GSM4473027_PC_ATAC_seq_rep1_ATACseq_SRR11539111_peak_3091	30	.	3.32903	5.36169	3.08096	184
chr11	5114852	5115362	GSE148515_Galang_2020_GSM4473027_PC_ATAC_seq_rep1_ATACseq_SRR11539111_peak_3092	43	.	3.7729	6.7194	4.34939	293
chr11	5140291	5141979	GSE148515_Galang_2020_GSM4473027_PC_ATAC_seq_rep1_ATACseq_SRR11539111_peak_3093	103	.	5.54838	13.0309	10.3828	532
chr11	5151785	5152258	GSE148515_Galang_2020_GSM4473027_PC_ATAC_seq_rep1_ATACseq_SRR11539111_peak_3094	19	.	2.88516	4.11235	1.93879	79
chr11	5165694	5166324	GSE148515_Galang_2020_GSM4473027_PC_ATAC_seq_rep1_ATACseq_SRR11539111_peak_3095	79	.	4.88258	10.5167	7.96451	143
chr11	5193704	5193962	GSE148515_Galang_2020_GSM4473027_PC_ATAC_seq_rep1_ATACseq_SRR11539111_peak_3097	24	.	3.10709	4.72264	2.49256	148
chr11	5243802	5245652	GSE148515_Galang_2020_GSM4473027_PC_ATAC_seq_rep1_ATACseq_SRR11539111_peak_3098	156	.	6.87999	18.4989	15.6714	660
chr11	5260782	5262170	GSE148515_Galang_2020_GSM4473027_PC_ATAC_seq_rep1_ATACseq_SRR11539111_peak_3099	387	.	11.7626	42.2505	38.7619	929
chr11	5265745	5266508	GSE148515_Galang_2020_GSM4473027_PC_ATAC_seq_rep1_ATACseq_SRR11539111_peak_3100	71	.	4.66064	9.7156	7.19701	302
chr11	5415619	5415924	GSE148515_Galang_2020_GSM4473027_PC_ATAC_seq_rep1_ATACseq_SRR11539111_peak_3101	57	.	4.21677	8.17385	5.72601	161
chr11	5443810	5445567	GSE148515_Galang_2020_GSM4473027_PC_ATAC_seq_rep1_ATACseq_SRR11539111_peak_3102	518	.	14.2039	55.7354	51.8726	932
chr11	5520441	5522259	GSE148515_Galang_2020_GSM4473027_PC_ATAC_seq_rep1_ATACseq_SRR11539111_peak_3103	320	.	10.431	35.2972	32.0003	555
chr11	5541562	5542898	GSE148515_Galang_2020_GSM4473027_PC_ATAC_seq_rep1_ATACseq_SRR11539111_peak_3104	194	.	7.76774	22.4248	19.4815	676
chr11	5706872	5707897	GSE148515_Galang_2020_GSM4473027_PC_ATAC_seq_rep1_ATACseq_SRR11539111_peak_3105	320	.	10.431	35.2972	32.0003	764
chr11	5740680	5741409	GSE148515_Galang_2020_GSM4473027_PC_ATAC_seq_rep1_ATACseq_SRR11539111_peak_3106	255	.	9.09935	28.6729	25.5568	417
chr11	5761891	5762606	GSE148515_Galang_2020_GSM4473027_PC_ATAC_seq_rep1_ATACseq_SRR11539111_peak_3107	245	.	8.87741	27.6039	24.5172	410
chr11	5788168	5789435	GSE148515_Galang_2020_GSM4473027_PC_ATAC_seq_rep1_ATACseq_SRR11539111_peak_3108	255	.	9.09935	28.6729	25.5568	390
chr11	5795479	5796113	GSE148515_Galang_2020_GSM4473027_PC_ATAC_seq_rep1_ATACseq_SRR11539111_peak_3109	43	.	3.7729	6.7194	4.34939	104
chr11	5801508	5804395	GSE148515_Galang_2020_GSM4473027_PC_ATAC_seq_rep1_ATACseq_SRR11539111_peak_3110	175	.	7.32387	20.4361	17.551	2062
chr11	5837527	5838177	GSE148515_Galang_2020_GSM4473027_PC_ATAC_seq_rep1_ATACseq_SRR11539111_peak_3111	138	.	6.43612	16.6165	13.8475	486
chr11	5861903	5862711	GSE148515_Galang_2020_GSM4473027_PC_ATAC_seq_rep1_ATACseq_SRR11539111_peak_3112	57	.	4.21677	8.17385	5.72601	140
chr11	5877536	5878685	GSE148515_Galang_2020_GSM4473027_PC_ATAC_seq_rep1_ATACseq_SRR11539111_peak_3113	287	.	9.76515	31.9413	28.7363	783
chr11	5885880	5886798	GSE148515_Galang_2020_GSM4473027_PC_ATAC_seq_rep1_ATACseq_SRR11539111_peak_3114	30	.	3.32903	5.36169	3.08096	557
chr11	5888719	5890172	GSE148515_Galang_2020_GSM4473027_PC_ATAC_seq_rep1_ATACseq_SRR11539111_peak_3115	194	.	7.76774	22.4248	19.4815	636
chr11	5890649	5895888	GSE148515_Galang_2020_GSM4473027_PC_ATAC_seq_rep1_ATACseq_SRR11539111_peak_3116	353	.	11.0968	38.7353	35.3434	1851
chr11	5896998	5899089	GSE148515_Galang_2020_GSM4473027_PC_ATAC_seq_rep1_ATACseq_SRR11539111_peak_3117	185	.	7.5458	21.4242	18.5102	1776
chr11	5902010	5902287	GSE148515_Galang_2020_GSM4473027_PC_ATAC_seq_rep1_ATACseq_SRR11539111_peak_3118	50	.	3.99484	7.43517	5.0253	108
chr11	5913402	5913758	GSE148515_Galang_2020_GSM4473027_PC_ATAC_seq_rep1_ATACseq_SRR11539111_peak_3119	24	.	3.10709	4.72264	2.49256	107
chr11	5952597	5952883	GSE148515_Galang_2020_GSM4473027_PC_ATAC_seq_rep1_ATACseq_SRR11539111_peak_3120	19	.	2.88516	4.11235	1.93879	10
chr11	5955280	5956082	GSE148515_Galang_2020_GSM4473027_PC_ATAC_seq_rep1_ATACseq_SRR11539111_peak_3121	129	.	6.21419	15.6969	12.9578	443
chr11	5995859	5996382	GSE148515_Galang_2020_GSM4473027_PC_ATAC_seq_rep1_ATACseq_SRR11539111_peak_3122	64	.	4.43871	8.93433	6.45035	312
chr11	5999438	6001531	GSE148515_Galang_2020_GSM4473027_PC_ATAC_seq_rep1_ATACseq_SRR11539111_peak_3123	494	.	13.76	53.2187	49.425	1025
chr11	6001839	6002457	GSE148515_Galang_2020_GSM4473027_PC_ATAC_seq_rep1_ATACseq_SRR11539111_peak_3124	57	.	4.21677	8.17385	5.72601	235
chr11	6030839	6031225	GSE148515_Galang_2020_GSM4473027_PC_ATAC_seq_rep1_ATACseq_SRR11539111_peak_3125	30	.	3.32903	5.36169	3.08096	37
chr11	6065426	6065775	GSE148515_Galang_2020_GSM4473027_PC_ATAC_seq_rep1_ATACseq_SRR11539111_peak_3126	24	.	3.10709	4.72264	2.49256	220
chr11	6187701	6188201	GSE148515_Galang_2020_GSM4473027_PC_ATAC_seq_rep1_ATACseq_SRR11539111_peak_3127	64	.	4.43871	8.93433	6.45035	431
chr11	6199939	6200486	GSE148515_Galang_2020_GSM4473027_PC_ATAC_seq_rep1_ATACseq_SRR11539111_peak_3128	156	.	6.87999	18.4989	15.6714	470
chr11	6261261	6261945	GSE148515_Galang_2020_GSM4473027_PC_ATAC_seq_rep1_ATACseq_SRR11539111_peak_3129	57	.	4.21677	8.17385	5.72601	622
chr11	6267086	6268105	GSE148515_Galang_2020_GSM4473027_PC_ATAC_seq_rep1_ATACseq_SRR11539111_peak_3130	147	.	6.65806	17.5506	14.7521	789
chr11	6274352	6275824	GSE148515_Galang_2020_GSM4473027_PC_ATAC_seq_rep1_ATACseq_SRR11539111_peak_3131	71	.	4.66064	9.7156	7.19701	528
chr11	6290792	6292933	GSE148515_Galang_2020_GSM4473027_PC_ATAC_seq_rep1_ATACseq_SRR11539111_peak_3132	790	.	18.8645	83.6472	79.0965	1003
chr11	6388925	6390069	GSE148515_Galang_2020_GSM4473027_PC_ATAC_seq_rep1_ATACseq_SRR11539111_peak_3133	342	.	10.8748	37.5805	34.2206	285
chr11	6402885	6403250	GSE148515_Galang_2020_GSM4473027_PC_ATAC_seq_rep1_ATACseq_SRR11539111_peak_3134	19	.	2.88516	4.11235	1.93879	46
chr11	6404658	6406948	GSE148515_Galang_2020_GSM4473027_PC_ATAC_seq_rep1_ATACseq_SRR11539111_peak_3135	147	.	6.65806	17.5506	14.7521	1645
chr11	6415108	6416986	GSE148515_Galang_2020_GSM4473027_PC_ATAC_seq_rep1_ATACseq_SRR11539111_peak_3136	376	.	11.5406	41.0705	37.6139	639
chr11	6443871	6444946	GSE148515_Galang_2020_GSM4473027_PC_ATAC_seq_rep1_ATACseq_SRR11539111_peak_3137	831	.	19.5303	87.832	83.1969	552
chr11	6474956	6476530	GSE148515_Galang_2020_GSM4473027_PC_ATAC_seq_rep1_ATACseq_SRR11539111_peak_3138	194	.	7.76774	22.4248	19.4815	1152
chr11	6528204	6528962	GSE148515_Galang_2020_GSM4473027_PC_ATAC_seq_rep1_ATACseq_SRR11539111_peak_3139	204	.	7.98967	23.4376	20.4655	655
chr11	6545861	6548035	GSE148515_Galang_2020_GSM4473027_PC_ATAC_seq_rep1_ATACseq_SRR11539111_peak_3140	750	.	18.1987	79.5081	75.0435	891
chr11	6595944	6596608	GSE148515_Galang_2020_GSM4473027_PC_ATAC_seq_rep1_ATACseq_SRR11539111_peak_3141	43	.	3.7729	6.7194	4.34939	82
chr11	6596946	6597963	GSE148515_Galang_2020_GSM4473027_PC_ATAC_seq_rep1_ATACseq_SRR11539111_peak_3142	57	.	4.21677	8.17385	5.72601	304
chr11	6599087	6599491	GSE148515_Galang_2020_GSM4473027_PC_ATAC_seq_rep1_ATACseq_SRR11539111_peak_3143	19	.	2.88516	4.11235	1.93879	54
chr11	6603795	6606023	GSE148515_Galang_2020_GSM4473027_PC_ATAC_seq_rep1_ATACseq_SRR11539111_peak_3144	95	.	5.32645	12.1751	9.5586	323
chr11	6625721	6626418	GSE148515_Galang_2020_GSM4473027_PC_ATAC_seq_rep1_ATACseq_SRR11539111_peak_3145	255	.	9.09935	28.6729	25.5568	349
chr11	6655121	6655402	GSE148515_Galang_2020_GSM4473027_PC_ATAC_seq_rep1_ATACseq_SRR11539111_peak_3146	14	.	2.66322	3.53274	1.4239	18
chr11	6677576	6678287	GSE148515_Galang_2020_GSM4473027_PC_ATAC_seq_rep1_ATACseq_SRR11539111_peak_3147	30	.	3.32903	5.36169	3.08096	584
chr11	7055502	7056342	GSE148515_Galang_2020_GSM4473027_PC_ATAC_seq_rep1_ATACseq_SRR11539111_peak_3148	156	.	6.87999	18.4989	15.6714	217
chr11	7063311	7063817	GSE148515_Galang_2020_GSM4473027_PC_ATAC_seq_rep1_ATACseq_SRR11539111_peak_3149	37	.	3.55097	6.02778	3.70079	114
chr11	7213515	7213832	GSE148515_Galang_2020_GSM4473027_PC_ATAC_seq_rep1_ATACseq_SRR11539111_peak_3150	50	.	3.99484	7.43517	5.0253	223
chr11	7214091	7214653	GSE148515_Galang_2020_GSM4473027_PC_ATAC_seq_rep1_ATACseq_SRR11539111_peak_3151	24	.	3.10709	4.72264	2.49256	99
chr11	8457806	8458120	GSE148515_Galang_2020_GSM4473027_PC_ATAC_seq_rep1_ATACseq_SRR11539111_peak_3152	30	.	3.32903	5.36169	3.08096	123
chr11	8462957	8463535	GSE148515_Galang_2020_GSM4473027_PC_ATAC_seq_rep1_ATACseq_SRR11539111_peak_3153	37	.	3.55097	6.02778	3.70079	50
chr11	8466721	8467330	GSE148515_Galang_2020_GSM4473027_PC_ATAC_seq_rep1_ATACseq_SRR11539111_peak_3154	37	.	3.55097	6.02778	3.70079	371
chr11	8467741	8469439	GSE148515_Galang_2020_GSM4473027_PC_ATAC_seq_rep1_ATACseq_SRR11539111_peak_3155	266	.	9.32128	29.7522	26.6069	984
chr11	8482432	8483174	GSE148515_Galang_2020_GSM4473027_PC_ATAC_seq_rep1_ATACseq_SRR11539111_peak_3156	30	.	3.32903	5.36169	3.08096	443
chr11	8486743	8487174	GSE148515_Galang_2020_GSM4473027_PC_ATAC_seq_rep1_ATACseq_SRR11539111_peak_3157	50	.	3.99484	7.43517	5.0253	186
chr11	8501720	8502253	GSE148515_Galang_2020_GSM4473027_PC_ATAC_seq_rep1_ATACseq_SRR11539111_peak_3158	24	.	3.10709	4.72264	2.49256	462
chr11	8579380	8580254	GSE148515_Galang_2020_GSM4473027_PC_ATAC_seq_rep1_ATACseq_SRR11539111_peak_3159	87	.	5.10451	11.3368	8.75218	675
chr11	8664034	8664549	GSE148515_Galang_2020_GSM4473027_PC_ATAC_seq_rep1_ATACseq_SRR11539111_peak_3160	71	.	4.66064	9.7156	7.19701	245
chr11	9010660	9011514	GSE148515_Galang_2020_GSM4473027_PC_ATAC_seq_rep1_ATACseq_SRR11539111_peak_3161	147	.	6.65806	17.5506	14.7521	457
chr11	9048426	9048914	GSE148515_Galang_2020_GSM4473027_PC_ATAC_seq_rep1_ATACseq_SRR11539111_peak_3162	79	.	4.88258	10.5167	7.96451	88
chr11	9117843	9118545	GSE148515_Galang_2020_GSM4473027_PC_ATAC_seq_rep1_ATACseq_SRR11539111_peak_3163	43	.	3.7729	6.7194	4.34939	75
chr11	9427377	9427821	GSE148515_Galang_2020_GSM4473027_PC_ATAC_seq_rep1_ATACseq_SRR11539111_peak_3164	30	.	3.32903	5.36169	3.08096	239
chr11	11113959	11114430	GSE148515_Galang_2020_GSM4473027_PC_ATAC_seq_rep1_ATACseq_SRR11539111_peak_3165	43	.	3.7729	6.7194	4.34939	437
chr11	11115480	11116481	GSE148515_Galang_2020_GSM4473027_PC_ATAC_seq_rep1_ATACseq_SRR11539111_peak_3166	37	.	3.55097	6.02778	3.70079	437
chr11	11175031	11175736	GSE148515_Galang_2020_GSM4473027_PC_ATAC_seq_rep1_ATACseq_SRR11539111_peak_3167	120	.	5.99225	14.7924	12.0833	381
chr11	11461720	11462370	GSE148515_Galang_2020_GSM4473027_PC_ATAC_seq_rep1_ATACseq_SRR11539111_peak_3168	129	.	6.21419	15.6969	12.9578	290
chr11	11685687	11686311	GSE148515_Galang_2020_GSM4473027_PC_ATAC_seq_rep1_ATACseq_SRR11539111_peak_3169	87	.	5.10451	11.3368	8.75218	341
chr11	11788615	11788904	GSE148515_Galang_2020_GSM4473027_PC_ATAC_seq_rep1_ATACseq_SRR11539111_peak_3170	71	.	4.66064	9.7156	7.19701	216
chr11	11808686	11809766	GSE148515_Galang_2020_GSM4473027_PC_ATAC_seq_rep1_ATACseq_SRR11539111_peak_3171	255	.	9.09935	28.6729	25.5568	366
chr11	11820358	11821033	GSE148515_Galang_2020_GSM4473027_PC_ATAC_seq_rep1_ATACseq_SRR11539111_peak_3172	79	.	4.88258	10.5167	7.96451	256
chr11	11822200	11822459	GSE148515_Galang_2020_GSM4473027_PC_ATAC_seq_rep1_ATACseq_SRR11539111_peak_3173	14	.	2.66322	3.53274	1.4239	1
chr11	11822731	11823005	GSE148515_Galang_2020_GSM4473027_PC_ATAC_seq_rep1_ATACseq_SRR11539111_peak_3174	71	.	4.66064	9.7156	7.19701	106
chr11	11824053	11825453	GSE148515_Galang_2020_GSM4473027_PC_ATAC_seq_rep1_ATACseq_SRR11539111_peak_3175	87	.	5.10451	11.3368	8.75218	491
chr11	11831107	11831978	GSE148515_Galang_2020_GSM4473027_PC_ATAC_seq_rep1_ATACseq_SRR11539111_peak_3176	19	.	2.88516	4.11235	1.93879	640
chr11	11832292	11832942	GSE148515_Galang_2020_GSM4473027_PC_ATAC_seq_rep1_ATACseq_SRR11539111_peak_3177	57	.	4.21677	8.17385	5.72601	383
chr11	11844435	11844765	GSE148515_Galang_2020_GSM4473027_PC_ATAC_seq_rep1_ATACseq_SRR11539111_peak_3178	30	.	3.32903	5.36169	3.08096	194
chr11	11901463	11902049	GSE148515_Galang_2020_GSM4473027_PC_ATAC_seq_rep1_ATACseq_SRR11539111_peak_3179	50	.	3.99484	7.43517	5.0253	62
chr11	11953787	11954052	GSE148515_Galang_2020_GSM4473027_PC_ATAC_seq_rep1_ATACseq_SRR11539111_peak_3180	24	.	3.10709	4.72264	2.49256	229
chr11	11957011	11957913	GSE148515_Galang_2020_GSM4473027_PC_ATAC_seq_rep1_ATACseq_SRR11539111_peak_3181	87	.	5.10451	11.3368	8.75218	471
chr11	11964187	11966538	GSE148515_Galang_2020_GSM4473027_PC_ATAC_seq_rep1_ATACseq_SRR11539111_peak_3182	79	.	4.88258	10.5167	7.96451	1896
chr11	11993841	11994112	GSE148515_Galang_2020_GSM4473027_PC_ATAC_seq_rep1_ATACseq_SRR11539111_peak_3183	43	.	3.7729	6.7194	4.34939	147
chr11	12025581	12026657	GSE148515_Galang_2020_GSM4473027_PC_ATAC_seq_rep1_ATACseq_SRR11539111_peak_3184	120	.	5.99225	14.7924	12.0833	519
chr11	12036429	12037734	GSE148515_Galang_2020_GSM4473027_PC_ATAC_seq_rep1_ATACseq_SRR11539111_peak_3185	129	.	6.21419	15.6969	12.9578	448
chr11	12231539	12232236	GSE148515_Galang_2020_GSM4473027_PC_ATAC_seq_rep1_ATACseq_SRR11539111_peak_3186	24	.	3.10709	4.72264	2.49256	47
chr11	12373518	12374013	GSE148515_Galang_2020_GSM4473027_PC_ATAC_seq_rep1_ATACseq_SRR11539111_peak_3187	50	.	3.99484	7.43517	5.0253	112
chr11	12464555	12464990	GSE148515_Galang_2020_GSM4473027_PC_ATAC_seq_rep1_ATACseq_SRR11539111_peak_3188	79	.	4.88258	10.5167	7.96451	123
chr11	15681429	15681798	GSE148515_Galang_2020_GSM4473027_PC_ATAC_seq_rep1_ATACseq_SRR11539111_peak_3189	37	.	3.55097	6.02778	3.70079	137
chr11	16507795	16508398	GSE148515_Galang_2020_GSM4473027_PC_ATAC_seq_rep1_ATACseq_SRR11539111_peak_3190	147	.	6.65806	17.5506	14.7521	382
chr11	16591591	16591905	GSE148515_Galang_2020_GSM4473027_PC_ATAC_seq_rep1_ATACseq_SRR11539111_peak_3191	30	.	3.32903	5.36169	3.08096	42
chr11	16752277	16752810	GSE148515_Galang_2020_GSM4473027_PC_ATAC_seq_rep1_ATACseq_SRR11539111_peak_3192	24	.	3.10709	4.72264	2.49256	194
chr11	16800608	16801268	GSE148515_Galang_2020_GSM4473027_PC_ATAC_seq_rep1_ATACseq_SRR11539111_peak_3193	103	.	5.54838	13.0309	10.3828	172
chr11	16951067	16951606	GSE148515_Galang_2020_GSM4473027_PC_ATAC_seq_rep1_ATACseq_SRR11539111_peak_3194	156	.	6.87999	18.4989	15.6714	130
chr11	17158777	17160535	GSE148515_Galang_2020_GSM4473027_PC_ATAC_seq_rep1_ATACseq_SRR11539111_peak_3195	470	.	13.3161	50.7297	47.0049	582
chr11	17211278	17212448	GSE148515_Galang_2020_GSM4473027_PC_ATAC_seq_rep1_ATACseq_SRR11539111_peak_3196	342	.	10.8748	37.5805	34.2206	345
chr11	17257177	17258189	GSE148515_Galang_2020_GSM4473027_PC_ATAC_seq_rep1_ATACseq_SRR11539111_peak_3197	147	.	6.65806	17.5506	14.7521	491
chr11	17686096	17686481	GSE148515_Galang_2020_GSM4473027_PC_ATAC_seq_rep1_ATACseq_SRR11539111_peak_3198	37	.	3.55097	6.02778	3.70079	57
chr11	17953316	17954161	GSE148515_Galang_2020_GSM4473027_PC_ATAC_seq_rep1_ATACseq_SRR11539111_peak_3199	245	.	8.87741	27.6039	24.5172	493
chr11	18151906	18152331	GSE148515_Galang_2020_GSM4473027_PC_ATAC_seq_rep1_ATACseq_SRR11539111_peak_3200	43	.	3.7729	6.7194	4.34939	213
chr11	18871391	18871817	GSE148515_Galang_2020_GSM4473027_PC_ATAC_seq_rep1_ATACseq_SRR11539111_peak_3201	30	.	3.32903	5.36169	3.08096	411
chr11	18876620	18878192	GSE148515_Galang_2020_GSM4473027_PC_ATAC_seq_rep1_ATACseq_SRR11539111_peak_3202	147	.	6.65806	17.5506	14.7521	1074
chr11	18927529	18927868	GSE148515_Galang_2020_GSM4473027_PC_ATAC_seq_rep1_ATACseq_SRR11539111_peak_3203	24	.	3.10709	4.72264	2.49256	29
chr11	18948770	18949277	GSE148515_Galang_2020_GSM4473027_PC_ATAC_seq_rep1_ATACseq_SRR11539111_peak_3204	37	.	3.55097	6.02778	3.70079	134
chr11	18949789	18950210	GSE148515_Galang_2020_GSM4473027_PC_ATAC_seq_rep1_ATACseq_SRR11539111_peak_3205	24	.	3.10709	4.72264	2.49256	187
chr11	18957275	18958635	GSE148515_Galang_2020_GSM4473027_PC_ATAC_seq_rep1_ATACseq_SRR11539111_peak_3206	64	.	4.43871	8.93433	6.45035	1062
chr11	18969671	18970103	GSE148515_Galang_2020_GSM4473027_PC_ATAC_seq_rep1_ATACseq_SRR11539111_peak_3207	37	.	3.55097	6.02778	3.70079	198
chr11	19018681	19020783	GSE148515_Galang_2020_GSM4473027_PC_ATAC_seq_rep1_ATACseq_SRR11539111_peak_3208	266	.	9.32128	29.7522	26.6069	1785
chr11	19026692	19027598	GSE148515_Galang_2020_GSM4473027_PC_ATAC_seq_rep1_ATACseq_SRR11539111_peak_3209	43	.	3.7729	6.7194	4.34939	351
chr11	19616500	19617034	GSE148515_Galang_2020_GSM4473027_PC_ATAC_seq_rep1_ATACseq_SRR11539111_peak_3210	24	.	3.10709	4.72264	2.49256	214
chr11	19823480	19823843	GSE148515_Galang_2020_GSM4473027_PC_ATAC_seq_rep1_ATACseq_SRR11539111_peak_3211	37	.	3.55097	6.02778	3.70079	236
chr11	19919661	19920759	GSE148515_Galang_2020_GSM4473027_PC_ATAC_seq_rep1_ATACseq_SRR11539111_peak_3212	120	.	5.99225	14.7924	12.0833	755
chr11	19923888	19926132	GSE148515_Galang_2020_GSM4473027_PC_ATAC_seq_rep1_ATACseq_SRR11539111_peak_3213	331	.	10.6529	36.4344	33.1066	989
chr11	19986739	19987062	GSE148515_Galang_2020_GSM4473027_PC_ATAC_seq_rep1_ATACseq_SRR11539111_peak_3214	24	.	3.10709	4.72264	2.49256	239
chr11	20112030	20113349	GSE148515_Galang_2020_GSM4473027_PC_ATAC_seq_rep1_ATACseq_SRR11539111_peak_3215	482	.	13.5381	51.9707	48.2118	911
chr11	20200641	20202590	GSE148515_Galang_2020_GSM4473027_PC_ATAC_seq_rep1_ATACseq_SRR11539111_peak_3216	859	.	19.9742	90.6464	85.9606	805
chr11	20248973	20250348	GSE148515_Galang_2020_GSM4473027_PC_ATAC_seq_rep1_ATACseq_SRR11539111_peak_3217	531	.	14.4258	57.0039	53.106	458
chr11	20332004	20333423	GSE148515_Galang_2020_GSM4473027_PC_ATAC_seq_rep1_ATACseq_SRR11539111_peak_3218	581	.	15.3135	62.1431	58.1049	934
chr11	20455131	20456269	GSE148515_Galang_2020_GSM4473027_PC_ATAC_seq_rep1_ATACseq_SRR11539111_peak_3219	79	.	4.88258	10.5167	7.96451	70
chr11	20531869	20532877	GSE148515_Galang_2020_GSM4473027_PC_ATAC_seq_rep1_ATACseq_SRR11539111_peak_3220	234	.	8.65548	26.5456	23.4871	486
chr11	20541939	20544015	GSE148515_Galang_2020_GSM4473027_PC_ATAC_seq_rep1_ATACseq_SRR11539111_peak_3221	1223	.	25.5226	127.325	122.38	909
chr11	20561461	20561908	GSE148515_Galang_2020_GSM4473027_PC_ATAC_seq_rep1_ATACseq_SRR11539111_peak_3222	30	.	3.32903	5.36169	3.08096	70
chr11	20631256	20633331	GSE148515_Galang_2020_GSM4473027_PC_ATAC_seq_rep1_ATACseq_SRR11539111_peak_3223	568	.	15.0916	60.8487	56.8451	760
chr11	20639883	20640534	GSE148515_Galang_2020_GSM4473027_PC_ATAC_seq_rep1_ATACseq_SRR11539111_peak_3224	112	.	5.77032	13.9036	11.2249	99
chr11	20655678	20656589	GSE148515_Galang_2020_GSM4473027_PC_ATAC_seq_rep1_ATACseq_SRR11539111_peak_3225	30	.	3.32903	5.36169	3.08096	814
chr11	20690995	20691272	GSE148515_Galang_2020_GSM4473027_PC_ATAC_seq_rep1_ATACseq_SRR11539111_peak_3226	43	.	3.7729	6.7194	4.34939	196
chr11	20740712	20742717	GSE148515_Galang_2020_GSM4473027_PC_ATAC_seq_rep1_ATACseq_SRR11539111_peak_3227	482	.	13.5381	51.9707	48.2118	855
chr11	20794727	20795077	GSE148515_Galang_2020_GSM4473027_PC_ATAC_seq_rep1_ATACseq_SRR11539111_peak_3228	50	.	3.99484	7.43517	5.0253	163
chr11	20830050	20831691	GSE148515_Galang_2020_GSM4473027_PC_ATAC_seq_rep1_ATACseq_SRR11539111_peak_3229	204	.	7.98967	23.4376	20.4655	864
chr11	20896241	20896903	GSE148515_Galang_2020_GSM4473027_PC_ATAC_seq_rep1_ATACseq_SRR11539111_peak_3230	120	.	5.99225	14.7924	12.0833	218
chr11	20898208	20898522	GSE148515_Galang_2020_GSM4473027_PC_ATAC_seq_rep1_ATACseq_SRR11539111_peak_3231	37	.	3.55097	6.02778	3.70079	223
chr11	21090891	21091948	GSE148515_Galang_2020_GSM4473027_PC_ATAC_seq_rep1_ATACseq_SRR11539111_peak_3232	422	.	12.4284	45.8387	42.2502	646
chr11	21238366	21239689	GSE148515_Galang_2020_GSM4473027_PC_ATAC_seq_rep1_ATACseq_SRR11539111_peak_3233	214	.	8.21161	24.4622	21.4613	761
chr11	21368590	21371763	GSE148515_Galang_2020_GSM4473027_PC_ATAC_seq_rep1_ATACseq_SRR11539111_peak_3234	606	.	15.7574	64.7505	60.643	2130
chr11	21561066	21561846	GSE148515_Galang_2020_GSM4473027_PC_ATAC_seq_rep1_ATACseq_SRR11539111_peak_3235	79	.	4.88258	10.5167	7.96451	475
chr11	21567104	21567410	GSE148515_Galang_2020_GSM4473027_PC_ATAC_seq_rep1_ATACseq_SRR11539111_peak_3236	24	.	3.10709	4.72264	2.49256	191
chr11	21569186	21569766	GSE148515_Galang_2020_GSM4473027_PC_ATAC_seq_rep1_ATACseq_SRR11539111_peak_3237	87	.	5.10451	11.3368	8.75218	458
chr11	21571130	21572846	GSE148515_Galang_2020_GSM4473027_PC_ATAC_seq_rep1_ATACseq_SRR11539111_peak_3238	410	.	12.2064	44.6348	41.0803	892
chr11	21993289	21993727	GSE148515_Galang_2020_GSM4473027_PC_ATAC_seq_rep1_ATACseq_SRR11539111_peak_3239	19	.	2.88516	4.11235	1.93879	194
chr11	22000966	22002477	GSE148515_Galang_2020_GSM4473027_PC_ATAC_seq_rep1_ATACseq_SRR11539111_peak_3240	147	.	6.65806	17.5506	14.7521	931
chr11	22015713	22015978	GSE148515_Galang_2020_GSM4473027_PC_ATAC_seq_rep1_ATACseq_SRR11539111_peak_3241	24	.	3.10709	4.72264	2.49256	178
chr11	22171072	22171682	GSE148515_Galang_2020_GSM4473027_PC_ATAC_seq_rep1_ATACseq_SRR11539111_peak_3242	95	.	5.32645	12.1751	9.5586	374
chr11	22286109	22288059	GSE148515_Galang_2020_GSM4473027_PC_ATAC_seq_rep1_ATACseq_SRR11539111_peak_3243	632	.	16.2013	67.3822	63.2049	1008
chr11	22512313	22512887	GSE148515_Galang_2020_GSM4473027_PC_ATAC_seq_rep1_ATACseq_SRR11539111_peak_3244	194	.	7.76774	22.4248	19.4815	330
chr11	22698474	22698867	GSE148515_Galang_2020_GSM4473027_PC_ATAC_seq_rep1_ATACseq_SRR11539111_peak_3245	43	.	3.7729	6.7194	4.34939	159
chr11	22858435	22860573	GSE148515_Galang_2020_GSM4473027_PC_ATAC_seq_rep1_ATACseq_SRR11539111_peak_3246	434	.	12.6503	47.0503	43.4279	1305
chr11	22971985	22972978	GSE148515_Galang_2020_GSM4473027_PC_ATAC_seq_rep1_ATACseq_SRR11539111_peak_3247	120	.	5.99225	14.7924	12.0833	659
chr11	22981822	22982592	GSE148515_Galang_2020_GSM4473027_PC_ATAC_seq_rep1_ATACseq_SRR11539111_peak_3248	266	.	9.32128	29.7522	26.6069	377
chr11	22990147	22991415	GSE148515_Galang_2020_GSM4473027_PC_ATAC_seq_rep1_ATACseq_SRR11539111_peak_3249	175	.	7.32387	20.4361	17.551	370
chr11	23007501	23008667	GSE148515_Galang_2020_GSM4473027_PC_ATAC_seq_rep1_ATACseq_SRR11539111_peak_3250	531	.	14.4258	57.0039	53.106	465
chr11	23067451	23068170	GSE148515_Galang_2020_GSM4473027_PC_ATAC_seq_rep1_ATACseq_SRR11539111_peak_3251	185	.	7.5458	21.4242	18.5102	535
chr11	23305655	23307500	GSE148515_Galang_2020_GSM4473027_PC_ATAC_seq_rep1_ATACseq_SRR11539111_peak_3253	958	.	21.5277	100.645	95.829	891
chr11	23496792	23498413	GSE148515_Galang_2020_GSM4473027_PC_ATAC_seq_rep1_ATACseq_SRR11539111_peak_3254	619	.	15.9793	66.0634	61.9217	1122
chr11	23633117	23634163	GSE148515_Galang_2020_GSM4473027_PC_ATAC_seq_rep1_ATACseq_SRR11539111_peak_3255	376	.	11.5406	41.0705	37.6139	657
chr11	23665488	23666628	GSE148515_Galang_2020_GSM4473027_PC_ATAC_seq_rep1_ATACseq_SRR11539111_peak_3256	458	.	13.0942	49.4959	45.8053	559
chr11	23721877	23722174	GSE148515_Galang_2020_GSM4473027_PC_ATAC_seq_rep1_ATACseq_SRR11539111_peak_3257	30	.	3.32903	5.36169	3.08096	230
chr11	23769784	23773823	GSE148515_Galang_2020_GSM4473027_PC_ATAC_seq_rep1_ATACseq_SRR11539111_peak_3258	790	.	18.8645	83.6472	79.0965	1181
chr11	23894637	23895390	GSE148515_Galang_2020_GSM4473027_PC_ATAC_seq_rep1_ATACseq_SRR11539111_peak_3259	175	.	7.32387	20.4361	17.551	460
chr11	24076078	24078346	GSE148515_Galang_2020_GSM4473027_PC_ATAC_seq_rep1_ATACseq_SRR11539111_peak_3260	224	.	8.43354	25.4983	22.4686	1484
chr11	24078610	24082272	GSE148515_Galang_2020_GSM4473027_PC_ATAC_seq_rep1_ATACseq_SRR11539111_peak_3261	166	.	7.10193	19.4609	16.6046	2332
chr11	24100580	24100971	GSE148515_Galang_2020_GSM4473027_PC_ATAC_seq_rep1_ATACseq_SRR11539111_peak_3262	30	.	3.32903	5.36169	3.08096	301
chr11	24110022	24110668	GSE148515_Galang_2020_GSM4473027_PC_ATAC_seq_rep1_ATACseq_SRR11539111_peak_3263	30	.	3.32903	5.36169	3.08096	257
chr11	25314066	25314552	GSE148515_Galang_2020_GSM4473027_PC_ATAC_seq_rep1_ATACseq_SRR11539111_peak_3264	30	.	3.32903	5.36169	3.08096	450
chr11	26209723	26210992	GSE148515_Galang_2020_GSM4473027_PC_ATAC_seq_rep1_ATACseq_SRR11539111_peak_3265	138	.	6.43612	16.6165	13.8475	641
chr11	26387172	26387570	GSE148515_Galang_2020_GSM4473027_PC_ATAC_seq_rep1_ATACseq_SRR11539111_peak_3266	95	.	5.32645	12.1751	9.5586	298
chr11	26593167	26593841	GSE148515_Galang_2020_GSM4473027_PC_ATAC_seq_rep1_ATACseq_SRR11539111_peak_3267	234	.	8.65548	26.5456	23.4871	410
chr11	26961644	26962536	GSE148515_Galang_2020_GSM4473027_PC_ATAC_seq_rep1_ATACseq_SRR11539111_peak_3268	87	.	5.10451	11.3368	8.75218	119
chr11	28583549	28584402	GSE148515_Galang_2020_GSM4473027_PC_ATAC_seq_rep1_ATACseq_SRR11539111_peak_3269	87	.	5.10451	11.3368	8.75218	752
chr11	29130457	29130999	GSE148515_Galang_2020_GSM4473027_PC_ATAC_seq_rep1_ATACseq_SRR11539111_peak_3270	79	.	4.88258	10.5167	7.96451	381
chr11	29171731	29173697	GSE148515_Galang_2020_GSM4473027_PC_ATAC_seq_rep1_ATACseq_SRR11539111_peak_3271	470	.	13.3161	50.7297	47.0049	1112
chr11	29246922	29247799	GSE148515_Galang_2020_GSM4473027_PC_ATAC_seq_rep1_ATACseq_SRR11539111_peak_3272	276	.	9.54322	30.8418	27.6669	459
chr11	29373349	29374406	GSE148515_Galang_2020_GSM4473027_PC_ATAC_seq_rep1_ATACseq_SRR11539111_peak_3273	309	.	10.209	34.1692	30.903	320
chr11	29514709	29515302	GSE148515_Galang_2020_GSM4473027_PC_ATAC_seq_rep1_ATACseq_SRR11539111_peak_3274	95	.	5.32645	12.1751	9.5586	426
chr11	29526176	29526752	GSE148515_Galang_2020_GSM4473027_PC_ATAC_seq_rep1_ATACseq_SRR11539111_peak_3275	87	.	5.10451	11.3368	8.75218	190
chr11	29547394	29549071	GSE148515_Galang_2020_GSM4473027_PC_ATAC_seq_rep1_ATACseq_SRR11539111_peak_3276	331	.	10.6529	36.4344	33.1066	566
chr11	29692107	29694344	GSE148515_Galang_2020_GSM4473027_PC_ATAC_seq_rep1_ATACseq_SRR11539111_peak_3277	697	.	17.311	74.0633	69.7194	771
chr11	29708690	29708955	GSE148515_Galang_2020_GSM4473027_PC_ATAC_seq_rep1_ATACseq_SRR11539111_peak_3278	19	.	2.88516	4.11235	1.93879	19
chr11	29777750	29778611	GSE148515_Galang_2020_GSM4473027_PC_ATAC_seq_rep1_ATACseq_SRR11539111_peak_3279	87	.	5.10451	11.3368	8.75218	300
chr11	29808203	29808795	GSE148515_Galang_2020_GSM4473027_PC_ATAC_seq_rep1_ATACseq_SRR11539111_peak_3280	30	.	3.32903	5.36169	3.08096	154
chr11	30023578	30024082	GSE148515_Galang_2020_GSM4473027_PC_ATAC_seq_rep1_ATACseq_SRR11539111_peak_3281	37	.	3.55097	6.02778	3.70079	289
chr11	30024580	30024835	GSE148515_Galang_2020_GSM4473027_PC_ATAC_seq_rep1_ATACseq_SRR11539111_peak_3282	50	.	3.99484	7.43517	5.0253	90
chr11	30025831	30026573	GSE148515_Galang_2020_GSM4473027_PC_ATAC_seq_rep1_ATACseq_SRR11539111_peak_3283	204	.	7.98967	23.4376	20.4655	264
chr11	30161114	30161760	GSE148515_Galang_2020_GSM4473027_PC_ATAC_seq_rep1_ATACseq_SRR11539111_peak_3284	79	.	4.88258	10.5167	7.96451	350
chr11	30197730	30198751	GSE148515_Galang_2020_GSM4473027_PC_ATAC_seq_rep1_ATACseq_SRR11539111_peak_3285	95	.	5.32645	12.1751	9.5586	294
chr11	30205287	30205556	GSE148515_Galang_2020_GSM4473027_PC_ATAC_seq_rep1_ATACseq_SRR11539111_peak_3286	30	.	3.32903	5.36169	3.08096	223
chr11	30243711	30243971	GSE148515_Galang_2020_GSM4473027_PC_ATAC_seq_rep1_ATACseq_SRR11539111_peak_3287	57	.	4.21677	8.17385	5.72601	61
chr11	30256561	30257134	GSE148515_Galang_2020_GSM4473027_PC_ATAC_seq_rep1_ATACseq_SRR11539111_peak_3288	87	.	5.10451	11.3368	8.75218	96
chr11	30257431	30258845	GSE148515_Galang_2020_GSM4473027_PC_ATAC_seq_rep1_ATACseq_SRR11539111_peak_3289	71	.	4.66064	9.7156	7.19701	542
chr11	30265288	30265953	GSE148515_Galang_2020_GSM4473027_PC_ATAC_seq_rep1_ATACseq_SRR11539111_peak_3290	64	.	4.43871	8.93433	6.45035	514
chr11	30266817	30269136	GSE148515_Galang_2020_GSM4473027_PC_ATAC_seq_rep1_ATACseq_SRR11539111_peak_3291	494	.	13.76	53.2187	49.425	1023
chr11	30471605	30472634	GSE148515_Galang_2020_GSM4473027_PC_ATAC_seq_rep1_ATACseq_SRR11539111_peak_3292	103	.	5.54838	13.0309	10.3828	254
chr11	30649043	30649632	GSE148515_Galang_2020_GSM4473027_PC_ATAC_seq_rep1_ATACseq_SRR11539111_peak_3293	194	.	7.76774	22.4248	19.4815	294
chr11	30720726	30721054	GSE148515_Galang_2020_GSM4473027_PC_ATAC_seq_rep1_ATACseq_SRR11539111_peak_3294	57	.	4.21677	8.17385	5.72601	89
chr11	30754939	30755310	GSE148515_Galang_2020_GSM4473027_PC_ATAC_seq_rep1_ATACseq_SRR11539111_peak_3295	87	.	5.10451	11.3368	8.75218	236
chr11	30771490	30773047	GSE148515_Galang_2020_GSM4473027_PC_ATAC_seq_rep1_ATACseq_SRR11539111_peak_3296	470	.	13.3161	50.7297	47.0049	359
chr11	30953648	30954619	GSE148515_Galang_2020_GSM4473027_PC_ATAC_seq_rep1_ATACseq_SRR11539111_peak_3297	156	.	6.87999	18.4989	15.6714	718
chr11	30986036	30986924	GSE148515_Galang_2020_GSM4473027_PC_ATAC_seq_rep1_ATACseq_SRR11539111_peak_3298	112	.	5.77032	13.9036	11.2249	346
chr11	31368833	31370412	GSE148515_Galang_2020_GSM4473027_PC_ATAC_seq_rep1_ATACseq_SRR11539111_peak_3299	266	.	9.32128	29.7522	26.6069	1287
chr11	31602795	31603138	GSE148515_Galang_2020_GSM4473027_PC_ATAC_seq_rep1_ATACseq_SRR11539111_peak_3300	64	.	4.43871	8.93433	6.45035	182
chr11	31606118	31606627	GSE148515_Galang_2020_GSM4473027_PC_ATAC_seq_rep1_ATACseq_SRR11539111_peak_3301	37	.	3.55097	6.02778	3.70079	126
chr11	31617168	31617524	GSE148515_Galang_2020_GSM4473027_PC_ATAC_seq_rep1_ATACseq_SRR11539111_peak_3302	37	.	3.55097	6.02778	3.70079	252
chr11	31662981	31663787	GSE148515_Galang_2020_GSM4473027_PC_ATAC_seq_rep1_ATACseq_SRR11539111_peak_3303	79	.	4.88258	10.5167	7.96451	307
chr11	31664547	31665021	GSE148515_Galang_2020_GSM4473027_PC_ATAC_seq_rep1_ATACseq_SRR11539111_peak_3304	30	.	3.32903	5.36169	3.08096	113
chr11	31671499	31672415	GSE148515_Galang_2020_GSM4473027_PC_ATAC_seq_rep1_ATACseq_SRR11539111_peak_3305	234	.	8.65548	26.5456	23.4871	438
chr11	31713295	31714306	GSE148515_Galang_2020_GSM4473027_PC_ATAC_seq_rep1_ATACseq_SRR11539111_peak_3306	175	.	7.32387	20.4361	17.551	508
chr11	31830544	31831102	GSE148515_Galang_2020_GSM4473027_PC_ATAC_seq_rep1_ATACseq_SRR11539111_peak_3307	57	.	4.21677	8.17385	5.72601	321
chr11	31838348	31839353	GSE148515_Galang_2020_GSM4473027_PC_ATAC_seq_rep1_ATACseq_SRR11539111_peak_3308	43	.	3.7729	6.7194	4.34939	609
chr11	31870342	31871592	GSE148515_Galang_2020_GSM4473027_PC_ATAC_seq_rep1_ATACseq_SRR11539111_peak_3309	446	.	12.8722	48.2694	44.6131	399
chr11	31873064	31873467	GSE148515_Galang_2020_GSM4473027_PC_ATAC_seq_rep1_ATACseq_SRR11539111_peak_3310	50	.	3.99484	7.43517	5.0253	130
chr11	31900678	31901304	GSE148515_Galang_2020_GSM4473027_PC_ATAC_seq_rep1_ATACseq_SRR11539111_peak_3311	64	.	4.43871	8.93433	6.45035	261
chr11	31965748	31966285	GSE148515_Galang_2020_GSM4473027_PC_ATAC_seq_rep1_ATACseq_SRR11539111_peak_3312	30	.	3.32903	5.36169	3.08096	176
chr11	32060429	32062549	GSE148515_Galang_2020_GSM4473027_PC_ATAC_seq_rep1_ATACseq_SRR11539111_peak_3313	234	.	8.65548	26.5456	23.4871	1184
chr11	32161647	32162400	GSE148515_Galang_2020_GSM4473027_PC_ATAC_seq_rep1_ATACseq_SRR11539111_peak_3314	37	.	3.55097	6.02778	3.70079	739
chr11	32205051	32205810	GSE148515_Galang_2020_GSM4473027_PC_ATAC_seq_rep1_ATACseq_SRR11539111_peak_3315	194	.	7.76774	22.4248	19.4815	331
chr11	32220971	32222684	GSE148515_Galang_2020_GSM4473027_PC_ATAC_seq_rep1_ATACseq_SRR11539111_peak_3316	194	.	7.76774	22.4248	19.4815	819
chr11	32224304	32224952	GSE148515_Galang_2020_GSM4473027_PC_ATAC_seq_rep1_ATACseq_SRR11539111_peak_3317	37	.	3.55097	6.02778	3.70079	556
chr11	32226099	32227027	GSE148515_Galang_2020_GSM4473027_PC_ATAC_seq_rep1_ATACseq_SRR11539111_peak_3318	147	.	6.65806	17.5506	14.7521	698
chr11	32235623	32236072	GSE148515_Galang_2020_GSM4473027_PC_ATAC_seq_rep1_ATACseq_SRR11539111_peak_3319	37	.	3.55097	6.02778	3.70079	204
chr11	32267112	32268078	GSE148515_Galang_2020_GSM4473027_PC_ATAC_seq_rep1_ATACseq_SRR11539111_peak_3320	276	.	9.54322	30.8418	27.6669	527
chr11	32347333	32348036	GSE148515_Galang_2020_GSM4473027_PC_ATAC_seq_rep1_ATACseq_SRR11539111_peak_3321	57	.	4.21677	8.17385	5.72601	630
chr11	32352439	32353220	GSE148515_Galang_2020_GSM4473027_PC_ATAC_seq_rep1_ATACseq_SRR11539111_peak_3322	57	.	4.21677	8.17385	5.72601	563
chr11	32454592	32456255	GSE148515_Galang_2020_GSM4473027_PC_ATAC_seq_rep1_ATACseq_SRR11539111_peak_3323	710	.	17.5329	75.4164	71.0421	566
chr11	32532615	32533931	GSE148515_Galang_2020_GSM4473027_PC_ATAC_seq_rep1_ATACseq_SRR11539111_peak_3324	185	.	7.5458	21.4242	18.5102	747
chr11	32571309	32571903	GSE148515_Galang_2020_GSM4473027_PC_ATAC_seq_rep1_ATACseq_SRR11539111_peak_3325	95	.	5.32645	12.1751	9.5586	215
chr11	32588467	32588931	GSE148515_Galang_2020_GSM4473027_PC_ATAC_seq_rep1_ATACseq_SRR11539111_peak_3326	37	.	3.55097	6.02778	3.70079	227
chr11	32618823	32619736	GSE148515_Galang_2020_GSM4473027_PC_ATAC_seq_rep1_ATACseq_SRR11539111_peak_3327	147	.	6.65806	17.5506	14.7521	759
chr11	32642143	32643978	GSE148515_Galang_2020_GSM4473027_PC_ATAC_seq_rep1_ATACseq_SRR11539111_peak_3328	518	.	14.2039	55.7354	51.8726	612
chr11	32946467	32946905	GSE148515_Galang_2020_GSM4473027_PC_ATAC_seq_rep1_ATACseq_SRR11539111_peak_3329	57	.	4.21677	8.17385	5.72601	237
chr11	33104835	33105331	GSE148515_Galang_2020_GSM4473027_PC_ATAC_seq_rep1_ATACseq_SRR11539111_peak_3330	103	.	5.54838	13.0309	10.3828	182
chr11	33142400	33143277	GSE148515_Galang_2020_GSM4473027_PC_ATAC_seq_rep1_ATACseq_SRR11539111_peak_3331	112	.	5.77032	13.9036	11.2249	556
chr11	33143807	33144281	GSE148515_Galang_2020_GSM4473027_PC_ATAC_seq_rep1_ATACseq_SRR11539111_peak_3332	43	.	3.7729	6.7194	4.34939	104
chr11	33145230	33148649	GSE148515_Galang_2020_GSM4473027_PC_ATAC_seq_rep1_ATACseq_SRR11539111_peak_3333	298	.	9.98709	33.0505	29.815	1175
chr11	33162230	33163591	GSE148515_Galang_2020_GSM4473027_PC_ATAC_seq_rep1_ATACseq_SRR11539111_peak_3334	482	.	13.5381	51.9707	48.2118	870
chr11	33203116	33203478	GSE148515_Galang_2020_GSM4473027_PC_ATAC_seq_rep1_ATACseq_SRR11539111_peak_3335	19	.	2.88516	4.11235	1.93879	360
chr11	33513084	33513714	GSE148515_Galang_2020_GSM4473027_PC_ATAC_seq_rep1_ATACseq_SRR11539111_peak_3336	138	.	6.43612	16.6165	13.8475	233
chr11	33614088	33614450	GSE148515_Galang_2020_GSM4473027_PC_ATAC_seq_rep1_ATACseq_SRR11539111_peak_3337	24	.	3.10709	4.72264	2.49256	294
chr11	33912482	33912930	GSE148515_Galang_2020_GSM4473027_PC_ATAC_seq_rep1_ATACseq_SRR11539111_peak_3338	24	.	3.10709	4.72264	2.49256	342
chr11	34181534	34182129	GSE148515_Galang_2020_GSM4473027_PC_ATAC_seq_rep1_ATACseq_SRR11539111_peak_3339	79	.	4.88258	10.5167	7.96451	195
chr11	34833385	34833971	GSE148515_Galang_2020_GSM4473027_PC_ATAC_seq_rep1_ATACseq_SRR11539111_peak_3340	129	.	6.21419	15.6969	12.9578	320
chr11	35120890	35122846	GSE148515_Galang_2020_GSM4473027_PC_ATAC_seq_rep1_ATACseq_SRR11539111_peak_3341	194	.	7.76774	22.4248	19.4815	374
chr11	35252095	35253069	GSE148515_Galang_2020_GSM4473027_PC_ATAC_seq_rep1_ATACseq_SRR11539111_peak_3342	24	.	3.10709	4.72264	2.49256	380
chr11	35278393	35278894	GSE148515_Galang_2020_GSM4473027_PC_ATAC_seq_rep1_ATACseq_SRR11539111_peak_3343	50	.	3.99484	7.43517	5.0253	242
chr11	35282298	35282800	GSE148515_Galang_2020_GSM4473027_PC_ATAC_seq_rep1_ATACseq_SRR11539111_peak_3344	37	.	3.55097	6.02778	3.70079	62
chr11	35283068	35283373	GSE148515_Galang_2020_GSM4473027_PC_ATAC_seq_rep1_ATACseq_SRR11539111_peak_3345	57	.	4.21677	8.17385	5.72601	74
chr11	35293195	35293902	GSE148515_Galang_2020_GSM4473027_PC_ATAC_seq_rep1_ATACseq_SRR11539111_peak_3346	43	.	3.7729	6.7194	4.34939	285
chr11	35317670	35318242	GSE148515_Galang_2020_GSM4473027_PC_ATAC_seq_rep1_ATACseq_SRR11539111_peak_3347	24	.	3.10709	4.72264	2.49256	327
chr11	35319887	35321099	GSE148515_Galang_2020_GSM4473027_PC_ATAC_seq_rep1_ATACseq_SRR11539111_peak_3348	103	.	5.54838	13.0309	10.3828	832
chr11	35340381	35341260	GSE148515_Galang_2020_GSM4473027_PC_ATAC_seq_rep1_ATACseq_SRR11539111_peak_3349	79	.	4.88258	10.5167	7.96451	524
chr11	35347742	35348664	GSE148515_Galang_2020_GSM4473027_PC_ATAC_seq_rep1_ATACseq_SRR11539111_peak_3350	50	.	3.99484	7.43517	5.0253	803
chr11	35401818	35402296	GSE148515_Galang_2020_GSM4473027_PC_ATAC_seq_rep1_ATACseq_SRR11539111_peak_3351	50	.	3.99484	7.43517	5.0253	247
chr11	35428204	35428767	GSE148515_Galang_2020_GSM4473027_PC_ATAC_seq_rep1_ATACseq_SRR11539111_peak_3352	30	.	3.32903	5.36169	3.08096	409
chr11	35451483	35451839	GSE148515_Galang_2020_GSM4473027_PC_ATAC_seq_rep1_ATACseq_SRR11539111_peak_3353	43	.	3.7729	6.7194	4.34939	159
chr11	35521999	35522265	GSE148515_Galang_2020_GSM4473027_PC_ATAC_seq_rep1_ATACseq_SRR11539111_peak_3354	19	.	2.88516	4.11235	1.93879	103
chr11	35565329	35565840	GSE148515_Galang_2020_GSM4473027_PC_ATAC_seq_rep1_ATACseq_SRR11539111_peak_3355	19	.	2.88516	4.11235	1.93879	209
chr11	35569448	35569757	GSE148515_Galang_2020_GSM4473027_PC_ATAC_seq_rep1_ATACseq_SRR11539111_peak_3356	37	.	3.55097	6.02778	3.70079	143
chr11	35620573	35621025	GSE148515_Galang_2020_GSM4473027_PC_ATAC_seq_rep1_ATACseq_SRR11539111_peak_3357	50	.	3.99484	7.43517	5.0253	390
chr11	35624559	35625935	GSE148515_Galang_2020_GSM4473027_PC_ATAC_seq_rep1_ATACseq_SRR11539111_peak_3358	87	.	5.10451	11.3368	8.75218	583
chr11	35636202	35636555	GSE148515_Galang_2020_GSM4473027_PC_ATAC_seq_rep1_ATACseq_SRR11539111_peak_3359	14	.	2.66322	3.53274	1.4239	79
chr11	35693327	35693728	GSE148515_Galang_2020_GSM4473027_PC_ATAC_seq_rep1_ATACseq_SRR11539111_peak_3360	30	.	3.32903	5.36169	3.08096	259
chr11	35769282	35770766	GSE148515_Galang_2020_GSM4473027_PC_ATAC_seq_rep1_ATACseq_SRR11539111_peak_3361	353	.	11.0968	38.7353	35.3434	257
chr11	35834227	35834647	GSE148515_Galang_2020_GSM4473027_PC_ATAC_seq_rep1_ATACseq_SRR11539111_peak_3362	64	.	4.43871	8.93433	6.45035	274
chr11	35892811	35893074	GSE148515_Galang_2020_GSM4473027_PC_ATAC_seq_rep1_ATACseq_SRR11539111_peak_3363	19	.	2.88516	4.11235	1.93879	163
chr11	35980277	35980775	GSE148515_Galang_2020_GSM4473027_PC_ATAC_seq_rep1_ATACseq_SRR11539111_peak_3364	79	.	4.88258	10.5167	7.96451	281
chr11	36001432	36001778	GSE148515_Galang_2020_GSM4473027_PC_ATAC_seq_rep1_ATACseq_SRR11539111_peak_3365	50	.	3.99484	7.43517	5.0253	119
chr11	36072455	36073034	GSE148515_Galang_2020_GSM4473027_PC_ATAC_seq_rep1_ATACseq_SRR11539111_peak_3366	37	.	3.55097	6.02778	3.70079	70
chr11	36220956	36221479	GSE148515_Galang_2020_GSM4473027_PC_ATAC_seq_rep1_ATACseq_SRR11539111_peak_3367	30	.	3.32903	5.36169	3.08096	43
chr11	36527210	36527774	GSE148515_Galang_2020_GSM4473027_PC_ATAC_seq_rep1_ATACseq_SRR11539111_peak_3368	50	.	3.99484	7.43517	5.0253	496
chr11	37236434	37237063	GSE148515_Galang_2020_GSM4473027_PC_ATAC_seq_rep1_ATACseq_SRR11539111_peak_3369	37	.	3.55097	6.02778	3.70079	123
chr11	40690287	40693594	GSE148515_Galang_2020_GSM4473027_PC_ATAC_seq_rep1_ATACseq_SRR11539111_peak_3370	266	.	9.32128	29.7522	26.6069	2345
chr11	40694204	40695026	GSE148515_Galang_2020_GSM4473027_PC_ATAC_seq_rep1_ATACseq_SRR11539111_peak_3371	50	.	3.99484	7.43517	5.0253	688
chr11	40733130	40734232	GSE148515_Galang_2020_GSM4473027_PC_ATAC_seq_rep1_ATACseq_SRR11539111_peak_3372	309	.	10.209	34.1692	30.903	534
chr11	40753755	40755680	GSE148515_Galang_2020_GSM4473027_PC_ATAC_seq_rep1_ATACseq_SRR11539111_peak_3373	204	.	7.98967	23.4376	20.4655	1344
chr11	42420177	42420597	GSE148515_Galang_2020_GSM4473027_PC_ATAC_seq_rep1_ATACseq_SRR11539111_peak_3375	19	.	2.88516	4.11235	1.93879	95
chr11	43426138	43426855	GSE148515_Galang_2020_GSM4473027_PC_ATAC_seq_rep1_ATACseq_SRR11539111_peak_3376	57	.	4.21677	8.17385	5.72601	443
chr11	43433748	43434136	GSE148515_Galang_2020_GSM4473027_PC_ATAC_seq_rep1_ATACseq_SRR11539111_peak_3377	57	.	4.21677	8.17385	5.72601	76
chr11	43528264	43529609	GSE148515_Galang_2020_GSM4473027_PC_ATAC_seq_rep1_ATACseq_SRR11539111_peak_3378	234	.	8.65548	26.5456	23.4871	518
chr11	43543471	43544419	GSE148515_Galang_2020_GSM4473027_PC_ATAC_seq_rep1_ATACseq_SRR11539111_peak_3379	43	.	3.7729	6.7194	4.34939	481
chr11	43545147	43546209	GSE148515_Galang_2020_GSM4473027_PC_ATAC_seq_rep1_ATACseq_SRR11539111_peak_3380	79	.	4.88258	10.5167	7.96451	451
chr11	43548142	43549973	GSE148515_Galang_2020_GSM4473027_PC_ATAC_seq_rep1_ATACseq_SRR11539111_peak_3381	138	.	6.43612	16.6165	13.8475	666
chr11	43569212	43570240	GSE148515_Galang_2020_GSM4473027_PC_ATAC_seq_rep1_ATACseq_SRR11539111_peak_3382	156	.	6.87999	18.4989	15.6714	562
chr11	43613101	43613578	GSE148515_Galang_2020_GSM4473027_PC_ATAC_seq_rep1_ATACseq_SRR11539111_peak_3383	37	.	3.55097	6.02778	3.70079	245
chr11	43643189	43643510	GSE148515_Galang_2020_GSM4473027_PC_ATAC_seq_rep1_ATACseq_SRR11539111_peak_3384	57	.	4.21677	8.17385	5.72601	96
chr11	43747492	43748237	GSE148515_Galang_2020_GSM4473027_PC_ATAC_seq_rep1_ATACseq_SRR11539111_peak_3386	156	.	6.87999	18.4989	15.6714	515
chr11	43766983	43767363	GSE148515_Galang_2020_GSM4473027_PC_ATAC_seq_rep1_ATACseq_SRR11539111_peak_3387	103	.	5.54838	13.0309	10.3828	104
chr11	43784361	43784715	GSE148515_Galang_2020_GSM4473027_PC_ATAC_seq_rep1_ATACseq_SRR11539111_peak_3388	14	.	2.66322	3.53274	1.4239	87
chr11	43820599	43821652	GSE148515_Galang_2020_GSM4473027_PC_ATAC_seq_rep1_ATACseq_SRR11539111_peak_3389	147	.	6.65806	17.5506	14.7521	466
chr11	43835570	43836684	GSE148515_Galang_2020_GSM4473027_PC_ATAC_seq_rep1_ATACseq_SRR11539111_peak_3390	166	.	7.10193	19.4609	16.6046	732
chr11	43865479	43865912	GSE148515_Galang_2020_GSM4473027_PC_ATAC_seq_rep1_ATACseq_SRR11539111_peak_3391	50	.	3.99484	7.43517	5.0253	285
chr11	43868044	43868522	GSE148515_Galang_2020_GSM4473027_PC_ATAC_seq_rep1_ATACseq_SRR11539111_peak_3392	57	.	4.21677	8.17385	5.72601	7
chr11	43929122	43929796	GSE148515_Galang_2020_GSM4473027_PC_ATAC_seq_rep1_ATACseq_SRR11539111_peak_3393	43	.	3.7729	6.7194	4.34939	289
chr11	44156006	44156289	GSE148515_Galang_2020_GSM4473027_PC_ATAC_seq_rep1_ATACseq_SRR11539111_peak_3394	50	.	3.99484	7.43517	5.0253	183
chr11	44238579	44239513	GSE148515_Galang_2020_GSM4473027_PC_ATAC_seq_rep1_ATACseq_SRR11539111_peak_3395	79	.	4.88258	10.5167	7.96451	130
chr11	44242979	44243891	GSE148515_Galang_2020_GSM4473027_PC_ATAC_seq_rep1_ATACseq_SRR11539111_peak_3396	87	.	5.10451	11.3368	8.75218	517
chr11	44323446	44323732	GSE148515_Galang_2020_GSM4473027_PC_ATAC_seq_rep1_ATACseq_SRR11539111_peak_3397	57	.	4.21677	8.17385	5.72601	58
chr11	44340597	44341365	GSE148515_Galang_2020_GSM4473027_PC_ATAC_seq_rep1_ATACseq_SRR11539111_peak_3398	37	.	3.55097	6.02778	3.70079	96
chr11	44470030	44471256	GSE148515_Galang_2020_GSM4473027_PC_ATAC_seq_rep1_ATACseq_SRR11539111_peak_3399	185	.	7.5458	21.4242	18.5102	593
chr11	44518498	44520672	GSE148515_Galang_2020_GSM4473027_PC_ATAC_seq_rep1_ATACseq_SRR11539111_peak_3400	224	.	8.43354	25.4983	22.4686	493
chr11	44610796	44611392	GSE148515_Galang_2020_GSM4473027_PC_ATAC_seq_rep1_ATACseq_SRR11539111_peak_3401	30	.	3.32903	5.36169	3.08096	305
chr11	44866687	44866948	GSE148515_Galang_2020_GSM4473027_PC_ATAC_seq_rep1_ATACseq_SRR11539111_peak_3402	24	.	3.10709	4.72264	2.49256	61
chr11	45851919	45852479	GSE148515_Galang_2020_GSM4473027_PC_ATAC_seq_rep1_ATACseq_SRR11539111_peak_3403	64	.	4.43871	8.93433	6.45035	148
chr11	45931738	45932051	GSE148515_Galang_2020_GSM4473027_PC_ATAC_seq_rep1_ATACseq_SRR11539111_peak_3404	19	.	2.88516	4.11235	1.93879	111
chr11	45943869	45945136	GSE148515_Galang_2020_GSM4473027_PC_ATAC_seq_rep1_ATACseq_SRR11539111_peak_3405	298	.	9.98709	33.0505	29.815	1074
chr11	45955179	45955619	GSE148515_Galang_2020_GSM4473027_PC_ATAC_seq_rep1_ATACseq_SRR11539111_peak_3406	138	.	6.43612	16.6165	13.8475	131
chr11	45980380	45980712	GSE148515_Galang_2020_GSM4473027_PC_ATAC_seq_rep1_ATACseq_SRR11539111_peak_3407	37	.	3.55097	6.02778	3.70079	107
chr11	46055241	46058257	GSE148515_Galang_2020_GSM4473027_PC_ATAC_seq_rep1_ATACseq_SRR11539111_peak_3408	309	.	10.209	34.1692	30.903	811
chr11	46062579	46064337	GSE148515_Galang_2020_GSM4473027_PC_ATAC_seq_rep1_ATACseq_SRR11539111_peak_3409	234	.	8.65548	26.5456	23.4871	866
chr11	46064695	46066317	GSE148515_Galang_2020_GSM4473027_PC_ATAC_seq_rep1_ATACseq_SRR11539111_peak_3410	204	.	7.98967	23.4376	20.4655	915
chr11	46068977	46070492	GSE148515_Galang_2020_GSM4473027_PC_ATAC_seq_rep1_ATACseq_SRR11539111_peak_3411	204	.	7.98967	23.4376	20.4655	667
chr11	46071805	46073638	GSE148515_Galang_2020_GSM4473027_PC_ATAC_seq_rep1_ATACseq_SRR11539111_peak_3412	50	.	3.99484	7.43517	5.0253	395
chr11	46077804	46078063	GSE148515_Galang_2020_GSM4473027_PC_ATAC_seq_rep1_ATACseq_SRR11539111_peak_3413	30	.	3.32903	5.36169	3.08096	78
chr11	46085620	46086114	GSE148515_Galang_2020_GSM4473027_PC_ATAC_seq_rep1_ATACseq_SRR11539111_peak_3414	50	.	3.99484	7.43517	5.0253	96
chr11	46088830	46089533	GSE148515_Galang_2020_GSM4473027_PC_ATAC_seq_rep1_ATACseq_SRR11539111_peak_3415	50	.	3.99484	7.43517	5.0253	584
chr11	46090795	46091564	GSE148515_Galang_2020_GSM4473027_PC_ATAC_seq_rep1_ATACseq_SRR11539111_peak_3416	87	.	5.10451	11.3368	8.75218	276
chr11	46096138	46096427	GSE148515_Galang_2020_GSM4473027_PC_ATAC_seq_rep1_ATACseq_SRR11539111_peak_3417	24	.	3.10709	4.72264	2.49256	58
chr11	46110062	46111718	GSE148515_Galang_2020_GSM4473027_PC_ATAC_seq_rep1_ATACseq_SRR11539111_peak_3418	364	.	11.3187	39.8987	36.4743	736
chr11	46311714	46312747	GSE148515_Galang_2020_GSM4473027_PC_ATAC_seq_rep1_ATACseq_SRR11539111_peak_3419	166	.	7.10193	19.4609	16.6046	754
chr11	46436870	46437751	GSE148515_Galang_2020_GSM4473027_PC_ATAC_seq_rep1_ATACseq_SRR11539111_peak_3420	112	.	5.77032	13.9036	11.2249	299
chr11	47377224	47377889	GSE148515_Galang_2020_GSM4473027_PC_ATAC_seq_rep1_ATACseq_SRR11539111_peak_3421	50	.	3.99484	7.43517	5.0253	369
chr11	47833124	47833523	GSE148515_Galang_2020_GSM4473027_PC_ATAC_seq_rep1_ATACseq_SRR11539111_peak_3422	43	.	3.7729	6.7194	4.34939	156
chr11	47988218	47989311	GSE148515_Galang_2020_GSM4473027_PC_ATAC_seq_rep1_ATACseq_SRR11539111_peak_3423	43	.	3.7729	6.7194	4.34939	853
chr11	48799801	48800857	GSE148515_Galang_2020_GSM4473027_PC_ATAC_seq_rep1_ATACseq_SRR11539111_peak_3424	204	.	7.98967	23.4376	20.4655	513
chr11	48815927	48818659	GSE148515_Galang_2020_GSM4473027_PC_ATAC_seq_rep1_ATACseq_SRR11539111_peak_3425	750	.	18.1987	79.5081	75.0435	1222
chr11	48826058	48827115	GSE148515_Galang_2020_GSM4473027_PC_ATAC_seq_rep1_ATACseq_SRR11539111_peak_3426	71	.	4.66064	9.7156	7.19701	472
chr11	48833979	48834514	GSE148515_Galang_2020_GSM4473027_PC_ATAC_seq_rep1_ATACseq_SRR11539111_peak_3427	71	.	4.66064	9.7156	7.19701	431
chr11	48837025	48838317	GSE148515_Galang_2020_GSM4473027_PC_ATAC_seq_rep1_ATACseq_SRR11539111_peak_3428	87	.	5.10451	11.3368	8.75218	849
chr11	48853169	48857210	GSE148515_Galang_2020_GSM4473027_PC_ATAC_seq_rep1_ATACseq_SRR11539111_peak_3429	194	.	7.76774	22.4248	19.4815	3150
chr11	48857944	48858685	GSE148515_Galang_2020_GSM4473027_PC_ATAC_seq_rep1_ATACseq_SRR11539111_peak_3430	87	.	5.10451	11.3368	8.75218	153
chr11	48869540	48869806	GSE148515_Galang_2020_GSM4473027_PC_ATAC_seq_rep1_ATACseq_SRR11539111_peak_3431	19	.	2.88516	4.11235	1.93879	218
chr11	48870703	48872096	GSE148515_Galang_2020_GSM4473027_PC_ATAC_seq_rep1_ATACseq_SRR11539111_peak_3432	87	.	5.10451	11.3368	8.75218	788
chr11	49202926	49204316	GSE148515_Galang_2020_GSM4473027_PC_ATAC_seq_rep1_ATACseq_SRR11539111_peak_3434	287	.	9.76515	31.9413	28.7363	536
chr11	49243459	49245673	GSE148515_Galang_2020_GSM4473027_PC_ATAC_seq_rep1_ATACseq_SRR11539111_peak_3435	684	.	17.089	72.7157	68.4046	493
chr11	49250400	49251211	GSE148515_Galang_2020_GSM4473027_PC_ATAC_seq_rep1_ATACseq_SRR11539111_peak_3436	175	.	7.32387	20.4361	17.551	213
chr11	49609560	49610005	GSE148515_Galang_2020_GSM4473027_PC_ATAC_seq_rep1_ATACseq_SRR11539111_peak_3437	37	.	3.55097	6.02778	3.70079	184
chr11	49711820	49714177	GSE148515_Galang_2020_GSM4473027_PC_ATAC_seq_rep1_ATACseq_SRR11539111_peak_3438	458	.	13.0942	49.4959	45.8053	899
chr11	49793821	49794426	GSE148515_Galang_2020_GSM4473027_PC_ATAC_seq_rep1_ATACseq_SRR11539111_peak_3439	103	.	5.54838	13.0309	10.3828	353
chr11	49845743	49847559	GSE148515_Galang_2020_GSM4473027_PC_ATAC_seq_rep1_ATACseq_SRR11539111_peak_3440	710	.	17.5329	75.4164	71.0421	1005
chr11	49900939	49902323	GSE148515_Galang_2020_GSM4473027_PC_ATAC_seq_rep1_ATACseq_SRR11539111_peak_3441	87	.	5.10451	11.3368	8.75218	881
chr11	49955766	49956085	GSE148515_Galang_2020_GSM4473027_PC_ATAC_seq_rep1_ATACseq_SRR11539111_peak_3442	30	.	3.32903	5.36169	3.08096	246
chr11	50024392	50025748	GSE148515_Galang_2020_GSM4473027_PC_ATAC_seq_rep1_ATACseq_SRR11539111_peak_3443	224	.	8.43354	25.4983	22.4686	615
chr11	50130572	50132415	GSE148515_Galang_2020_GSM4473027_PC_ATAC_seq_rep1_ATACseq_SRR11539111_peak_3444	458	.	13.0942	49.4959	45.8053	685
chr11	50147182	50147745	GSE148515_Galang_2020_GSM4473027_PC_ATAC_seq_rep1_ATACseq_SRR11539111_peak_3445	37	.	3.55097	6.02778	3.70079	284
chr11	50174462	50175254	GSE148515_Galang_2020_GSM4473027_PC_ATAC_seq_rep1_ATACseq_SRR11539111_peak_3446	175	.	7.32387	20.4361	17.551	368
chr11	50209796	50211545	GSE148515_Galang_2020_GSM4473027_PC_ATAC_seq_rep1_ATACseq_SRR11539111_peak_3447	482	.	13.5381	51.9707	48.2118	974
chr11	50212641	50213800	GSE148515_Galang_2020_GSM4473027_PC_ATAC_seq_rep1_ATACseq_SRR11539111_peak_3448	276	.	9.54322	30.8418	27.6669	632
chr11	50224323	50226138	GSE148515_Galang_2020_GSM4473027_PC_ATAC_seq_rep1_ATACseq_SRR11539111_peak_3449	506	.	13.9819	54.4736	50.6458	1036
chr11	50226664	50226919	GSE148515_Galang_2020_GSM4473027_PC_ATAC_seq_rep1_ATACseq_SRR11539111_peak_3450	19	.	2.88516	4.11235	1.93879	194
chr11	50236365	50237285	GSE148515_Galang_2020_GSM4473027_PC_ATAC_seq_rep1_ATACseq_SRR11539111_peak_3451	245	.	8.87741	27.6039	24.5172	514
chr11	50267305	50267663	GSE148515_Galang_2020_GSM4473027_PC_ATAC_seq_rep1_ATACseq_SRR11539111_peak_3452	30	.	3.32903	5.36169	3.08096	233
chr11	50275203	50276240	GSE148515_Galang_2020_GSM4473027_PC_ATAC_seq_rep1_ATACseq_SRR11539111_peak_3453	79	.	4.88258	10.5167	7.96451	320
chr11	50290788	50293124	GSE148515_Galang_2020_GSM4473027_PC_ATAC_seq_rep1_ATACseq_SRR11539111_peak_3454	555	.	14.8697	59.5607	55.5928	1651
chr11	50325205	50326156	GSE148515_Galang_2020_GSM4473027_PC_ATAC_seq_rep1_ATACseq_SRR11539111_peak_3455	543	.	14.6477	58.279	54.3465	549
chr11	50376796	50378631	GSE148515_Galang_2020_GSM4473027_PC_ATAC_seq_rep1_ATACseq_SRR11539111_peak_3456	670	.	16.8671	71.3738	67.0951	1168
chr11	50391464	50391821	GSE148515_Galang_2020_GSM4473027_PC_ATAC_seq_rep1_ATACseq_SRR11539111_peak_3457	30	.	3.32903	5.36169	3.08096	189
chr11	50403206	50403899	GSE148515_Galang_2020_GSM4473027_PC_ATAC_seq_rep1_ATACseq_SRR11539111_peak_3458	50	.	3.99484	7.43517	5.0253	500
chr11	50430073	50431498	GSE148515_Galang_2020_GSM4473027_PC_ATAC_seq_rep1_ATACseq_SRR11539111_peak_3459	129	.	6.21419	15.6969	12.9578	711
chr11	50601739	50602614	GSE148515_Galang_2020_GSM4473027_PC_ATAC_seq_rep1_ATACseq_SRR11539111_peak_3460	120	.	5.99225	14.7924	12.0833	211
chr11	50632321	50632623	GSE148515_Galang_2020_GSM4473027_PC_ATAC_seq_rep1_ATACseq_SRR11539111_peak_3461	30	.	3.32903	5.36169	3.08096	261
chr11	50669483	50670047	GSE148515_Galang_2020_GSM4473027_PC_ATAC_seq_rep1_ATACseq_SRR11539111_peak_3462	103	.	5.54838	13.0309	10.3828	280
chr11	50672493	50673474	GSE148515_Galang_2020_GSM4473027_PC_ATAC_seq_rep1_ATACseq_SRR11539111_peak_3463	87	.	5.10451	11.3368	8.75218	542
chr11	50674978	50675271	GSE148515_Galang_2020_GSM4473027_PC_ATAC_seq_rep1_ATACseq_SRR11539111_peak_3464	19	.	2.88516	4.11235	1.93879	224
chr11	50746113	50747030	GSE148515_Galang_2020_GSM4473027_PC_ATAC_seq_rep1_ATACseq_SRR11539111_peak_3465	112	.	5.77032	13.9036	11.2249	609
chr11	50768993	50769396	GSE148515_Galang_2020_GSM4473027_PC_ATAC_seq_rep1_ATACseq_SRR11539111_peak_3466	24	.	3.10709	4.72264	2.49256	67
chr11	50827284	50828140	GSE148515_Galang_2020_GSM4473027_PC_ATAC_seq_rep1_ATACseq_SRR11539111_peak_3467	64	.	4.43871	8.93433	6.45035	659
chr11	50841278	50841566	GSE148515_Galang_2020_GSM4473027_PC_ATAC_seq_rep1_ATACseq_SRR11539111_peak_3468	50	.	3.99484	7.43517	5.0253	243
chr11	50915767	50916261	GSE148515_Galang_2020_GSM4473027_PC_ATAC_seq_rep1_ATACseq_SRR11539111_peak_3469	112	.	5.77032	13.9036	11.2249	358
chr11	50931300	50931813	GSE148515_Galang_2020_GSM4473027_PC_ATAC_seq_rep1_ATACseq_SRR11539111_peak_3470	43	.	3.7729	6.7194	4.34939	457
chr11	51059287	51059665	GSE148515_Galang_2020_GSM4473027_PC_ATAC_seq_rep1_ATACseq_SRR11539111_peak_3471	37	.	3.55097	6.02778	3.70079	50
chr11	51262587	51263854	GSE148515_Galang_2020_GSM4473027_PC_ATAC_seq_rep1_ATACseq_SRR11539111_peak_3472	422	.	12.4284	45.8387	42.2502	438
chr11	51289598	51290475	GSE148515_Galang_2020_GSM4473027_PC_ATAC_seq_rep1_ATACseq_SRR11539111_peak_3473	175	.	7.32387	20.4361	17.551	274
chr11	51526737	51527055	GSE148515_Galang_2020_GSM4473027_PC_ATAC_seq_rep1_ATACseq_SRR11539111_peak_3474	50	.	3.99484	7.43517	5.0253	86
chr11	51539702	51540001	GSE148515_Galang_2020_GSM4473027_PC_ATAC_seq_rep1_ATACseq_SRR11539111_peak_3475	50	.	3.99484	7.43517	5.0253	128
chr11	51584056	51585967	GSE148515_Galang_2020_GSM4473027_PC_ATAC_seq_rep1_ATACseq_SRR11539111_peak_3476	518	.	14.2039	55.7354	51.8726	691
chr11	51602227	51602507	GSE148515_Galang_2020_GSM4473027_PC_ATAC_seq_rep1_ATACseq_SRR11539111_peak_3477	19	.	2.88516	4.11235	1.93879	49
chr11	51605340	51607369	GSE148515_Galang_2020_GSM4473027_PC_ATAC_seq_rep1_ATACseq_SRR11539111_peak_3478	606	.	15.7574	64.7505	60.643	1411
chr11	51615548	51615825	GSE148515_Galang_2020_GSM4473027_PC_ATAC_seq_rep1_ATACseq_SRR11539111_peak_3479	37	.	3.55097	6.02778	3.70079	213
chr11	51619205	51620252	GSE148515_Galang_2020_GSM4473027_PC_ATAC_seq_rep1_ATACseq_SRR11539111_peak_3480	147	.	6.65806	17.5506	14.7521	389
chr11	51635084	51636503	GSE148515_Galang_2020_GSM4473027_PC_ATAC_seq_rep1_ATACseq_SRR11539111_peak_3481	234	.	8.65548	26.5456	23.4871	728
chr11	51645045	51645412	GSE148515_Galang_2020_GSM4473027_PC_ATAC_seq_rep1_ATACseq_SRR11539111_peak_3482	24	.	3.10709	4.72264	2.49256	263
chr11	51755718	51756906	GSE148515_Galang_2020_GSM4473027_PC_ATAC_seq_rep1_ATACseq_SRR11539111_peak_3484	399	.	11.9845	43.4387	39.9174	760
chr11	51763854	51764156	GSE148515_Galang_2020_GSM4473027_PC_ATAC_seq_rep1_ATACseq_SRR11539111_peak_3485	19	.	2.88516	4.11235	1.93879	28
chr11	51805186	51805576	GSE148515_Galang_2020_GSM4473027_PC_ATAC_seq_rep1_ATACseq_SRR11539111_peak_3486	30	.	3.32903	5.36169	3.08096	97
chr11	51817754	51818326	GSE148515_Galang_2020_GSM4473027_PC_ATAC_seq_rep1_ATACseq_SRR11539111_peak_3487	64	.	4.43871	8.93433	6.45035	224
chr11	51855515	51859132	GSE148515_Galang_2020_GSM4473027_PC_ATAC_seq_rep1_ATACseq_SRR11539111_peak_3488	276	.	9.54322	30.8418	27.6669	898
chr11	51859878	51860143	GSE148515_Galang_2020_GSM4473027_PC_ATAC_seq_rep1_ATACseq_SRR11539111_peak_3489	19	.	2.88516	4.11235	1.93879	180
chr11	51915455	51917406	GSE148515_Galang_2020_GSM4473027_PC_ATAC_seq_rep1_ATACseq_SRR11539111_peak_3490	859	.	19.9742	90.6464	85.9606	756
chr11	51945537	51946705	GSE148515_Galang_2020_GSM4473027_PC_ATAC_seq_rep1_ATACseq_SRR11539111_peak_3491	95	.	5.32645	12.1751	9.5586	206
chr11	51953430	51953716	GSE148515_Galang_2020_GSM4473027_PC_ATAC_seq_rep1_ATACseq_SRR11539111_peak_3492	14	.	2.66322	3.53274	1.4239	112
chr11	51967477	51968436	GSE148515_Galang_2020_GSM4473027_PC_ATAC_seq_rep1_ATACseq_SRR11539111_peak_3493	214	.	8.21161	24.4622	21.4613	203
chr11	51999686	52001313	GSE148515_Galang_2020_GSM4473027_PC_ATAC_seq_rep1_ATACseq_SRR11539111_peak_3494	555	.	14.8697	59.5607	55.5928	935
chr11	52003615	52004855	GSE148515_Galang_2020_GSM4473027_PC_ATAC_seq_rep1_ATACseq_SRR11539111_peak_3495	331	.	10.6529	36.4344	33.1066	651
chr11	52053609	52054122	GSE148515_Galang_2020_GSM4473027_PC_ATAC_seq_rep1_ATACseq_SRR11539111_peak_3496	120	.	5.99225	14.7924	12.0833	254
chr11	52077730	52078539	GSE148515_Galang_2020_GSM4473027_PC_ATAC_seq_rep1_ATACseq_SRR11539111_peak_3497	37	.	3.55097	6.02778	3.70079	272
chr11	52098050	52099876	GSE148515_Galang_2020_GSM4473027_PC_ATAC_seq_rep1_ATACseq_SRR11539111_peak_3498	818	.	19.3084	86.4321	81.825	991
chr11	52128625	52128980	GSE148515_Galang_2020_GSM4473027_PC_ATAC_seq_rep1_ATACseq_SRR11539111_peak_3499	24	.	3.10709	4.72264	2.49256	321
chr11	52130132	52130431	GSE148515_Galang_2020_GSM4473027_PC_ATAC_seq_rep1_ATACseq_SRR11539111_peak_3500	19	.	2.88516	4.11235	1.93879	257
chr11	52167821	52168199	GSE148515_Galang_2020_GSM4473027_PC_ATAC_seq_rep1_ATACseq_SRR11539111_peak_3501	50	.	3.99484	7.43517	5.0253	267
chr11	52230798	52231088	GSE148515_Galang_2020_GSM4473027_PC_ATAC_seq_rep1_ATACseq_SRR11539111_peak_3502	19	.	2.88516	4.11235	1.93879	262
chr11	52231617	52232573	GSE148515_Galang_2020_GSM4473027_PC_ATAC_seq_rep1_ATACseq_SRR11539111_peak_3503	342	.	10.8748	37.5805	34.2206	392
chr11	52254171	52254701	GSE148515_Galang_2020_GSM4473027_PC_ATAC_seq_rep1_ATACseq_SRR11539111_peak_3504	64	.	4.43871	8.93433	6.45035	15
chr11	52266237	52266547	GSE148515_Galang_2020_GSM4473027_PC_ATAC_seq_rep1_ATACseq_SRR11539111_peak_3505	19	.	2.88516	4.11235	1.93879	67
chr11	52282572	52284283	GSE148515_Galang_2020_GSM4473027_PC_ATAC_seq_rep1_ATACseq_SRR11539111_peak_3506	224	.	8.43354	25.4983	22.4686	683
chr11	52345548	52345984	GSE148515_Galang_2020_GSM4473027_PC_ATAC_seq_rep1_ATACseq_SRR11539111_peak_3507	24	.	3.10709	4.72264	2.49256	161
chr11	52351101	52351502	GSE148515_Galang_2020_GSM4473027_PC_ATAC_seq_rep1_ATACseq_SRR11539111_peak_3508	57	.	4.21677	8.17385	5.72601	128
chr11	52360167	52362409	GSE148515_Galang_2020_GSM4473027_PC_ATAC_seq_rep1_ATACseq_SRR11539111_peak_3509	555	.	14.8697	59.5607	55.5928	861
chr11	52364935	52365306	GSE148515_Galang_2020_GSM4473027_PC_ATAC_seq_rep1_ATACseq_SRR11539111_peak_3510	37	.	3.55097	6.02778	3.70079	296
chr11	52370843	52371427	GSE148515_Galang_2020_GSM4473027_PC_ATAC_seq_rep1_ATACseq_SRR11539111_peak_3511	37	.	3.55097	6.02778	3.70079	203
chr11	52396350	52397275	GSE148515_Galang_2020_GSM4473027_PC_ATAC_seq_rep1_ATACseq_SRR11539111_peak_3512	194	.	7.76774	22.4248	19.4815	396
chr11	52409228	52409493	GSE148515_Galang_2020_GSM4473027_PC_ATAC_seq_rep1_ATACseq_SRR11539111_peak_3513	57	.	4.21677	8.17385	5.72601	105
chr11	52429722	52430007	GSE148515_Galang_2020_GSM4473027_PC_ATAC_seq_rep1_ATACseq_SRR11539111_peak_3514	24	.	3.10709	4.72264	2.49256	4
chr11	52446430	52446804	GSE148515_Galang_2020_GSM4473027_PC_ATAC_seq_rep1_ATACseq_SRR11539111_peak_3515	30	.	3.32903	5.36169	3.08096	288
chr11	52447111	52447685	GSE148515_Galang_2020_GSM4473027_PC_ATAC_seq_rep1_ATACseq_SRR11539111_peak_3516	79	.	4.88258	10.5167	7.96451	224
chr11	52561003	52561882	GSE148515_Galang_2020_GSM4473027_PC_ATAC_seq_rep1_ATACseq_SRR11539111_peak_3517	331	.	10.6529	36.4344	33.1066	567
chr11	52574808	52575163	GSE148515_Galang_2020_GSM4473027_PC_ATAC_seq_rep1_ATACseq_SRR11539111_peak_3518	37	.	3.55097	6.02778	3.70079	37
chr11	52641863	52642255	GSE148515_Galang_2020_GSM4473027_PC_ATAC_seq_rep1_ATACseq_SRR11539111_peak_3519	87	.	5.10451	11.3368	8.75218	303
chr11	52744856	52745753	GSE148515_Galang_2020_GSM4473027_PC_ATAC_seq_rep1_ATACseq_SRR11539111_peak_3520	50	.	3.99484	7.43517	5.0253	212
chr11	52764494	52765356	GSE148515_Galang_2020_GSM4473027_PC_ATAC_seq_rep1_ATACseq_SRR11539111_peak_3521	43	.	3.7729	6.7194	4.34939	530
chr11	53085215	53085582	GSE148515_Galang_2020_GSM4473027_PC_ATAC_seq_rep1_ATACseq_SRR11539111_peak_3522	30	.	3.32903	5.36169	3.08096	169
chr11	53299478	53301202	GSE148515_Galang_2020_GSM4473027_PC_ATAC_seq_rep1_ATACseq_SRR11539111_peak_3523	531	.	14.4258	57.0039	53.106	968
chr11	53306848	53307621	GSE148515_Galang_2020_GSM4473027_PC_ATAC_seq_rep1_ATACseq_SRR11539111_peak_3524	30	.	3.32903	5.36169	3.08096	288
chr11	53308003	53309256	GSE148515_Galang_2020_GSM4473027_PC_ATAC_seq_rep1_ATACseq_SRR11539111_peak_3525	95	.	5.32645	12.1751	9.5586	397
chr11	53350113	53352377	GSE148515_Galang_2020_GSM4473027_PC_ATAC_seq_rep1_ATACseq_SRR11539111_peak_3526	632	.	16.2013	67.3822	63.2049	658
chr11	53430150	53431822	GSE148515_Galang_2020_GSM4473027_PC_ATAC_seq_rep1_ATACseq_SRR11539111_peak_3527	446	.	12.8722	48.2694	44.6131	695
chr11	53456818	53457318	GSE148515_Galang_2020_GSM4473027_PC_ATAC_seq_rep1_ATACseq_SRR11539111_peak_3528	57	.	4.21677	8.17385	5.72601	434
chr11	53519468	53521318	GSE148515_Galang_2020_GSM4473027_PC_ATAC_seq_rep1_ATACseq_SRR11539111_peak_3529	214	.	8.21161	24.4622	21.4613	320
chr11	53567206	53567853	GSE148515_Galang_2020_GSM4473027_PC_ATAC_seq_rep1_ATACseq_SRR11539111_peak_3530	276	.	9.54322	30.8418	27.6669	188
chr11	53706847	53707511	GSE148515_Galang_2020_GSM4473027_PC_ATAC_seq_rep1_ATACseq_SRR11539111_peak_3531	64	.	4.43871	8.93433	6.45035	354
chr11	53737188	53737726	GSE148515_Galang_2020_GSM4473027_PC_ATAC_seq_rep1_ATACseq_SRR11539111_peak_3532	79	.	4.88258	10.5167	7.96451	291
chr11	53761482	53764912	GSE148515_Galang_2020_GSM4473027_PC_ATAC_seq_rep1_ATACseq_SRR11539111_peak_3533	298	.	9.98709	33.0505	29.815	1739
chr11	53769054	53770776	GSE148515_Galang_2020_GSM4473027_PC_ATAC_seq_rep1_ATACseq_SRR11539111_peak_3534	410	.	12.2064	44.6348	41.0803	928
chr11	53859177	53859549	GSE148515_Galang_2020_GSM4473027_PC_ATAC_seq_rep1_ATACseq_SRR11539111_peak_3535	43	.	3.7729	6.7194	4.34939	175
chr11	53891184	53892111	GSE148515_Galang_2020_GSM4473027_PC_ATAC_seq_rep1_ATACseq_SRR11539111_peak_3536	470	.	13.3161	50.7297	47.0049	611
chr11	53979810	53980361	GSE148515_Galang_2020_GSM4473027_PC_ATAC_seq_rep1_ATACseq_SRR11539111_peak_3537	43	.	3.7729	6.7194	4.34939	79
chr11	54028138	54028700	GSE148515_Galang_2020_GSM4473027_PC_ATAC_seq_rep1_ATACseq_SRR11539111_peak_3538	120	.	5.99225	14.7924	12.0833	236
chr11	54061887	54062418	GSE148515_Galang_2020_GSM4473027_PC_ATAC_seq_rep1_ATACseq_SRR11539111_peak_3539	64	.	4.43871	8.93433	6.45035	316
chr11	54064469	54065427	GSE148515_Galang_2020_GSM4473027_PC_ATAC_seq_rep1_ATACseq_SRR11539111_peak_3540	129	.	6.21419	15.6969	12.9578	300
chr11	54067122	54069142	GSE148515_Galang_2020_GSM4473027_PC_ATAC_seq_rep1_ATACseq_SRR11539111_peak_3541	166	.	7.10193	19.4609	16.6046	459
chr11	54100408	54101769	GSE148515_Galang_2020_GSM4473027_PC_ATAC_seq_rep1_ATACseq_SRR11539111_peak_3542	147	.	6.65806	17.5506	14.7521	577
chr11	54108704	54109017	GSE148515_Galang_2020_GSM4473027_PC_ATAC_seq_rep1_ATACseq_SRR11539111_peak_3543	24	.	3.10709	4.72264	2.49256	102
chr11	54112176	54113805	GSE148515_Galang_2020_GSM4473027_PC_ATAC_seq_rep1_ATACseq_SRR11539111_peak_3544	204	.	7.98967	23.4376	20.4655	793
chr11	54122022	54123037	GSE148515_Galang_2020_GSM4473027_PC_ATAC_seq_rep1_ATACseq_SRR11539111_peak_3545	120	.	5.99225	14.7924	12.0833	597
chr11	54304029	54304479	GSE148515_Galang_2020_GSM4473027_PC_ATAC_seq_rep1_ATACseq_SRR11539111_peak_3546	71	.	4.66064	9.7156	7.19701	192
chr11	54437841	54438763	GSE148515_Galang_2020_GSM4473027_PC_ATAC_seq_rep1_ATACseq_SRR11539111_peak_3547	494	.	13.76	53.2187	49.425	377
chr11	54522290	54523463	GSE148515_Galang_2020_GSM4473027_PC_ATAC_seq_rep1_ATACseq_SRR11539111_peak_3548	482	.	13.5381	51.9707	48.2118	488
chr11	54726787	54727252	GSE148515_Galang_2020_GSM4473027_PC_ATAC_seq_rep1_ATACseq_SRR11539111_peak_3549	19	.	2.88516	4.11235	1.93879	357
chr11	54786648	54787959	GSE148515_Galang_2020_GSM4473027_PC_ATAC_seq_rep1_ATACseq_SRR11539111_peak_3550	422	.	12.4284	45.8387	42.2502	1067
chr11	54859748	54861025	GSE148515_Galang_2020_GSM4473027_PC_ATAC_seq_rep1_ATACseq_SRR11539111_peak_3551	399	.	11.9845	43.4387	39.9174	890
chr11	54866212	54867236	GSE148515_Galang_2020_GSM4473027_PC_ATAC_seq_rep1_ATACseq_SRR11539111_peak_3552	224	.	8.43354	25.4983	22.4686	201
chr11	54879550	54881500	GSE148515_Galang_2020_GSM4473027_PC_ATAC_seq_rep1_ATACseq_SRR11539111_peak_3553	309	.	10.209	34.1692	30.903	439
chr11	54882734	54883775	GSE148515_Galang_2020_GSM4473027_PC_ATAC_seq_rep1_ATACseq_SRR11539111_peak_3554	71	.	4.66064	9.7156	7.19701	158
chr11	54902370	54905047	GSE148515_Galang_2020_GSM4473027_PC_ATAC_seq_rep1_ATACseq_SRR11539111_peak_3555	399	.	11.9845	43.4387	39.9174	2219
chr11	54905341	54907728	GSE148515_Galang_2020_GSM4473027_PC_ATAC_seq_rep1_ATACseq_SRR11539111_peak_3556	129	.	6.21419	15.6969	12.9578	1135
chr11	54908729	54909251	GSE148515_Galang_2020_GSM4473027_PC_ATAC_seq_rep1_ATACseq_SRR11539111_peak_3557	50	.	3.99484	7.43517	5.0253	209
chr11	54910112	54910430	GSE148515_Galang_2020_GSM4473027_PC_ATAC_seq_rep1_ATACseq_SRR11539111_peak_3558	64	.	4.43871	8.93433	6.45035	89
chr11	54911562	54912727	GSE148515_Galang_2020_GSM4473027_PC_ATAC_seq_rep1_ATACseq_SRR11539111_peak_3559	37	.	3.55097	6.02778	3.70079	660
chr11	54913124	54913626	GSE148515_Galang_2020_GSM4473027_PC_ATAC_seq_rep1_ATACseq_SRR11539111_peak_3560	43	.	3.7729	6.7194	4.34939	164
chr11	54917179	54917509	GSE148515_Galang_2020_GSM4473027_PC_ATAC_seq_rep1_ATACseq_SRR11539111_peak_3561	30	.	3.32903	5.36169	3.08096	260
chr11	54920266	54921924	GSE148515_Galang_2020_GSM4473027_PC_ATAC_seq_rep1_ATACseq_SRR11539111_peak_3562	147	.	6.65806	17.5506	14.7521	447
chr11	54924368	54924663	GSE148515_Galang_2020_GSM4473027_PC_ATAC_seq_rep1_ATACseq_SRR11539111_peak_3563	24	.	3.10709	4.72264	2.49256	195
chr11	54926932	54928564	GSE148515_Galang_2020_GSM4473027_PC_ATAC_seq_rep1_ATACseq_SRR11539111_peak_3564	156	.	6.87999	18.4989	15.6714	658
chr11	54929331	54929957	GSE148515_Galang_2020_GSM4473027_PC_ATAC_seq_rep1_ATACseq_SRR11539111_peak_3565	19	.	2.88516	4.11235	1.93879	620
chr11	54930660	54931018	GSE148515_Galang_2020_GSM4473027_PC_ATAC_seq_rep1_ATACseq_SRR11539111_peak_3566	43	.	3.7729	6.7194	4.34939	197
chr11	54955568	54956723	GSE148515_Galang_2020_GSM4473027_PC_ATAC_seq_rep1_ATACseq_SRR11539111_peak_3567	342	.	10.8748	37.5805	34.2206	526
chr11	54958757	54959082	GSE148515_Galang_2020_GSM4473027_PC_ATAC_seq_rep1_ATACseq_SRR11539111_peak_3568	37	.	3.55097	6.02778	3.70079	84
chr11	54962394	54963355	GSE148515_Galang_2020_GSM4473027_PC_ATAC_seq_rep1_ATACseq_SRR11539111_peak_3569	103	.	5.54838	13.0309	10.3828	564
chr11	54978809	54979085	GSE148515_Galang_2020_GSM4473027_PC_ATAC_seq_rep1_ATACseq_SRR11539111_peak_3570	14	.	2.66322	3.53274	1.4239	88
chr11	54982019	54982272	GSE148515_Galang_2020_GSM4473027_PC_ATAC_seq_rep1_ATACseq_SRR11539111_peak_3571	30	.	3.32903	5.36169	3.08096	194
chr11	54983849	54984485	GSE148515_Galang_2020_GSM4473027_PC_ATAC_seq_rep1_ATACseq_SRR11539111_peak_3572	50	.	3.99484	7.43517	5.0253	304
chr11	54985009	54986333	GSE148515_Galang_2020_GSM4473027_PC_ATAC_seq_rep1_ATACseq_SRR11539111_peak_3573	64	.	4.43871	8.93433	6.45035	156
chr11	54988766	54989201	GSE148515_Galang_2020_GSM4473027_PC_ATAC_seq_rep1_ATACseq_SRR11539111_peak_3574	19	.	2.88516	4.11235	1.93879	241
chr11	54997853	54999566	GSE148515_Galang_2020_GSM4473027_PC_ATAC_seq_rep1_ATACseq_SRR11539111_peak_3575	112	.	5.77032	13.9036	11.2249	1028
chr11	55015408	55016426	GSE148515_Galang_2020_GSM4473027_PC_ATAC_seq_rep1_ATACseq_SRR11539111_peak_3576	112	.	5.77032	13.9036	11.2249	555
chr11	55016712	55018543	GSE148515_Galang_2020_GSM4473027_PC_ATAC_seq_rep1_ATACseq_SRR11539111_peak_3577	79	.	4.88258	10.5167	7.96451	1518
chr11	55021723	55024555	GSE148515_Galang_2020_GSM4473027_PC_ATAC_seq_rep1_ATACseq_SRR11539111_peak_3578	147	.	6.65806	17.5506	14.7521	1439
chr11	55031671	55033879	GSE148515_Galang_2020_GSM4473027_PC_ATAC_seq_rep1_ATACseq_SRR11539111_peak_3579	376	.	11.5406	41.0705	37.6139	1842
chr11	55077228	55078347	GSE148515_Galang_2020_GSM4473027_PC_ATAC_seq_rep1_ATACseq_SRR11539111_peak_3580	87	.	5.10451	11.3368	8.75218	596
chr11	55084697	55085971	GSE148515_Galang_2020_GSM4473027_PC_ATAC_seq_rep1_ATACseq_SRR11539111_peak_3581	50	.	3.99484	7.43517	5.0253	853
chr11	55097066	55099052	GSE148515_Galang_2020_GSM4473027_PC_ATAC_seq_rep1_ATACseq_SRR11539111_peak_3582	376	.	11.5406	41.0705	37.6139	969
chr11	55099980	55100243	GSE148515_Galang_2020_GSM4473027_PC_ATAC_seq_rep1_ATACseq_SRR11539111_peak_3583	24	.	3.10709	4.72264	2.49256	25
chr11	55204023	55204865	GSE148515_Galang_2020_GSM4473027_PC_ATAC_seq_rep1_ATACseq_SRR11539111_peak_3584	224	.	8.43354	25.4983	22.4686	340
chr11	55414751	55415336	GSE148515_Galang_2020_GSM4473027_PC_ATAC_seq_rep1_ATACseq_SRR11539111_peak_3585	95	.	5.32645	12.1751	9.5586	355
chr11	55417207	55417576	GSE148515_Galang_2020_GSM4473027_PC_ATAC_seq_rep1_ATACseq_SRR11539111_peak_3586	24	.	3.10709	4.72264	2.49256	142
chr11	55417988	55420483	GSE148515_Galang_2020_GSM4473027_PC_ATAC_seq_rep1_ATACseq_SRR11539111_peak_3587	103	.	5.54838	13.0309	10.3828	1941
chr11	55460734	55461505	GSE148515_Galang_2020_GSM4473027_PC_ATAC_seq_rep1_ATACseq_SRR11539111_peak_3588	214	.	8.21161	24.4622	21.4613	502
chr11	55468118	55470875	GSE148515_Galang_2020_GSM4473027_PC_ATAC_seq_rep1_ATACseq_SRR11539111_peak_3589	804	.	19.0864	85.0371	80.4581	1431
chr11	55489134	55489494	GSE148515_Galang_2020_GSM4473027_PC_ATAC_seq_rep1_ATACseq_SRR11539111_peak_3590	24	.	3.10709	4.72264	2.49256	317
chr11	56508115	56508430	GSE148515_Galang_2020_GSM4473027_PC_ATAC_seq_rep1_ATACseq_SRR11539111_peak_3591	43	.	3.7729	6.7194	4.34939	202
chr11	56862726	56863064	GSE148515_Galang_2020_GSM4473027_PC_ATAC_seq_rep1_ATACseq_SRR11539111_peak_3592	37	.	3.55097	6.02778	3.70079	251
chr11	57007571	57008356	GSE148515_Galang_2020_GSM4473027_PC_ATAC_seq_rep1_ATACseq_SRR11539111_peak_3593	71	.	4.66064	9.7156	7.19701	456
chr11	57173390	57173902	GSE148515_Galang_2020_GSM4473027_PC_ATAC_seq_rep1_ATACseq_SRR11539111_peak_3594	30	.	3.32903	5.36169	3.08096	447
chr11	57518286	57518776	GSE148515_Galang_2020_GSM4473027_PC_ATAC_seq_rep1_ATACseq_SRR11539111_peak_3595	103	.	5.54838	13.0309	10.3828	268
chr11	57548846	57549202	GSE148515_Galang_2020_GSM4473027_PC_ATAC_seq_rep1_ATACseq_SRR11539111_peak_3596	30	.	3.32903	5.36169	3.08096	280
chr11	57644517	57645676	GSE148515_Galang_2020_GSM4473027_PC_ATAC_seq_rep1_ATACseq_SRR11539111_peak_3597	194	.	7.76774	22.4248	19.4815	932
chr11	57800831	57802847	GSE148515_Galang_2020_GSM4473027_PC_ATAC_seq_rep1_ATACseq_SRR11539111_peak_3598	531	.	14.4258	57.0039	53.106	791
chr11	57934440	57934701	GSE148515_Galang_2020_GSM4473027_PC_ATAC_seq_rep1_ATACseq_SRR11539111_peak_3599	50	.	3.99484	7.43517	5.0253	43
chr11	57962389	57962850	GSE148515_Galang_2020_GSM4473027_PC_ATAC_seq_rep1_ATACseq_SRR11539111_peak_3600	50	.	3.99484	7.43517	5.0253	36
chr11	58008490	58010099	GSE148515_Galang_2020_GSM4473027_PC_ATAC_seq_rep1_ATACseq_SRR11539111_peak_3601	266	.	9.32128	29.7522	26.6069	354
chr11	58103603	58104844	GSE148515_Galang_2020_GSM4473027_PC_ATAC_seq_rep1_ATACseq_SRR11539111_peak_3602	309	.	10.209	34.1692	30.903	363
chr11	58126523	58127017	GSE148515_Galang_2020_GSM4473027_PC_ATAC_seq_rep1_ATACseq_SRR11539111_peak_3603	71	.	4.66064	9.7156	7.19701	48
chr11	58168029	58168887	GSE148515_Galang_2020_GSM4473027_PC_ATAC_seq_rep1_ATACseq_SRR11539111_peak_3604	79	.	4.88258	10.5167	7.96451	247
chr11	58171543	58171804	GSE148515_Galang_2020_GSM4473027_PC_ATAC_seq_rep1_ATACseq_SRR11539111_peak_3605	64	.	4.43871	8.93433	6.45035	133
chr11	58199333	58199607	GSE148515_Galang_2020_GSM4473027_PC_ATAC_seq_rep1_ATACseq_SRR11539111_peak_3606	50	.	3.99484	7.43517	5.0253	100
chr11	58301454	58303006	GSE148515_Galang_2020_GSM4473027_PC_ATAC_seq_rep1_ATACseq_SRR11539111_peak_3607	353	.	11.0968	38.7353	35.3434	781
chr11	58306850	58307816	GSE148515_Galang_2020_GSM4473027_PC_ATAC_seq_rep1_ATACseq_SRR11539111_peak_3608	129	.	6.21419	15.6969	12.9578	314
chr11	58322675	58323833	GSE148515_Galang_2020_GSM4473027_PC_ATAC_seq_rep1_ATACseq_SRR11539111_peak_3609	543	.	14.6477	58.279	54.3465	690
chr11	58329784	58331392	GSE148515_Galang_2020_GSM4473027_PC_ATAC_seq_rep1_ATACseq_SRR11539111_peak_3610	387	.	11.7626	42.2505	38.7619	846
chr11	58846879	58847330	GSE148515_Galang_2020_GSM4473027_PC_ATAC_seq_rep1_ATACseq_SRR11539111_peak_3611	112	.	5.77032	13.9036	11.2249	247
chr11	58903671	58904692	GSE148515_Galang_2020_GSM4473027_PC_ATAC_seq_rep1_ATACseq_SRR11539111_peak_3612	185	.	7.5458	21.4242	18.5102	498
chr11	58928107	58928509	GSE148515_Galang_2020_GSM4473027_PC_ATAC_seq_rep1_ATACseq_SRR11539111_peak_3613	24	.	3.10709	4.72264	2.49256	228
chr11	58938089	58939400	GSE148515_Galang_2020_GSM4473027_PC_ATAC_seq_rep1_ATACseq_SRR11539111_peak_3614	194	.	7.76774	22.4248	19.4815	785
chr11	58953818	58955707	GSE148515_Galang_2020_GSM4473027_PC_ATAC_seq_rep1_ATACseq_SRR11539111_peak_3615	342	.	10.8748	37.5805	34.2206	805
chr11	58959978	58960382	GSE148515_Galang_2020_GSM4473027_PC_ATAC_seq_rep1_ATACseq_SRR11539111_peak_3616	112	.	5.77032	13.9036	11.2249	214
chr11	58977969	58979469	GSE148515_Galang_2020_GSM4473027_PC_ATAC_seq_rep1_ATACseq_SRR11539111_peak_3617	103	.	5.54838	13.0309	10.3828	514
chr11	58980334	58988195	GSE148515_Galang_2020_GSM4473027_PC_ATAC_seq_rep1_ATACseq_SRR11539111_peak_3618	482	.	13.5381	51.9707	48.2118	3874
chr11	58990024	58991376	GSE148515_Galang_2020_GSM4473027_PC_ATAC_seq_rep1_ATACseq_SRR11539111_peak_3619	276	.	9.54322	30.8418	27.6669	968
chr11	58993176	58993464	GSE148515_Galang_2020_GSM4473027_PC_ATAC_seq_rep1_ATACseq_SRR11539111_peak_3620	43	.	3.7729	6.7194	4.34939	78
chr11	58993806	58994926	GSE148515_Galang_2020_GSM4473027_PC_ATAC_seq_rep1_ATACseq_SRR11539111_peak_3621	71	.	4.66064	9.7156	7.19701	648
chr11	58995377	58996263	GSE148515_Galang_2020_GSM4473027_PC_ATAC_seq_rep1_ATACseq_SRR11539111_peak_3622	30	.	3.32903	5.36169	3.08096	597
chr11	58997162	59000557	GSE148515_Galang_2020_GSM4473027_PC_ATAC_seq_rep1_ATACseq_SRR11539111_peak_3623	147	.	6.65806	17.5506	14.7521	2181
chr11	59000864	59003582	GSE148515_Galang_2020_GSM4473027_PC_ATAC_seq_rep1_ATACseq_SRR11539111_peak_3624	120	.	5.99225	14.7924	12.0833	2060
chr11	59007690	59013800	GSE148515_Galang_2020_GSM4473027_PC_ATAC_seq_rep1_ATACseq_SRR11539111_peak_3625	156	.	6.87999	18.4989	15.6714	2869
chr11	59014104	59015583	GSE148515_Galang_2020_GSM4473027_PC_ATAC_seq_rep1_ATACseq_SRR11539111_peak_3626	64	.	4.43871	8.93433	6.45035	212
chr11	59015918	59016926	GSE148515_Galang_2020_GSM4473027_PC_ATAC_seq_rep1_ATACseq_SRR11539111_peak_3627	57	.	4.21677	8.17385	5.72601	272
chr11	59021828	59022516	GSE148515_Galang_2020_GSM4473027_PC_ATAC_seq_rep1_ATACseq_SRR11539111_peak_3628	37	.	3.55097	6.02778	3.70079	467
chr11	59040466	59040913	GSE148515_Galang_2020_GSM4473027_PC_ATAC_seq_rep1_ATACseq_SRR11539111_peak_3629	19	.	2.88516	4.11235	1.93879	426
chr11	59043596	59045787	GSE148515_Galang_2020_GSM4473027_PC_ATAC_seq_rep1_ATACseq_SRR11539111_peak_3630	175	.	7.32387	20.4361	17.551	1434
chr11	59046142	59046473	GSE148515_Galang_2020_GSM4473027_PC_ATAC_seq_rep1_ATACseq_SRR11539111_peak_3631	30	.	3.32903	5.36169	3.08096	25
chr11	59050563	59050838	GSE148515_Galang_2020_GSM4473027_PC_ATAC_seq_rep1_ATACseq_SRR11539111_peak_3632	30	.	3.32903	5.36169	3.08096	32
chr11	59053985	59054544	GSE148515_Galang_2020_GSM4473027_PC_ATAC_seq_rep1_ATACseq_SRR11539111_peak_3633	37	.	3.55097	6.02778	3.70079	279
chr11	59078201	59078756	GSE148515_Galang_2020_GSM4473027_PC_ATAC_seq_rep1_ATACseq_SRR11539111_peak_3634	43	.	3.7729	6.7194	4.34939	327
chr11	59079788	59080276	GSE148515_Galang_2020_GSM4473027_PC_ATAC_seq_rep1_ATACseq_SRR11539111_peak_3635	37	.	3.55097	6.02778	3.70079	43
chr11	59086472	59087054	GSE148515_Galang_2020_GSM4473027_PC_ATAC_seq_rep1_ATACseq_SRR11539111_peak_3636	24	.	3.10709	4.72264	2.49256	211
chr11	59134599	59135412	GSE148515_Galang_2020_GSM4473027_PC_ATAC_seq_rep1_ATACseq_SRR11539111_peak_3637	71	.	4.66064	9.7156	7.19701	59
chr11	59137018	59140307	GSE148515_Galang_2020_GSM4473027_PC_ATAC_seq_rep1_ATACseq_SRR11539111_peak_3638	266	.	9.32128	29.7522	26.6069	1795
chr11	59154124	59155085	GSE148515_Galang_2020_GSM4473027_PC_ATAC_seq_rep1_ATACseq_SRR11539111_peak_3639	79	.	4.88258	10.5167	7.96451	405
chr11	59162370	59164402	GSE148515_Galang_2020_GSM4473027_PC_ATAC_seq_rep1_ATACseq_SRR11539111_peak_3640	644	.	16.4232	68.7069	64.4962	1181
chr11	59176835	59177199	GSE148515_Galang_2020_GSM4473027_PC_ATAC_seq_rep1_ATACseq_SRR11539111_peak_3641	30	.	3.32903	5.36169	3.08096	246
chr11	59183008	59184475	GSE148515_Galang_2020_GSM4473027_PC_ATAC_seq_rep1_ATACseq_SRR11539111_peak_3642	147	.	6.65806	17.5506	14.7521	317
chr11	59191262	59192688	GSE148515_Galang_2020_GSM4473027_PC_ATAC_seq_rep1_ATACseq_SRR11539111_peak_3643	320	.	10.431	35.2972	32.0003	703
chr11	59201891	59202896	GSE148515_Galang_2020_GSM4473027_PC_ATAC_seq_rep1_ATACseq_SRR11539111_peak_3644	194	.	7.76774	22.4248	19.4815	557
chr11	59207918	59210660	GSE148515_Galang_2020_GSM4473027_PC_ATAC_seq_rep1_ATACseq_SRR11539111_peak_3645	276	.	9.54322	30.8418	27.6669	484
chr11	59227388	59229096	GSE148515_Galang_2020_GSM4473027_PC_ATAC_seq_rep1_ATACseq_SRR11539111_peak_3646	364	.	11.3187	39.8987	36.4743	804
chr11	59238969	59239222	GSE148515_Galang_2020_GSM4473027_PC_ATAC_seq_rep1_ATACseq_SRR11539111_peak_3647	71	.	4.66064	9.7156	7.19701	203
chr11	59263986	59264366	GSE148515_Galang_2020_GSM4473027_PC_ATAC_seq_rep1_ATACseq_SRR11539111_peak_3648	50	.	3.99484	7.43517	5.0253	139
chr11	59302917	59303255	GSE148515_Galang_2020_GSM4473027_PC_ATAC_seq_rep1_ATACseq_SRR11539111_peak_3649	79	.	4.88258	10.5167	7.96451	97
chr11	59306483	59307999	GSE148515_Galang_2020_GSM4473027_PC_ATAC_seq_rep1_ATACseq_SRR11539111_peak_3650	287	.	9.76515	31.9413	28.7363	416
chr11	59311814	59312073	GSE148515_Galang_2020_GSM4473027_PC_ATAC_seq_rep1_ATACseq_SRR11539111_peak_3651	24	.	3.10709	4.72264	2.49256	53
chr11	59337982	59338255	GSE148515_Galang_2020_GSM4473027_PC_ATAC_seq_rep1_ATACseq_SRR11539111_peak_3652	37	.	3.55097	6.02778	3.70079	97
chr11	59342455	59342761	GSE148515_Galang_2020_GSM4473027_PC_ATAC_seq_rep1_ATACseq_SRR11539111_peak_3653	19	.	2.88516	4.11235	1.93879	9
chr11	59449913	59450848	GSE148515_Galang_2020_GSM4473027_PC_ATAC_seq_rep1_ATACseq_SRR11539111_peak_3654	147	.	6.65806	17.5506	14.7521	454
chr11	59458794	59459242	GSE148515_Galang_2020_GSM4473027_PC_ATAC_seq_rep1_ATACseq_SRR11539111_peak_3655	50	.	3.99484	7.43517	5.0253	399
chr11	59471898	59472507	GSE148515_Galang_2020_GSM4473027_PC_ATAC_seq_rep1_ATACseq_SRR11539111_peak_3656	50	.	3.99484	7.43517	5.0253	519
chr11	59505331	59506866	GSE148515_Galang_2020_GSM4473027_PC_ATAC_seq_rep1_ATACseq_SRR11539111_peak_3657	287	.	9.76515	31.9413	28.7363	1096
chr11	59661592	59663420	GSE148515_Galang_2020_GSM4473027_PC_ATAC_seq_rep1_ATACseq_SRR11539111_peak_3658	434	.	12.6503	47.0503	43.4279	873
chr11	59664896	59665303	GSE148515_Galang_2020_GSM4473027_PC_ATAC_seq_rep1_ATACseq_SRR11539111_peak_3659	79	.	4.88258	10.5167	7.96451	239
chr11	59708042	59708525	GSE148515_Galang_2020_GSM4473027_PC_ATAC_seq_rep1_ATACseq_SRR11539111_peak_3660	156	.	6.87999	18.4989	15.6714	122
chr11	59759031	59759422	GSE148515_Galang_2020_GSM4473027_PC_ATAC_seq_rep1_ATACseq_SRR11539111_peak_3661	37	.	3.55097	6.02778	3.70079	254
chr11	59773241	59773512	GSE148515_Galang_2020_GSM4473027_PC_ATAC_seq_rep1_ATACseq_SRR11539111_peak_3662	14	.	2.66322	3.53274	1.4239	149
chr11	59787460	59787772	GSE148515_Galang_2020_GSM4473027_PC_ATAC_seq_rep1_ATACseq_SRR11539111_peak_3663	37	.	3.55097	6.02778	3.70079	99
chr11	59808591	59810450	GSE148515_Galang_2020_GSM4473027_PC_ATAC_seq_rep1_ATACseq_SRR11539111_peak_3664	309	.	10.209	34.1692	30.903	1235
chr11	59811407	59811771	GSE148515_Galang_2020_GSM4473027_PC_ATAC_seq_rep1_ATACseq_SRR11539111_peak_3665	24	.	3.10709	4.72264	2.49256	31
chr11	59838724	59840121	GSE148515_Galang_2020_GSM4473027_PC_ATAC_seq_rep1_ATACseq_SRR11539111_peak_3666	581	.	15.3135	62.1431	58.1049	597
chr11	59847984	59848921	GSE148515_Galang_2020_GSM4473027_PC_ATAC_seq_rep1_ATACseq_SRR11539111_peak_3667	120	.	5.99225	14.7924	12.0833	150
chr11	59880158	59880430	GSE148515_Galang_2020_GSM4473027_PC_ATAC_seq_rep1_ATACseq_SRR11539111_peak_3668	24	.	3.10709	4.72264	2.49256	86
chr11	59897795	59898739	GSE148515_Galang_2020_GSM4473027_PC_ATAC_seq_rep1_ATACseq_SRR11539111_peak_3669	147	.	6.65806	17.5506	14.7521	560
chr11	59899706	59900414	GSE148515_Galang_2020_GSM4473027_PC_ATAC_seq_rep1_ATACseq_SRR11539111_peak_3670	103	.	5.54838	13.0309	10.3828	321
chr11	59902122	59902739	GSE148515_Galang_2020_GSM4473027_PC_ATAC_seq_rep1_ATACseq_SRR11539111_peak_3671	57	.	4.21677	8.17385	5.72601	244
chr11	59947913	59948564	GSE148515_Galang_2020_GSM4473027_PC_ATAC_seq_rep1_ATACseq_SRR11539111_peak_3672	95	.	5.32645	12.1751	9.5586	214
chr11	59963414	59965592	GSE148515_Galang_2020_GSM4473027_PC_ATAC_seq_rep1_ATACseq_SRR11539111_peak_3673	376	.	11.5406	41.0705	37.6139	1561
chr11	60011537	60012235	GSE148515_Galang_2020_GSM4473027_PC_ATAC_seq_rep1_ATACseq_SRR11539111_peak_3674	50	.	3.99484	7.43517	5.0253	323
chr11	60025247	60027669	GSE148515_Galang_2020_GSM4473027_PC_ATAC_seq_rep1_ATACseq_SRR11539111_peak_3675	57	.	4.21677	8.17385	5.72601	324
chr11	60028241	60028523	GSE148515_Galang_2020_GSM4473027_PC_ATAC_seq_rep1_ATACseq_SRR11539111_peak_3676	50	.	3.99484	7.43517	5.0253	234
chr11	60045868	60046730	GSE148515_Galang_2020_GSM4473027_PC_ATAC_seq_rep1_ATACseq_SRR11539111_peak_3677	353	.	11.0968	38.7353	35.3434	508
chr11	60092647	60094099	GSE148515_Galang_2020_GSM4473027_PC_ATAC_seq_rep1_ATACseq_SRR11539111_peak_3678	57	.	4.21677	8.17385	5.72601	1114
chr11	60104334	60107314	GSE148515_Galang_2020_GSM4473027_PC_ATAC_seq_rep1_ATACseq_SRR11539111_peak_3679	387	.	11.7626	42.2505	38.7619	713
chr11	60113973	60116246	GSE148515_Galang_2020_GSM4473027_PC_ATAC_seq_rep1_ATACseq_SRR11539111_peak_3680	470	.	13.3161	50.7297	47.0049	1286
chr11	60139135	60140083	GSE148515_Galang_2020_GSM4473027_PC_ATAC_seq_rep1_ATACseq_SRR11539111_peak_3681	175	.	7.32387	20.4361	17.551	656
chr11	60141139	60141536	GSE148515_Galang_2020_GSM4473027_PC_ATAC_seq_rep1_ATACseq_SRR11539111_peak_3682	37	.	3.55097	6.02778	3.70079	268
chr11	60168828	60169661	GSE148515_Galang_2020_GSM4473027_PC_ATAC_seq_rep1_ATACseq_SRR11539111_peak_3683	30	.	3.32903	5.36169	3.08096	624
chr11	60173830	60174172	GSE148515_Galang_2020_GSM4473027_PC_ATAC_seq_rep1_ATACseq_SRR11539111_peak_3684	14	.	2.66322	3.53274	1.4239	63
chr11	60175022	60177943	GSE148515_Galang_2020_GSM4473027_PC_ATAC_seq_rep1_ATACseq_SRR11539111_peak_3685	482	.	13.5381	51.9707	48.2118	1004
chr11	60178386	60178669	GSE148515_Galang_2020_GSM4473027_PC_ATAC_seq_rep1_ATACseq_SRR11539111_peak_3686	37	.	3.55097	6.02778	3.70079	154
chr11	60181830	60182710	GSE148515_Galang_2020_GSM4473027_PC_ATAC_seq_rep1_ATACseq_SRR11539111_peak_3687	50	.	3.99484	7.43517	5.0253	561
chr11	60199715	60200461	GSE148515_Galang_2020_GSM4473027_PC_ATAC_seq_rep1_ATACseq_SRR11539111_peak_3688	87	.	5.10451	11.3368	8.75218	153
chr11	60202211	60202899	GSE148515_Galang_2020_GSM4473027_PC_ATAC_seq_rep1_ATACseq_SRR11539111_peak_3689	43	.	3.7729	6.7194	4.34939	223
chr11	60208416	60211608	GSE148515_Galang_2020_GSM4473027_PC_ATAC_seq_rep1_ATACseq_SRR11539111_peak_3690	255	.	9.09935	28.6729	25.5568	2108
chr11	60220109	60221023	GSE148515_Galang_2020_GSM4473027_PC_ATAC_seq_rep1_ATACseq_SRR11539111_peak_3691	185	.	7.5458	21.4242	18.5102	306
chr11	60222159	60223527	GSE148515_Galang_2020_GSM4473027_PC_ATAC_seq_rep1_ATACseq_SRR11539111_peak_3692	112	.	5.77032	13.9036	11.2249	702
chr11	60232596	60233736	GSE148515_Galang_2020_GSM4473027_PC_ATAC_seq_rep1_ATACseq_SRR11539111_peak_3693	43	.	3.7729	6.7194	4.34939	843
chr11	60244656	60245224	GSE148515_Galang_2020_GSM4473027_PC_ATAC_seq_rep1_ATACseq_SRR11539111_peak_3694	37	.	3.55097	6.02778	3.70079	269
chr11	60245954	60246244	GSE148515_Galang_2020_GSM4473027_PC_ATAC_seq_rep1_ATACseq_SRR11539111_peak_3695	14	.	2.66322	3.53274	1.4239	21
chr11	60254343	60254673	GSE148515_Galang_2020_GSM4473027_PC_ATAC_seq_rep1_ATACseq_SRR11539111_peak_3696	64	.	4.43871	8.93433	6.45035	86
chr11	60256274	60256734	GSE148515_Galang_2020_GSM4473027_PC_ATAC_seq_rep1_ATACseq_SRR11539111_peak_3697	37	.	3.55097	6.02778	3.70079	174
chr11	60291937	60292279	GSE148515_Galang_2020_GSM4473027_PC_ATAC_seq_rep1_ATACseq_SRR11539111_peak_3698	19	.	2.88516	4.11235	1.93879	147
chr11	60311118	60311986	GSE148515_Galang_2020_GSM4473027_PC_ATAC_seq_rep1_ATACseq_SRR11539111_peak_3699	156	.	6.87999	18.4989	15.6714	566
chr11	60351518	60353521	GSE148515_Galang_2020_GSM4473027_PC_ATAC_seq_rep1_ATACseq_SRR11539111_peak_3700	750	.	18.1987	79.5081	75.0435	1496
chr11	60416379	60418805	GSE148515_Galang_2020_GSM4473027_PC_ATAC_seq_rep1_ATACseq_SRR11539111_peak_3701	446	.	12.8722	48.2694	44.6131	785
chr11	60454298	60454888	GSE148515_Galang_2020_GSM4473027_PC_ATAC_seq_rep1_ATACseq_SRR11539111_peak_3702	37	.	3.55097	6.02778	3.70079	272
chr11	60536585	60539498	GSE148515_Galang_2020_GSM4473027_PC_ATAC_seq_rep1_ATACseq_SRR11539111_peak_3703	606	.	15.7574	64.7505	60.643	1099
chr11	60701162	60701460	GSE148515_Galang_2020_GSM4473027_PC_ATAC_seq_rep1_ATACseq_SRR11539111_peak_3705	24	.	3.10709	4.72264	2.49256	52
chr11	60726183	60729456	GSE148515_Galang_2020_GSM4473027_PC_ATAC_seq_rep1_ATACseq_SRR11539111_peak_3706	298	.	9.98709	33.0505	29.815	985
chr11	60776487	60777763	GSE148515_Galang_2020_GSM4473027_PC_ATAC_seq_rep1_ATACseq_SRR11539111_peak_3707	298	.	9.98709	33.0505	29.815	861
chr11	60810816	60811599	GSE148515_Galang_2020_GSM4473027_PC_ATAC_seq_rep1_ATACseq_SRR11539111_peak_3708	138	.	6.43612	16.6165	13.8475	495
chr11	60830590	60830970	GSE148515_Galang_2020_GSM4473027_PC_ATAC_seq_rep1_ATACseq_SRR11539111_peak_3709	57	.	4.21677	8.17385	5.72601	31
chr11	60876601	60877108	GSE148515_Galang_2020_GSM4473027_PC_ATAC_seq_rep1_ATACseq_SRR11539111_peak_3710	37	.	3.55097	6.02778	3.70079	413
chr11	60878124	60879763	GSE148515_Galang_2020_GSM4473027_PC_ATAC_seq_rep1_ATACseq_SRR11539111_peak_3711	581	.	15.3135	62.1431	58.1049	761
chr11	60912998	60914393	GSE148515_Galang_2020_GSM4473027_PC_ATAC_seq_rep1_ATACseq_SRR11539111_peak_3712	276	.	9.54322	30.8418	27.6669	792
chr11	60927130	60927739	GSE148515_Galang_2020_GSM4473027_PC_ATAC_seq_rep1_ATACseq_SRR11539111_peak_3713	138	.	6.43612	16.6165	13.8475	388
chr11	60930682	60932808	GSE148515_Galang_2020_GSM4473027_PC_ATAC_seq_rep1_ATACseq_SRR11539111_peak_3714	446	.	12.8722	48.2694	44.6131	1291
chr11	60933145	60933665	GSE148515_Galang_2020_GSM4473027_PC_ATAC_seq_rep1_ATACseq_SRR11539111_peak_3715	24	.	3.10709	4.72264	2.49256	154
chr11	60939414	60940213	GSE148515_Galang_2020_GSM4473027_PC_ATAC_seq_rep1_ATACseq_SRR11539111_peak_3716	30	.	3.32903	5.36169	3.08096	327
chr11	60953594	60954799	GSE148515_Galang_2020_GSM4473027_PC_ATAC_seq_rep1_ATACseq_SRR11539111_peak_3717	112	.	5.77032	13.9036	11.2249	488
chr11	60981610	60982349	GSE148515_Galang_2020_GSM4473027_PC_ATAC_seq_rep1_ATACseq_SRR11539111_peak_3718	37	.	3.55097	6.02778	3.70079	659
chr11	61021804	61023112	GSE148515_Galang_2020_GSM4473027_PC_ATAC_seq_rep1_ATACseq_SRR11539111_peak_3719	175	.	7.32387	20.4361	17.551	690
chr11	61023934	61024275	GSE148515_Galang_2020_GSM4473027_PC_ATAC_seq_rep1_ATACseq_SRR11539111_peak_3720	30	.	3.32903	5.36169	3.08096	209
chr11	61024942	61026205	GSE148515_Galang_2020_GSM4473027_PC_ATAC_seq_rep1_ATACseq_SRR11539111_peak_3721	87	.	5.10451	11.3368	8.75218	761
chr11	61027441	61028377	GSE148515_Galang_2020_GSM4473027_PC_ATAC_seq_rep1_ATACseq_SRR11539111_peak_3722	50	.	3.99484	7.43517	5.0253	296
chr11	61038044	61038786	GSE148515_Galang_2020_GSM4473027_PC_ATAC_seq_rep1_ATACseq_SRR11539111_peak_3723	57	.	4.21677	8.17385	5.72601	415
chr11	61059569	61061493	GSE148515_Galang_2020_GSM4473027_PC_ATAC_seq_rep1_ATACseq_SRR11539111_peak_3724	103	.	5.54838	13.0309	10.3828	1066
chr11	61147089	61147485	GSE148515_Galang_2020_GSM4473027_PC_ATAC_seq_rep1_ATACseq_SRR11539111_peak_3725	30	.	3.32903	5.36169	3.08096	263
chr11	61174243	61175631	GSE148515_Galang_2020_GSM4473027_PC_ATAC_seq_rep1_ATACseq_SRR11539111_peak_3726	723	.	17.7548	76.7749	72.3707	967
chr11	61207805	61208288	GSE148515_Galang_2020_GSM4473027_PC_ATAC_seq_rep1_ATACseq_SRR11539111_peak_3727	79	.	4.88258	10.5167	7.96451	199
chr11	61266856	61267668	GSE148515_Galang_2020_GSM4473027_PC_ATAC_seq_rep1_ATACseq_SRR11539111_peak_3728	342	.	10.8748	37.5805	34.2206	364
chr11	61319443	61320171	GSE148515_Galang_2020_GSM4473027_PC_ATAC_seq_rep1_ATACseq_SRR11539111_peak_3729	64	.	4.43871	8.93433	6.45035	103
chr11	61361699	61362051	GSE148515_Galang_2020_GSM4473027_PC_ATAC_seq_rep1_ATACseq_SRR11539111_peak_3730	43	.	3.7729	6.7194	4.34939	212
chr11	61365753	61367748	GSE148515_Galang_2020_GSM4473027_PC_ATAC_seq_rep1_ATACseq_SRR11539111_peak_3731	204	.	7.98967	23.4376	20.4655	1145
chr11	61400529	61401610	GSE148515_Galang_2020_GSM4473027_PC_ATAC_seq_rep1_ATACseq_SRR11539111_peak_3732	166	.	7.10193	19.4609	16.6046	454
chr11	61493398	61494868	GSE148515_Galang_2020_GSM4473027_PC_ATAC_seq_rep1_ATACseq_SRR11539111_peak_3734	697	.	17.311	74.0633	69.7194	991
chr11	61504896	61505297	GSE148515_Galang_2020_GSM4473027_PC_ATAC_seq_rep1_ATACseq_SRR11539111_peak_3735	50	.	3.99484	7.43517	5.0253	351
chr11	61578918	61580167	GSE148515_Galang_2020_GSM4473027_PC_ATAC_seq_rep1_ATACseq_SRR11539111_peak_3736	331	.	10.6529	36.4344	33.1066	713
chr11	61665989	61666267	GSE148515_Galang_2020_GSM4473027_PC_ATAC_seq_rep1_ATACseq_SRR11539111_peak_3737	57	.	4.21677	8.17385	5.72601	190
chr11	61684909	61685332	GSE148515_Galang_2020_GSM4473027_PC_ATAC_seq_rep1_ATACseq_SRR11539111_peak_3738	30	.	3.32903	5.36169	3.08096	396
chr11	61689604	61689920	GSE148515_Galang_2020_GSM4473027_PC_ATAC_seq_rep1_ATACseq_SRR11539111_peak_3739	37	.	3.55097	6.02778	3.70079	136
chr11	61714739	61715079	GSE148515_Galang_2020_GSM4473027_PC_ATAC_seq_rep1_ATACseq_SRR11539111_peak_3740	50	.	3.99484	7.43517	5.0253	160
chr11	61761802	61762221	GSE148515_Galang_2020_GSM4473027_PC_ATAC_seq_rep1_ATACseq_SRR11539111_peak_3741	103	.	5.54838	13.0309	10.3828	308
chr11	61854088	61855248	GSE148515_Galang_2020_GSM4473027_PC_ATAC_seq_rep1_ATACseq_SRR11539111_peak_3742	245	.	8.87741	27.6039	24.5172	895
chr11	61929778	61931089	GSE148515_Galang_2020_GSM4473027_PC_ATAC_seq_rep1_ATACseq_SRR11539111_peak_3743	376	.	11.5406	41.0705	37.6139	580
chr11	61956657	61957212	GSE148515_Galang_2020_GSM4473027_PC_ATAC_seq_rep1_ATACseq_SRR11539111_peak_3744	112	.	5.77032	13.9036	11.2249	64
chr11	62076542	62077680	GSE148515_Galang_2020_GSM4473027_PC_ATAC_seq_rep1_ATACseq_SRR11539111_peak_3745	458	.	13.0942	49.4959	45.8053	518
chr11	62248562	62249190	GSE148515_Galang_2020_GSM4473027_PC_ATAC_seq_rep1_ATACseq_SRR11539111_peak_3746	79	.	4.88258	10.5167	7.96451	100
chr11	62280736	62281939	GSE148515_Galang_2020_GSM4473027_PC_ATAC_seq_rep1_ATACseq_SRR11539111_peak_3747	555	.	14.8697	59.5607	55.5928	720
chr11	62456464	62458861	GSE148515_Galang_2020_GSM4473027_PC_ATAC_seq_rep1_ATACseq_SRR11539111_peak_3748	298	.	9.98709	33.0505	29.815	899
chr11	62538741	62539346	GSE148515_Galang_2020_GSM4473027_PC_ATAC_seq_rep1_ATACseq_SRR11539111_peak_3749	95	.	5.32645	12.1751	9.5586	105
chr11	62550086	62552061	GSE148515_Galang_2020_GSM4473027_PC_ATAC_seq_rep1_ATACseq_SRR11539111_peak_3750	482	.	13.5381	51.9707	48.2118	1133
chr11	62574471	62576239	GSE148515_Galang_2020_GSM4473027_PC_ATAC_seq_rep1_ATACseq_SRR11539111_peak_3751	120	.	5.99225	14.7924	12.0833	1130
chr11	62602420	62603698	GSE148515_Galang_2020_GSM4473027_PC_ATAC_seq_rep1_ATACseq_SRR11539111_peak_3752	276	.	9.54322	30.8418	27.6669	357
chr11	62613628	62614111	GSE148515_Galang_2020_GSM4473027_PC_ATAC_seq_rep1_ATACseq_SRR11539111_peak_3753	175	.	7.32387	20.4361	17.551	249
chr11	62637452	62638030	GSE148515_Galang_2020_GSM4473027_PC_ATAC_seq_rep1_ATACseq_SRR11539111_peak_3754	43	.	3.7729	6.7194	4.34939	520
chr11	62639053	62639370	GSE148515_Galang_2020_GSM4473027_PC_ATAC_seq_rep1_ATACseq_SRR11539111_peak_3755	24	.	3.10709	4.72264	2.49256	134
chr11	62642485	62642800	GSE148515_Galang_2020_GSM4473027_PC_ATAC_seq_rep1_ATACseq_SRR11539111_peak_3756	24	.	3.10709	4.72264	2.49256	295
chr11	62643818	62644110	GSE148515_Galang_2020_GSM4473027_PC_ATAC_seq_rep1_ATACseq_SRR11539111_peak_3757	19	.	2.88516	4.11235	1.93879	135
chr11	62645913	62649398	GSE148515_Galang_2020_GSM4473027_PC_ATAC_seq_rep1_ATACseq_SRR11539111_peak_3758	458	.	13.0942	49.4959	45.8053	2802
chr11	62756793	62757075	GSE148515_Galang_2020_GSM4473027_PC_ATAC_seq_rep1_ATACseq_SRR11539111_peak_3759	185	.	7.5458	21.4242	18.5102	186
chr11	62921177	62921625	GSE148515_Galang_2020_GSM4473027_PC_ATAC_seq_rep1_ATACseq_SRR11539111_peak_3761	50	.	3.99484	7.43517	5.0253	103
chr11	63130903	63131711	GSE148515_Galang_2020_GSM4473027_PC_ATAC_seq_rep1_ATACseq_SRR11539111_peak_3762	71	.	4.66064	9.7156	7.19701	545
chr11	63132593	63133517	GSE148515_Galang_2020_GSM4473027_PC_ATAC_seq_rep1_ATACseq_SRR11539111_peak_3763	71	.	4.66064	9.7156	7.19701	377
chr11	63135379	63136808	GSE148515_Galang_2020_GSM4473027_PC_ATAC_seq_rep1_ATACseq_SRR11539111_peak_3764	147	.	6.65806	17.5506	14.7521	487
chr11	63215485	63215919	GSE148515_Galang_2020_GSM4473027_PC_ATAC_seq_rep1_ATACseq_SRR11539111_peak_3765	43	.	3.7729	6.7194	4.34939	149
chr11	63833634	63834316	GSE148515_Galang_2020_GSM4473027_PC_ATAC_seq_rep1_ATACseq_SRR11539111_peak_3766	57	.	4.21677	8.17385	5.72601	59
chr11	63914440	63914825	GSE148515_Galang_2020_GSM4473027_PC_ATAC_seq_rep1_ATACseq_SRR11539111_peak_3767	50	.	3.99484	7.43517	5.0253	162
chr11	63920540	63922577	GSE148515_Galang_2020_GSM4473027_PC_ATAC_seq_rep1_ATACseq_SRR11539111_peak_3768	214	.	8.21161	24.4622	21.4613	1859
chr11	63925156	63925430	GSE148515_Galang_2020_GSM4473027_PC_ATAC_seq_rep1_ATACseq_SRR11539111_peak_3769	30	.	3.32903	5.36169	3.08096	87
chr11	63943585	63943932	GSE148515_Galang_2020_GSM4473027_PC_ATAC_seq_rep1_ATACseq_SRR11539111_peak_3770	19	.	2.88516	4.11235	1.93879	7
chr11	64079136	64079687	GSE148515_Galang_2020_GSM4473027_PC_ATAC_seq_rep1_ATACseq_SRR11539111_peak_3771	37	.	3.55097	6.02778	3.70079	198
chr11	64435159	64436385	GSE148515_Galang_2020_GSM4473027_PC_ATAC_seq_rep1_ATACseq_SRR11539111_peak_3772	138	.	6.43612	16.6165	13.8475	127
chr11	64627262	64627876	GSE148515_Galang_2020_GSM4473027_PC_ATAC_seq_rep1_ATACseq_SRR11539111_peak_3773	37	.	3.55097	6.02778	3.70079	326
chr11	64925964	64926236	GSE148515_Galang_2020_GSM4473027_PC_ATAC_seq_rep1_ATACseq_SRR11539111_peak_3774	19	.	2.88516	4.11235	1.93879	14
chr11	64978246	64979586	GSE148515_Galang_2020_GSM4473027_PC_ATAC_seq_rep1_ATACseq_SRR11539111_peak_3775	276	.	9.54322	30.8418	27.6669	743
chr11	65107769	65108386	GSE148515_Galang_2020_GSM4473027_PC_ATAC_seq_rep1_ATACseq_SRR11539111_peak_3776	129	.	6.21419	15.6969	12.9578	315
chr11	65161817	65162996	GSE148515_Galang_2020_GSM4473027_PC_ATAC_seq_rep1_ATACseq_SRR11539111_peak_3777	71	.	4.66064	9.7156	7.19701	729
chr11	65172416	65172742	GSE148515_Galang_2020_GSM4473027_PC_ATAC_seq_rep1_ATACseq_SRR11539111_peak_3778	43	.	3.7729	6.7194	4.34939	132
chr11	65202325	65202694	GSE148515_Galang_2020_GSM4473027_PC_ATAC_seq_rep1_ATACseq_SRR11539111_peak_3779	57	.	4.21677	8.17385	5.72601	211
chr11	65203485	65203867	GSE148515_Galang_2020_GSM4473027_PC_ATAC_seq_rep1_ATACseq_SRR11539111_peak_3780	37	.	3.55097	6.02778	3.70079	58
chr11	65204305	65205666	GSE148515_Galang_2020_GSM4473027_PC_ATAC_seq_rep1_ATACseq_SRR11539111_peak_3781	204	.	7.98967	23.4376	20.4655	1001
chr11	65207532	65208782	GSE148515_Galang_2020_GSM4473027_PC_ATAC_seq_rep1_ATACseq_SRR11539111_peak_3782	95	.	5.32645	12.1751	9.5586	416
chr11	65209155	65210504	GSE148515_Galang_2020_GSM4473027_PC_ATAC_seq_rep1_ATACseq_SRR11539111_peak_3783	156	.	6.87999	18.4989	15.6714	417
chr11	65212402	65213141	GSE148515_Galang_2020_GSM4473027_PC_ATAC_seq_rep1_ATACseq_SRR11539111_peak_3784	57	.	4.21677	8.17385	5.72601	154
chr11	65213698	65214008	GSE148515_Galang_2020_GSM4473027_PC_ATAC_seq_rep1_ATACseq_SRR11539111_peak_3785	24	.	3.10709	4.72264	2.49256	35
chr11	65215106	65216005	GSE148515_Galang_2020_GSM4473027_PC_ATAC_seq_rep1_ATACseq_SRR11539111_peak_3786	71	.	4.66064	9.7156	7.19701	306
chr11	65226396	65227048	GSE148515_Galang_2020_GSM4473027_PC_ATAC_seq_rep1_ATACseq_SRR11539111_peak_3787	64	.	4.43871	8.93433	6.45035	416
chr11	65236346	65236829	GSE148515_Galang_2020_GSM4473027_PC_ATAC_seq_rep1_ATACseq_SRR11539111_peak_3788	19	.	2.88516	4.11235	1.93879	188
chr11	65243784	65244048	GSE148515_Galang_2020_GSM4473027_PC_ATAC_seq_rep1_ATACseq_SRR11539111_peak_3789	19	.	2.88516	4.11235	1.93879	104
chr11	65254400	65254885	GSE148515_Galang_2020_GSM4473027_PC_ATAC_seq_rep1_ATACseq_SRR11539111_peak_3790	30	.	3.32903	5.36169	3.08096	369
chr11	65257635	65258085	GSE148515_Galang_2020_GSM4473027_PC_ATAC_seq_rep1_ATACseq_SRR11539111_peak_3791	30	.	3.32903	5.36169	3.08096	46
chr11	65268165	65269302	GSE148515_Galang_2020_GSM4473027_PC_ATAC_seq_rep1_ATACseq_SRR11539111_peak_3792	79	.	4.88258	10.5167	7.96451	309
chr11	65269567	65271779	GSE148515_Galang_2020_GSM4473027_PC_ATAC_seq_rep1_ATACseq_SRR11539111_peak_3793	214	.	8.21161	24.4622	21.4613	364
chr11	65303636	65304470	GSE148515_Galang_2020_GSM4473027_PC_ATAC_seq_rep1_ATACseq_SRR11539111_peak_3794	138	.	6.43612	16.6165	13.8475	362
chr11	65304969	65305291	GSE148515_Galang_2020_GSM4473027_PC_ATAC_seq_rep1_ATACseq_SRR11539111_peak_3795	19	.	2.88516	4.11235	1.93879	271
chr11	65321429	65321683	GSE148515_Galang_2020_GSM4473027_PC_ATAC_seq_rep1_ATACseq_SRR11539111_peak_3796	19	.	2.88516	4.11235	1.93879	180
chr11	65365368	65367153	GSE148515_Galang_2020_GSM4473027_PC_ATAC_seq_rep1_ATACseq_SRR11539111_peak_3797	129	.	6.21419	15.6969	12.9578	1003
chr11	65386666	65387098	GSE148515_Galang_2020_GSM4473027_PC_ATAC_seq_rep1_ATACseq_SRR11539111_peak_3798	19	.	2.88516	4.11235	1.93879	251
chr11	65650284	65650664	GSE148515_Galang_2020_GSM4473027_PC_ATAC_seq_rep1_ATACseq_SRR11539111_peak_3799	30	.	3.32903	5.36169	3.08096	109
chr11	65651263	65651845	GSE148515_Galang_2020_GSM4473027_PC_ATAC_seq_rep1_ATACseq_SRR11539111_peak_3800	129	.	6.21419	15.6969	12.9578	387
chr11	65787442	65788483	GSE148515_Galang_2020_GSM4473027_PC_ATAC_seq_rep1_ATACseq_SRR11539111_peak_3801	204	.	7.98967	23.4376	20.4655	845
chr11	65806591	65807625	GSE148515_Galang_2020_GSM4473027_PC_ATAC_seq_rep1_ATACseq_SRR11539111_peak_3802	298	.	9.98709	33.0505	29.815	487
chr11	65839059	65839471	GSE148515_Galang_2020_GSM4473027_PC_ATAC_seq_rep1_ATACseq_SRR11539111_peak_3803	129	.	6.21419	15.6969	12.9578	188
chr11	66167851	66168611	GSE148515_Galang_2020_GSM4473027_PC_ATAC_seq_rep1_ATACseq_SRR11539111_peak_3804	138	.	6.43612	16.6165	13.8475	345
chr11	66487539	66488212	GSE148515_Galang_2020_GSM4473027_PC_ATAC_seq_rep1_ATACseq_SRR11539111_peak_3805	71	.	4.66064	9.7156	7.19701	257
chr11	66525217	66526995	GSE148515_Galang_2020_GSM4473027_PC_ATAC_seq_rep1_ATACseq_SRR11539111_peak_3806	194	.	7.76774	22.4248	19.4815	1200
chr11	66527451	66528336	GSE148515_Galang_2020_GSM4473027_PC_ATAC_seq_rep1_ATACseq_SRR11539111_peak_3807	30	.	3.32903	5.36169	3.08096	143
chr11	66762117	66762608	GSE148515_Galang_2020_GSM4473027_PC_ATAC_seq_rep1_ATACseq_SRR11539111_peak_3808	79	.	4.88258	10.5167	7.96451	355
chr11	66813418	66814534	GSE148515_Galang_2020_GSM4473027_PC_ATAC_seq_rep1_ATACseq_SRR11539111_peak_3809	138	.	6.43612	16.6165	13.8475	771
chr11	66911698	66913970	GSE148515_Galang_2020_GSM4473027_PC_ATAC_seq_rep1_ATACseq_SRR11539111_peak_3810	166	.	7.10193	19.4609	16.6046	1211
chr11	66985094	66985389	GSE148515_Galang_2020_GSM4473027_PC_ATAC_seq_rep1_ATACseq_SRR11539111_peak_3811	19	.	2.88516	4.11235	1.93879	147
chr11	67021030	67021404	GSE148515_Galang_2020_GSM4473027_PC_ATAC_seq_rep1_ATACseq_SRR11539111_peak_3812	24	.	3.10709	4.72264	2.49256	167
chr11	67024957	67025515	GSE148515_Galang_2020_GSM4473027_PC_ATAC_seq_rep1_ATACseq_SRR11539111_peak_3813	138	.	6.43612	16.6165	13.8475	164
chr11	67052202	67052963	GSE148515_Galang_2020_GSM4473027_PC_ATAC_seq_rep1_ATACseq_SRR11539111_peak_3814	156	.	6.87999	18.4989	15.6714	363
chr11	67104534	67104948	GSE148515_Galang_2020_GSM4473027_PC_ATAC_seq_rep1_ATACseq_SRR11539111_peak_3815	30	.	3.32903	5.36169	3.08096	90
chr11	67454655	67455552	GSE148515_Galang_2020_GSM4473027_PC_ATAC_seq_rep1_ATACseq_SRR11539111_peak_3816	138	.	6.43612	16.6165	13.8475	559
chr11	67527396	67527648	GSE148515_Galang_2020_GSM4473027_PC_ATAC_seq_rep1_ATACseq_SRR11539111_peak_3817	43	.	3.7729	6.7194	4.34939	102
chr11	67652289	67653076	GSE148515_Galang_2020_GSM4473027_PC_ATAC_seq_rep1_ATACseq_SRR11539111_peak_3818	79	.	4.88258	10.5167	7.96451	363
chr11	67667290	67668100	GSE148515_Galang_2020_GSM4473027_PC_ATAC_seq_rep1_ATACseq_SRR11539111_peak_3819	64	.	4.43871	8.93433	6.45035	508
chr11	67671867	67672630	GSE148515_Galang_2020_GSM4473027_PC_ATAC_seq_rep1_ATACseq_SRR11539111_peak_3820	120	.	5.99225	14.7924	12.0833	332
chr11	67798190	67798534	GSE148515_Galang_2020_GSM4473027_PC_ATAC_seq_rep1_ATACseq_SRR11539111_peak_3821	50	.	3.99484	7.43517	5.0253	182
chr11	67896879	67897542	GSE148515_Galang_2020_GSM4473027_PC_ATAC_seq_rep1_ATACseq_SRR11539111_peak_3822	224	.	8.43354	25.4983	22.4686	322
chr11	67921639	67922925	GSE148515_Galang_2020_GSM4473027_PC_ATAC_seq_rep1_ATACseq_SRR11539111_peak_3823	103	.	5.54838	13.0309	10.3828	577
chr11	67966161	67966549	GSE148515_Galang_2020_GSM4473027_PC_ATAC_seq_rep1_ATACseq_SRR11539111_peak_3824	50	.	3.99484	7.43517	5.0253	235
chr11	68352340	68352782	GSE148515_Galang_2020_GSM4473027_PC_ATAC_seq_rep1_ATACseq_SRR11539111_peak_3825	43	.	3.7729	6.7194	4.34939	290
chr11	68385148	68387378	GSE148515_Galang_2020_GSM4473027_PC_ATAC_seq_rep1_ATACseq_SRR11539111_peak_3826	194	.	7.76774	22.4248	19.4815	1593
chr11	68390831	68391494	GSE148515_Galang_2020_GSM4473027_PC_ATAC_seq_rep1_ATACseq_SRR11539111_peak_3827	71	.	4.66064	9.7156	7.19701	119
chr11	68399727	68400670	GSE148515_Galang_2020_GSM4473027_PC_ATAC_seq_rep1_ATACseq_SRR11539111_peak_3828	43	.	3.7729	6.7194	4.34939	219
chr11	68431992	68432921	GSE148515_Galang_2020_GSM4473027_PC_ATAC_seq_rep1_ATACseq_SRR11539111_peak_3829	147	.	6.65806	17.5506	14.7521	218
chr11	68478040	68479193	GSE148515_Galang_2020_GSM4473027_PC_ATAC_seq_rep1_ATACseq_SRR11539111_peak_3830	204	.	7.98967	23.4376	20.4655	621
chr11	68483918	68486334	GSE148515_Galang_2020_GSM4473027_PC_ATAC_seq_rep1_ATACseq_SRR11539111_peak_3831	95	.	5.32645	12.1751	9.5586	541
chr11	68493564	68494235	GSE148515_Galang_2020_GSM4473027_PC_ATAC_seq_rep1_ATACseq_SRR11539111_peak_3832	71	.	4.66064	9.7156	7.19701	432
chr11	68613118	68613714	GSE148515_Galang_2020_GSM4473027_PC_ATAC_seq_rep1_ATACseq_SRR11539111_peak_3833	43	.	3.7729	6.7194	4.34939	41
chr11	68622923	68624137	GSE148515_Galang_2020_GSM4473027_PC_ATAC_seq_rep1_ATACseq_SRR11539111_peak_3834	166	.	7.10193	19.4609	16.6046	724
chr11	68637798	68638302	GSE148515_Galang_2020_GSM4473027_PC_ATAC_seq_rep1_ATACseq_SRR11539111_peak_3835	71	.	4.66064	9.7156	7.19701	227
chr11	68657182	68658576	GSE148515_Galang_2020_GSM4473027_PC_ATAC_seq_rep1_ATACseq_SRR11539111_peak_3836	129	.	6.21419	15.6969	12.9578	800
chr11	68674841	68675443	GSE148515_Galang_2020_GSM4473027_PC_ATAC_seq_rep1_ATACseq_SRR11539111_peak_3837	87	.	5.10451	11.3368	8.75218	416
chr11	68690834	68693070	GSE148515_Galang_2020_GSM4473027_PC_ATAC_seq_rep1_ATACseq_SRR11539111_peak_3838	763	.	18.4206	80.8827	76.3882	1049
chr11	68780178	68781464	GSE148515_Galang_2020_GSM4473027_PC_ATAC_seq_rep1_ATACseq_SRR11539111_peak_3839	79	.	4.88258	10.5167	7.96451	631
chr11	68794102	68794539	GSE148515_Galang_2020_GSM4473027_PC_ATAC_seq_rep1_ATACseq_SRR11539111_peak_3840	24	.	3.10709	4.72264	2.49256	246
chr11	68807459	68808042	GSE148515_Galang_2020_GSM4473027_PC_ATAC_seq_rep1_ATACseq_SRR11539111_peak_3841	43	.	3.7729	6.7194	4.34939	526
chr11	68852005	68853858	GSE148515_Galang_2020_GSM4473027_PC_ATAC_seq_rep1_ATACseq_SRR11539111_peak_3842	670	.	16.8671	71.3738	67.0951	1139
chr11	68864790	68865330	GSE148515_Galang_2020_GSM4473027_PC_ATAC_seq_rep1_ATACseq_SRR11539111_peak_3843	64	.	4.43871	8.93433	6.45035	272
chr11	68901030	68902007	GSE148515_Galang_2020_GSM4473027_PC_ATAC_seq_rep1_ATACseq_SRR11539111_peak_3844	185	.	7.5458	21.4242	18.5102	485
chr11	68939665	68940219	GSE148515_Galang_2020_GSM4473027_PC_ATAC_seq_rep1_ATACseq_SRR11539111_peak_3845	87	.	5.10451	11.3368	8.75218	228
chr11	68967654	68968375	GSE148515_Galang_2020_GSM4473027_PC_ATAC_seq_rep1_ATACseq_SRR11539111_peak_3846	129	.	6.21419	15.6969	12.9578	455
chr11	68973316	68974120	GSE148515_Galang_2020_GSM4473027_PC_ATAC_seq_rep1_ATACseq_SRR11539111_peak_3847	64	.	4.43871	8.93433	6.45035	501
chr11	69008012	69008541	GSE148515_Galang_2020_GSM4473027_PC_ATAC_seq_rep1_ATACseq_SRR11539111_peak_3848	50	.	3.99484	7.43517	5.0253	495
chr11	69012144	69012588	GSE148515_Galang_2020_GSM4473027_PC_ATAC_seq_rep1_ATACseq_SRR11539111_peak_3849	79	.	4.88258	10.5167	7.96451	223
chr11	69015851	69016333	GSE148515_Galang_2020_GSM4473027_PC_ATAC_seq_rep1_ATACseq_SRR11539111_peak_3850	120	.	5.99225	14.7924	12.0833	268
chr11	69036860	69037535	GSE148515_Galang_2020_GSM4473027_PC_ATAC_seq_rep1_ATACseq_SRR11539111_peak_3851	50	.	3.99484	7.43517	5.0253	279
chr11	69040029	69041816	GSE148515_Galang_2020_GSM4473027_PC_ATAC_seq_rep1_ATACseq_SRR11539111_peak_3852	185	.	7.5458	21.4242	18.5102	581
chr11	69045500	69046101	GSE148515_Galang_2020_GSM4473027_PC_ATAC_seq_rep1_ATACseq_SRR11539111_peak_3853	120	.	5.99225	14.7924	12.0833	176
chr11	69059106	69061353	GSE148515_Galang_2020_GSM4473027_PC_ATAC_seq_rep1_ATACseq_SRR11539111_peak_3854	482	.	13.5381	51.9707	48.2118	498
chr11	69062265	69064222	GSE148515_Galang_2020_GSM4473027_PC_ATAC_seq_rep1_ATACseq_SRR11539111_peak_3855	166	.	7.10193	19.4609	16.6046	1362
chr11	69066238	69067836	GSE148515_Galang_2020_GSM4473027_PC_ATAC_seq_rep1_ATACseq_SRR11539111_peak_3856	95	.	5.32645	12.1751	9.5586	451
chr11	69070410	69071420	GSE148515_Galang_2020_GSM4473027_PC_ATAC_seq_rep1_ATACseq_SRR11539111_peak_3857	245	.	8.87741	27.6039	24.5172	390
chr11	69072815	69074030	GSE148515_Galang_2020_GSM4473027_PC_ATAC_seq_rep1_ATACseq_SRR11539111_peak_3858	147	.	6.65806	17.5506	14.7521	605
chr11	69086046	69086572	GSE148515_Galang_2020_GSM4473027_PC_ATAC_seq_rep1_ATACseq_SRR11539111_peak_3859	37	.	3.55097	6.02778	3.70079	437
chr11	69086913	69089827	GSE148515_Galang_2020_GSM4473027_PC_ATAC_seq_rep1_ATACseq_SRR11539111_peak_3860	287	.	9.76515	31.9413	28.7363	1636
chr11	69092054	69092762	GSE148515_Galang_2020_GSM4473027_PC_ATAC_seq_rep1_ATACseq_SRR11539111_peak_3861	24	.	3.10709	4.72264	2.49256	83
chr11	69094522	69100886	GSE148515_Galang_2020_GSM4473027_PC_ATAC_seq_rep1_ATACseq_SRR11539111_peak_3862	684	.	17.089	72.7157	68.4046	493
chr11	69117781	69119207	GSE148515_Galang_2020_GSM4473027_PC_ATAC_seq_rep1_ATACseq_SRR11539111_peak_3863	175	.	7.32387	20.4361	17.551	274
chr11	69120068	69120647	GSE148515_Galang_2020_GSM4473027_PC_ATAC_seq_rep1_ATACseq_SRR11539111_peak_3864	57	.	4.21677	8.17385	5.72601	331
chr11	69121094	69124662	GSE148515_Galang_2020_GSM4473027_PC_ATAC_seq_rep1_ATACseq_SRR11539111_peak_3865	276	.	9.54322	30.8418	27.6669	1497
chr11	69125026	69126264	GSE148515_Galang_2020_GSM4473027_PC_ATAC_seq_rep1_ATACseq_SRR11539111_peak_3866	185	.	7.5458	21.4242	18.5102	218
chr11	69196709	69197628	GSE148515_Galang_2020_GSM4473027_PC_ATAC_seq_rep1_ATACseq_SRR11539111_peak_3867	103	.	5.54838	13.0309	10.3828	364
chr11	69199911	69200646	GSE148515_Galang_2020_GSM4473027_PC_ATAC_seq_rep1_ATACseq_SRR11539111_peak_3868	43	.	3.7729	6.7194	4.34939	321
chr11	69220613	69221979	GSE148515_Galang_2020_GSM4473027_PC_ATAC_seq_rep1_ATACseq_SRR11539111_peak_3869	156	.	6.87999	18.4989	15.6714	681
chr11	69235157	69236649	GSE148515_Galang_2020_GSM4473027_PC_ATAC_seq_rep1_ATACseq_SRR11539111_peak_3870	147	.	6.65806	17.5506	14.7521	357
chr11	69245788	69246449	GSE148515_Galang_2020_GSM4473027_PC_ATAC_seq_rep1_ATACseq_SRR11539111_peak_3871	50	.	3.99484	7.43517	5.0253	167
chr11	69266191	69266956	GSE148515_Galang_2020_GSM4473027_PC_ATAC_seq_rep1_ATACseq_SRR11539111_peak_3872	24	.	3.10709	4.72264	2.49256	382
chr11	69311187	69311444	GSE148515_Galang_2020_GSM4473027_PC_ATAC_seq_rep1_ATACseq_SRR11539111_peak_3873	14	.	2.66322	3.53274	1.4239	4
chr11	69323242	69324276	GSE148515_Galang_2020_GSM4473027_PC_ATAC_seq_rep1_ATACseq_SRR11539111_peak_3874	287	.	9.76515	31.9413	28.7363	630
chr11	69325860	69327001	GSE148515_Galang_2020_GSM4473027_PC_ATAC_seq_rep1_ATACseq_SRR11539111_peak_3875	166	.	7.10193	19.4609	16.6046	411
chr11	69340701	69341019	GSE148515_Galang_2020_GSM4473027_PC_ATAC_seq_rep1_ATACseq_SRR11539111_peak_3876	43	.	3.7729	6.7194	4.34939	227
chr11	69364670	69369373	GSE148515_Galang_2020_GSM4473027_PC_ATAC_seq_rep1_ATACseq_SRR11539111_peak_3877	204	.	7.98967	23.4376	20.4655	4226
chr11	69395019	69396835	GSE148515_Galang_2020_GSM4473027_PC_ATAC_seq_rep1_ATACseq_SRR11539111_peak_3878	399	.	11.9845	43.4387	39.9174	706
chr11	69397594	69398337	GSE148515_Galang_2020_GSM4473027_PC_ATAC_seq_rep1_ATACseq_SRR11539111_peak_3879	129	.	6.21419	15.6969	12.9578	274
chr11	69400443	69402230	GSE148515_Galang_2020_GSM4473027_PC_ATAC_seq_rep1_ATACseq_SRR11539111_peak_3880	87	.	5.10451	11.3368	8.75218	1100
chr11	69408165	69412340	GSE148515_Galang_2020_GSM4473027_PC_ATAC_seq_rep1_ATACseq_SRR11539111_peak_3881	399	.	11.9845	43.4387	39.9174	3569
chr11	69414708	69420677	GSE148515_Galang_2020_GSM4473027_PC_ATAC_seq_rep1_ATACseq_SRR11539111_peak_3882	777	.	18.6426	82.2624	77.7406	4193
chr11	69546246	69547257	GSE148515_Galang_2020_GSM4473027_PC_ATAC_seq_rep1_ATACseq_SRR11539111_peak_3883	185	.	7.5458	21.4242	18.5102	724
chr11	69559217	69562552	GSE148515_Galang_2020_GSM4473027_PC_ATAC_seq_rep1_ATACseq_SRR11539111_peak_3884	147	.	6.65806	17.5506	14.7521	1040
chr11	69578959	69581940	GSE148515_Galang_2020_GSM4473027_PC_ATAC_seq_rep1_ATACseq_SRR11539111_peak_3885	399	.	11.9845	43.4387	39.9174	451
chr11	69600176	69600450	GSE148515_Galang_2020_GSM4473027_PC_ATAC_seq_rep1_ATACseq_SRR11539111_peak_3886	50	.	3.99484	7.43517	5.0253	126
chr11	69604426	69606103	GSE148515_Galang_2020_GSM4473027_PC_ATAC_seq_rep1_ATACseq_SRR11539111_peak_3887	266	.	9.32128	29.7522	26.6069	1530
chr11	69621704	69622322	GSE148515_Galang_2020_GSM4473027_PC_ATAC_seq_rep1_ATACseq_SRR11539111_peak_3888	79	.	4.88258	10.5167	7.96451	310
chr11	69632341	69633562	GSE148515_Galang_2020_GSM4473027_PC_ATAC_seq_rep1_ATACseq_SRR11539111_peak_3889	818	.	19.3084	86.4321	81.825	427
chr11	69661743	69663465	GSE148515_Galang_2020_GSM4473027_PC_ATAC_seq_rep1_ATACseq_SRR11539111_peak_3890	364	.	11.3187	39.8987	36.4743	857
chr11	69664335	69664801	GSE148515_Galang_2020_GSM4473027_PC_ATAC_seq_rep1_ATACseq_SRR11539111_peak_3891	30	.	3.32903	5.36169	3.08096	218
chr11	69670694	69673065	GSE148515_Galang_2020_GSM4473027_PC_ATAC_seq_rep1_ATACseq_SRR11539111_peak_3892	697	.	17.311	74.0633	69.7194	909
chr11	69681440	69683164	GSE148515_Galang_2020_GSM4473027_PC_ATAC_seq_rep1_ATACseq_SRR11539111_peak_3893	410	.	12.2064	44.6348	41.0803	528
chr11	69695377	69695904	GSE148515_Galang_2020_GSM4473027_PC_ATAC_seq_rep1_ATACseq_SRR11539111_peak_3894	43	.	3.7729	6.7194	4.34939	208
chr11	69757971	69759828	GSE148515_Galang_2020_GSM4473027_PC_ATAC_seq_rep1_ATACseq_SRR11539111_peak_3895	873	.	20.1961	92.0609	87.3523	767
chr11	69765173	69767366	GSE148515_Galang_2020_GSM4473027_PC_ATAC_seq_rep1_ATACseq_SRR11539111_peak_3896	214	.	8.21161	24.4622	21.4613	913
chr11	69767632	69768160	GSE148515_Galang_2020_GSM4473027_PC_ATAC_seq_rep1_ATACseq_SRR11539111_peak_3897	37	.	3.55097	6.02778	3.70079	136
chr11	69795210	69795964	GSE148515_Galang_2020_GSM4473027_PC_ATAC_seq_rep1_ATACseq_SRR11539111_peak_3898	234	.	8.65548	26.5456	23.4871	301
chr11	69799202	69801798	GSE148515_Galang_2020_GSM4473027_PC_ATAC_seq_rep1_ATACseq_SRR11539111_peak_3899	138	.	6.43612	16.6165	13.8475	1741
chr11	69802480	69804368	GSE148515_Galang_2020_GSM4473027_PC_ATAC_seq_rep1_ATACseq_SRR11539111_peak_3900	138	.	6.43612	16.6165	13.8475	1508
chr11	69837034	69838857	GSE148515_Galang_2020_GSM4473027_PC_ATAC_seq_rep1_ATACseq_SRR11539111_peak_3901	376	.	11.5406	41.0705	37.6139	832
chr11	69845594	69847186	GSE148515_Galang_2020_GSM4473027_PC_ATAC_seq_rep1_ATACseq_SRR11539111_peak_3902	245	.	8.87741	27.6039	24.5172	765
chr11	69880447	69882045	GSE148515_Galang_2020_GSM4473027_PC_ATAC_seq_rep1_ATACseq_SRR11539111_peak_3903	138	.	6.43612	16.6165	13.8475	552
chr11	69900539	69902423	GSE148515_Galang_2020_GSM4473027_PC_ATAC_seq_rep1_ATACseq_SRR11539111_peak_3904	697	.	17.311	74.0633	69.7194	1143
chr11	69905887	69906216	GSE148515_Galang_2020_GSM4473027_PC_ATAC_seq_rep1_ATACseq_SRR11539111_peak_3905	24	.	3.10709	4.72264	2.49256	83
chr11	69913463	69914701	GSE148515_Galang_2020_GSM4473027_PC_ATAC_seq_rep1_ATACseq_SRR11539111_peak_3906	234	.	8.65548	26.5456	23.4871	702
chr11	69919264	69922256	GSE148515_Galang_2020_GSM4473027_PC_ATAC_seq_rep1_ATACseq_SRR11539111_peak_3907	818	.	19.3084	86.4321	81.825	2302
chr11	69934257	69936881	GSE148515_Galang_2020_GSM4473027_PC_ATAC_seq_rep1_ATACseq_SRR11539111_peak_3908	470	.	13.3161	50.7297	47.0049	1565
chr11	69947385	69949130	GSE148515_Galang_2020_GSM4473027_PC_ATAC_seq_rep1_ATACseq_SRR11539111_peak_3909	410	.	12.2064	44.6348	41.0803	909
chr11	69980026	69981698	GSE148515_Galang_2020_GSM4473027_PC_ATAC_seq_rep1_ATACseq_SRR11539111_peak_3910	555	.	14.8697	59.5607	55.5928	871
chr11	69982095	69982442	GSE148515_Galang_2020_GSM4473027_PC_ATAC_seq_rep1_ATACseq_SRR11539111_peak_3911	24	.	3.10709	4.72264	2.49256	280
chr11	69989907	69991933	GSE148515_Galang_2020_GSM4473027_PC_ATAC_seq_rep1_ATACseq_SRR11539111_peak_3912	458	.	13.0942	49.4959	45.8053	1619
chr11	69995141	69998261	GSE148515_Galang_2020_GSM4473027_PC_ATAC_seq_rep1_ATACseq_SRR11539111_peak_3913	543	.	14.6477	58.279	54.3465	558
chr11	70000223	70001107	GSE148515_Galang_2020_GSM4473027_PC_ATAC_seq_rep1_ATACseq_SRR11539111_peak_3914	175	.	7.32387	20.4361	17.551	319
chr11	70004565	70005303	GSE148515_Galang_2020_GSM4473027_PC_ATAC_seq_rep1_ATACseq_SRR11539111_peak_3915	24	.	3.10709	4.72264	2.49256	651
chr11	70014381	70015453	GSE148515_Galang_2020_GSM4473027_PC_ATAC_seq_rep1_ATACseq_SRR11539111_peak_3916	234	.	8.65548	26.5456	23.4871	919
chr11	70017959	70018379	GSE148515_Galang_2020_GSM4473027_PC_ATAC_seq_rep1_ATACseq_SRR11539111_peak_3917	37	.	3.55097	6.02778	3.70079	150
chr11	70019763	70021827	GSE148515_Galang_2020_GSM4473027_PC_ATAC_seq_rep1_ATACseq_SRR11539111_peak_3918	410	.	12.2064	44.6348	41.0803	1298
chr11	70023896	70024224	GSE148515_Galang_2020_GSM4473027_PC_ATAC_seq_rep1_ATACseq_SRR11539111_peak_3919	24	.	3.10709	4.72264	2.49256	20
chr11	70026984	70027275	GSE148515_Galang_2020_GSM4473027_PC_ATAC_seq_rep1_ATACseq_SRR11539111_peak_3920	14	.	2.66322	3.53274	1.4239	40
chr11	70214377	70215194	GSE148515_Galang_2020_GSM4473027_PC_ATAC_seq_rep1_ATACseq_SRR11539111_peak_3921	24	.	3.10709	4.72264	2.49256	534
chr11	70220392	70221476	GSE148515_Galang_2020_GSM4473027_PC_ATAC_seq_rep1_ATACseq_SRR11539111_peak_3922	156	.	6.87999	18.4989	15.6714	685
chr11	70229841	70231007	GSE148515_Galang_2020_GSM4473027_PC_ATAC_seq_rep1_ATACseq_SRR11539111_peak_3923	129	.	6.21419	15.6969	12.9578	759
chr11	70237078	70240159	GSE148515_Galang_2020_GSM4473027_PC_ATAC_seq_rep1_ATACseq_SRR11539111_peak_3924	606	.	15.7574	64.7505	60.643	864
chr11	70409650	70410225	GSE148515_Galang_2020_GSM4473027_PC_ATAC_seq_rep1_ATACseq_SRR11539111_peak_3925	103	.	5.54838	13.0309	10.3828	441
chr11	70432106	70432904	GSE148515_Galang_2020_GSM4473027_PC_ATAC_seq_rep1_ATACseq_SRR11539111_peak_3926	446	.	12.8722	48.2694	44.6131	342
chr11	70451721	70452475	GSE148515_Galang_2020_GSM4473027_PC_ATAC_seq_rep1_ATACseq_SRR11539111_peak_3927	331	.	10.6529	36.4344	33.1066	386
chr11	70525095	70525747	GSE148515_Galang_2020_GSM4473027_PC_ATAC_seq_rep1_ATACseq_SRR11539111_peak_3928	87	.	5.10451	11.3368	8.75218	228
chr11	70539760	70540533	GSE148515_Galang_2020_GSM4473027_PC_ATAC_seq_rep1_ATACseq_SRR11539111_peak_3929	194	.	7.76774	22.4248	19.4815	447
chr11	70562166	70563775	GSE148515_Galang_2020_GSM4473027_PC_ATAC_seq_rep1_ATACseq_SRR11539111_peak_3930	446	.	12.8722	48.2694	44.6131	747
chr11	70646797	70648055	GSE148515_Galang_2020_GSM4473027_PC_ATAC_seq_rep1_ATACseq_SRR11539111_peak_3931	376	.	11.5406	41.0705	37.6139	224
chr11	70653121	70657628	GSE148515_Galang_2020_GSM4473027_PC_ATAC_seq_rep1_ATACseq_SRR11539111_peak_3932	298	.	9.98709	33.0505	29.815	2011
chr11	70657951	70658318	GSE148515_Galang_2020_GSM4473027_PC_ATAC_seq_rep1_ATACseq_SRR11539111_peak_3933	30	.	3.32903	5.36169	3.08096	19
chr11	70668409	70670569	GSE148515_Galang_2020_GSM4473027_PC_ATAC_seq_rep1_ATACseq_SRR11539111_peak_3934	697	.	17.311	74.0633	69.7194	605
chr11	70681886	70682497	GSE148515_Galang_2020_GSM4473027_PC_ATAC_seq_rep1_ATACseq_SRR11539111_peak_3935	43	.	3.7729	6.7194	4.34939	145
chr11	70687460	70688957	GSE148515_Galang_2020_GSM4473027_PC_ATAC_seq_rep1_ATACseq_SRR11539111_peak_3936	255	.	9.09935	28.6729	25.5568	495
chr11	70699905	70701646	GSE148515_Galang_2020_GSM4473027_PC_ATAC_seq_rep1_ATACseq_SRR11539111_peak_3937	364	.	11.3187	39.8987	36.4743	346
chr11	70702135	70703108	GSE148515_Galang_2020_GSM4473027_PC_ATAC_seq_rep1_ATACseq_SRR11539111_peak_3938	71	.	4.66064	9.7156	7.19701	138
chr11	70764008	70764715	GSE148515_Galang_2020_GSM4473027_PC_ATAC_seq_rep1_ATACseq_SRR11539111_peak_3939	224	.	8.43354	25.4983	22.4686	430
chr11	70843936	70845384	GSE148515_Galang_2020_GSM4473027_PC_ATAC_seq_rep1_ATACseq_SRR11539111_peak_3940	470	.	13.3161	50.7297	47.0049	852
chr11	70969286	70971181	GSE148515_Galang_2020_GSM4473027_PC_ATAC_seq_rep1_ATACseq_SRR11539111_peak_3941	470	.	13.3161	50.7297	47.0049	756
chr11	70982605	70983150	GSE148515_Galang_2020_GSM4473027_PC_ATAC_seq_rep1_ATACseq_SRR11539111_peak_3942	185	.	7.5458	21.4242	18.5102	335
chr11	71003657	71004790	GSE148515_Galang_2020_GSM4473027_PC_ATAC_seq_rep1_ATACseq_SRR11539111_peak_3943	287	.	9.76515	31.9413	28.7363	749
chr11	71018903	71019901	GSE148515_Galang_2020_GSM4473027_PC_ATAC_seq_rep1_ATACseq_SRR11539111_peak_3944	763	.	18.4206	80.8827	76.3882	592
chr11	72034639	72034894	GSE148515_Galang_2020_GSM4473027_PC_ATAC_seq_rep1_ATACseq_SRR11539111_peak_3945	24	.	3.10709	4.72264	2.49256	105
chr11	72039564	72040022	GSE148515_Galang_2020_GSM4473027_PC_ATAC_seq_rep1_ATACseq_SRR11539111_peak_3946	95	.	5.32645	12.1751	9.5586	280
chr11	72041988	72043038	GSE148515_Galang_2020_GSM4473027_PC_ATAC_seq_rep1_ATACseq_SRR11539111_peak_3947	95	.	5.32645	12.1751	9.5586	505
chr11	72051050	72051448	GSE148515_Galang_2020_GSM4473027_PC_ATAC_seq_rep1_ATACseq_SRR11539111_peak_3948	43	.	3.7729	6.7194	4.34939	92
chr11	72129676	72130429	GSE148515_Galang_2020_GSM4473027_PC_ATAC_seq_rep1_ATACseq_SRR11539111_peak_3949	138	.	6.43612	16.6165	13.8475	519
chr11	72131161	72131451	GSE148515_Galang_2020_GSM4473027_PC_ATAC_seq_rep1_ATACseq_SRR11539111_peak_3950	19	.	2.88516	4.11235	1.93879	268
chr11	72135039	72136165	GSE148515_Galang_2020_GSM4473027_PC_ATAC_seq_rep1_ATACseq_SRR11539111_peak_3951	95	.	5.32645	12.1751	9.5586	806
chr11	72205044	72205582	GSE148515_Galang_2020_GSM4473027_PC_ATAC_seq_rep1_ATACseq_SRR11539111_peak_3952	19	.	2.88516	4.11235	1.93879	184
chr11	72206376	72207966	GSE148515_Galang_2020_GSM4473027_PC_ATAC_seq_rep1_ATACseq_SRR11539111_peak_3953	309	.	10.209	34.1692	30.903	1099
chr11	72214694	72215867	GSE148515_Galang_2020_GSM4473027_PC_ATAC_seq_rep1_ATACseq_SRR11539111_peak_3954	129	.	6.21419	15.6969	12.9578	396
chr11	72396061	72397700	GSE148515_Galang_2020_GSM4473027_PC_ATAC_seq_rep1_ATACseq_SRR11539111_peak_3955	57	.	4.21677	8.17385	5.72601	1065
chr11	72402266	72402728	GSE148515_Galang_2020_GSM4473027_PC_ATAC_seq_rep1_ATACseq_SRR11539111_peak_3956	14	.	2.66322	3.53274	1.4239	86
chr11	72403016	72403402	GSE148515_Galang_2020_GSM4473027_PC_ATAC_seq_rep1_ATACseq_SRR11539111_peak_3957	19	.	2.88516	4.11235	1.93879	353
chr11	72407206	72408214	GSE148515_Galang_2020_GSM4473027_PC_ATAC_seq_rep1_ATACseq_SRR11539111_peak_3958	185	.	7.5458	21.4242	18.5102	431
chr11	72409083	72409736	GSE148515_Galang_2020_GSM4473027_PC_ATAC_seq_rep1_ATACseq_SRR11539111_peak_3959	43	.	3.7729	6.7194	4.34939	230
chr11	72410098	72411951	GSE148515_Galang_2020_GSM4473027_PC_ATAC_seq_rep1_ATACseq_SRR11539111_peak_3960	482	.	13.5381	51.9707	48.2118	1544
chr11	72428758	72429676	GSE148515_Galang_2020_GSM4473027_PC_ATAC_seq_rep1_ATACseq_SRR11539111_peak_3961	87	.	5.10451	11.3368	8.75218	782
chr11	72440994	72441453	GSE148515_Galang_2020_GSM4473027_PC_ATAC_seq_rep1_ATACseq_SRR11539111_peak_3962	64	.	4.43871	8.93433	6.45035	287
chr11	72469173	72469541	GSE148515_Galang_2020_GSM4473027_PC_ATAC_seq_rep1_ATACseq_SRR11539111_peak_3963	30	.	3.32903	5.36169	3.08096	287
chr11	72489299	72490457	GSE148515_Galang_2020_GSM4473027_PC_ATAC_seq_rep1_ATACseq_SRR11539111_peak_3964	95	.	5.32645	12.1751	9.5586	701
chr11	72606880	72609064	GSE148515_Galang_2020_GSM4473027_PC_ATAC_seq_rep1_ATACseq_SRR11539111_peak_3965	804	.	19.0864	85.0371	80.4581	393
chr11	72689819	72690649	GSE148515_Galang_2020_GSM4473027_PC_ATAC_seq_rep1_ATACseq_SRR11539111_peak_3966	234	.	8.65548	26.5456	23.4871	188
chr11	72795304	72796850	GSE148515_Galang_2020_GSM4473027_PC_ATAC_seq_rep1_ATACseq_SRR11539111_peak_3967	342	.	10.8748	37.5805	34.2206	769
chr11	72961003	72961268	GSE148515_Galang_2020_GSM4473027_PC_ATAC_seq_rep1_ATACseq_SRR11539111_peak_3968	57	.	4.21677	8.17385	5.72601	135
chr11	73018200	73019963	GSE148515_Galang_2020_GSM4473027_PC_ATAC_seq_rep1_ATACseq_SRR11539111_peak_3969	298	.	9.98709	33.0505	29.815	757
chr11	73030883	73031154	GSE148515_Galang_2020_GSM4473027_PC_ATAC_seq_rep1_ATACseq_SRR11539111_peak_3970	95	.	5.32645	12.1751	9.5586	153
chr11	73047508	73048737	GSE148515_Galang_2020_GSM4473027_PC_ATAC_seq_rep1_ATACseq_SRR11539111_peak_3971	320	.	10.431	35.2972	32.0003	596
chr11	73137753	73138776	GSE148515_Galang_2020_GSM4473027_PC_ATAC_seq_rep1_ATACseq_SRR11539111_peak_3972	120	.	5.99225	14.7924	12.0833	504
chr11	73160419	73161272	GSE148515_Galang_2020_GSM4473027_PC_ATAC_seq_rep1_ATACseq_SRR11539111_peak_3973	95	.	5.32645	12.1751	9.5586	585
chr11	73176361	73178083	GSE148515_Galang_2020_GSM4473027_PC_ATAC_seq_rep1_ATACseq_SRR11539111_peak_3974	790	.	18.8645	83.6472	79.0965	846
chr11	73198808	73199735	GSE148515_Galang_2020_GSM4473027_PC_ATAC_seq_rep1_ATACseq_SRR11539111_peak_3975	353	.	11.0968	38.7353	35.3434	547
chr11	74395206	74395748	GSE148515_Galang_2020_GSM4473027_PC_ATAC_seq_rep1_ATACseq_SRR11539111_peak_3976	43	.	3.7729	6.7194	4.34939	427
chr11	74408181	74410061	GSE148515_Galang_2020_GSM4473027_PC_ATAC_seq_rep1_ATACseq_SRR11539111_peak_3977	112	.	5.77032	13.9036	11.2249	878
chr11	74438199	74439137	GSE148515_Galang_2020_GSM4473027_PC_ATAC_seq_rep1_ATACseq_SRR11539111_peak_3978	138	.	6.43612	16.6165	13.8475	235
chr11	74467535	74468500	GSE148515_Galang_2020_GSM4473027_PC_ATAC_seq_rep1_ATACseq_SRR11539111_peak_3979	37	.	3.55097	6.02778	3.70079	739
chr11	74485873	74486144	GSE148515_Galang_2020_GSM4473027_PC_ATAC_seq_rep1_ATACseq_SRR11539111_peak_3980	43	.	3.7729	6.7194	4.34939	133
chr11	74514772	74515381	GSE148515_Galang_2020_GSM4473027_PC_ATAC_seq_rep1_ATACseq_SRR11539111_peak_3981	71	.	4.66064	9.7156	7.19701	111
chr11	74521799	74524599	GSE148515_Galang_2020_GSM4473027_PC_ATAC_seq_rep1_ATACseq_SRR11539111_peak_3982	276	.	9.54322	30.8418	27.6669	1014
chr11	74526362	74527680	GSE148515_Galang_2020_GSM4473027_PC_ATAC_seq_rep1_ATACseq_SRR11539111_peak_3983	57	.	4.21677	8.17385	5.72601	708
chr11	74568737	74569453	GSE148515_Galang_2020_GSM4473027_PC_ATAC_seq_rep1_ATACseq_SRR11539111_peak_3985	30	.	3.32903	5.36169	3.08096	190
chr11	74619309	74619649	GSE148515_Galang_2020_GSM4473027_PC_ATAC_seq_rep1_ATACseq_SRR11539111_peak_3986	37	.	3.55097	6.02778	3.70079	129
chr11	74637785	74639501	GSE148515_Galang_2020_GSM4473027_PC_ATAC_seq_rep1_ATACseq_SRR11539111_peak_3987	266	.	9.32128	29.7522	26.6069	712
chr11	74648721	74650525	GSE148515_Galang_2020_GSM4473027_PC_ATAC_seq_rep1_ATACseq_SRR11539111_peak_3988	494	.	13.76	53.2187	49.425	770
chr11	74652516	74654049	GSE148515_Galang_2020_GSM4473027_PC_ATAC_seq_rep1_ATACseq_SRR11539111_peak_3989	43	.	3.7729	6.7194	4.34939	887
chr11	74654580	74655009	GSE148515_Galang_2020_GSM4473027_PC_ATAC_seq_rep1_ATACseq_SRR11539111_peak_3990	24	.	3.10709	4.72264	2.49256	20
chr11	74674944	74675257	GSE148515_Galang_2020_GSM4473027_PC_ATAC_seq_rep1_ATACseq_SRR11539111_peak_3991	30	.	3.32903	5.36169	3.08096	36
chr11	74723251	74725368	GSE148515_Galang_2020_GSM4473027_PC_ATAC_seq_rep1_ATACseq_SRR11539111_peak_3992	831	.	19.5303	87.832	83.1969	1092
chr11	74747697	74749074	GSE148515_Galang_2020_GSM4473027_PC_ATAC_seq_rep1_ATACseq_SRR11539111_peak_3993	79	.	4.88258	10.5167	7.96451	524
chr11	74770513	74771299	GSE148515_Galang_2020_GSM4473027_PC_ATAC_seq_rep1_ATACseq_SRR11539111_peak_3994	298	.	9.98709	33.0505	29.815	318
chr11	74829422	74834283	GSE148515_Galang_2020_GSM4473027_PC_ATAC_seq_rep1_ATACseq_SRR11539111_peak_3995	1103	.	23.7471	115.304	110.39	2639
chr11	74834709	74835138	GSE148515_Galang_2020_GSM4473027_PC_ATAC_seq_rep1_ATACseq_SRR11539111_peak_3996	37	.	3.55097	6.02778	3.70079	282
chr11	74836193	74839530	GSE148515_Galang_2020_GSM4473027_PC_ATAC_seq_rep1_ATACseq_SRR11539111_peak_3997	593	.	15.5355	63.4437	59.3714	2318
chr11	74840682	74842679	GSE148515_Galang_2020_GSM4473027_PC_ATAC_seq_rep1_ATACseq_SRR11539111_peak_3998	87	.	5.10451	11.3368	8.75218	813
chr11	74843131	74843466	GSE148515_Galang_2020_GSM4473027_PC_ATAC_seq_rep1_ATACseq_SRR11539111_peak_3999	37	.	3.55097	6.02778	3.70079	217
chr11	74847964	74848597	GSE148515_Galang_2020_GSM4473027_PC_ATAC_seq_rep1_ATACseq_SRR11539111_peak_4000	95	.	5.32645	12.1751	9.5586	351
chr11	74849285	74849542	GSE148515_Galang_2020_GSM4473027_PC_ATAC_seq_rep1_ATACseq_SRR11539111_peak_4001	14	.	2.66322	3.53274	1.4239	1
chr11	74853323	74853734	GSE148515_Galang_2020_GSM4473027_PC_ATAC_seq_rep1_ATACseq_SRR11539111_peak_4002	19	.	2.88516	4.11235	1.93879	21
chr11	74863516	74864516	GSE148515_Galang_2020_GSM4473027_PC_ATAC_seq_rep1_ATACseq_SRR11539111_peak_4003	64	.	4.43871	8.93433	6.45035	681
chr11	74866825	74867612	GSE148515_Galang_2020_GSM4473027_PC_ATAC_seq_rep1_ATACseq_SRR11539111_peak_4004	37	.	3.55097	6.02778	3.70079	107
chr11	74871216	74871525	GSE148515_Galang_2020_GSM4473027_PC_ATAC_seq_rep1_ATACseq_SRR11539111_peak_4005	24	.	3.10709	4.72264	2.49256	21
chr11	74872856	74873117	GSE148515_Galang_2020_GSM4473027_PC_ATAC_seq_rep1_ATACseq_SRR11539111_peak_4006	50	.	3.99484	7.43517	5.0253	198
chr11	74924867	74926987	GSE148515_Galang_2020_GSM4473027_PC_ATAC_seq_rep1_ATACseq_SRR11539111_peak_4008	387	.	11.7626	42.2505	38.7619	935
chr11	75012888	75014209	GSE148515_Galang_2020_GSM4473027_PC_ATAC_seq_rep1_ATACseq_SRR11539111_peak_4009	156	.	6.87999	18.4989	15.6714	892
chr11	75015150	75015985	GSE148515_Galang_2020_GSM4473027_PC_ATAC_seq_rep1_ATACseq_SRR11539111_peak_4010	64	.	4.43871	8.93433	6.45035	338
chr11	75165407	75167068	GSE148515_Galang_2020_GSM4473027_PC_ATAC_seq_rep1_ATACseq_SRR11539111_peak_4011	95	.	5.32645	12.1751	9.5586	1063
chr11	75167577	75171383	GSE148515_Galang_2020_GSM4473027_PC_ATAC_seq_rep1_ATACseq_SRR11539111_peak_4012	166	.	7.10193	19.4609	16.6046	1552
chr11	75171780	75174422	GSE148515_Galang_2020_GSM4473027_PC_ATAC_seq_rep1_ATACseq_SRR11539111_peak_4013	506	.	13.9819	54.4736	50.6458	1545
chr11	75178419	75179501	GSE148515_Galang_2020_GSM4473027_PC_ATAC_seq_rep1_ATACseq_SRR11539111_peak_4014	129	.	6.21419	15.6969	12.9578	512
chr11	75189733	75190842	GSE148515_Galang_2020_GSM4473027_PC_ATAC_seq_rep1_ATACseq_SRR11539111_peak_4015	185	.	7.5458	21.4242	18.5102	707
chr11	75192905	75195586	GSE148515_Galang_2020_GSM4473027_PC_ATAC_seq_rep1_ATACseq_SRR11539111_peak_4016	353	.	11.0968	38.7353	35.3434	963
chr11	75211972	75213985	GSE148515_Galang_2020_GSM4473027_PC_ATAC_seq_rep1_ATACseq_SRR11539111_peak_4017	95	.	5.32645	12.1751	9.5586	313
chr11	75243598	75243887	GSE148515_Galang_2020_GSM4473027_PC_ATAC_seq_rep1_ATACseq_SRR11539111_peak_4018	19	.	2.88516	4.11235	1.93879	133
chr11	75245178	75245978	GSE148515_Galang_2020_GSM4473027_PC_ATAC_seq_rep1_ATACseq_SRR11539111_peak_4019	43	.	3.7729	6.7194	4.34939	483
chr11	75246415	75246803	GSE148515_Galang_2020_GSM4473027_PC_ATAC_seq_rep1_ATACseq_SRR11539111_peak_4020	24	.	3.10709	4.72264	2.49256	300
chr11	75261035	75261308	GSE148515_Galang_2020_GSM4473027_PC_ATAC_seq_rep1_ATACseq_SRR11539111_peak_4021	19	.	2.88516	4.11235	1.93879	136
chr11	75268236	75268788	GSE148515_Galang_2020_GSM4473027_PC_ATAC_seq_rep1_ATACseq_SRR11539111_peak_4022	87	.	5.10451	11.3368	8.75218	409
chr11	75274786	75275649	GSE148515_Galang_2020_GSM4473027_PC_ATAC_seq_rep1_ATACseq_SRR11539111_peak_4023	166	.	7.10193	19.4609	16.6046	408
chr11	75282769	75283162	GSE148515_Galang_2020_GSM4473027_PC_ATAC_seq_rep1_ATACseq_SRR11539111_peak_4024	24	.	3.10709	4.72264	2.49256	356
chr11	75290873	75291792	GSE148515_Galang_2020_GSM4473027_PC_ATAC_seq_rep1_ATACseq_SRR11539111_peak_4025	103	.	5.54838	13.0309	10.3828	263
chr11	75293528	75295114	GSE148515_Galang_2020_GSM4473027_PC_ATAC_seq_rep1_ATACseq_SRR11539111_peak_4026	194	.	7.76774	22.4248	19.4815	646
chr11	75347723	75348857	GSE148515_Galang_2020_GSM4473027_PC_ATAC_seq_rep1_ATACseq_SRR11539111_peak_4027	287	.	9.76515	31.9413	28.7363	680
chr11	75454129	75454832	GSE148515_Galang_2020_GSM4473027_PC_ATAC_seq_rep1_ATACseq_SRR11539111_peak_4028	95	.	5.32645	12.1751	9.5586	550
chr11	75459953	75463625	GSE148515_Galang_2020_GSM4473027_PC_ATAC_seq_rep1_ATACseq_SRR11539111_peak_4029	1030	.	22.6374	107.922	103.047	1576
chr11	75467807	75468359	GSE148515_Galang_2020_GSM4473027_PC_ATAC_seq_rep1_ATACseq_SRR11539111_peak_4030	71	.	4.66064	9.7156	7.19701	137
chr11	75486487	75487229	GSE148515_Galang_2020_GSM4473027_PC_ATAC_seq_rep1_ATACseq_SRR11539111_peak_4031	298	.	9.98709	33.0505	29.815	288
chr11	75509769	75512224	GSE148515_Galang_2020_GSM4473027_PC_ATAC_seq_rep1_ATACseq_SRR11539111_peak_4032	458	.	13.0942	49.4959	45.8053	651
chr11	75530441	75532559	GSE148515_Galang_2020_GSM4473027_PC_ATAC_seq_rep1_ATACseq_SRR11539111_peak_4033	276	.	9.54322	30.8418	27.6669	1229
chr11	75563855	75564231	GSE148515_Galang_2020_GSM4473027_PC_ATAC_seq_rep1_ATACseq_SRR11539111_peak_4034	19	.	2.88516	4.11235	1.93879	113
chr11	75566308	75567248	GSE148515_Galang_2020_GSM4473027_PC_ATAC_seq_rep1_ATACseq_SRR11539111_peak_4035	30	.	3.32903	5.36169	3.08096	749
chr11	75573224	75573592	GSE148515_Galang_2020_GSM4473027_PC_ATAC_seq_rep1_ATACseq_SRR11539111_peak_4036	64	.	4.43871	8.93433	6.45035	308
chr11	75587734	75588932	GSE148515_Galang_2020_GSM4473027_PC_ATAC_seq_rep1_ATACseq_SRR11539111_peak_4037	287	.	9.76515	31.9413	28.7363	384
chr11	75620494	75621208	GSE148515_Galang_2020_GSM4473027_PC_ATAC_seq_rep1_ATACseq_SRR11539111_peak_4038	57	.	4.21677	8.17385	5.72601	268
chr11	75630609	75631527	GSE148515_Galang_2020_GSM4473027_PC_ATAC_seq_rep1_ATACseq_SRR11539111_peak_4039	387	.	11.7626	42.2505	38.7619	275
chr11	75647641	75647930	GSE148515_Galang_2020_GSM4473027_PC_ATAC_seq_rep1_ATACseq_SRR11539111_peak_4040	19	.	2.88516	4.11235	1.93879	52
chr11	75651239	75657209	GSE148515_Galang_2020_GSM4473027_PC_ATAC_seq_rep1_ATACseq_SRR11539111_peak_4041	506	.	13.9819	54.4736	50.6458	2916
chr11	75678818	75680157	GSE148515_Galang_2020_GSM4473027_PC_ATAC_seq_rep1_ATACseq_SRR11539111_peak_4042	531	.	14.4258	57.0039	53.106	517
chr11	75732454	75733789	GSE148515_Galang_2020_GSM4473027_PC_ATAC_seq_rep1_ATACseq_SRR11539111_peak_4043	320	.	10.431	35.2972	32.0003	709
chr11	75769256	75769690	GSE148515_Galang_2020_GSM4473027_PC_ATAC_seq_rep1_ATACseq_SRR11539111_peak_4044	112	.	5.77032	13.9036	11.2249	224
chr11	75771253	75771808	GSE148515_Galang_2020_GSM4473027_PC_ATAC_seq_rep1_ATACseq_SRR11539111_peak_4045	30	.	3.32903	5.36169	3.08096	432
chr11	75795329	75796138	GSE148515_Galang_2020_GSM4473027_PC_ATAC_seq_rep1_ATACseq_SRR11539111_peak_4046	43	.	3.7729	6.7194	4.34939	692
chr11	75852347	75852771	GSE148515_Galang_2020_GSM4473027_PC_ATAC_seq_rep1_ATACseq_SRR11539111_peak_4047	43	.	3.7729	6.7194	4.34939	250
chr11	75913442	75913698	GSE148515_Galang_2020_GSM4473027_PC_ATAC_seq_rep1_ATACseq_SRR11539111_peak_4048	14	.	2.66322	3.53274	1.4239	187
chr11	75916288	75916730	GSE148515_Galang_2020_GSM4473027_PC_ATAC_seq_rep1_ATACseq_SRR11539111_peak_4049	30	.	3.32903	5.36169	3.08096	157
chr11	75925974	75927164	GSE148515_Galang_2020_GSM4473027_PC_ATAC_seq_rep1_ATACseq_SRR11539111_peak_4050	57	.	4.21677	8.17385	5.72601	561
chr11	75937484	75937860	GSE148515_Galang_2020_GSM4473027_PC_ATAC_seq_rep1_ATACseq_SRR11539111_peak_4051	79	.	4.88258	10.5167	7.96451	187
chr11	75964636	75964912	GSE148515_Galang_2020_GSM4473027_PC_ATAC_seq_rep1_ATACseq_SRR11539111_peak_4052	19	.	2.88516	4.11235	1.93879	6
chr11	75966141	75967421	GSE148515_Galang_2020_GSM4473027_PC_ATAC_seq_rep1_ATACseq_SRR11539111_peak_4053	224	.	8.43354	25.4983	22.4686	645
chr11	76027023	76028247	GSE148515_Galang_2020_GSM4473027_PC_ATAC_seq_rep1_ATACseq_SRR11539111_peak_4054	376	.	11.5406	41.0705	37.6139	742
chr11	76178980	76179937	GSE148515_Galang_2020_GSM4473027_PC_ATAC_seq_rep1_ATACseq_SRR11539111_peak_4055	64	.	4.43871	8.93433	6.45035	685
chr11	76201789	76202643	GSE148515_Galang_2020_GSM4473027_PC_ATAC_seq_rep1_ATACseq_SRR11539111_peak_4056	175	.	7.32387	20.4361	17.551	175
chr11	76216781	76217822	GSE148515_Galang_2020_GSM4473027_PC_ATAC_seq_rep1_ATACseq_SRR11539111_peak_4057	255	.	9.09935	28.6729	25.5568	844
chr11	76242849	76244434	GSE148515_Galang_2020_GSM4473027_PC_ATAC_seq_rep1_ATACseq_SRR11539111_peak_4058	185	.	7.5458	21.4242	18.5102	833
chr11	76398199	76399873	GSE148515_Galang_2020_GSM4473027_PC_ATAC_seq_rep1_ATACseq_SRR11539111_peak_4059	353	.	11.0968	38.7353	35.3434	813
chr11	76406365	76407702	GSE148515_Galang_2020_GSM4473027_PC_ATAC_seq_rep1_ATACseq_SRR11539111_peak_4060	309	.	10.209	34.1692	30.903	586
chr11	76427316	76429430	GSE148515_Galang_2020_GSM4473027_PC_ATAC_seq_rep1_ATACseq_SRR11539111_peak_4061	95	.	5.32645	12.1751	9.5586	483
chr11	76434959	76437455	GSE148515_Galang_2020_GSM4473027_PC_ATAC_seq_rep1_ATACseq_SRR11539111_peak_4062	138	.	6.43612	16.6165	13.8475	2023
chr11	76456052	76456432	GSE148515_Galang_2020_GSM4473027_PC_ATAC_seq_rep1_ATACseq_SRR11539111_peak_4063	30	.	3.32903	5.36169	3.08096	338
chr11	76493273	76495647	GSE148515_Galang_2020_GSM4473027_PC_ATAC_seq_rep1_ATACseq_SRR11539111_peak_4064	120	.	5.99225	14.7924	12.0833	1351
chr11	76496398	76496673	GSE148515_Galang_2020_GSM4473027_PC_ATAC_seq_rep1_ATACseq_SRR11539111_peak_4065	19	.	2.88516	4.11235	1.93879	120
chr11	76497480	76498012	GSE148515_Galang_2020_GSM4473027_PC_ATAC_seq_rep1_ATACseq_SRR11539111_peak_4066	24	.	3.10709	4.72264	2.49256	143
chr11	76506906	76507321	GSE148515_Galang_2020_GSM4473027_PC_ATAC_seq_rep1_ATACseq_SRR11539111_peak_4067	24	.	3.10709	4.72264	2.49256	208
chr11	76530959	76531290	GSE148515_Galang_2020_GSM4473027_PC_ATAC_seq_rep1_ATACseq_SRR11539111_peak_4068	24	.	3.10709	4.72264	2.49256	158
chr11	76571068	76571700	GSE148515_Galang_2020_GSM4473027_PC_ATAC_seq_rep1_ATACseq_SRR11539111_peak_4069	95	.	5.32645	12.1751	9.5586	330
chr11	76622285	76623913	GSE148515_Galang_2020_GSM4473027_PC_ATAC_seq_rep1_ATACseq_SRR11539111_peak_4070	147	.	6.65806	17.5506	14.7521	1268
chr11	76646785	76647751	GSE148515_Galang_2020_GSM4473027_PC_ATAC_seq_rep1_ATACseq_SRR11539111_peak_4071	138	.	6.43612	16.6165	13.8475	539
chr11	76763103	76763826	GSE148515_Galang_2020_GSM4473027_PC_ATAC_seq_rep1_ATACseq_SRR11539111_peak_4072	185	.	7.5458	21.4242	18.5102	389
chr11	76894365	76894710	GSE148515_Galang_2020_GSM4473027_PC_ATAC_seq_rep1_ATACseq_SRR11539111_peak_4077	24	.	3.10709	4.72264	2.49256	23
chr11	76945575	76945891	GSE148515_Galang_2020_GSM4473027_PC_ATAC_seq_rep1_ATACseq_SRR11539111_peak_4078	79	.	4.88258	10.5167	7.96451	162
chr11	76997345	76998549	GSE148515_Galang_2020_GSM4473027_PC_ATAC_seq_rep1_ATACseq_SRR11539111_peak_4079	50	.	3.99484	7.43517	5.0253	995
chr11	77077921	77078522	GSE148515_Galang_2020_GSM4473027_PC_ATAC_seq_rep1_ATACseq_SRR11539111_peak_4080	64	.	4.43871	8.93433	6.45035	116
chr11	77215554	77216976	GSE148515_Galang_2020_GSM4473027_PC_ATAC_seq_rep1_ATACseq_SRR11539111_peak_4081	245	.	8.87741	27.6039	24.5172	659
chr11	77348018	77348729	GSE148515_Galang_2020_GSM4473027_PC_ATAC_seq_rep1_ATACseq_SRR11539111_peak_4082	224	.	8.43354	25.4983	22.4686	187
chr11	77365921	77366217	GSE148515_Galang_2020_GSM4473027_PC_ATAC_seq_rep1_ATACseq_SRR11539111_peak_4083	57	.	4.21677	8.17385	5.72601	235
chr11	77423361	77423813	GSE148515_Galang_2020_GSM4473027_PC_ATAC_seq_rep1_ATACseq_SRR11539111_peak_4084	50	.	3.99484	7.43517	5.0253	277
chr11	77446685	77447027	GSE148515_Galang_2020_GSM4473027_PC_ATAC_seq_rep1_ATACseq_SRR11539111_peak_4085	87	.	5.10451	11.3368	8.75218	156
chr11	77461768	77465419	GSE148515_Galang_2020_GSM4473027_PC_ATAC_seq_rep1_ATACseq_SRR11539111_peak_4086	353	.	11.0968	38.7353	35.3434	778
chr11	77465788	77466881	GSE148515_Galang_2020_GSM4473027_PC_ATAC_seq_rep1_ATACseq_SRR11539111_peak_4087	95	.	5.32645	12.1751	9.5586	537
chr11	77467791	77468087	GSE148515_Galang_2020_GSM4473027_PC_ATAC_seq_rep1_ATACseq_SRR11539111_peak_4088	43	.	3.7729	6.7194	4.34939	151
chr11	77488823	77495148	GSE148515_Galang_2020_GSM4473027_PC_ATAC_seq_rep1_ATACseq_SRR11539111_peak_4089	276	.	9.54322	30.8418	27.6669	2902
chr11	77497427	77498256	GSE148515_Galang_2020_GSM4473027_PC_ATAC_seq_rep1_ATACseq_SRR11539111_peak_4090	50	.	3.99484	7.43517	5.0253	154
chr11	77505375	77505707	GSE148515_Galang_2020_GSM4473027_PC_ATAC_seq_rep1_ATACseq_SRR11539111_peak_4091	30	.	3.32903	5.36169	3.08096	107
chr11	77507447	77508951	GSE148515_Galang_2020_GSM4473027_PC_ATAC_seq_rep1_ATACseq_SRR11539111_peak_4092	175	.	7.32387	20.4361	17.551	881
chr11	77512766	77516117	GSE148515_Galang_2020_GSM4473027_PC_ATAC_seq_rep1_ATACseq_SRR11539111_peak_4093	245	.	8.87741	27.6039	24.5172	528
chr11	77606679	77608549	GSE148515_Galang_2020_GSM4473027_PC_ATAC_seq_rep1_ATACseq_SRR11539111_peak_4094	458	.	13.0942	49.4959	45.8053	1090
chr11	77629516	77629768	GSE148515_Galang_2020_GSM4473027_PC_ATAC_seq_rep1_ATACseq_SRR11539111_peak_4095	19	.	2.88516	4.11235	1.93879	13
chr11	77630282	77630591	GSE148515_Galang_2020_GSM4473027_PC_ATAC_seq_rep1_ATACseq_SRR11539111_peak_4096	24	.	3.10709	4.72264	2.49256	124
chr11	77685566	77688417	GSE148515_Galang_2020_GSM4473027_PC_ATAC_seq_rep1_ATACseq_SRR11539111_peak_4097	531	.	14.4258	57.0039	53.106	516
chr11	77762836	77764863	GSE148515_Galang_2020_GSM4473027_PC_ATAC_seq_rep1_ATACseq_SRR11539111_peak_4098	287	.	9.76515	31.9413	28.7363	465
chr11	77766498	77766851	GSE148515_Galang_2020_GSM4473027_PC_ATAC_seq_rep1_ATACseq_SRR11539111_peak_4099	43	.	3.7729	6.7194	4.34939	87
chr11	77784134	77785229	GSE148515_Galang_2020_GSM4473027_PC_ATAC_seq_rep1_ATACseq_SRR11539111_peak_4100	30	.	3.32903	5.36169	3.08096	149
chr11	77790743	77791643	GSE148515_Galang_2020_GSM4473027_PC_ATAC_seq_rep1_ATACseq_SRR11539111_peak_4101	64	.	4.43871	8.93433	6.45035	603
chr11	77793108	77793752	GSE148515_Galang_2020_GSM4473027_PC_ATAC_seq_rep1_ATACseq_SRR11539111_peak_4102	194	.	7.76774	22.4248	19.4815	285
chr11	77800014	77803260	GSE148515_Galang_2020_GSM4473027_PC_ATAC_seq_rep1_ATACseq_SRR11539111_peak_4103	266	.	9.32128	29.7522	26.6069	1249
chr11	77815778	77816254	GSE148515_Galang_2020_GSM4473027_PC_ATAC_seq_rep1_ATACseq_SRR11539111_peak_4104	19	.	2.88516	4.11235	1.93879	24
chr11	77822964	77823270	GSE148515_Galang_2020_GSM4473027_PC_ATAC_seq_rep1_ATACseq_SRR11539111_peak_4105	24	.	3.10709	4.72264	2.49256	87
chr11	77826721	77827974	GSE148515_Galang_2020_GSM4473027_PC_ATAC_seq_rep1_ATACseq_SRR11539111_peak_4106	87	.	5.10451	11.3368	8.75218	735
chr11	77876223	77876807	GSE148515_Galang_2020_GSM4473027_PC_ATAC_seq_rep1_ATACseq_SRR11539111_peak_4107	37	.	3.55097	6.02778	3.70079	20
chr11	77884727	77885006	GSE148515_Galang_2020_GSM4473027_PC_ATAC_seq_rep1_ATACseq_SRR11539111_peak_4108	24	.	3.10709	4.72264	2.49256	176
chr11	77903954	77904209	GSE148515_Galang_2020_GSM4473027_PC_ATAC_seq_rep1_ATACseq_SRR11539111_peak_4109	30	.	3.32903	5.36169	3.08096	122
chr11	77930785	77931342	GSE148515_Galang_2020_GSM4473027_PC_ATAC_seq_rep1_ATACseq_SRR11539111_peak_4110	138	.	6.43612	16.6165	13.8475	181
chr11	77965757	77966276	GSE148515_Galang_2020_GSM4473027_PC_ATAC_seq_rep1_ATACseq_SRR11539111_peak_4111	19	.	2.88516	4.11235	1.93879	332
chr11	77980734	77985186	GSE148515_Galang_2020_GSM4473027_PC_ATAC_seq_rep1_ATACseq_SRR11539111_peak_4112	644	.	16.4232	68.7069	64.4962	1755
chr11	78022614	78023037	GSE148515_Galang_2020_GSM4473027_PC_ATAC_seq_rep1_ATACseq_SRR11539111_peak_4113	50	.	3.99484	7.43517	5.0253	109
chr11	78023294	78023565	GSE148515_Galang_2020_GSM4473027_PC_ATAC_seq_rep1_ATACseq_SRR11539111_peak_4114	30	.	3.32903	5.36169	3.08096	180
chr11	78031490	78033137	GSE148515_Galang_2020_GSM4473027_PC_ATAC_seq_rep1_ATACseq_SRR11539111_peak_4115	376	.	11.5406	41.0705	37.6139	695
chr11	78037758	78038852	GSE148515_Galang_2020_GSM4473027_PC_ATAC_seq_rep1_ATACseq_SRR11539111_peak_4116	156	.	6.87999	18.4989	15.6714	223
chr11	78044321	78045456	GSE148515_Galang_2020_GSM4473027_PC_ATAC_seq_rep1_ATACseq_SRR11539111_peak_4117	166	.	7.10193	19.4609	16.6046	535
chr11	78094568	78095175	GSE148515_Galang_2020_GSM4473027_PC_ATAC_seq_rep1_ATACseq_SRR11539111_peak_4118	245	.	8.87741	27.6039	24.5172	291
chr11	78115279	78115937	GSE148515_Galang_2020_GSM4473027_PC_ATAC_seq_rep1_ATACseq_SRR11539111_peak_4119	255	.	9.09935	28.6729	25.5568	247
chr11	78163497	78166073	GSE148515_Galang_2020_GSM4473027_PC_ATAC_seq_rep1_ATACseq_SRR11539111_peak_4120	320	.	10.431	35.2972	32.0003	2054
chr11	78175447	78179825	GSE148515_Galang_2020_GSM4473027_PC_ATAC_seq_rep1_ATACseq_SRR11539111_peak_4121	632	.	16.2013	67.3822	63.2049	3139
chr11	78182705	78183882	GSE148515_Galang_2020_GSM4473027_PC_ATAC_seq_rep1_ATACseq_SRR11539111_peak_4122	156	.	6.87999	18.4989	15.6714	818
chr11	78188159	78189859	GSE148515_Galang_2020_GSM4473027_PC_ATAC_seq_rep1_ATACseq_SRR11539111_peak_4123	204	.	7.98967	23.4376	20.4655	736
chr11	78245357	78246574	GSE148515_Galang_2020_GSM4473027_PC_ATAC_seq_rep1_ATACseq_SRR11539111_peak_4124	331	.	10.6529	36.4344	33.1066	593
chr11	78261087	78262323	GSE148515_Galang_2020_GSM4473027_PC_ATAC_seq_rep1_ATACseq_SRR11539111_peak_4125	353	.	11.0968	38.7353	35.3434	696
chr11	78301201	78301912	GSE148515_Galang_2020_GSM4473027_PC_ATAC_seq_rep1_ATACseq_SRR11539111_peak_4126	245	.	8.87741	27.6039	24.5172	303
chr11	78322897	78323365	GSE148515_Galang_2020_GSM4473027_PC_ATAC_seq_rep1_ATACseq_SRR11539111_peak_4127	79	.	4.88258	10.5167	7.96451	142
chr11	78327981	78328929	GSE148515_Galang_2020_GSM4473027_PC_ATAC_seq_rep1_ATACseq_SRR11539111_peak_4128	320	.	10.431	35.2972	32.0003	372
chr11	78342580	78344327	GSE148515_Galang_2020_GSM4473027_PC_ATAC_seq_rep1_ATACseq_SRR11539111_peak_4129	87	.	5.10451	11.3368	8.75218	1011
chr11	78347221	78347661	GSE148515_Galang_2020_GSM4473027_PC_ATAC_seq_rep1_ATACseq_SRR11539111_peak_4130	43	.	3.7729	6.7194	4.34939	302
chr11	78465618	78466292	GSE148515_Galang_2020_GSM4473027_PC_ATAC_seq_rep1_ATACseq_SRR11539111_peak_4131	112	.	5.77032	13.9036	11.2249	431
chr11	78512071	78512737	GSE148515_Galang_2020_GSM4473027_PC_ATAC_seq_rep1_ATACseq_SRR11539111_peak_4132	224	.	8.43354	25.4983	22.4686	162
chr11	78535540	78536805	GSE148515_Galang_2020_GSM4473027_PC_ATAC_seq_rep1_ATACseq_SRR11539111_peak_4133	518	.	14.2039	55.7354	51.8726	728
chr11	78550249	78551064	GSE148515_Galang_2020_GSM4473027_PC_ATAC_seq_rep1_ATACseq_SRR11539111_peak_4134	276	.	9.54322	30.8418	27.6669	585
chr11	78697086	78698068	GSE148515_Galang_2020_GSM4473027_PC_ATAC_seq_rep1_ATACseq_SRR11539111_peak_4135	506	.	13.9819	54.4736	50.6458	398
chr11	78803540	78804348	GSE148515_Galang_2020_GSM4473027_PC_ATAC_seq_rep1_ATACseq_SRR11539111_peak_4136	71	.	4.66064	9.7156	7.19701	239
chr11	78826408	78827018	GSE148515_Galang_2020_GSM4473027_PC_ATAC_seq_rep1_ATACseq_SRR11539111_peak_4137	204	.	7.98967	23.4376	20.4655	251
chr11	78829394	78830261	GSE148515_Galang_2020_GSM4473027_PC_ATAC_seq_rep1_ATACseq_SRR11539111_peak_4138	50	.	3.99484	7.43517	5.0253	779
chr11	78924337	78925110	GSE148515_Galang_2020_GSM4473027_PC_ATAC_seq_rep1_ATACseq_SRR11539111_peak_4139	64	.	4.43871	8.93433	6.45035	526
chr11	78929508	78929926	GSE148515_Galang_2020_GSM4473027_PC_ATAC_seq_rep1_ATACseq_SRR11539111_peak_4140	24	.	3.10709	4.72264	2.49256	141
chr11	79030208	79031493	GSE148515_Galang_2020_GSM4473027_PC_ATAC_seq_rep1_ATACseq_SRR11539111_peak_4141	79	.	4.88258	10.5167	7.96451	647
chr11	79094558	79095317	GSE148515_Galang_2020_GSM4473027_PC_ATAC_seq_rep1_ATACseq_SRR11539111_peak_4142	37	.	3.55097	6.02778	3.70079	504
chr11	79145696	79146672	GSE148515_Galang_2020_GSM4473027_PC_ATAC_seq_rep1_ATACseq_SRR11539111_peak_4143	166	.	7.10193	19.4609	16.6046	828
chr11	79224712	79225116	GSE148515_Galang_2020_GSM4473027_PC_ATAC_seq_rep1_ATACseq_SRR11539111_peak_4144	37	.	3.55097	6.02778	3.70079	346
chr11	79237968	79238516	GSE148515_Galang_2020_GSM4473027_PC_ATAC_seq_rep1_ATACseq_SRR11539111_peak_4145	50	.	3.99484	7.43517	5.0253	174
chr11	79253238	79255123	GSE148515_Galang_2020_GSM4473027_PC_ATAC_seq_rep1_ATACseq_SRR11539111_peak_4146	422	.	12.4284	45.8387	42.2502	1157
chr11	79338960	79340558	GSE148515_Galang_2020_GSM4473027_PC_ATAC_seq_rep1_ATACseq_SRR11539111_peak_4147	410	.	12.2064	44.6348	41.0803	755
chr11	79533228	79533667	GSE148515_Galang_2020_GSM4473027_PC_ATAC_seq_rep1_ATACseq_SRR11539111_peak_4148	30	.	3.32903	5.36169	3.08096	256
chr11	79577598	79577937	GSE148515_Galang_2020_GSM4473027_PC_ATAC_seq_rep1_ATACseq_SRR11539111_peak_4149	19	.	2.88516	4.11235	1.93879	157
chr11	79591116	79591574	GSE148515_Galang_2020_GSM4473027_PC_ATAC_seq_rep1_ATACseq_SRR11539111_peak_4150	43	.	3.7729	6.7194	4.34939	93
chr11	79646885	79647226	GSE148515_Galang_2020_GSM4473027_PC_ATAC_seq_rep1_ATACseq_SRR11539111_peak_4151	19	.	2.88516	4.11235	1.93879	135
chr11	79703321	79705227	GSE148515_Galang_2020_GSM4473027_PC_ATAC_seq_rep1_ATACseq_SRR11539111_peak_4152	342	.	10.8748	37.5805	34.2206	1156
chr11	79710579	79711742	GSE148515_Galang_2020_GSM4473027_PC_ATAC_seq_rep1_ATACseq_SRR11539111_peak_4153	266	.	9.32128	29.7522	26.6069	573
chr11	79777816	79779153	GSE148515_Galang_2020_GSM4473027_PC_ATAC_seq_rep1_ATACseq_SRR11539111_peak_4154	255	.	9.09935	28.6729	25.5568	564
chr11	79962150	79962755	GSE148515_Galang_2020_GSM4473027_PC_ATAC_seq_rep1_ATACseq_SRR11539111_peak_4155	185	.	7.5458	21.4242	18.5102	277
chr11	79992486	79993741	GSE148515_Galang_2020_GSM4473027_PC_ATAC_seq_rep1_ATACseq_SRR11539111_peak_4156	568	.	15.0916	60.8487	56.8451	608
chr11	80050133	80050812	GSE148515_Galang_2020_GSM4473027_PC_ATAC_seq_rep1_ATACseq_SRR11539111_peak_4157	43	.	3.7729	6.7194	4.34939	165
chr11	80080475	80081474	GSE148515_Galang_2020_GSM4473027_PC_ATAC_seq_rep1_ATACseq_SRR11539111_peak_4158	276	.	9.54322	30.8418	27.6669	525
chr11	80089058	80089824	GSE148515_Galang_2020_GSM4473027_PC_ATAC_seq_rep1_ATACseq_SRR11539111_peak_4159	57	.	4.21677	8.17385	5.72601	323
chr11	80141724	80142409	GSE148515_Galang_2020_GSM4473027_PC_ATAC_seq_rep1_ATACseq_SRR11539111_peak_4160	37	.	3.55097	6.02778	3.70079	437
chr11	80154029	80154571	GSE148515_Galang_2020_GSM4473027_PC_ATAC_seq_rep1_ATACseq_SRR11539111_peak_4161	30	.	3.32903	5.36169	3.08096	55
chr11	80183709	80184128	GSE148515_Galang_2020_GSM4473027_PC_ATAC_seq_rep1_ATACseq_SRR11539111_peak_4162	57	.	4.21677	8.17385	5.72601	108
chr11	80208869	80209681	GSE148515_Galang_2020_GSM4473027_PC_ATAC_seq_rep1_ATACseq_SRR11539111_peak_4163	309	.	10.209	34.1692	30.903	249
chr11	80295261	80296112	GSE148515_Galang_2020_GSM4473027_PC_ATAC_seq_rep1_ATACseq_SRR11539111_peak_4164	57	.	4.21677	8.17385	5.72601	68
chr11	80300565	80302823	GSE148515_Galang_2020_GSM4473027_PC_ATAC_seq_rep1_ATACseq_SRR11539111_peak_4165	224	.	8.43354	25.4983	22.4686	376
chr11	80336487	80336767	GSE148515_Galang_2020_GSM4473027_PC_ATAC_seq_rep1_ATACseq_SRR11539111_peak_4166	24	.	3.10709	4.72264	2.49256	233
chr11	80354236	80354496	GSE148515_Galang_2020_GSM4473027_PC_ATAC_seq_rep1_ATACseq_SRR11539111_peak_4167	24	.	3.10709	4.72264	2.49256	243
chr11	80377785	80378090	GSE148515_Galang_2020_GSM4473027_PC_ATAC_seq_rep1_ATACseq_SRR11539111_peak_4168	30	.	3.32903	5.36169	3.08096	210
chr11	80382927	80383871	GSE148515_Galang_2020_GSM4473027_PC_ATAC_seq_rep1_ATACseq_SRR11539111_peak_4169	287	.	9.76515	31.9413	28.7363	302
chr11	80428127	80429361	GSE148515_Galang_2020_GSM4473027_PC_ATAC_seq_rep1_ATACseq_SRR11539111_peak_4170	494	.	13.76	53.2187	49.425	619
chr11	80476096	80477946	GSE148515_Galang_2020_GSM4473027_PC_ATAC_seq_rep1_ATACseq_SRR11539111_peak_4171	593	.	15.5355	63.4437	59.3714	807
chr11	80498406	80499091	GSE148515_Galang_2020_GSM4473027_PC_ATAC_seq_rep1_ATACseq_SRR11539111_peak_4172	24	.	3.10709	4.72264	2.49256	491
chr11	80779310	80780371	GSE148515_Galang_2020_GSM4473027_PC_ATAC_seq_rep1_ATACseq_SRR11539111_peak_4173	376	.	11.5406	41.0705	37.6139	712
chr11	80809862	80810574	GSE148515_Galang_2020_GSM4473027_PC_ATAC_seq_rep1_ATACseq_SRR11539111_peak_4174	156	.	6.87999	18.4989	15.6714	455
chr11	80817458	80819086	GSE148515_Galang_2020_GSM4473027_PC_ATAC_seq_rep1_ATACseq_SRR11539111_peak_4175	175	.	7.32387	20.4361	17.551	910
chr11	81152588	81153113	GSE148515_Galang_2020_GSM4473027_PC_ATAC_seq_rep1_ATACseq_SRR11539111_peak_4176	37	.	3.55097	6.02778	3.70079	254
chr11	81153406	81153716	GSE148515_Galang_2020_GSM4473027_PC_ATAC_seq_rep1_ATACseq_SRR11539111_peak_4177	30	.	3.32903	5.36169	3.08096	137
chr11	81588227	81588786	GSE148515_Galang_2020_GSM4473027_PC_ATAC_seq_rep1_ATACseq_SRR11539111_peak_4178	24	.	3.10709	4.72264	2.49256	30
chr11	82764073	82764708	GSE148515_Galang_2020_GSM4473027_PC_ATAC_seq_rep1_ATACseq_SRR11539111_peak_4179	112	.	5.77032	13.9036	11.2249	308
chr11	82780707	82782171	GSE148515_Galang_2020_GSM4473027_PC_ATAC_seq_rep1_ATACseq_SRR11539111_peak_4180	320	.	10.431	35.2972	32.0003	746
chr11	82870569	82871424	GSE148515_Galang_2020_GSM4473027_PC_ATAC_seq_rep1_ATACseq_SRR11539111_peak_4181	120	.	5.99225	14.7924	12.0833	752
chr11	82889738	82890760	GSE148515_Galang_2020_GSM4473027_PC_ATAC_seq_rep1_ATACseq_SRR11539111_peak_4182	147	.	6.65806	17.5506	14.7521	839
chr11	82907905	82908602	GSE148515_Galang_2020_GSM4473027_PC_ATAC_seq_rep1_ATACseq_SRR11539111_peak_4183	112	.	5.77032	13.9036	11.2249	424
chr11	82910203	82912080	GSE148515_Galang_2020_GSM4473027_PC_ATAC_seq_rep1_ATACseq_SRR11539111_peak_4184	657	.	16.6451	70.0375	65.7923	903
chr11	82914553	82915425	GSE148515_Galang_2020_GSM4473027_PC_ATAC_seq_rep1_ATACseq_SRR11539111_peak_4185	30	.	3.32903	5.36169	3.08096	30
chr11	82925354	82925914	GSE148515_Galang_2020_GSM4473027_PC_ATAC_seq_rep1_ATACseq_SRR11539111_peak_4186	37	.	3.55097	6.02778	3.70079	265
chr11	82991173	82991903	GSE148515_Galang_2020_GSM4473027_PC_ATAC_seq_rep1_ATACseq_SRR11539111_peak_4187	57	.	4.21677	8.17385	5.72601	76
chr11	83271239	83271773	GSE148515_Galang_2020_GSM4473027_PC_ATAC_seq_rep1_ATACseq_SRR11539111_peak_4188	30	.	3.32903	5.36169	3.08096	177
chr11	83272361	83272624	GSE148515_Galang_2020_GSM4473027_PC_ATAC_seq_rep1_ATACseq_SRR11539111_peak_4189	19	.	2.88516	4.11235	1.93879	152
chr11	83291574	83291877	GSE148515_Galang_2020_GSM4473027_PC_ATAC_seq_rep1_ATACseq_SRR11539111_peak_4190	120	.	5.99225	14.7924	12.0833	100
chr11	83298138	83299314	GSE148515_Galang_2020_GSM4473027_PC_ATAC_seq_rep1_ATACseq_SRR11539111_peak_4191	103	.	5.54838	13.0309	10.3828	798
chr11	83302552	83303228	GSE148515_Galang_2020_GSM4473027_PC_ATAC_seq_rep1_ATACseq_SRR11539111_peak_4192	255	.	9.09935	28.6729	25.5568	275
chr11	83409221	83410265	GSE148515_Galang_2020_GSM4473027_PC_ATAC_seq_rep1_ATACseq_SRR11539111_peak_4193	71	.	4.66064	9.7156	7.19701	477
chr11	83424691	83425440	GSE148515_Galang_2020_GSM4473027_PC_ATAC_seq_rep1_ATACseq_SRR11539111_peak_4194	57	.	4.21677	8.17385	5.72601	157
chr11	83440262	83441225	GSE148515_Galang_2020_GSM4473027_PC_ATAC_seq_rep1_ATACseq_SRR11539111_peak_4195	120	.	5.99225	14.7924	12.0833	282
chr11	83442809	83443337	GSE148515_Galang_2020_GSM4473027_PC_ATAC_seq_rep1_ATACseq_SRR11539111_peak_4196	30	.	3.32903	5.36169	3.08096	257
chr11	83443864	83444193	GSE148515_Galang_2020_GSM4473027_PC_ATAC_seq_rep1_ATACseq_SRR11539111_peak_4197	19	.	2.88516	4.11235	1.93879	203
chr11	83447503	83448895	GSE148515_Galang_2020_GSM4473027_PC_ATAC_seq_rep1_ATACseq_SRR11539111_peak_4198	37	.	3.55097	6.02778	3.70079	1276
chr11	83462557	83463621	GSE148515_Galang_2020_GSM4473027_PC_ATAC_seq_rep1_ATACseq_SRR11539111_peak_4199	103	.	5.54838	13.0309	10.3828	331
chr11	83466220	83466658	GSE148515_Galang_2020_GSM4473027_PC_ATAC_seq_rep1_ATACseq_SRR11539111_peak_4200	19	.	2.88516	4.11235	1.93879	106
chr11	83467122	83467996	GSE148515_Galang_2020_GSM4473027_PC_ATAC_seq_rep1_ATACseq_SRR11539111_peak_4201	194	.	7.76774	22.4248	19.4815	371
chr11	83471952	83473824	GSE148515_Galang_2020_GSM4473027_PC_ATAC_seq_rep1_ATACseq_SRR11539111_peak_4202	494	.	13.76	53.2187	49.425	1094
chr11	83753306	83754079	GSE148515_Galang_2020_GSM4473027_PC_ATAC_seq_rep1_ATACseq_SRR11539111_peak_4203	30	.	3.32903	5.36169	3.08096	430
chr11	83963993	83964816	GSE148515_Galang_2020_GSM4473027_PC_ATAC_seq_rep1_ATACseq_SRR11539111_peak_4204	147	.	6.65806	17.5506	14.7521	482
chr11	84028152	84028954	GSE148515_Galang_2020_GSM4473027_PC_ATAC_seq_rep1_ATACseq_SRR11539111_peak_4205	79	.	4.88258	10.5167	7.96451	247
chr11	84032509	84032813	GSE148515_Galang_2020_GSM4473027_PC_ATAC_seq_rep1_ATACseq_SRR11539111_peak_4206	19	.	2.88516	4.11235	1.93879	180
chr11	84067528	84068583	GSE148515_Galang_2020_GSM4473027_PC_ATAC_seq_rep1_ATACseq_SRR11539111_peak_4207	57	.	4.21677	8.17385	5.72601	304
chr11	84128989	84130018	GSE148515_Galang_2020_GSM4473027_PC_ATAC_seq_rep1_ATACseq_SRR11539111_peak_4208	376	.	11.5406	41.0705	37.6139	599
chr11	84179226	84180488	GSE148515_Galang_2020_GSM4473027_PC_ATAC_seq_rep1_ATACseq_SRR11539111_peak_4209	644	.	16.4232	68.7069	64.4962	595
chr11	84513173	84514123	GSE148515_Galang_2020_GSM4473027_PC_ATAC_seq_rep1_ATACseq_SRR11539111_peak_4210	276	.	9.54322	30.8418	27.6669	433
chr11	84524705	84525034	GSE148515_Galang_2020_GSM4473027_PC_ATAC_seq_rep1_ATACseq_SRR11539111_peak_4211	24	.	3.10709	4.72264	2.49256	185
chr11	84529946	84530280	GSE148515_Galang_2020_GSM4473027_PC_ATAC_seq_rep1_ATACseq_SRR11539111_peak_4212	24	.	3.10709	4.72264	2.49256	152
chr11	84794591	84794975	GSE148515_Galang_2020_GSM4473027_PC_ATAC_seq_rep1_ATACseq_SRR11539111_peak_4213	43	.	3.7729	6.7194	4.34939	77
chr11	84818139	84819980	GSE148515_Galang_2020_GSM4473027_PC_ATAC_seq_rep1_ATACseq_SRR11539111_peak_4214	214	.	8.21161	24.4622	21.4613	891
chr11	84822638	84824441	GSE148515_Galang_2020_GSM4473027_PC_ATAC_seq_rep1_ATACseq_SRR11539111_peak_4215	245	.	8.87741	27.6039	24.5172	1003
chr11	84825482	84826703	GSE148515_Galang_2020_GSM4473027_PC_ATAC_seq_rep1_ATACseq_SRR11539111_peak_4216	95	.	5.32645	12.1751	9.5586	875
chr11	84828146	84829585	GSE148515_Galang_2020_GSM4473027_PC_ATAC_seq_rep1_ATACseq_SRR11539111_peak_4217	353	.	11.0968	38.7353	35.3434	896
chr11	84869532	84871520	GSE148515_Galang_2020_GSM4473027_PC_ATAC_seq_rep1_ATACseq_SRR11539111_peak_4218	670	.	16.8671	71.3738	67.0951	1135
chr11	84879776	84881132	GSE148515_Galang_2020_GSM4473027_PC_ATAC_seq_rep1_ATACseq_SRR11539111_peak_4219	266	.	9.32128	29.7522	26.6069	494
chr11	84916233	84916567	GSE148515_Galang_2020_GSM4473027_PC_ATAC_seq_rep1_ATACseq_SRR11539111_peak_4220	87	.	5.10451	11.3368	8.75218	159
chr11	85138952	85140821	GSE148515_Galang_2020_GSM4473027_PC_ATAC_seq_rep1_ATACseq_SRR11539111_peak_4221	737	.	17.9768	78.1389	73.7046	1230
chr11	85234340	85235637	GSE148515_Galang_2020_GSM4473027_PC_ATAC_seq_rep1_ATACseq_SRR11539111_peak_4222	353	.	11.0968	38.7353	35.3434	514
chr11	85310733	85312409	GSE148515_Galang_2020_GSM4473027_PC_ATAC_seq_rep1_ATACseq_SRR11539111_peak_4223	632	.	16.2013	67.3822	63.2049	559
chr11	85352585	85353588	GSE148515_Galang_2020_GSM4473027_PC_ATAC_seq_rep1_ATACseq_SRR11539111_peak_4224	376	.	11.5406	41.0705	37.6139	392
chr11	85799521	85801114	GSE148515_Galang_2020_GSM4473027_PC_ATAC_seq_rep1_ATACseq_SRR11539111_peak_4225	147	.	6.65806	17.5506	14.7521	339
chr11	85818156	85818765	GSE148515_Galang_2020_GSM4473027_PC_ATAC_seq_rep1_ATACseq_SRR11539111_peak_4226	50	.	3.99484	7.43517	5.0253	218
chr11	85832154	85833495	GSE148515_Galang_2020_GSM4473027_PC_ATAC_seq_rep1_ATACseq_SRR11539111_peak_4227	112	.	5.77032	13.9036	11.2249	992
chr11	85837658	85838170	GSE148515_Galang_2020_GSM4473027_PC_ATAC_seq_rep1_ATACseq_SRR11539111_peak_4228	30	.	3.32903	5.36169	3.08096	260
chr11	85841867	85845038	GSE148515_Galang_2020_GSM4473027_PC_ATAC_seq_rep1_ATACseq_SRR11539111_peak_4229	112	.	5.77032	13.9036	11.2249	2432
chr11	86200818	86201981	GSE148515_Galang_2020_GSM4473027_PC_ATAC_seq_rep1_ATACseq_SRR11539111_peak_4230	224	.	8.43354	25.4983	22.4686	459
chr11	86257250	86258319	GSE148515_Galang_2020_GSM4473027_PC_ATAC_seq_rep1_ATACseq_SRR11539111_peak_4231	166	.	7.10193	19.4609	16.6046	311
chr11	86356958	86358500	GSE148515_Galang_2020_GSM4473027_PC_ATAC_seq_rep1_ATACseq_SRR11539111_peak_4232	309	.	10.209	34.1692	30.903	1349
chr11	86484038	86485712	GSE148515_Galang_2020_GSM4473027_PC_ATAC_seq_rep1_ATACseq_SRR11539111_peak_4233	670	.	16.8671	71.3738	67.0951	492
chr11	86544048	86545256	GSE148515_Galang_2020_GSM4473027_PC_ATAC_seq_rep1_ATACseq_SRR11539111_peak_4234	470	.	13.3161	50.7297	47.0049	678
chr11	86586809	86587517	GSE148515_Galang_2020_GSM4473027_PC_ATAC_seq_rep1_ATACseq_SRR11539111_peak_4235	87	.	5.10451	11.3368	8.75218	278
chr11	86683344	86684277	GSE148515_Galang_2020_GSM4473027_PC_ATAC_seq_rep1_ATACseq_SRR11539111_peak_4236	166	.	7.10193	19.4609	16.6046	396
chr11	86731244	86731834	GSE148515_Galang_2020_GSM4473027_PC_ATAC_seq_rep1_ATACseq_SRR11539111_peak_4237	71	.	4.66064	9.7156	7.19701	410
chr11	86756311	86758799	GSE148515_Galang_2020_GSM4473027_PC_ATAC_seq_rep1_ATACseq_SRR11539111_peak_4238	593	.	15.5355	63.4437	59.3714	1528
chr11	86807277	86808148	GSE148515_Galang_2020_GSM4473027_PC_ATAC_seq_rep1_ATACseq_SRR11539111_peak_4239	175	.	7.32387	20.4361	17.551	275
chr11	86894291	86895436	GSE148515_Galang_2020_GSM4473027_PC_ATAC_seq_rep1_ATACseq_SRR11539111_peak_4240	166	.	7.10193	19.4609	16.6046	167
chr11	86916209	86917551	GSE148515_Galang_2020_GSM4473027_PC_ATAC_seq_rep1_ATACseq_SRR11539111_peak_4241	103	.	5.54838	13.0309	10.3828	820
chr11	86919724	86921403	GSE148515_Galang_2020_GSM4473027_PC_ATAC_seq_rep1_ATACseq_SRR11539111_peak_4242	185	.	7.5458	21.4242	18.5102	856
chr11	86945651	86946219	GSE148515_Galang_2020_GSM4473027_PC_ATAC_seq_rep1_ATACseq_SRR11539111_peak_4243	30	.	3.32903	5.36169	3.08096	398
chr11	86946777	86947233	GSE148515_Galang_2020_GSM4473027_PC_ATAC_seq_rep1_ATACseq_SRR11539111_peak_4244	30	.	3.32903	5.36169	3.08096	80
chr11	86950820	86951107	GSE148515_Galang_2020_GSM4473027_PC_ATAC_seq_rep1_ATACseq_SRR11539111_peak_4245	24	.	3.10709	4.72264	2.49256	64
chr11	86957914	86959617	GSE148515_Galang_2020_GSM4473027_PC_ATAC_seq_rep1_ATACseq_SRR11539111_peak_4246	64	.	4.43871	8.93433	6.45035	1220
chr11	86961299	86963238	GSE148515_Galang_2020_GSM4473027_PC_ATAC_seq_rep1_ATACseq_SRR11539111_peak_4247	147	.	6.65806	17.5506	14.7521	782
chr11	86992484	86994609	GSE148515_Galang_2020_GSM4473027_PC_ATAC_seq_rep1_ATACseq_SRR11539111_peak_4248	632	.	16.2013	67.3822	63.2049	1216
chr11	86995383	86995840	GSE148515_Galang_2020_GSM4473027_PC_ATAC_seq_rep1_ATACseq_SRR11539111_peak_4249	37	.	3.55097	6.02778	3.70079	406
chr11	87073335	87074779	GSE148515_Galang_2020_GSM4473027_PC_ATAC_seq_rep1_ATACseq_SRR11539111_peak_4250	166	.	7.10193	19.4609	16.6046	179
chr11	87086169	87086860	GSE148515_Galang_2020_GSM4473027_PC_ATAC_seq_rep1_ATACseq_SRR11539111_peak_4251	43	.	3.7729	6.7194	4.34939	274
chr11	87108572	87109986	GSE148515_Galang_2020_GSM4473027_PC_ATAC_seq_rep1_ATACseq_SRR11539111_peak_4252	723	.	17.7548	76.7749	72.3707	446
chr11	87126533	87127667	GSE148515_Galang_2020_GSM4473027_PC_ATAC_seq_rep1_ATACseq_SRR11539111_peak_4253	446	.	12.8722	48.2694	44.6131	608
chr11	87358237	87359288	GSE148515_Galang_2020_GSM4473027_PC_ATAC_seq_rep1_ATACseq_SRR11539111_peak_4254	175	.	7.32387	20.4361	17.551	741
chr11	87404183	87404735	GSE148515_Galang_2020_GSM4473027_PC_ATAC_seq_rep1_ATACseq_SRR11539111_peak_4255	95	.	5.32645	12.1751	9.5586	202
chr11	87421550	87423587	GSE148515_Galang_2020_GSM4473027_PC_ATAC_seq_rep1_ATACseq_SRR11539111_peak_4256	234	.	8.65548	26.5456	23.4871	1086
chr11	87426400	87427222	GSE148515_Galang_2020_GSM4473027_PC_ATAC_seq_rep1_ATACseq_SRR11539111_peak_4257	175	.	7.32387	20.4361	17.551	503
chr11	87442623	87443661	GSE148515_Galang_2020_GSM4473027_PC_ATAC_seq_rep1_ATACseq_SRR11539111_peak_4258	166	.	7.10193	19.4609	16.6046	263
chr11	87447900	87448429	GSE148515_Galang_2020_GSM4473027_PC_ATAC_seq_rep1_ATACseq_SRR11539111_peak_4259	64	.	4.43871	8.93433	6.45035	456
chr11	87448744	87449016	GSE148515_Galang_2020_GSM4473027_PC_ATAC_seq_rep1_ATACseq_SRR11539111_peak_4260	37	.	3.55097	6.02778	3.70079	117
chr11	87461582	87463031	GSE148515_Galang_2020_GSM4473027_PC_ATAC_seq_rep1_ATACseq_SRR11539111_peak_4261	129	.	6.21419	15.6969	12.9578	976
chr11	87470866	87471171	GSE148515_Galang_2020_GSM4473027_PC_ATAC_seq_rep1_ATACseq_SRR11539111_peak_4262	79	.	4.88258	10.5167	7.96451	163
chr11	87471541	87471828	GSE148515_Galang_2020_GSM4473027_PC_ATAC_seq_rep1_ATACseq_SRR11539111_peak_4263	37	.	3.55097	6.02778	3.70079	65
chr11	87578255	87579148	GSE148515_Galang_2020_GSM4473027_PC_ATAC_seq_rep1_ATACseq_SRR11539111_peak_4264	103	.	5.54838	13.0309	10.3828	229
chr11	87580338	87580722	GSE148515_Galang_2020_GSM4473027_PC_ATAC_seq_rep1_ATACseq_SRR11539111_peak_4265	24	.	3.10709	4.72264	2.49256	378
chr11	87591231	87593415	GSE148515_Galang_2020_GSM4473027_PC_ATAC_seq_rep1_ATACseq_SRR11539111_peak_4266	804	.	19.0864	85.0371	80.4581	936
chr11	87595426	87596227	GSE148515_Galang_2020_GSM4473027_PC_ATAC_seq_rep1_ATACseq_SRR11539111_peak_4267	204	.	7.98967	23.4376	20.4655	186
chr11	87736628	87737750	GSE148515_Galang_2020_GSM4473027_PC_ATAC_seq_rep1_ATACseq_SRR11539111_peak_4268	276	.	9.54322	30.8418	27.6669	851
chr11	87763787	87764408	GSE148515_Galang_2020_GSM4473027_PC_ATAC_seq_rep1_ATACseq_SRR11539111_peak_4269	30	.	3.32903	5.36169	3.08096	408
chr11	87778367	87778884	GSE148515_Galang_2020_GSM4473027_PC_ATAC_seq_rep1_ATACseq_SRR11539111_peak_4270	30	.	3.32903	5.36169	3.08096	174
chr11	87985769	87988310	GSE148515_Galang_2020_GSM4473027_PC_ATAC_seq_rep1_ATACseq_SRR11539111_peak_4271	434	.	12.6503	47.0503	43.4279	1703
chr11	88047183	88049110	GSE148515_Galang_2020_GSM4473027_PC_ATAC_seq_rep1_ATACseq_SRR11539111_peak_4272	399	.	11.9845	43.4387	39.9174	779
chr11	88067284	88069287	GSE148515_Galang_2020_GSM4473027_PC_ATAC_seq_rep1_ATACseq_SRR11539111_peak_4273	446	.	12.8722	48.2694	44.6131	874
chr11	88086274	88087471	GSE148515_Galang_2020_GSM4473027_PC_ATAC_seq_rep1_ATACseq_SRR11539111_peak_4274	175	.	7.32387	20.4361	17.551	836
chr11	88098892	88100307	GSE148515_Galang_2020_GSM4473027_PC_ATAC_seq_rep1_ATACseq_SRR11539111_peak_4275	214	.	8.21161	24.4622	21.4613	509
chr11	88114548	88115489	GSE148515_Galang_2020_GSM4473027_PC_ATAC_seq_rep1_ATACseq_SRR11539111_peak_4276	79	.	4.88258	10.5167	7.96451	751
chr11	88118865	88119576	GSE148515_Galang_2020_GSM4473027_PC_ATAC_seq_rep1_ATACseq_SRR11539111_peak_4277	103	.	5.54838	13.0309	10.3828	200
chr11	88148501	88149227	GSE148515_Galang_2020_GSM4473027_PC_ATAC_seq_rep1_ATACseq_SRR11539111_peak_4278	71	.	4.66064	9.7156	7.19701	285
chr11	88155649	88156637	GSE148515_Galang_2020_GSM4473027_PC_ATAC_seq_rep1_ATACseq_SRR11539111_peak_4279	37	.	3.55097	6.02778	3.70079	166
chr11	88161134	88162355	GSE148515_Galang_2020_GSM4473027_PC_ATAC_seq_rep1_ATACseq_SRR11539111_peak_4280	410	.	12.2064	44.6348	41.0803	371
chr11	88163160	88163552	GSE148515_Galang_2020_GSM4473027_PC_ATAC_seq_rep1_ATACseq_SRR11539111_peak_4281	24	.	3.10709	4.72264	2.49256	212
chr11	88164752	88166077	GSE148515_Galang_2020_GSM4473027_PC_ATAC_seq_rep1_ATACseq_SRR11539111_peak_4282	156	.	6.87999	18.4989	15.6714	351
chr11	88173068	88173702	GSE148515_Galang_2020_GSM4473027_PC_ATAC_seq_rep1_ATACseq_SRR11539111_peak_4283	37	.	3.55097	6.02778	3.70079	569
chr11	88180393	88182152	GSE148515_Galang_2020_GSM4473027_PC_ATAC_seq_rep1_ATACseq_SRR11539111_peak_4284	276	.	9.54322	30.8418	27.6669	698
chr11	88183651	88184036	GSE148515_Galang_2020_GSM4473027_PC_ATAC_seq_rep1_ATACseq_SRR11539111_peak_4285	19	.	2.88516	4.11235	1.93879	53
chr11	88187423	88188093	GSE148515_Galang_2020_GSM4473027_PC_ATAC_seq_rep1_ATACseq_SRR11539111_peak_4286	112	.	5.77032	13.9036	11.2249	301
chr11	88197177	88197806	GSE148515_Galang_2020_GSM4473027_PC_ATAC_seq_rep1_ATACseq_SRR11539111_peak_4287	37	.	3.55097	6.02778	3.70079	461
chr11	88198967	88199650	GSE148515_Galang_2020_GSM4473027_PC_ATAC_seq_rep1_ATACseq_SRR11539111_peak_4288	43	.	3.7729	6.7194	4.34939	345
chr11	88201284	88202934	GSE148515_Galang_2020_GSM4473027_PC_ATAC_seq_rep1_ATACseq_SRR11539111_peak_4289	175	.	7.32387	20.4361	17.551	1010
chr11	88203806	88204919	GSE148515_Galang_2020_GSM4473027_PC_ATAC_seq_rep1_ATACseq_SRR11539111_peak_4290	214	.	8.21161	24.4622	21.4613	598
chr11	88214737	88216579	GSE148515_Galang_2020_GSM4473027_PC_ATAC_seq_rep1_ATACseq_SRR11539111_peak_4291	95	.	5.32645	12.1751	9.5586	731
chr11	88250666	88250937	GSE148515_Galang_2020_GSM4473027_PC_ATAC_seq_rep1_ATACseq_SRR11539111_peak_4292	43	.	3.7729	6.7194	4.34939	171
chr11	88252268	88253179	GSE148515_Galang_2020_GSM4473027_PC_ATAC_seq_rep1_ATACseq_SRR11539111_peak_4293	64	.	4.43871	8.93433	6.45035	175
chr11	88288735	88289105	GSE148515_Galang_2020_GSM4473027_PC_ATAC_seq_rep1_ATACseq_SRR11539111_peak_4294	19	.	2.88516	4.11235	1.93879	33
chr11	88330826	88331279	GSE148515_Galang_2020_GSM4473027_PC_ATAC_seq_rep1_ATACseq_SRR11539111_peak_4295	24	.	3.10709	4.72264	2.49256	192
chr11	88355093	88355568	GSE148515_Galang_2020_GSM4473027_PC_ATAC_seq_rep1_ATACseq_SRR11539111_peak_4296	19	.	2.88516	4.11235	1.93879	252
chr11	88355822	88357648	GSE148515_Galang_2020_GSM4473027_PC_ATAC_seq_rep1_ATACseq_SRR11539111_peak_4297	112	.	5.77032	13.9036	11.2249	1226
chr11	88378940	88381390	GSE148515_Galang_2020_GSM4473027_PC_ATAC_seq_rep1_ATACseq_SRR11539111_peak_4298	194	.	7.76774	22.4248	19.4815	2332
chr11	88394916	88395221	GSE148515_Galang_2020_GSM4473027_PC_ATAC_seq_rep1_ATACseq_SRR11539111_peak_4299	24	.	3.10709	4.72264	2.49256	244
chr11	88404240	88405633	GSE148515_Galang_2020_GSM4473027_PC_ATAC_seq_rep1_ATACseq_SRR11539111_peak_4300	103	.	5.54838	13.0309	10.3828	863
chr11	88425552	88426020	GSE148515_Galang_2020_GSM4473027_PC_ATAC_seq_rep1_ATACseq_SRR11539111_peak_4301	79	.	4.88258	10.5167	7.96451	281
chr11	88438346	88439443	GSE148515_Galang_2020_GSM4473027_PC_ATAC_seq_rep1_ATACseq_SRR11539111_peak_4302	87	.	5.10451	11.3368	8.75218	392
chr11	88463478	88463959	GSE148515_Galang_2020_GSM4473027_PC_ATAC_seq_rep1_ATACseq_SRR11539111_peak_4303	19	.	2.88516	4.11235	1.93879	87
chr11	88467559	88468689	GSE148515_Galang_2020_GSM4473027_PC_ATAC_seq_rep1_ATACseq_SRR11539111_peak_4304	156	.	6.87999	18.4989	15.6714	404
chr11	88470445	88471367	GSE148515_Galang_2020_GSM4473027_PC_ATAC_seq_rep1_ATACseq_SRR11539111_peak_4305	57	.	4.21677	8.17385	5.72601	430
chr11	88489619	88490436	GSE148515_Galang_2020_GSM4473027_PC_ATAC_seq_rep1_ATACseq_SRR11539111_peak_4306	71	.	4.66064	9.7156	7.19701	351
chr11	88523996	88526055	GSE148515_Galang_2020_GSM4473027_PC_ATAC_seq_rep1_ATACseq_SRR11539111_peak_4307	95	.	5.32645	12.1751	9.5586	577
chr11	88539315	88540006	GSE148515_Galang_2020_GSM4473027_PC_ATAC_seq_rep1_ATACseq_SRR11539111_peak_4308	30	.	3.32903	5.36169	3.08096	529
chr11	88553261	88553555	GSE148515_Galang_2020_GSM4473027_PC_ATAC_seq_rep1_ATACseq_SRR11539111_peak_4309	43	.	3.7729	6.7194	4.34939	142
chr11	88557346	88557638	GSE148515_Galang_2020_GSM4473027_PC_ATAC_seq_rep1_ATACseq_SRR11539111_peak_4310	14	.	2.66322	3.53274	1.4239	35
chr11	88559481	88559945	GSE148515_Galang_2020_GSM4473027_PC_ATAC_seq_rep1_ATACseq_SRR11539111_peak_4311	24	.	3.10709	4.72264	2.49256	114
chr11	88560901	88561353	GSE148515_Galang_2020_GSM4473027_PC_ATAC_seq_rep1_ATACseq_SRR11539111_peak_4312	43	.	3.7729	6.7194	4.34939	432
chr11	88654619	88655025	GSE148515_Galang_2020_GSM4473027_PC_ATAC_seq_rep1_ATACseq_SRR11539111_peak_4313	57	.	4.21677	8.17385	5.72601	128
chr11	88655751	88656098	GSE148515_Galang_2020_GSM4473027_PC_ATAC_seq_rep1_ATACseq_SRR11539111_peak_4314	19	.	2.88516	4.11235	1.93879	32
chr11	88661780	88662189	GSE148515_Galang_2020_GSM4473027_PC_ATAC_seq_rep1_ATACseq_SRR11539111_peak_4315	19	.	2.88516	4.11235	1.93879	166
chr11	88677267	88677599	GSE148515_Galang_2020_GSM4473027_PC_ATAC_seq_rep1_ATACseq_SRR11539111_peak_4316	24	.	3.10709	4.72264	2.49256	190
chr11	88687666	88688010	GSE148515_Galang_2020_GSM4473027_PC_ATAC_seq_rep1_ATACseq_SRR11539111_peak_4317	24	.	3.10709	4.72264	2.49256	313
chr11	88691997	88692679	GSE148515_Galang_2020_GSM4473027_PC_ATAC_seq_rep1_ATACseq_SRR11539111_peak_4318	87	.	5.10451	11.3368	8.75218	640
chr11	88703253	88703563	GSE148515_Galang_2020_GSM4473027_PC_ATAC_seq_rep1_ATACseq_SRR11539111_peak_4319	19	.	2.88516	4.11235	1.93879	242
chr11	88716152	88716727	GSE148515_Galang_2020_GSM4473027_PC_ATAC_seq_rep1_ATACseq_SRR11539111_peak_4320	24	.	3.10709	4.72264	2.49256	365
chr11	88717706	88719243	GSE148515_Galang_2020_GSM4473027_PC_ATAC_seq_rep1_ATACseq_SRR11539111_peak_4321	518	.	14.2039	55.7354	51.8726	952
chr11	88728069	88729744	GSE148515_Galang_2020_GSM4473027_PC_ATAC_seq_rep1_ATACseq_SRR11539111_peak_4322	57	.	4.21677	8.17385	5.72601	1587
chr11	88820861	88821297	GSE148515_Galang_2020_GSM4473027_PC_ATAC_seq_rep1_ATACseq_SRR11539111_peak_4323	37	.	3.55097	6.02778	3.70079	279
chr11	88838984	88839816	GSE148515_Galang_2020_GSM4473027_PC_ATAC_seq_rep1_ATACseq_SRR11539111_peak_4324	37	.	3.55097	6.02778	3.70079	85
chr11	88840857	88841930	GSE148515_Galang_2020_GSM4473027_PC_ATAC_seq_rep1_ATACseq_SRR11539111_peak_4325	103	.	5.54838	13.0309	10.3828	655
chr11	88848435	88850311	GSE148515_Galang_2020_GSM4473027_PC_ATAC_seq_rep1_ATACseq_SRR11539111_peak_4326	214	.	8.21161	24.4622	21.4613	1165
chr11	88850783	88851265	GSE148515_Galang_2020_GSM4473027_PC_ATAC_seq_rep1_ATACseq_SRR11539111_peak_4327	43	.	3.7729	6.7194	4.34939	188
chr11	88856001	88856683	GSE148515_Galang_2020_GSM4473027_PC_ATAC_seq_rep1_ATACseq_SRR11539111_peak_4328	43	.	3.7729	6.7194	4.34939	461
chr11	88856958	88857746	GSE148515_Galang_2020_GSM4473027_PC_ATAC_seq_rep1_ATACseq_SRR11539111_peak_4329	57	.	4.21677	8.17385	5.72601	126
chr11	88863178	88865287	GSE148515_Galang_2020_GSM4473027_PC_ATAC_seq_rep1_ATACseq_SRR11539111_peak_4330	670	.	16.8671	71.3738	67.0951	1438
chr11	88908614	88908894	GSE148515_Galang_2020_GSM4473027_PC_ATAC_seq_rep1_ATACseq_SRR11539111_peak_4331	50	.	3.99484	7.43517	5.0253	48
chr11	88909488	88909884	GSE148515_Galang_2020_GSM4473027_PC_ATAC_seq_rep1_ATACseq_SRR11539111_peak_4332	71	.	4.66064	9.7156	7.19701	195
chr11	88955260	88955583	GSE148515_Galang_2020_GSM4473027_PC_ATAC_seq_rep1_ATACseq_SRR11539111_peak_4333	156	.	6.87999	18.4989	15.6714	146
chr11	88973814	88974684	GSE148515_Galang_2020_GSM4473027_PC_ATAC_seq_rep1_ATACseq_SRR11539111_peak_4335	112	.	5.77032	13.9036	11.2249	166
chr11	88998701	88999908	GSE148515_Galang_2020_GSM4473027_PC_ATAC_seq_rep1_ATACseq_SRR11539111_peak_4336	112	.	5.77032	13.9036	11.2249	723
chr11	89020823	89021174	GSE148515_Galang_2020_GSM4473027_PC_ATAC_seq_rep1_ATACseq_SRR11539111_peak_4337	64	.	4.43871	8.93433	6.45035	220
chr11	89021663	89021926	GSE148515_Galang_2020_GSM4473027_PC_ATAC_seq_rep1_ATACseq_SRR11539111_peak_4338	19	.	2.88516	4.11235	1.93879	203
chr11	89024266	89024530	GSE148515_Galang_2020_GSM4473027_PC_ATAC_seq_rep1_ATACseq_SRR11539111_peak_4339	50	.	3.99484	7.43517	5.0253	241
chr11	89028738	89029392	GSE148515_Galang_2020_GSM4473027_PC_ATAC_seq_rep1_ATACseq_SRR11539111_peak_4340	43	.	3.7729	6.7194	4.34939	356
chr11	89059230	89059625	GSE148515_Galang_2020_GSM4473027_PC_ATAC_seq_rep1_ATACseq_SRR11539111_peak_4341	24	.	3.10709	4.72264	2.49256	210
chr11	89059943	89061153	GSE148515_Galang_2020_GSM4473027_PC_ATAC_seq_rep1_ATACseq_SRR11539111_peak_4342	399	.	11.9845	43.4387	39.9174	838
chr11	89145279	89145703	GSE148515_Galang_2020_GSM4473027_PC_ATAC_seq_rep1_ATACseq_SRR11539111_peak_4344	71	.	4.66064	9.7156	7.19701	295
chr11	89186710	89187161	GSE148515_Galang_2020_GSM4473027_PC_ATAC_seq_rep1_ATACseq_SRR11539111_peak_4345	57	.	4.21677	8.17385	5.72601	346
chr11	89298541	89299415	GSE148515_Galang_2020_GSM4473027_PC_ATAC_seq_rep1_ATACseq_SRR11539111_peak_4346	71	.	4.66064	9.7156	7.19701	172
chr11	89301357	89303737	GSE148515_Galang_2020_GSM4473027_PC_ATAC_seq_rep1_ATACseq_SRR11539111_peak_4347	129	.	6.21419	15.6969	12.9578	2214
chr11	90100947	90101539	GSE148515_Galang_2020_GSM4473027_PC_ATAC_seq_rep1_ATACseq_SRR11539111_peak_4348	64	.	4.43871	8.93433	6.45035	394
chr11	90248935	90250543	GSE148515_Galang_2020_GSM4473027_PC_ATAC_seq_rep1_ATACseq_SRR11539111_peak_4349	531	.	14.4258	57.0039	53.106	415
chr11	90251968	90252914	GSE148515_Galang_2020_GSM4473027_PC_ATAC_seq_rep1_ATACseq_SRR11539111_peak_4350	95	.	5.32645	12.1751	9.5586	541
chr11	90255621	90256122	GSE148515_Galang_2020_GSM4473027_PC_ATAC_seq_rep1_ATACseq_SRR11539111_peak_4351	79	.	4.88258	10.5167	7.96451	232
chr11	90355188	90355816	GSE148515_Galang_2020_GSM4473027_PC_ATAC_seq_rep1_ATACseq_SRR11539111_peak_4352	79	.	4.88258	10.5167	7.96451	286
chr11	90369185	90370786	GSE148515_Galang_2020_GSM4473027_PC_ATAC_seq_rep1_ATACseq_SRR11539111_peak_4353	147	.	6.65806	17.5506	14.7521	610
chr11	90380161	90380438	GSE148515_Galang_2020_GSM4473027_PC_ATAC_seq_rep1_ATACseq_SRR11539111_peak_4354	57	.	4.21677	8.17385	5.72601	158
chr11	90381283	90383007	GSE148515_Galang_2020_GSM4473027_PC_ATAC_seq_rep1_ATACseq_SRR11539111_peak_4355	120	.	5.99225	14.7924	12.0833	971
chr11	90388727	90391202	GSE148515_Galang_2020_GSM4473027_PC_ATAC_seq_rep1_ATACseq_SRR11539111_peak_4356	309	.	10.209	34.1692	30.903	2162
chr11	90417668	90418492	GSE148515_Galang_2020_GSM4473027_PC_ATAC_seq_rep1_ATACseq_SRR11539111_peak_4357	342	.	10.8748	37.5805	34.2206	421
chr11	90517876	90518733	GSE148515_Galang_2020_GSM4473027_PC_ATAC_seq_rep1_ATACseq_SRR11539111_peak_4358	57	.	4.21677	8.17385	5.72601	544
chr11	90637758	90639003	GSE148515_Galang_2020_GSM4473027_PC_ATAC_seq_rep1_ATACseq_SRR11539111_peak_4359	298	.	9.98709	33.0505	29.815	353
chr11	90687085	90687922	GSE148515_Galang_2020_GSM4473027_PC_ATAC_seq_rep1_ATACseq_SRR11539111_peak_4360	79	.	4.88258	10.5167	7.96451	469
chr11	93565509	93566566	GSE148515_Galang_2020_GSM4473027_PC_ATAC_seq_rep1_ATACseq_SRR11539111_peak_4361	64	.	4.43871	8.93433	6.45035	414
chr11	93571306	93572439	GSE148515_Galang_2020_GSM4473027_PC_ATAC_seq_rep1_ATACseq_SRR11539111_peak_4362	79	.	4.88258	10.5167	7.96451	578
chr11	93884490	93887396	GSE148515_Galang_2020_GSM4473027_PC_ATAC_seq_rep1_ATACseq_SRR11539111_peak_4363	737	.	17.9768	78.1389	73.7046	1319
chr11	93954887	93956202	GSE148515_Galang_2020_GSM4473027_PC_ATAC_seq_rep1_ATACseq_SRR11539111_peak_4364	399	.	11.9845	43.4387	39.9174	1021
chr11	93956476	93956864	GSE148515_Galang_2020_GSM4473027_PC_ATAC_seq_rep1_ATACseq_SRR11539111_peak_4365	24	.	3.10709	4.72264	2.49256	339
chr11	93967619	93969003	GSE148515_Galang_2020_GSM4473027_PC_ATAC_seq_rep1_ATACseq_SRR11539111_peak_4366	245	.	8.87741	27.6039	24.5172	736
chr11	93994679	93997415	GSE148515_Galang_2020_GSM4473027_PC_ATAC_seq_rep1_ATACseq_SRR11539111_peak_4367	697	.	17.311	74.0633	69.7194	1311
chr11	94044135	94044516	GSE148515_Galang_2020_GSM4473027_PC_ATAC_seq_rep1_ATACseq_SRR11539111_peak_4368	37	.	3.55097	6.02778	3.70079	262
chr11	94129495	94130666	GSE148515_Galang_2020_GSM4473027_PC_ATAC_seq_rep1_ATACseq_SRR11539111_peak_4369	79	.	4.88258	10.5167	7.96451	713
chr11	94133037	94136029	GSE148515_Galang_2020_GSM4473027_PC_ATAC_seq_rep1_ATACseq_SRR11539111_peak_4370	364	.	11.3187	39.8987	36.4743	636
chr11	94136806	94137756	GSE148515_Galang_2020_GSM4473027_PC_ATAC_seq_rep1_ATACseq_SRR11539111_peak_4371	43	.	3.7729	6.7194	4.34939	892
chr11	94144986	94145556	GSE148515_Galang_2020_GSM4473027_PC_ATAC_seq_rep1_ATACseq_SRR11539111_peak_4372	57	.	4.21677	8.17385	5.72601	317
chr11	94159874	94161627	GSE148515_Galang_2020_GSM4473027_PC_ATAC_seq_rep1_ATACseq_SRR11539111_peak_4373	353	.	11.0968	38.7353	35.3434	712
chr11	94209852	94212908	GSE148515_Galang_2020_GSM4473027_PC_ATAC_seq_rep1_ATACseq_SRR11539111_peak_4374	657	.	16.6451	70.0375	65.7923	1627
chr11	94229330	94230070	GSE148515_Galang_2020_GSM4473027_PC_ATAC_seq_rep1_ATACseq_SRR11539111_peak_4375	204	.	7.98967	23.4376	20.4655	153
chr11	94231529	94232642	GSE148515_Galang_2020_GSM4473027_PC_ATAC_seq_rep1_ATACseq_SRR11539111_peak_4376	79	.	4.88258	10.5167	7.96451	491
chr11	94233657	94234234	GSE148515_Galang_2020_GSM4473027_PC_ATAC_seq_rep1_ATACseq_SRR11539111_peak_4377	30	.	3.32903	5.36169	3.08096	306
chr11	94265205	94265745	GSE148515_Galang_2020_GSM4473027_PC_ATAC_seq_rep1_ATACseq_SRR11539111_peak_4378	87	.	5.10451	11.3368	8.75218	378
chr11	94275928	94276286	GSE148515_Galang_2020_GSM4473027_PC_ATAC_seq_rep1_ATACseq_SRR11539111_peak_4379	24	.	3.10709	4.72264	2.49256	86
chr11	94276907	94277596	GSE148515_Galang_2020_GSM4473027_PC_ATAC_seq_rep1_ATACseq_SRR11539111_peak_4380	64	.	4.43871	8.93433	6.45035	234
chr11	94321125	94322447	GSE148515_Galang_2020_GSM4473027_PC_ATAC_seq_rep1_ATACseq_SRR11539111_peak_4381	410	.	12.2064	44.6348	41.0803	865
chr11	94326778	94327300	GSE148515_Galang_2020_GSM4473027_PC_ATAC_seq_rep1_ATACseq_SRR11539111_peak_4382	71	.	4.66064	9.7156	7.19701	430
chr11	94327555	94328662	GSE148515_Galang_2020_GSM4473027_PC_ATAC_seq_rep1_ATACseq_SRR11539111_peak_4383	446	.	12.8722	48.2694	44.6131	450
chr11	94340162	94340509	GSE148515_Galang_2020_GSM4473027_PC_ATAC_seq_rep1_ATACseq_SRR11539111_peak_4384	57	.	4.21677	8.17385	5.72601	198
chr11	94340801	94341133	GSE148515_Galang_2020_GSM4473027_PC_ATAC_seq_rep1_ATACseq_SRR11539111_peak_4385	30	.	3.32903	5.36169	3.08096	282
chr11	94346298	94347060	GSE148515_Galang_2020_GSM4473027_PC_ATAC_seq_rep1_ATACseq_SRR11539111_peak_4386	43	.	3.7729	6.7194	4.34939	351
chr11	94394161	94394603	GSE148515_Galang_2020_GSM4473027_PC_ATAC_seq_rep1_ATACseq_SRR11539111_peak_4387	37	.	3.55097	6.02778	3.70079	196
chr11	94404595	94405217	GSE148515_Galang_2020_GSM4473027_PC_ATAC_seq_rep1_ATACseq_SRR11539111_peak_4388	37	.	3.55097	6.02778	3.70079	78
chr11	94412500	94414177	GSE148515_Galang_2020_GSM4473027_PC_ATAC_seq_rep1_ATACseq_SRR11539111_peak_4389	204	.	7.98967	23.4376	20.4655	736
chr11	94419432	94419975	GSE148515_Galang_2020_GSM4473027_PC_ATAC_seq_rep1_ATACseq_SRR11539111_peak_4390	30	.	3.32903	5.36169	3.08096	33
chr11	94423871	94424129	GSE148515_Galang_2020_GSM4473027_PC_ATAC_seq_rep1_ATACseq_SRR11539111_peak_4391	37	.	3.55097	6.02778	3.70079	136
chr11	94428186	94429836	GSE148515_Galang_2020_GSM4473027_PC_ATAC_seq_rep1_ATACseq_SRR11539111_peak_4392	87	.	5.10451	11.3368	8.75218	505
chr11	94448892	94452648	GSE148515_Galang_2020_GSM4473027_PC_ATAC_seq_rep1_ATACseq_SRR11539111_peak_4393	410	.	12.2064	44.6348	41.0803	2500
chr11	94472688	94474722	GSE148515_Galang_2020_GSM4473027_PC_ATAC_seq_rep1_ATACseq_SRR11539111_peak_4394	245	.	8.87741	27.6039	24.5172	1654
chr11	94491043	94491922	GSE148515_Galang_2020_GSM4473027_PC_ATAC_seq_rep1_ATACseq_SRR11539111_peak_4395	64	.	4.43871	8.93433	6.45035	176
chr11	94498321	94499894	GSE148515_Galang_2020_GSM4473027_PC_ATAC_seq_rep1_ATACseq_SRR11539111_peak_4396	64	.	4.43871	8.93433	6.45035	223
chr11	94521313	94522205	GSE148515_Galang_2020_GSM4473027_PC_ATAC_seq_rep1_ATACseq_SRR11539111_peak_4397	43	.	3.7729	6.7194	4.34939	128
chr11	94543914	94544719	GSE148515_Galang_2020_GSM4473027_PC_ATAC_seq_rep1_ATACseq_SRR11539111_peak_4398	64	.	4.43871	8.93433	6.45035	200
chr11	94548462	94549840	GSE148515_Galang_2020_GSM4473027_PC_ATAC_seq_rep1_ATACseq_SRR11539111_peak_4399	399	.	11.9845	43.4387	39.9174	622
chr11	94653738	94654027	GSE148515_Galang_2020_GSM4473027_PC_ATAC_seq_rep1_ATACseq_SRR11539111_peak_4401	43	.	3.7729	6.7194	4.34939	200
chr11	94676862	94677704	GSE148515_Galang_2020_GSM4473027_PC_ATAC_seq_rep1_ATACseq_SRR11539111_peak_4402	245	.	8.87741	27.6039	24.5172	546
chr11	94927941	94929192	GSE148515_Galang_2020_GSM4473027_PC_ATAC_seq_rep1_ATACseq_SRR11539111_peak_4403	57	.	4.21677	8.17385	5.72601	366
chr11	94936909	94937818	GSE148515_Galang_2020_GSM4473027_PC_ATAC_seq_rep1_ATACseq_SRR11539111_peak_4404	103	.	5.54838	13.0309	10.3828	246
chr11	94972749	94973558	GSE148515_Galang_2020_GSM4473027_PC_ATAC_seq_rep1_ATACseq_SRR11539111_peak_4405	79	.	4.88258	10.5167	7.96451	475
chr11	94975083	94975462	GSE148515_Galang_2020_GSM4473027_PC_ATAC_seq_rep1_ATACseq_SRR11539111_peak_4406	37	.	3.55097	6.02778	3.70079	146
chr11	94975786	94976633	GSE148515_Galang_2020_GSM4473027_PC_ATAC_seq_rep1_ATACseq_SRR11539111_peak_4407	50	.	3.99484	7.43517	5.0253	328
chr11	94978727	94979513	GSE148515_Galang_2020_GSM4473027_PC_ATAC_seq_rep1_ATACseq_SRR11539111_peak_4408	129	.	6.21419	15.6969	12.9578	454
chr11	94988741	94989274	GSE148515_Galang_2020_GSM4473027_PC_ATAC_seq_rep1_ATACseq_SRR11539111_peak_4409	24	.	3.10709	4.72264	2.49256	345
chr11	94989571	94994704	GSE148515_Galang_2020_GSM4473027_PC_ATAC_seq_rep1_ATACseq_SRR11539111_peak_4410	185	.	7.5458	21.4242	18.5102	3569
chr11	95001255	95001713	GSE148515_Galang_2020_GSM4473027_PC_ATAC_seq_rep1_ATACseq_SRR11539111_peak_4411	24	.	3.10709	4.72264	2.49256	80
chr11	95006094	95007913	GSE148515_Galang_2020_GSM4473027_PC_ATAC_seq_rep1_ATACseq_SRR11539111_peak_4412	64	.	4.43871	8.93433	6.45035	833
chr11	95008874	95010644	GSE148515_Galang_2020_GSM4473027_PC_ATAC_seq_rep1_ATACseq_SRR11539111_peak_4413	194	.	7.76774	22.4248	19.4815	1452
chr11	95040032	95042557	GSE148515_Galang_2020_GSM4473027_PC_ATAC_seq_rep1_ATACseq_SRR11539111_peak_4414	543	.	14.6477	58.279	54.3465	1272
chr11	95045680	95045976	GSE148515_Galang_2020_GSM4473027_PC_ATAC_seq_rep1_ATACseq_SRR11539111_peak_4415	37	.	3.55097	6.02778	3.70079	36
chr11	95070511	95072240	GSE148515_Galang_2020_GSM4473027_PC_ATAC_seq_rep1_ATACseq_SRR11539111_peak_4416	71	.	4.66064	9.7156	7.19701	769
chr11	95075408	95077289	GSE148515_Galang_2020_GSM4473027_PC_ATAC_seq_rep1_ATACseq_SRR11539111_peak_4417	266	.	9.32128	29.7522	26.6069	1030
chr11	95120299	95120800	GSE148515_Galang_2020_GSM4473027_PC_ATAC_seq_rep1_ATACseq_SRR11539111_peak_4418	19	.	2.88516	4.11235	1.93879	146
chr11	95250531	95250901	GSE148515_Galang_2020_GSM4473027_PC_ATAC_seq_rep1_ATACseq_SRR11539111_peak_4419	37	.	3.55097	6.02778	3.70079	229
chr11	95258695	95259735	GSE148515_Galang_2020_GSM4473027_PC_ATAC_seq_rep1_ATACseq_SRR11539111_peak_4420	224	.	8.43354	25.4983	22.4686	545
chr11	95309271	95310871	GSE148515_Galang_2020_GSM4473027_PC_ATAC_seq_rep1_ATACseq_SRR11539111_peak_4421	684	.	17.089	72.7157	68.4046	589
chr11	95336562	95337703	GSE148515_Galang_2020_GSM4473027_PC_ATAC_seq_rep1_ATACseq_SRR11539111_peak_4422	255	.	9.09935	28.6729	25.5568	638
chr11	95356658	95357129	GSE148515_Galang_2020_GSM4473027_PC_ATAC_seq_rep1_ATACseq_SRR11539111_peak_4423	57	.	4.21677	8.17385	5.72601	42
chr11	95364692	95366748	GSE148515_Galang_2020_GSM4473027_PC_ATAC_seq_rep1_ATACseq_SRR11539111_peak_4424	166	.	7.10193	19.4609	16.6046	1308
chr11	95384157	95385192	GSE148515_Galang_2020_GSM4473027_PC_ATAC_seq_rep1_ATACseq_SRR11539111_peak_4425	255	.	9.09935	28.6729	25.5568	464
chr11	95391930	95392487	GSE148515_Galang_2020_GSM4473027_PC_ATAC_seq_rep1_ATACseq_SRR11539111_peak_4426	43	.	3.7729	6.7194	4.34939	478
chr11	95397943	95398369	GSE148515_Galang_2020_GSM4473027_PC_ATAC_seq_rep1_ATACseq_SRR11539111_peak_4427	24	.	3.10709	4.72264	2.49256	260
chr11	95401992	95403268	GSE148515_Galang_2020_GSM4473027_PC_ATAC_seq_rep1_ATACseq_SRR11539111_peak_4428	156	.	6.87999	18.4989	15.6714	768
chr11	95413759	95415042	GSE148515_Galang_2020_GSM4473027_PC_ATAC_seq_rep1_ATACseq_SRR11539111_peak_4429	555	.	14.8697	59.5607	55.5928	657
chr11	95513294	95514987	GSE148515_Galang_2020_GSM4473027_PC_ATAC_seq_rep1_ATACseq_SRR11539111_peak_4430	112	.	5.77032	13.9036	11.2249	1358
chr11	95515242	95516256	GSE148515_Galang_2020_GSM4473027_PC_ATAC_seq_rep1_ATACseq_SRR11539111_peak_4431	43	.	3.7729	6.7194	4.34939	899
chr11	95520771	95521825	GSE148515_Galang_2020_GSM4473027_PC_ATAC_seq_rep1_ATACseq_SRR11539111_peak_4432	138	.	6.43612	16.6165	13.8475	217
chr11	95533815	95534126	GSE148515_Galang_2020_GSM4473027_PC_ATAC_seq_rep1_ATACseq_SRR11539111_peak_4433	79	.	4.88258	10.5167	7.96451	110
chr11	95585791	95586518	GSE148515_Galang_2020_GSM4473027_PC_ATAC_seq_rep1_ATACseq_SRR11539111_peak_4434	79	.	4.88258	10.5167	7.96451	649
chr11	95666506	95667718	GSE148515_Galang_2020_GSM4473027_PC_ATAC_seq_rep1_ATACseq_SRR11539111_peak_4435	156	.	6.87999	18.4989	15.6714	355
chr11	95688772	95689224	GSE148515_Galang_2020_GSM4473027_PC_ATAC_seq_rep1_ATACseq_SRR11539111_peak_4436	24	.	3.10709	4.72264	2.49256	86
chr11	95712169	95713729	GSE148515_Galang_2020_GSM4473027_PC_ATAC_seq_rep1_ATACseq_SRR11539111_peak_4437	353	.	11.0968	38.7353	35.3434	824
chr11	95796019	95796595	GSE148515_Galang_2020_GSM4473027_PC_ATAC_seq_rep1_ATACseq_SRR11539111_peak_4438	19	.	2.88516	4.11235	1.93879	336
chr11	95796945	95797501	GSE148515_Galang_2020_GSM4473027_PC_ATAC_seq_rep1_ATACseq_SRR11539111_peak_4439	30	.	3.32903	5.36169	3.08096	48
chr11	95823742	95827883	GSE148515_Galang_2020_GSM4473027_PC_ATAC_seq_rep1_ATACseq_SRR11539111_peak_4440	543	.	14.6477	58.279	54.3465	698
chr11	95834059	95834559	GSE148515_Galang_2020_GSM4473027_PC_ATAC_seq_rep1_ATACseq_SRR11539111_peak_4441	24	.	3.10709	4.72264	2.49256	162
chr11	95834870	95835543	GSE148515_Galang_2020_GSM4473027_PC_ATAC_seq_rep1_ATACseq_SRR11539111_peak_4442	30	.	3.32903	5.36169	3.08096	25
chr11	95836871	95837339	GSE148515_Galang_2020_GSM4473027_PC_ATAC_seq_rep1_ATACseq_SRR11539111_peak_4443	50	.	3.99484	7.43517	5.0253	393
chr11	95858063	95860336	GSE148515_Galang_2020_GSM4473027_PC_ATAC_seq_rep1_ATACseq_SRR11539111_peak_4444	470	.	13.3161	50.7297	47.0049	816
chr11	95990893	95991587	GSE148515_Galang_2020_GSM4473027_PC_ATAC_seq_rep1_ATACseq_SRR11539111_peak_4445	103	.	5.54838	13.0309	10.3828	292
chr11	96005015	96006040	GSE148515_Galang_2020_GSM4473027_PC_ATAC_seq_rep1_ATACseq_SRR11539111_peak_4446	30	.	3.32903	5.36169	3.08096	189
chr11	96006518	96006987	GSE148515_Galang_2020_GSM4473027_PC_ATAC_seq_rep1_ATACseq_SRR11539111_peak_4447	37	.	3.55097	6.02778	3.70079	449
chr11	96318333	96318998	GSE148515_Galang_2020_GSM4473027_PC_ATAC_seq_rep1_ATACseq_SRR11539111_peak_4452	43	.	3.7729	6.7194	4.34939	256
chr11	96341930	96342253	GSE148515_Galang_2020_GSM4473027_PC_ATAC_seq_rep1_ATACseq_SRR11539111_peak_4453	19	.	2.88516	4.11235	1.93879	143
chr11	96353001	96353318	GSE148515_Galang_2020_GSM4473027_PC_ATAC_seq_rep1_ATACseq_SRR11539111_peak_4454	57	.	4.21677	8.17385	5.72601	96
chr11	96777407	96777824	GSE148515_Galang_2020_GSM4473027_PC_ATAC_seq_rep1_ATACseq_SRR11539111_peak_4455	245	.	8.87741	27.6039	24.5172	266
chr11	96788998	96789656	GSE148515_Galang_2020_GSM4473027_PC_ATAC_seq_rep1_ATACseq_SRR11539111_peak_4456	112	.	5.77032	13.9036	11.2249	263
chr11	96823590	96825583	GSE148515_Galang_2020_GSM4473027_PC_ATAC_seq_rep1_ATACseq_SRR11539111_peak_4457	224	.	8.43354	25.4983	22.4686	644
chr11	96826623	96827391	GSE148515_Galang_2020_GSM4473027_PC_ATAC_seq_rep1_ATACseq_SRR11539111_peak_4458	64	.	4.43871	8.93433	6.45035	257
chr11	96828975	96830942	GSE148515_Galang_2020_GSM4473027_PC_ATAC_seq_rep1_ATACseq_SRR11539111_peak_4459	818	.	19.3084	86.4321	81.825	1050
chr11	96849767	96850690	GSE148515_Galang_2020_GSM4473027_PC_ATAC_seq_rep1_ATACseq_SRR11539111_peak_4460	129	.	6.21419	15.6969	12.9578	139
chr11	96860450	96861087	GSE148515_Galang_2020_GSM4473027_PC_ATAC_seq_rep1_ATACseq_SRR11539111_peak_4461	79	.	4.88258	10.5167	7.96451	338
chr11	96861342	96862349	GSE148515_Galang_2020_GSM4473027_PC_ATAC_seq_rep1_ATACseq_SRR11539111_peak_4462	224	.	8.43354	25.4983	22.4686	783
chr11	96863197	96864092	GSE148515_Galang_2020_GSM4473027_PC_ATAC_seq_rep1_ATACseq_SRR11539111_peak_4463	50	.	3.99484	7.43517	5.0253	228
chr11	96915887	96917387	GSE148515_Galang_2020_GSM4473027_PC_ATAC_seq_rep1_ATACseq_SRR11539111_peak_4464	266	.	9.32128	29.7522	26.6069	550
chr11	96917656	96918303	GSE148515_Galang_2020_GSM4473027_PC_ATAC_seq_rep1_ATACseq_SRR11539111_peak_4465	43	.	3.7729	6.7194	4.34939	442
chr11	96943696	96944591	GSE148515_Galang_2020_GSM4473027_PC_ATAC_seq_rep1_ATACseq_SRR11539111_peak_4466	266	.	9.32128	29.7522	26.6069	353
chr11	96969251	96970514	GSE148515_Galang_2020_GSM4473027_PC_ATAC_seq_rep1_ATACseq_SRR11539111_peak_4467	87	.	5.10451	11.3368	8.75218	707
chr11	96976773	96978446	GSE148515_Galang_2020_GSM4473027_PC_ATAC_seq_rep1_ATACseq_SRR11539111_peak_4468	581	.	15.3135	62.1431	58.1049	932
chr11	97022131	97022424	GSE148515_Galang_2020_GSM4473027_PC_ATAC_seq_rep1_ATACseq_SRR11539111_peak_4469	43	.	3.7729	6.7194	4.34939	196
chr11	97029850	97030323	GSE148515_Galang_2020_GSM4473027_PC_ATAC_seq_rep1_ATACseq_SRR11539111_peak_4470	57	.	4.21677	8.17385	5.72601	124
chr11	97041304	97041635	GSE148515_Galang_2020_GSM4473027_PC_ATAC_seq_rep1_ATACseq_SRR11539111_peak_4471	43	.	3.7729	6.7194	4.34939	71
chr11	97050735	97051059	GSE148515_Galang_2020_GSM4473027_PC_ATAC_seq_rep1_ATACseq_SRR11539111_peak_4472	24	.	3.10709	4.72264	2.49256	233
chr11	97071263	97071708	GSE148515_Galang_2020_GSM4473027_PC_ATAC_seq_rep1_ATACseq_SRR11539111_peak_4473	64	.	4.43871	8.93433	6.45035	75
chr11	97127019	97127492	GSE148515_Galang_2020_GSM4473027_PC_ATAC_seq_rep1_ATACseq_SRR11539111_peak_4474	43	.	3.7729	6.7194	4.34939	265
chr11	97138605	97139255	GSE148515_Galang_2020_GSM4473027_PC_ATAC_seq_rep1_ATACseq_SRR11539111_peak_4475	103	.	5.54838	13.0309	10.3828	317
chr11	97149560	97152683	GSE148515_Galang_2020_GSM4473027_PC_ATAC_seq_rep1_ATACseq_SRR11539111_peak_4476	204	.	7.98967	23.4376	20.4655	1028
chr11	97186885	97189070	GSE148515_Galang_2020_GSM4473027_PC_ATAC_seq_rep1_ATACseq_SRR11539111_peak_4477	944	.	21.3058	99.2032	94.4019	1048
chr11	97261660	97262074	GSE148515_Galang_2020_GSM4473027_PC_ATAC_seq_rep1_ATACseq_SRR11539111_peak_4478	30	.	3.32903	5.36169	3.08096	121
chr11	97279242	97280896	GSE148515_Galang_2020_GSM4473027_PC_ATAC_seq_rep1_ATACseq_SRR11539111_peak_4479	710	.	17.5329	75.4164	71.0421	905
chr11	97301831	97302651	GSE148515_Galang_2020_GSM4473027_PC_ATAC_seq_rep1_ATACseq_SRR11539111_peak_4480	138	.	6.43612	16.6165	13.8475	414
chr11	97309250	97310861	GSE148515_Galang_2020_GSM4473027_PC_ATAC_seq_rep1_ATACseq_SRR11539111_peak_4481	95	.	5.32645	12.1751	9.5586	320
chr11	97315362	97316082	GSE148515_Galang_2020_GSM4473027_PC_ATAC_seq_rep1_ATACseq_SRR11539111_peak_4482	224	.	8.43354	25.4983	22.4686	357
chr11	97349942	97350515	GSE148515_Galang_2020_GSM4473027_PC_ATAC_seq_rep1_ATACseq_SRR11539111_peak_4483	19	.	2.88516	4.11235	1.93879	13
chr11	97351436	97351737	GSE148515_Galang_2020_GSM4473027_PC_ATAC_seq_rep1_ATACseq_SRR11539111_peak_4484	14	.	2.66322	3.53274	1.4239	53
chr11	97361484	97364236	GSE148515_Galang_2020_GSM4473027_PC_ATAC_seq_rep1_ATACseq_SRR11539111_peak_4485	422	.	12.4284	45.8387	42.2502	751
chr11	97400390	97401797	GSE148515_Galang_2020_GSM4473027_PC_ATAC_seq_rep1_ATACseq_SRR11539111_peak_4486	79	.	4.88258	10.5167	7.96451	183
chr11	97403127	97405356	GSE148515_Galang_2020_GSM4473027_PC_ATAC_seq_rep1_ATACseq_SRR11539111_peak_4487	255	.	9.09935	28.6729	25.5568	1345
chr11	97405717	97406986	GSE148515_Galang_2020_GSM4473027_PC_ATAC_seq_rep1_ATACseq_SRR11539111_peak_4488	103	.	5.54838	13.0309	10.3828	878
chr11	97415310	97416721	GSE148515_Galang_2020_GSM4473027_PC_ATAC_seq_rep1_ATACseq_SRR11539111_peak_4489	266	.	9.32128	29.7522	26.6069	440
chr11	97427834	97429566	GSE148515_Galang_2020_GSM4473027_PC_ATAC_seq_rep1_ATACseq_SRR11539111_peak_4490	320	.	10.431	35.2972	32.0003	446
chr11	97431791	97432198	GSE148515_Galang_2020_GSM4473027_PC_ATAC_seq_rep1_ATACseq_SRR11539111_peak_4491	19	.	2.88516	4.11235	1.93879	8
chr11	97435801	97436092	GSE148515_Galang_2020_GSM4473027_PC_ATAC_seq_rep1_ATACseq_SRR11539111_peak_4492	24	.	3.10709	4.72264	2.49256	226
chr11	97437650	97438440	GSE148515_Galang_2020_GSM4473027_PC_ATAC_seq_rep1_ATACseq_SRR11539111_peak_4493	57	.	4.21677	8.17385	5.72601	208
chr11	97440084	97441500	GSE148515_Galang_2020_GSM4473027_PC_ATAC_seq_rep1_ATACseq_SRR11539111_peak_4494	156	.	6.87999	18.4989	15.6714	239
chr11	97448908	97451775	GSE148515_Galang_2020_GSM4473027_PC_ATAC_seq_rep1_ATACseq_SRR11539111_peak_4495	387	.	11.7626	42.2505	38.7619	1179
chr11	97468855	97469454	GSE148515_Galang_2020_GSM4473027_PC_ATAC_seq_rep1_ATACseq_SRR11539111_peak_4496	30	.	3.32903	5.36169	3.08096	475
chr11	97476154	97476800	GSE148515_Galang_2020_GSM4473027_PC_ATAC_seq_rep1_ATACseq_SRR11539111_peak_4497	64	.	4.43871	8.93433	6.45035	434
chr11	97525633	97525921	GSE148515_Galang_2020_GSM4473027_PC_ATAC_seq_rep1_ATACseq_SRR11539111_peak_4498	24	.	3.10709	4.72264	2.49256	249
chr11	97531537	97532564	GSE148515_Galang_2020_GSM4473027_PC_ATAC_seq_rep1_ATACseq_SRR11539111_peak_4499	120	.	5.99225	14.7924	12.0833	397
chr11	97534728	97535203	GSE148515_Galang_2020_GSM4473027_PC_ATAC_seq_rep1_ATACseq_SRR11539111_peak_4500	37	.	3.55097	6.02778	3.70079	342
chr11	97546572	97547185	GSE148515_Galang_2020_GSM4473027_PC_ATAC_seq_rep1_ATACseq_SRR11539111_peak_4501	24	.	3.10709	4.72264	2.49256	11
chr11	97570979	97571392	GSE148515_Galang_2020_GSM4473027_PC_ATAC_seq_rep1_ATACseq_SRR11539111_peak_4502	19	.	2.88516	4.11235	1.93879	19
chr11	97573831	97576643	GSE148515_Galang_2020_GSM4473027_PC_ATAC_seq_rep1_ATACseq_SRR11539111_peak_4503	166	.	7.10193	19.4609	16.6046	1453
chr11	97627896	97630136	GSE148515_Galang_2020_GSM4473027_PC_ATAC_seq_rep1_ATACseq_SRR11539111_peak_4504	175	.	7.32387	20.4361	17.551	1832
chr11	97658536	97658948	GSE148515_Galang_2020_GSM4473027_PC_ATAC_seq_rep1_ATACseq_SRR11539111_peak_4505	43	.	3.7729	6.7194	4.34939	331
chr11	97659679	97661080	GSE148515_Galang_2020_GSM4473027_PC_ATAC_seq_rep1_ATACseq_SRR11539111_peak_4506	276	.	9.54322	30.8418	27.6669	673
chr11	97661654	97665320	GSE148515_Galang_2020_GSM4473027_PC_ATAC_seq_rep1_ATACseq_SRR11539111_peak_4507	245	.	8.87741	27.6039	24.5172	2118
chr11	97668435	97670984	GSE148515_Galang_2020_GSM4473027_PC_ATAC_seq_rep1_ATACseq_SRR11539111_peak_4508	266	.	9.32128	29.7522	26.6069	1488
chr11	97684858	97686161	GSE148515_Galang_2020_GSM4473027_PC_ATAC_seq_rep1_ATACseq_SRR11539111_peak_4509	156	.	6.87999	18.4989	15.6714	887
chr11	97690160	97690428	GSE148515_Galang_2020_GSM4473027_PC_ATAC_seq_rep1_ATACseq_SRR11539111_peak_4510	14	.	2.66322	3.53274	1.4239	13
chr11	97694859	97695415	GSE148515_Galang_2020_GSM4473027_PC_ATAC_seq_rep1_ATACseq_SRR11539111_peak_4511	43	.	3.7729	6.7194	4.34939	267
chr11	97696507	97696769	GSE148515_Galang_2020_GSM4473027_PC_ATAC_seq_rep1_ATACseq_SRR11539111_peak_4512	14	.	2.66322	3.53274	1.4239	2
chr11	97697863	97701702	GSE148515_Galang_2020_GSM4473027_PC_ATAC_seq_rep1_ATACseq_SRR11539111_peak_4513	266	.	9.32128	29.7522	26.6069	1191
chr11	97702445	97704249	GSE148515_Galang_2020_GSM4473027_PC_ATAC_seq_rep1_ATACseq_SRR11539111_peak_4514	364	.	11.3187	39.8987	36.4743	895
chr11	97743928	97745463	GSE148515_Galang_2020_GSM4473027_PC_ATAC_seq_rep1_ATACseq_SRR11539111_peak_4515	737	.	17.9768	78.1389	73.7046	1198
chr11	97766382	97766848	GSE148515_Galang_2020_GSM4473027_PC_ATAC_seq_rep1_ATACseq_SRR11539111_peak_4516	87	.	5.10451	11.3368	8.75218	274
chr11	97781802	97782727	GSE148515_Galang_2020_GSM4473027_PC_ATAC_seq_rep1_ATACseq_SRR11539111_peak_4517	245	.	8.87741	27.6039	24.5172	651
chr11	97798966	97800805	GSE148515_Galang_2020_GSM4473027_PC_ATAC_seq_rep1_ATACseq_SRR11539111_peak_4518	194	.	7.76774	22.4248	19.4815	1339
chr11	97804948	97805712	GSE148515_Galang_2020_GSM4473027_PC_ATAC_seq_rep1_ATACseq_SRR11539111_peak_4519	24	.	3.10709	4.72264	2.49256	550
chr11	97809145	97809717	GSE148515_Galang_2020_GSM4473027_PC_ATAC_seq_rep1_ATACseq_SRR11539111_peak_4520	43	.	3.7729	6.7194	4.34939	177
chr11	97812991	97813263	GSE148515_Galang_2020_GSM4473027_PC_ATAC_seq_rep1_ATACseq_SRR11539111_peak_4521	14	.	2.66322	3.53274	1.4239	130
chr11	97883611	97884638	GSE148515_Galang_2020_GSM4473027_PC_ATAC_seq_rep1_ATACseq_SRR11539111_peak_4522	166	.	7.10193	19.4609	16.6046	621
chr11	97971132	97971703	GSE148515_Galang_2020_GSM4473027_PC_ATAC_seq_rep1_ATACseq_SRR11539111_peak_4523	57	.	4.21677	8.17385	5.72601	295
chr11	97986189	97989375	GSE148515_Galang_2020_GSM4473027_PC_ATAC_seq_rep1_ATACseq_SRR11539111_peak_4524	376	.	11.5406	41.0705	37.6139	2023
chr11	97994730	97995552	GSE148515_Galang_2020_GSM4473027_PC_ATAC_seq_rep1_ATACseq_SRR11539111_peak_4525	103	.	5.54838	13.0309	10.3828	92
chr11	98020972	98023332	GSE148515_Galang_2020_GSM4473027_PC_ATAC_seq_rep1_ATACseq_SRR11539111_peak_4526	245	.	8.87741	27.6039	24.5172	1769
chr11	98025972	98027703	GSE148515_Galang_2020_GSM4473027_PC_ATAC_seq_rep1_ATACseq_SRR11539111_peak_4527	204	.	7.98967	23.4376	20.4655	740
chr11	98031584	98031889	GSE148515_Galang_2020_GSM4473027_PC_ATAC_seq_rep1_ATACseq_SRR11539111_peak_4528	64	.	4.43871	8.93433	6.45035	105
chr11	98035123	98036698	GSE148515_Galang_2020_GSM4473027_PC_ATAC_seq_rep1_ATACseq_SRR11539111_peak_4529	112	.	5.77032	13.9036	11.2249	1220
chr11	98051474	98052027	GSE148515_Galang_2020_GSM4473027_PC_ATAC_seq_rep1_ATACseq_SRR11539111_peak_4530	50	.	3.99484	7.43517	5.0253	422
chr11	98052302	98053864	GSE148515_Galang_2020_GSM4473027_PC_ATAC_seq_rep1_ATACseq_SRR11539111_peak_4531	87	.	5.10451	11.3368	8.75218	1097
chr11	98075604	98075952	GSE148515_Galang_2020_GSM4473027_PC_ATAC_seq_rep1_ATACseq_SRR11539111_peak_4532	19	.	2.88516	4.11235	1.93879	202
chr11	98090306	98090855	GSE148515_Galang_2020_GSM4473027_PC_ATAC_seq_rep1_ATACseq_SRR11539111_peak_4533	30	.	3.32903	5.36169	3.08096	442
chr11	98148995	98150693	GSE148515_Galang_2020_GSM4473027_PC_ATAC_seq_rep1_ATACseq_SRR11539111_peak_4534	482	.	13.5381	51.9707	48.2118	529
chr11	98192735	98193527	GSE148515_Galang_2020_GSM4473027_PC_ATAC_seq_rep1_ATACseq_SRR11539111_peak_4535	309	.	10.209	34.1692	30.903	593
chr11	98202050	98204348	GSE148515_Galang_2020_GSM4473027_PC_ATAC_seq_rep1_ATACseq_SRR11539111_peak_4536	632	.	16.2013	67.3822	63.2049	888
chr11	98294627	98294949	GSE148515_Galang_2020_GSM4473027_PC_ATAC_seq_rep1_ATACseq_SRR11539111_peak_4537	57	.	4.21677	8.17385	5.72601	113
chr11	98328251	98328889	GSE148515_Galang_2020_GSM4473027_PC_ATAC_seq_rep1_ATACseq_SRR11539111_peak_4538	37	.	3.55097	6.02778	3.70079	288
chr11	98338582	98339027	GSE148515_Galang_2020_GSM4473027_PC_ATAC_seq_rep1_ATACseq_SRR11539111_peak_4539	37	.	3.55097	6.02778	3.70079	257
chr11	98342135	98343141	GSE148515_Galang_2020_GSM4473027_PC_ATAC_seq_rep1_ATACseq_SRR11539111_peak_4540	79	.	4.88258	10.5167	7.96451	512
chr11	98345336	98345694	GSE148515_Galang_2020_GSM4473027_PC_ATAC_seq_rep1_ATACseq_SRR11539111_peak_4541	64	.	4.43871	8.93433	6.45035	176
chr11	98347086	98349234	GSE148515_Galang_2020_GSM4473027_PC_ATAC_seq_rep1_ATACseq_SRR11539111_peak_4542	204	.	7.98967	23.4376	20.4655	1189
chr11	98355622	98355964	GSE148515_Galang_2020_GSM4473027_PC_ATAC_seq_rep1_ATACseq_SRR11539111_peak_4543	71	.	4.66064	9.7156	7.19701	240
chr11	98357757	98359155	GSE148515_Galang_2020_GSM4473027_PC_ATAC_seq_rep1_ATACseq_SRR11539111_peak_4544	175	.	7.32387	20.4361	17.551	716
chr11	98367263	98367887	GSE148515_Galang_2020_GSM4473027_PC_ATAC_seq_rep1_ATACseq_SRR11539111_peak_4545	57	.	4.21677	8.17385	5.72601	286
chr11	98372583	98372882	GSE148515_Galang_2020_GSM4473027_PC_ATAC_seq_rep1_ATACseq_SRR11539111_peak_4546	24	.	3.10709	4.72264	2.49256	100
chr11	98373940	98376013	GSE148515_Galang_2020_GSM4473027_PC_ATAC_seq_rep1_ATACseq_SRR11539111_peak_4547	79	.	4.88258	10.5167	7.96451	472
chr11	98377448	98377998	GSE148515_Galang_2020_GSM4473027_PC_ATAC_seq_rep1_ATACseq_SRR11539111_peak_4548	30	.	3.32903	5.36169	3.08096	422
chr11	98379259	98380275	GSE148515_Galang_2020_GSM4473027_PC_ATAC_seq_rep1_ATACseq_SRR11539111_peak_4549	57	.	4.21677	8.17385	5.72601	614
chr11	98383245	98384864	GSE148515_Galang_2020_GSM4473027_PC_ATAC_seq_rep1_ATACseq_SRR11539111_peak_4550	353	.	11.0968	38.7353	35.3434	575
chr11	98385138	98386206	GSE148515_Galang_2020_GSM4473027_PC_ATAC_seq_rep1_ATACseq_SRR11539111_peak_4551	37	.	3.55097	6.02778	3.70079	586
chr11	98386514	98386856	GSE148515_Galang_2020_GSM4473027_PC_ATAC_seq_rep1_ATACseq_SRR11539111_peak_4552	37	.	3.55097	6.02778	3.70079	215
chr11	98388597	98389018	GSE148515_Galang_2020_GSM4473027_PC_ATAC_seq_rep1_ATACseq_SRR11539111_peak_4553	24	.	3.10709	4.72264	2.49256	187
chr11	98389393	98390424	GSE148515_Galang_2020_GSM4473027_PC_ATAC_seq_rep1_ATACseq_SRR11539111_peak_4554	37	.	3.55097	6.02778	3.70079	555
chr11	98391316	98395640	GSE148515_Galang_2020_GSM4473027_PC_ATAC_seq_rep1_ATACseq_SRR11539111_peak_4555	266	.	9.32128	29.7522	26.6069	3313
chr11	98399679	98400701	GSE148515_Galang_2020_GSM4473027_PC_ATAC_seq_rep1_ATACseq_SRR11539111_peak_4556	71	.	4.66064	9.7156	7.19701	534
chr11	98411769	98413540	GSE148515_Galang_2020_GSM4473027_PC_ATAC_seq_rep1_ATACseq_SRR11539111_peak_4557	194	.	7.76774	22.4248	19.4815	775
chr11	98416531	98416906	GSE148515_Galang_2020_GSM4473027_PC_ATAC_seq_rep1_ATACseq_SRR11539111_peak_4558	37	.	3.55097	6.02778	3.70079	178
chr11	98429973	98430331	GSE148515_Galang_2020_GSM4473027_PC_ATAC_seq_rep1_ATACseq_SRR11539111_peak_4559	30	.	3.32903	5.36169	3.08096	294
chr11	98438173	98439118	GSE148515_Galang_2020_GSM4473027_PC_ATAC_seq_rep1_ATACseq_SRR11539111_peak_4560	204	.	7.98967	23.4376	20.4655	769
chr11	98457164	98458489	GSE148515_Galang_2020_GSM4473027_PC_ATAC_seq_rep1_ATACseq_SRR11539111_peak_4561	147	.	6.65806	17.5506	14.7521	714
chr11	98509239	98509963	GSE148515_Galang_2020_GSM4473027_PC_ATAC_seq_rep1_ATACseq_SRR11539111_peak_4562	103	.	5.54838	13.0309	10.3828	562
chr11	98550858	98551462	GSE148515_Galang_2020_GSM4473027_PC_ATAC_seq_rep1_ATACseq_SRR11539111_peak_4563	255	.	9.09935	28.6729	25.5568	291
chr11	98583784	98584320	GSE148515_Galang_2020_GSM4473027_PC_ATAC_seq_rep1_ATACseq_SRR11539111_peak_4564	30	.	3.32903	5.36169	3.08096	185
chr11	98681590	98683143	GSE148515_Galang_2020_GSM4473027_PC_ATAC_seq_rep1_ATACseq_SRR11539111_peak_4566	482	.	13.5381	51.9707	48.2118	1020
chr11	98721080	98722411	GSE148515_Galang_2020_GSM4473027_PC_ATAC_seq_rep1_ATACseq_SRR11539111_peak_4567	255	.	9.09935	28.6729	25.5568	402
chr11	98739847	98744939	GSE148515_Galang_2020_GSM4473027_PC_ATAC_seq_rep1_ATACseq_SRR11539111_peak_4568	387	.	11.7626	42.2505	38.7619	2171
chr11	98746411	98748610	GSE148515_Galang_2020_GSM4473027_PC_ATAC_seq_rep1_ATACseq_SRR11539111_peak_4569	156	.	6.87999	18.4989	15.6714	1137
chr11	98749045	98749558	GSE148515_Galang_2020_GSM4473027_PC_ATAC_seq_rep1_ATACseq_SRR11539111_peak_4570	24	.	3.10709	4.72264	2.49256	391
chr11	98749814	98752344	GSE148515_Galang_2020_GSM4473027_PC_ATAC_seq_rep1_ATACseq_SRR11539111_peak_4571	298	.	9.98709	33.0505	29.815	874
chr11	98754355	98755372	GSE148515_Galang_2020_GSM4473027_PC_ATAC_seq_rep1_ATACseq_SRR11539111_peak_4572	234	.	8.65548	26.5456	23.4871	463
chr11	98765309	98776410	GSE148515_Galang_2020_GSM4473027_PC_ATAC_seq_rep1_ATACseq_SRR11539111_peak_4573	790	.	18.8645	83.6472	79.0965	8674
chr11	98782812	98783911	GSE148515_Galang_2020_GSM4473027_PC_ATAC_seq_rep1_ATACseq_SRR11539111_peak_4574	166	.	7.10193	19.4609	16.6046	634
chr11	98785116	98788004	GSE148515_Galang_2020_GSM4473027_PC_ATAC_seq_rep1_ATACseq_SRR11539111_peak_4575	506	.	13.9819	54.4736	50.6458	1807
chr11	98788478	98789621	GSE148515_Galang_2020_GSM4473027_PC_ATAC_seq_rep1_ATACseq_SRR11539111_peak_4576	214	.	8.21161	24.4622	21.4613	543
chr11	98794541	98798104	GSE148515_Galang_2020_GSM4473027_PC_ATAC_seq_rep1_ATACseq_SRR11539111_peak_4577	399	.	11.9845	43.4387	39.9174	587
chr11	98809305	98810291	GSE148515_Galang_2020_GSM4473027_PC_ATAC_seq_rep1_ATACseq_SRR11539111_peak_4578	619	.	15.9793	66.0634	61.9217	523
chr11	98832493	98832892	GSE148515_Galang_2020_GSM4473027_PC_ATAC_seq_rep1_ATACseq_SRR11539111_peak_4579	24	.	3.10709	4.72264	2.49256	42
chr11	98836633	98838085	GSE148515_Galang_2020_GSM4473027_PC_ATAC_seq_rep1_ATACseq_SRR11539111_peak_4580	298	.	9.98709	33.0505	29.815	250
chr11	98838450	98839250	GSE148515_Galang_2020_GSM4473027_PC_ATAC_seq_rep1_ATACseq_SRR11539111_peak_4581	57	.	4.21677	8.17385	5.72601	349
chr11	98863130	98864200	GSE148515_Galang_2020_GSM4473027_PC_ATAC_seq_rep1_ATACseq_SRR11539111_peak_4582	309	.	10.209	34.1692	30.903	527
chr11	98907651	98908390	GSE148515_Galang_2020_GSM4473027_PC_ATAC_seq_rep1_ATACseq_SRR11539111_peak_4583	120	.	5.99225	14.7924	12.0833	131
chr11	98909706	98909992	GSE148515_Galang_2020_GSM4473027_PC_ATAC_seq_rep1_ATACseq_SRR11539111_peak_4584	43	.	3.7729	6.7194	4.34939	232
chr11	98922915	98923182	GSE148515_Galang_2020_GSM4473027_PC_ATAC_seq_rep1_ATACseq_SRR11539111_peak_4585	30	.	3.32903	5.36169	3.08096	56
chr11	98928045	98928319	GSE148515_Galang_2020_GSM4473027_PC_ATAC_seq_rep1_ATACseq_SRR11539111_peak_4586	50	.	3.99484	7.43517	5.0253	69
chr11	98929387	98933592	GSE148515_Galang_2020_GSM4473027_PC_ATAC_seq_rep1_ATACseq_SRR11539111_peak_4587	266	.	9.32128	29.7522	26.6069	2330
chr11	98935444	98944276	GSE148515_Galang_2020_GSM4473027_PC_ATAC_seq_rep1_ATACseq_SRR11539111_peak_4588	606	.	15.7574	64.7505	60.643	2107
chr11	98945109	98945370	GSE148515_Galang_2020_GSM4473027_PC_ATAC_seq_rep1_ATACseq_SRR11539111_peak_4589	30	.	3.32903	5.36169	3.08096	59
chr11	98948209	98948596	GSE148515_Galang_2020_GSM4473027_PC_ATAC_seq_rep1_ATACseq_SRR11539111_peak_4590	24	.	3.10709	4.72264	2.49256	6
chr11	98949745	98950255	GSE148515_Galang_2020_GSM4473027_PC_ATAC_seq_rep1_ATACseq_SRR11539111_peak_4591	43	.	3.7729	6.7194	4.34939	100
chr11	98950826	98952522	GSE148515_Galang_2020_GSM4473027_PC_ATAC_seq_rep1_ATACseq_SRR11539111_peak_4592	320	.	10.431	35.2972	32.0003	714
chr11	98953865	98956208	GSE148515_Galang_2020_GSM4473027_PC_ATAC_seq_rep1_ATACseq_SRR11539111_peak_4593	129	.	6.21419	15.6969	12.9578	1952
chr11	98959058	98961523	GSE148515_Galang_2020_GSM4473027_PC_ATAC_seq_rep1_ATACseq_SRR11539111_peak_4594	166	.	7.10193	19.4609	16.6046	581
chr11	98962842	98964625	GSE148515_Galang_2020_GSM4473027_PC_ATAC_seq_rep1_ATACseq_SRR11539111_peak_4595	185	.	7.5458	21.4242	18.5102	871
chr11	98966418	98966936	GSE148515_Galang_2020_GSM4473027_PC_ATAC_seq_rep1_ATACseq_SRR11539111_peak_4596	147	.	6.65806	17.5506	14.7521	363
chr11	98969610	98970311	GSE148515_Galang_2020_GSM4473027_PC_ATAC_seq_rep1_ATACseq_SRR11539111_peak_4597	57	.	4.21677	8.17385	5.72601	405
chr11	98970912	98972386	GSE148515_Galang_2020_GSM4473027_PC_ATAC_seq_rep1_ATACseq_SRR11539111_peak_4598	50	.	3.99484	7.43517	5.0253	692
chr11	98974871	98975586	GSE148515_Galang_2020_GSM4473027_PC_ATAC_seq_rep1_ATACseq_SRR11539111_peak_4599	120	.	5.99225	14.7924	12.0833	474
chr11	98980980	98981604	GSE148515_Galang_2020_GSM4473027_PC_ATAC_seq_rep1_ATACseq_SRR11539111_peak_4600	30	.	3.32903	5.36169	3.08096	246
chr11	98981978	98983095	GSE148515_Galang_2020_GSM4473027_PC_ATAC_seq_rep1_ATACseq_SRR11539111_peak_4601	79	.	4.88258	10.5167	7.96451	902
chr11	98983731	98983991	GSE148515_Galang_2020_GSM4473027_PC_ATAC_seq_rep1_ATACseq_SRR11539111_peak_4602	37	.	3.55097	6.02778	3.70079	34
chr11	98985451	98986410	GSE148515_Galang_2020_GSM4473027_PC_ATAC_seq_rep1_ATACseq_SRR11539111_peak_4603	95	.	5.32645	12.1751	9.5586	283
chr11	99023400	99024635	GSE148515_Galang_2020_GSM4473027_PC_ATAC_seq_rep1_ATACseq_SRR11539111_peak_4604	194	.	7.76774	22.4248	19.4815	863
chr11	99039814	99042689	GSE148515_Galang_2020_GSM4473027_PC_ATAC_seq_rep1_ATACseq_SRR11539111_peak_4605	147	.	6.65806	17.5506	14.7521	1511
chr11	99046835	99047881	GSE148515_Galang_2020_GSM4473027_PC_ATAC_seq_rep1_ATACseq_SRR11539111_peak_4606	204	.	7.98967	23.4376	20.4655	496
chr11	99065852	99066359	GSE148515_Galang_2020_GSM4473027_PC_ATAC_seq_rep1_ATACseq_SRR11539111_peak_4607	95	.	5.32645	12.1751	9.5586	254
chr11	99216277	99216551	GSE148515_Galang_2020_GSM4473027_PC_ATAC_seq_rep1_ATACseq_SRR11539111_peak_4608	43	.	3.7729	6.7194	4.34939	64
chr11	99230164	99231002	GSE148515_Galang_2020_GSM4473027_PC_ATAC_seq_rep1_ATACseq_SRR11539111_peak_4609	194	.	7.76774	22.4248	19.4815	524
chr11	100282203	100282742	GSE148515_Galang_2020_GSM4473027_PC_ATAC_seq_rep1_ATACseq_SRR11539111_peak_4610	30	.	3.32903	5.36169	3.08096	68
chr11	100295316	100295618	GSE148515_Galang_2020_GSM4473027_PC_ATAC_seq_rep1_ATACseq_SRR11539111_peak_4611	24	.	3.10709	4.72264	2.49256	237
chr11	100319360	100321287	GSE148515_Galang_2020_GSM4473027_PC_ATAC_seq_rep1_ATACseq_SRR11539111_peak_4612	777	.	18.6426	82.2624	77.7406	621
chr11	100324083	100324853	GSE148515_Galang_2020_GSM4473027_PC_ATAC_seq_rep1_ATACseq_SRR11539111_peak_4613	43	.	3.7729	6.7194	4.34939	193
chr11	100352019	100352340	GSE148515_Galang_2020_GSM4473027_PC_ATAC_seq_rep1_ATACseq_SRR11539111_peak_4614	19	.	2.88516	4.11235	1.93879	310
chr11	100354794	100356905	GSE148515_Galang_2020_GSM4473027_PC_ATAC_seq_rep1_ATACseq_SRR11539111_peak_4615	120	.	5.99225	14.7924	12.0833	534
chr11	100362569	100363450	GSE148515_Galang_2020_GSM4473027_PC_ATAC_seq_rep1_ATACseq_SRR11539111_peak_4616	71	.	4.66064	9.7156	7.19701	534
chr11	100387259	100388723	GSE148515_Galang_2020_GSM4473027_PC_ATAC_seq_rep1_ATACseq_SRR11539111_peak_4617	87	.	5.10451	11.3368	8.75218	894
chr11	100389643	100391017	GSE148515_Galang_2020_GSM4473027_PC_ATAC_seq_rep1_ATACseq_SRR11539111_peak_4618	79	.	4.88258	10.5167	7.96451	357
chr11	100395123	100398426	GSE148515_Galang_2020_GSM4473027_PC_ATAC_seq_rep1_ATACseq_SRR11539111_peak_4619	543	.	14.6477	58.279	54.3465	2602
chr11	100402148	100403899	GSE148515_Galang_2020_GSM4473027_PC_ATAC_seq_rep1_ATACseq_SRR11539111_peak_4620	64	.	4.43871	8.93433	6.45035	358
chr11	100413509	100416149	GSE148515_Galang_2020_GSM4473027_PC_ATAC_seq_rep1_ATACseq_SRR11539111_peak_4621	606	.	15.7574	64.7505	60.643	1299
chr11	100440598	100441770	GSE148515_Galang_2020_GSM4473027_PC_ATAC_seq_rep1_ATACseq_SRR11539111_peak_4622	95	.	5.32645	12.1751	9.5586	505
chr11	100471842	100473007	GSE148515_Galang_2020_GSM4473027_PC_ATAC_seq_rep1_ATACseq_SRR11539111_peak_4623	147	.	6.65806	17.5506	14.7521	681
chr11	100527095	100528499	GSE148515_Galang_2020_GSM4473027_PC_ATAC_seq_rep1_ATACseq_SRR11539111_peak_4624	684	.	17.089	72.7157	68.4046	919
chr11	100545016	100546148	GSE148515_Galang_2020_GSM4473027_PC_ATAC_seq_rep1_ATACseq_SRR11539111_peak_4625	214	.	8.21161	24.4622	21.4613	612
chr11	100570565	100570940	GSE148515_Galang_2020_GSM4473027_PC_ATAC_seq_rep1_ATACseq_SRR11539111_peak_4626	37	.	3.55097	6.02778	3.70079	21
chr11	100574904	100575485	GSE148515_Galang_2020_GSM4473027_PC_ATAC_seq_rep1_ATACseq_SRR11539111_peak_4627	87	.	5.10451	11.3368	8.75218	71
chr11	100609865	100610301	GSE148515_Galang_2020_GSM4473027_PC_ATAC_seq_rep1_ATACseq_SRR11539111_peak_4628	24	.	3.10709	4.72264	2.49256	45
chr11	100618693	100619980	GSE148515_Galang_2020_GSM4473027_PC_ATAC_seq_rep1_ATACseq_SRR11539111_peak_4629	255	.	9.09935	28.6729	25.5568	957
chr11	100622291	100624063	GSE148515_Galang_2020_GSM4473027_PC_ATAC_seq_rep1_ATACseq_SRR11539111_peak_4630	309	.	10.209	34.1692	30.903	625
chr11	100626917	100627534	GSE148515_Galang_2020_GSM4473027_PC_ATAC_seq_rep1_ATACseq_SRR11539111_peak_4631	24	.	3.10709	4.72264	2.49256	53
chr11	100695079	100695454	GSE148515_Galang_2020_GSM4473027_PC_ATAC_seq_rep1_ATACseq_SRR11539111_peak_4632	43	.	3.7729	6.7194	4.34939	69
chr11	100702635	100703244	GSE148515_Galang_2020_GSM4473027_PC_ATAC_seq_rep1_ATACseq_SRR11539111_peak_4633	24	.	3.10709	4.72264	2.49256	127
chr11	100712018	100712535	GSE148515_Galang_2020_GSM4473027_PC_ATAC_seq_rep1_ATACseq_SRR11539111_peak_4634	43	.	3.7729	6.7194	4.34939	320
chr11	100736995	100737334	GSE148515_Galang_2020_GSM4473027_PC_ATAC_seq_rep1_ATACseq_SRR11539111_peak_4635	30	.	3.32903	5.36169	3.08096	53
chr11	100737630	100738555	GSE148515_Galang_2020_GSM4473027_PC_ATAC_seq_rep1_ATACseq_SRR11539111_peak_4636	364	.	11.3187	39.8987	36.4743	675
chr11	100761359	100762664	GSE148515_Galang_2020_GSM4473027_PC_ATAC_seq_rep1_ATACseq_SRR11539111_peak_4637	112	.	5.77032	13.9036	11.2249	522
chr11	100770913	100771538	GSE148515_Galang_2020_GSM4473027_PC_ATAC_seq_rep1_ATACseq_SRR11539111_peak_4638	37	.	3.55097	6.02778	3.70079	57
chr11	100805368	100806525	GSE148515_Galang_2020_GSM4473027_PC_ATAC_seq_rep1_ATACseq_SRR11539111_peak_4639	57	.	4.21677	8.17385	5.72601	428
chr11	100814514	100815017	GSE148515_Galang_2020_GSM4473027_PC_ATAC_seq_rep1_ATACseq_SRR11539111_peak_4640	71	.	4.66064	9.7156	7.19701	63
chr11	100849582	100851431	GSE148515_Galang_2020_GSM4473027_PC_ATAC_seq_rep1_ATACseq_SRR11539111_peak_4641	266	.	9.32128	29.7522	26.6069	1011
chr11	100859096	100861129	GSE148515_Galang_2020_GSM4473027_PC_ATAC_seq_rep1_ATACseq_SRR11539111_peak_4642	276	.	9.54322	30.8418	27.6669	1320
chr11	100879721	100879974	GSE148515_Galang_2020_GSM4473027_PC_ATAC_seq_rep1_ATACseq_SRR11539111_peak_4643	24	.	3.10709	4.72264	2.49256	87
chr11	100891559	100894335	GSE148515_Galang_2020_GSM4473027_PC_ATAC_seq_rep1_ATACseq_SRR11539111_peak_4644	147	.	6.65806	17.5506	14.7521	2024
chr11	100912836	100913099	GSE148515_Galang_2020_GSM4473027_PC_ATAC_seq_rep1_ATACseq_SRR11539111_peak_4645	37	.	3.55097	6.02778	3.70079	32
chr11	100938365	100940462	GSE148515_Galang_2020_GSM4473027_PC_ATAC_seq_rep1_ATACseq_SRR11539111_peak_4646	929	.	21.0839	97.7655	92.9802	1366
chr11	100952251	100952639	GSE148515_Galang_2020_GSM4473027_PC_ATAC_seq_rep1_ATACseq_SRR11539111_peak_4647	19	.	2.88516	4.11235	1.93879	279
chr11	100958982	100959997	GSE148515_Galang_2020_GSM4473027_PC_ATAC_seq_rep1_ATACseq_SRR11539111_peak_4648	57	.	4.21677	8.17385	5.72601	234
chr11	100965397	100965955	GSE148515_Galang_2020_GSM4473027_PC_ATAC_seq_rep1_ATACseq_SRR11539111_peak_4649	30	.	3.32903	5.36169	3.08096	30
chr11	100966847	100971706	GSE148515_Galang_2020_GSM4473027_PC_ATAC_seq_rep1_ATACseq_SRR11539111_peak_4650	458	.	13.0942	49.4959	45.8053	3759
chr11	100983353	100983816	GSE148515_Galang_2020_GSM4473027_PC_ATAC_seq_rep1_ATACseq_SRR11539111_peak_4651	37	.	3.55097	6.02778	3.70079	254
chr11	101009281	101010132	GSE148515_Galang_2020_GSM4473027_PC_ATAC_seq_rep1_ATACseq_SRR11539111_peak_4652	166	.	7.10193	19.4609	16.6046	222
chr11	101057019	101060412	GSE148515_Galang_2020_GSM4473027_PC_ATAC_seq_rep1_ATACseq_SRR11539111_peak_4653	129	.	6.21419	15.6969	12.9578	1749
chr11	101062068	101064846	GSE148515_Galang_2020_GSM4473027_PC_ATAC_seq_rep1_ATACseq_SRR11539111_peak_4654	684	.	17.089	72.7157	68.4046	1841
chr11	101065476	101066005	GSE148515_Galang_2020_GSM4473027_PC_ATAC_seq_rep1_ATACseq_SRR11539111_peak_4655	30	.	3.32903	5.36169	3.08096	290
chr11	101066711	101067253	GSE148515_Galang_2020_GSM4473027_PC_ATAC_seq_rep1_ATACseq_SRR11539111_peak_4656	43	.	3.7729	6.7194	4.34939	273
chr11	101069556	101071402	GSE148515_Galang_2020_GSM4473027_PC_ATAC_seq_rep1_ATACseq_SRR11539111_peak_4657	224	.	8.43354	25.4983	22.4686	446
chr11	101081979	101083562	GSE148515_Galang_2020_GSM4473027_PC_ATAC_seq_rep1_ATACseq_SRR11539111_peak_4658	255	.	9.09935	28.6729	25.5568	642
chr11	101086719	101087831	GSE148515_Galang_2020_GSM4473027_PC_ATAC_seq_rep1_ATACseq_SRR11539111_peak_4659	185	.	7.5458	21.4242	18.5102	489
chr11	101094903	101096076	GSE148515_Galang_2020_GSM4473027_PC_ATAC_seq_rep1_ATACseq_SRR11539111_peak_4660	156	.	6.87999	18.4989	15.6714	693
chr11	101119144	101121056	GSE148515_Galang_2020_GSM4473027_PC_ATAC_seq_rep1_ATACseq_SRR11539111_peak_4661	568	.	15.0916	60.8487	56.8451	808
chr11	101130049	101130779	GSE148515_Galang_2020_GSM4473027_PC_ATAC_seq_rep1_ATACseq_SRR11539111_peak_4662	79	.	4.88258	10.5167	7.96451	505
chr11	101170335	101172623	GSE148515_Galang_2020_GSM4473027_PC_ATAC_seq_rep1_ATACseq_SRR11539111_peak_4663	593	.	15.5355	63.4437	59.3714	967
chr11	101173284	101174999	GSE148515_Galang_2020_GSM4473027_PC_ATAC_seq_rep1_ATACseq_SRR11539111_peak_4664	120	.	5.99225	14.7924	12.0833	639
chr11	101176148	101176740	GSE148515_Galang_2020_GSM4473027_PC_ATAC_seq_rep1_ATACseq_SRR11539111_peak_4665	37	.	3.55097	6.02778	3.70079	73
chr11	101225847	101226567	GSE148515_Galang_2020_GSM4473027_PC_ATAC_seq_rep1_ATACseq_SRR11539111_peak_4666	129	.	6.21419	15.6969	12.9578	554
chr11	101256030	101256574	GSE148515_Galang_2020_GSM4473027_PC_ATAC_seq_rep1_ATACseq_SRR11539111_peak_4667	37	.	3.55097	6.02778	3.70079	331
chr11	101259229	101260825	GSE148515_Galang_2020_GSM4473027_PC_ATAC_seq_rep1_ATACseq_SRR11539111_peak_4668	166	.	7.10193	19.4609	16.6046	1036
chr11	101278433	101279282	GSE148515_Galang_2020_GSM4473027_PC_ATAC_seq_rep1_ATACseq_SRR11539111_peak_4669	71	.	4.66064	9.7156	7.19701	577
chr11	101301729	101302554	GSE148515_Galang_2020_GSM4473027_PC_ATAC_seq_rep1_ATACseq_SRR11539111_peak_4670	129	.	6.21419	15.6969	12.9578	450
chr11	101315857	101316788	GSE148515_Galang_2020_GSM4473027_PC_ATAC_seq_rep1_ATACseq_SRR11539111_peak_4671	224	.	8.43354	25.4983	22.4686	219
chr11	101328687	101329024	GSE148515_Galang_2020_GSM4473027_PC_ATAC_seq_rep1_ATACseq_SRR11539111_peak_4672	14	.	2.66322	3.53274	1.4239	43
chr11	101417239	101417500	GSE148515_Galang_2020_GSM4473027_PC_ATAC_seq_rep1_ATACseq_SRR11539111_peak_4673	24	.	3.10709	4.72264	2.49256	169
chr11	101423799	101425742	GSE148515_Galang_2020_GSM4473027_PC_ATAC_seq_rep1_ATACseq_SRR11539111_peak_4674	422	.	12.4284	45.8387	42.2502	1028
chr11	101441990	101442868	GSE148515_Galang_2020_GSM4473027_PC_ATAC_seq_rep1_ATACseq_SRR11539111_peak_4675	364	.	11.3187	39.8987	36.4743	312
chr11	101459891	101460218	GSE148515_Galang_2020_GSM4473027_PC_ATAC_seq_rep1_ATACseq_SRR11539111_peak_4676	24	.	3.10709	4.72264	2.49256	26
chr11	101465047	101466346	GSE148515_Galang_2020_GSM4473027_PC_ATAC_seq_rep1_ATACseq_SRR11539111_peak_4677	129	.	6.21419	15.6969	12.9578	1134
chr11	101467594	101468864	GSE148515_Galang_2020_GSM4473027_PC_ATAC_seq_rep1_ATACseq_SRR11539111_peak_4678	224	.	8.43354	25.4983	22.4686	549
chr11	101551684	101553249	GSE148515_Galang_2020_GSM4473027_PC_ATAC_seq_rep1_ATACseq_SRR11539111_peak_4679	644	.	16.4232	68.7069	64.4962	1066
chr11	101626740	101628244	GSE148515_Galang_2020_GSM4473027_PC_ATAC_seq_rep1_ATACseq_SRR11539111_peak_4680	138	.	6.43612	16.6165	13.8475	1290
chr11	101645430	101646295	GSE148515_Galang_2020_GSM4473027_PC_ATAC_seq_rep1_ATACseq_SRR11539111_peak_4681	79	.	4.88258	10.5167	7.96451	645
chr11	101657932	101659277	GSE148515_Galang_2020_GSM4473027_PC_ATAC_seq_rep1_ATACseq_SRR11539111_peak_4682	129	.	6.21419	15.6969	12.9578	85
chr11	101664961	101666146	GSE148515_Galang_2020_GSM4473027_PC_ATAC_seq_rep1_ATACseq_SRR11539111_peak_4683	342	.	10.8748	37.5805	34.2206	552
chr11	101667099	101667384	GSE148515_Galang_2020_GSM4473027_PC_ATAC_seq_rep1_ATACseq_SRR11539111_peak_4684	37	.	3.55097	6.02778	3.70079	159
chr11	101667823	101669157	GSE148515_Galang_2020_GSM4473027_PC_ATAC_seq_rep1_ATACseq_SRR11539111_peak_4685	112	.	5.77032	13.9036	11.2249	996
chr11	101673329	101673606	GSE148515_Galang_2020_GSM4473027_PC_ATAC_seq_rep1_ATACseq_SRR11539111_peak_4686	24	.	3.10709	4.72264	2.49256	29
chr11	101687583	101688146	GSE148515_Galang_2020_GSM4473027_PC_ATAC_seq_rep1_ATACseq_SRR11539111_peak_4687	37	.	3.55097	6.02778	3.70079	255
chr11	101772296	101772727	GSE148515_Galang_2020_GSM4473027_PC_ATAC_seq_rep1_ATACseq_SRR11539111_peak_4689	57	.	4.21677	8.17385	5.72601	334
chr11	101784461	101785660	GSE148515_Galang_2020_GSM4473027_PC_ATAC_seq_rep1_ATACseq_SRR11539111_peak_4690	129	.	6.21419	15.6969	12.9578	582
chr11	101790992	101791636	GSE148515_Galang_2020_GSM4473027_PC_ATAC_seq_rep1_ATACseq_SRR11539111_peak_4691	37	.	3.55097	6.02778	3.70079	491
chr11	101842282	101842887	GSE148515_Galang_2020_GSM4473027_PC_ATAC_seq_rep1_ATACseq_SRR11539111_peak_4692	57	.	4.21677	8.17385	5.72601	257
chr11	101921721	101922189	GSE148515_Galang_2020_GSM4473027_PC_ATAC_seq_rep1_ATACseq_SRR11539111_peak_4693	19	.	2.88516	4.11235	1.93879	141
chr11	101963444	101964060	GSE148515_Galang_2020_GSM4473027_PC_ATAC_seq_rep1_ATACseq_SRR11539111_peak_4694	19	.	2.88516	4.11235	1.93879	368
chr11	101981268	101982115	GSE148515_Galang_2020_GSM4473027_PC_ATAC_seq_rep1_ATACseq_SRR11539111_peak_4695	43	.	3.7729	6.7194	4.34939	703
chr11	101983008	101983307	GSE148515_Galang_2020_GSM4473027_PC_ATAC_seq_rep1_ATACseq_SRR11539111_peak_4696	24	.	3.10709	4.72264	2.49256	50
chr11	101984055	101985524	GSE148515_Galang_2020_GSM4473027_PC_ATAC_seq_rep1_ATACseq_SRR11539111_peak_4697	506	.	13.9819	54.4736	50.6458	703
chr11	101985831	101986232	GSE148515_Galang_2020_GSM4473027_PC_ATAC_seq_rep1_ATACseq_SRR11539111_peak_4698	37	.	3.55097	6.02778	3.70079	183
chr11	102026586	102027363	GSE148515_Galang_2020_GSM4473027_PC_ATAC_seq_rep1_ATACseq_SRR11539111_peak_4699	255	.	9.09935	28.6729	25.5568	435
chr11	102086741	102089288	GSE148515_Galang_2020_GSM4473027_PC_ATAC_seq_rep1_ATACseq_SRR11539111_peak_4700	287	.	9.76515	31.9413	28.7363	654
chr11	102096814	102097637	GSE148515_Galang_2020_GSM4473027_PC_ATAC_seq_rep1_ATACseq_SRR11539111_peak_4701	71	.	4.66064	9.7156	7.19701	300
chr11	102167443	102167746	GSE148515_Galang_2020_GSM4473027_PC_ATAC_seq_rep1_ATACseq_SRR11539111_peak_4702	30	.	3.32903	5.36169	3.08096	171
chr11	102184515	102185388	GSE148515_Galang_2020_GSM4473027_PC_ATAC_seq_rep1_ATACseq_SRR11539111_peak_4703	287	.	9.76515	31.9413	28.7363	470
chr11	102189384	102190255	GSE148515_Galang_2020_GSM4473027_PC_ATAC_seq_rep1_ATACseq_SRR11539111_peak_4704	175	.	7.32387	20.4361	17.551	291
chr11	102204448	102205870	GSE148515_Galang_2020_GSM4473027_PC_ATAC_seq_rep1_ATACseq_SRR11539111_peak_4705	64	.	4.43871	8.93433	6.45035	157
chr11	102208796	102209301	GSE148515_Galang_2020_GSM4473027_PC_ATAC_seq_rep1_ATACseq_SRR11539111_peak_4706	50	.	3.99484	7.43517	5.0253	304
chr11	102211141	102212841	GSE148515_Galang_2020_GSM4473027_PC_ATAC_seq_rep1_ATACseq_SRR11539111_peak_4707	120	.	5.99225	14.7924	12.0833	798
chr11	102213591	102214152	GSE148515_Galang_2020_GSM4473027_PC_ATAC_seq_rep1_ATACseq_SRR11539111_peak_4708	43	.	3.7729	6.7194	4.34939	323
chr11	102214605	102220757	GSE148515_Galang_2020_GSM4473027_PC_ATAC_seq_rep1_ATACseq_SRR11539111_peak_4709	606	.	15.7574	64.7505	60.643	5402
chr11	102221618	102221902	GSE148515_Galang_2020_GSM4473027_PC_ATAC_seq_rep1_ATACseq_SRR11539111_peak_4710	24	.	3.10709	4.72264	2.49256	88
chr11	102223709	102224005	GSE148515_Galang_2020_GSM4473027_PC_ATAC_seq_rep1_ATACseq_SRR11539111_peak_4711	24	.	3.10709	4.72264	2.49256	245
chr11	102226755	102227048	GSE148515_Galang_2020_GSM4473027_PC_ATAC_seq_rep1_ATACseq_SRR11539111_peak_4712	14	.	2.66322	3.53274	1.4239	68
chr11	102228135	102230630	GSE148515_Galang_2020_GSM4473027_PC_ATAC_seq_rep1_ATACseq_SRR11539111_peak_4713	204	.	7.98967	23.4376	20.4655	2063
chr11	102248721	102249120	GSE148515_Galang_2020_GSM4473027_PC_ATAC_seq_rep1_ATACseq_SRR11539111_peak_4714	37	.	3.55097	6.02778	3.70079	32
chr11	102266850	102267951	GSE148515_Galang_2020_GSM4473027_PC_ATAC_seq_rep1_ATACseq_SRR11539111_peak_4715	50	.	3.99484	7.43517	5.0253	649
chr11	102284578	102285514	GSE148515_Galang_2020_GSM4473027_PC_ATAC_seq_rep1_ATACseq_SRR11539111_peak_4716	309	.	10.209	34.1692	30.903	245
chr11	102294796	102297835	GSE148515_Galang_2020_GSM4473027_PC_ATAC_seq_rep1_ATACseq_SRR11539111_peak_4717	657	.	16.6451	70.0375	65.7923	2252
chr11	102308849	102310000	GSE148515_Galang_2020_GSM4473027_PC_ATAC_seq_rep1_ATACseq_SRR11539111_peak_4718	342	.	10.8748	37.5805	34.2206	286
chr11	102310701	102311131	GSE148515_Galang_2020_GSM4473027_PC_ATAC_seq_rep1_ATACseq_SRR11539111_peak_4719	19	.	2.88516	4.11235	1.93879	48
chr11	102316019	102320801	GSE148515_Galang_2020_GSM4473027_PC_ATAC_seq_rep1_ATACseq_SRR11539111_peak_4720	446	.	12.8722	48.2694	44.6131	1898
chr11	102392842	102393783	GSE148515_Galang_2020_GSM4473027_PC_ATAC_seq_rep1_ATACseq_SRR11539111_peak_4721	138	.	6.43612	16.6165	13.8475	546
chr11	102405127	102405441	GSE148515_Galang_2020_GSM4473027_PC_ATAC_seq_rep1_ATACseq_SRR11539111_peak_4722	19	.	2.88516	4.11235	1.93879	35
chr11	102405980	102406282	GSE148515_Galang_2020_GSM4473027_PC_ATAC_seq_rep1_ATACseq_SRR11539111_peak_4723	30	.	3.32903	5.36169	3.08096	172
chr11	102406846	102408968	GSE148515_Galang_2020_GSM4473027_PC_ATAC_seq_rep1_ATACseq_SRR11539111_peak_4724	581	.	15.3135	62.1431	58.1049	1628
chr11	102429676	102431240	GSE148515_Galang_2020_GSM4473027_PC_ATAC_seq_rep1_ATACseq_SRR11539111_peak_4725	266	.	9.32128	29.7522	26.6069	724
chr11	102434436	102435710	GSE148515_Galang_2020_GSM4473027_PC_ATAC_seq_rep1_ATACseq_SRR11539111_peak_4726	79	.	4.88258	10.5167	7.96451	132
chr11	102437113	102438997	GSE148515_Galang_2020_GSM4473027_PC_ATAC_seq_rep1_ATACseq_SRR11539111_peak_4727	156	.	6.87999	18.4989	15.6714	644
chr11	102445066	102447775	GSE148515_Galang_2020_GSM4473027_PC_ATAC_seq_rep1_ATACseq_SRR11539111_peak_4728	156	.	6.87999	18.4989	15.6714	2461
chr11	102455360	102456854	GSE148515_Galang_2020_GSM4473027_PC_ATAC_seq_rep1_ATACseq_SRR11539111_peak_4729	234	.	8.65548	26.5456	23.4871	744
chr11	102465474	102467990	GSE148515_Galang_2020_GSM4473027_PC_ATAC_seq_rep1_ATACseq_SRR11539111_peak_4730	410	.	12.2064	44.6348	41.0803	1658
chr11	102555717	102556998	GSE148515_Galang_2020_GSM4473027_PC_ATAC_seq_rep1_ATACseq_SRR11539111_peak_4731	342	.	10.8748	37.5805	34.2206	540
chr11	102578632	102578971	GSE148515_Galang_2020_GSM4473027_PC_ATAC_seq_rep1_ATACseq_SRR11539111_peak_4732	43	.	3.7729	6.7194	4.34939	211
chr11	102582063	102582465	GSE148515_Galang_2020_GSM4473027_PC_ATAC_seq_rep1_ATACseq_SRR11539111_peak_4733	19	.	2.88516	4.11235	1.93879	368
chr11	102603314	102606222	GSE148515_Galang_2020_GSM4473027_PC_ATAC_seq_rep1_ATACseq_SRR11539111_peak_4734	543	.	14.6477	58.279	54.3465	920
chr11	102697499	102698001	GSE148515_Galang_2020_GSM4473027_PC_ATAC_seq_rep1_ATACseq_SRR11539111_peak_4735	79	.	4.88258	10.5167	7.96451	171
chr11	102739154	102739764	GSE148515_Galang_2020_GSM4473027_PC_ATAC_seq_rep1_ATACseq_SRR11539111_peak_4736	71	.	4.66064	9.7156	7.19701	298
chr11	102760199	102762515	GSE148515_Galang_2020_GSM4473027_PC_ATAC_seq_rep1_ATACseq_SRR11539111_peak_4737	194	.	7.76774	22.4248	19.4815	1525
chr11	102770129	102770392	GSE148515_Galang_2020_GSM4473027_PC_ATAC_seq_rep1_ATACseq_SRR11539111_peak_4738	24	.	3.10709	4.72264	2.49256	13
chr11	102770733	102771242	GSE148515_Galang_2020_GSM4473027_PC_ATAC_seq_rep1_ATACseq_SRR11539111_peak_4739	57	.	4.21677	8.17385	5.72601	322
chr11	102773485	102775487	GSE148515_Galang_2020_GSM4473027_PC_ATAC_seq_rep1_ATACseq_SRR11539111_peak_4740	166	.	7.10193	19.4609	16.6046	1000
chr11	102777647	102778319	GSE148515_Galang_2020_GSM4473027_PC_ATAC_seq_rep1_ATACseq_SRR11539111_peak_4741	57	.	4.21677	8.17385	5.72601	216
chr11	102778817	102779350	GSE148515_Galang_2020_GSM4473027_PC_ATAC_seq_rep1_ATACseq_SRR11539111_peak_4742	57	.	4.21677	8.17385	5.72601	277
chr11	102779926	102780260	GSE148515_Galang_2020_GSM4473027_PC_ATAC_seq_rep1_ATACseq_SRR11539111_peak_4743	24	.	3.10709	4.72264	2.49256	108
chr11	102782961	102784165	GSE148515_Galang_2020_GSM4473027_PC_ATAC_seq_rep1_ATACseq_SRR11539111_peak_4744	255	.	9.09935	28.6729	25.5568	675
chr11	102793818	102794194	GSE148515_Galang_2020_GSM4473027_PC_ATAC_seq_rep1_ATACseq_SRR11539111_peak_4745	24	.	3.10709	4.72264	2.49256	31
chr11	102818462	102819699	GSE148515_Galang_2020_GSM4473027_PC_ATAC_seq_rep1_ATACseq_SRR11539111_peak_4746	234	.	8.65548	26.5456	23.4871	692
chr11	102880616	102881781	GSE148515_Galang_2020_GSM4473027_PC_ATAC_seq_rep1_ATACseq_SRR11539111_peak_4747	112	.	5.77032	13.9036	11.2249	367
chr11	102924934	102925278	GSE148515_Galang_2020_GSM4473027_PC_ATAC_seq_rep1_ATACseq_SRR11539111_peak_4748	37	.	3.55097	6.02778	3.70079	223
chr11	102946583	102947031	GSE148515_Galang_2020_GSM4473027_PC_ATAC_seq_rep1_ATACseq_SRR11539111_peak_4749	138	.	6.43612	16.6165	13.8475	195
chr11	102948473	102948896	GSE148515_Galang_2020_GSM4473027_PC_ATAC_seq_rep1_ATACseq_SRR11539111_peak_4750	57	.	4.21677	8.17385	5.72601	247
chr11	103051401	103051871	GSE148515_Galang_2020_GSM4473027_PC_ATAC_seq_rep1_ATACseq_SRR11539111_peak_4754	138	.	6.43612	16.6165	13.8475	148
chr11	103053495	103053843	GSE148515_Galang_2020_GSM4473027_PC_ATAC_seq_rep1_ATACseq_SRR11539111_peak_4755	43	.	3.7729	6.7194	4.34939	91
chr11	103074468	103074730	GSE148515_Galang_2020_GSM4473027_PC_ATAC_seq_rep1_ATACseq_SRR11539111_peak_4756	24	.	3.10709	4.72264	2.49256	215
chr11	103094538	103095301	GSE148515_Galang_2020_GSM4473027_PC_ATAC_seq_rep1_ATACseq_SRR11539111_peak_4757	43	.	3.7729	6.7194	4.34939	683
chr11	103096940	103099972	GSE148515_Galang_2020_GSM4473027_PC_ATAC_seq_rep1_ATACseq_SRR11539111_peak_4758	255	.	9.09935	28.6729	25.5568	1866
chr11	103100877	103103902	GSE148515_Galang_2020_GSM4473027_PC_ATAC_seq_rep1_ATACseq_SRR11539111_peak_4759	446	.	12.8722	48.2694	44.6131	2024
chr11	103104444	103104731	GSE148515_Galang_2020_GSM4473027_PC_ATAC_seq_rep1_ATACseq_SRR11539111_peak_4760	19	.	2.88516	4.11235	1.93879	213
chr11	103111720	103112712	GSE148515_Galang_2020_GSM4473027_PC_ATAC_seq_rep1_ATACseq_SRR11539111_peak_4761	95	.	5.32645	12.1751	9.5586	730
chr11	103114995	103117955	GSE148515_Galang_2020_GSM4473027_PC_ATAC_seq_rep1_ATACseq_SRR11539111_peak_4762	845	.	19.7522	89.2368	84.5744	1231
chr11	103131853	103133938	GSE148515_Galang_2020_GSM4473027_PC_ATAC_seq_rep1_ATACseq_SRR11539111_peak_4763	581	.	15.3135	62.1431	58.1049	1111
chr11	103141659	103143454	GSE148515_Galang_2020_GSM4473027_PC_ATAC_seq_rep1_ATACseq_SRR11539111_peak_4764	71	.	4.66064	9.7156	7.19701	998
chr11	103158731	103159430	GSE148515_Galang_2020_GSM4473027_PC_ATAC_seq_rep1_ATACseq_SRR11539111_peak_4765	204	.	7.98967	23.4376	20.4655	422
chr11	103174565	103174897	GSE148515_Galang_2020_GSM4473027_PC_ATAC_seq_rep1_ATACseq_SRR11539111_peak_4766	19	.	2.88516	4.11235	1.93879	249
chr11	103201022	103201869	GSE148515_Galang_2020_GSM4473027_PC_ATAC_seq_rep1_ATACseq_SRR11539111_peak_4767	37	.	3.55097	6.02778	3.70079	792
chr11	103235750	103236247	GSE148515_Galang_2020_GSM4473027_PC_ATAC_seq_rep1_ATACseq_SRR11539111_peak_4768	57	.	4.21677	8.17385	5.72601	123
chr11	103238548	103238833	GSE148515_Galang_2020_GSM4473027_PC_ATAC_seq_rep1_ATACseq_SRR11539111_peak_4769	14	.	2.66322	3.53274	1.4239	34
chr11	103240691	103241468	GSE148515_Galang_2020_GSM4473027_PC_ATAC_seq_rep1_ATACseq_SRR11539111_peak_4770	50	.	3.99484	7.43517	5.0253	191
chr11	103247708	103248259	GSE148515_Galang_2020_GSM4473027_PC_ATAC_seq_rep1_ATACseq_SRR11539111_peak_4771	71	.	4.66064	9.7156	7.19701	45
chr11	103266416	103268615	GSE148515_Galang_2020_GSM4473027_PC_ATAC_seq_rep1_ATACseq_SRR11539111_peak_4772	737	.	17.9768	78.1389	73.7046	1107
chr11	103312031	103312531	GSE148515_Galang_2020_GSM4473027_PC_ATAC_seq_rep1_ATACseq_SRR11539111_peak_4773	43	.	3.7729	6.7194	4.34939	216
chr11	103320887	103321201	GSE148515_Galang_2020_GSM4473027_PC_ATAC_seq_rep1_ATACseq_SRR11539111_peak_4774	30	.	3.32903	5.36169	3.08096	134
chr11	103332508	103332826	GSE148515_Galang_2020_GSM4473027_PC_ATAC_seq_rep1_ATACseq_SRR11539111_peak_4775	24	.	3.10709	4.72264	2.49256	181
chr11	103333545	103333961	GSE148515_Galang_2020_GSM4473027_PC_ATAC_seq_rep1_ATACseq_SRR11539111_peak_4776	30	.	3.32903	5.36169	3.08096	133
chr11	103360292	103360956	GSE148515_Galang_2020_GSM4473027_PC_ATAC_seq_rep1_ATACseq_SRR11539111_peak_4777	120	.	5.99225	14.7924	12.0833	387
chr11	103363495	103364108	GSE148515_Galang_2020_GSM4473027_PC_ATAC_seq_rep1_ATACseq_SRR11539111_peak_4778	24	.	3.10709	4.72264	2.49256	279
chr11	103375063	103375672	GSE148515_Galang_2020_GSM4473027_PC_ATAC_seq_rep1_ATACseq_SRR11539111_peak_4779	30	.	3.32903	5.36169	3.08096	547
chr11	103382064	103382464	GSE148515_Galang_2020_GSM4473027_PC_ATAC_seq_rep1_ATACseq_SRR11539111_peak_4780	64	.	4.43871	8.93433	6.45035	60
chr11	103411944	103413198	GSE148515_Galang_2020_GSM4473027_PC_ATAC_seq_rep1_ATACseq_SRR11539111_peak_4781	185	.	7.5458	21.4242	18.5102	765
chr11	103697421	103698733	GSE148515_Galang_2020_GSM4473027_PC_ATAC_seq_rep1_ATACseq_SRR11539111_peak_4782	95	.	5.32645	12.1751	9.5586	322
chr11	103953679	103954163	GSE148515_Galang_2020_GSM4473027_PC_ATAC_seq_rep1_ATACseq_SRR11539111_peak_4783	147	.	6.65806	17.5506	14.7521	353
chr11	103966130	103967759	GSE148515_Galang_2020_GSM4473027_PC_ATAC_seq_rep1_ATACseq_SRR11539111_peak_4784	606	.	15.7574	64.7505	60.643	464
chr11	104230559	104232637	GSE148515_Galang_2020_GSM4473027_PC_ATAC_seq_rep1_ATACseq_SRR11539111_peak_4785	287	.	9.76515	31.9413	28.7363	835
chr11	104289369	104289880	GSE148515_Galang_2020_GSM4473027_PC_ATAC_seq_rep1_ATACseq_SRR11539111_peak_4786	30	.	3.32903	5.36169	3.08096	261
chr11	104441519	104443650	GSE148515_Galang_2020_GSM4473027_PC_ATAC_seq_rep1_ATACseq_SRR11539111_peak_4787	470	.	13.3161	50.7297	47.0049	1181
chr11	104468774	104469773	GSE148515_Galang_2020_GSM4473027_PC_ATAC_seq_rep1_ATACseq_SRR11539111_peak_4788	364	.	11.3187	39.8987	36.4743	451
chr11	104549591	104551139	GSE148515_Galang_2020_GSM4473027_PC_ATAC_seq_rep1_ATACseq_SRR11539111_peak_4789	387	.	11.7626	42.2505	38.7619	933
chr11	104558274	104558592	GSE148515_Galang_2020_GSM4473027_PC_ATAC_seq_rep1_ATACseq_SRR11539111_peak_4790	57	.	4.21677	8.17385	5.72601	96
chr11	104560784	104561268	GSE148515_Galang_2020_GSM4473027_PC_ATAC_seq_rep1_ATACseq_SRR11539111_peak_4791	43	.	3.7729	6.7194	4.34939	352
chr11	104567635	104568409	GSE148515_Galang_2020_GSM4473027_PC_ATAC_seq_rep1_ATACseq_SRR11539111_peak_4792	87	.	5.10451	11.3368	8.75218	269
chr11	104571339	104572508	GSE148515_Galang_2020_GSM4473027_PC_ATAC_seq_rep1_ATACseq_SRR11539111_peak_4793	64	.	4.43871	8.93433	6.45035	273
chr11	104576601	104579719	GSE148515_Galang_2020_GSM4473027_PC_ATAC_seq_rep1_ATACseq_SRR11539111_peak_4794	399	.	11.9845	43.4387	39.9174	659
chr11	104583737	104584397	GSE148515_Galang_2020_GSM4473027_PC_ATAC_seq_rep1_ATACseq_SRR11539111_peak_4795	50	.	3.99484	7.43517	5.0253	356
chr11	104585327	104585606	GSE148515_Galang_2020_GSM4473027_PC_ATAC_seq_rep1_ATACseq_SRR11539111_peak_4796	14	.	2.66322	3.53274	1.4239	38
chr11	104588182	104590548	GSE148515_Galang_2020_GSM4473027_PC_ATAC_seq_rep1_ATACseq_SRR11539111_peak_4797	175	.	7.32387	20.4361	17.551	2029
chr11	104607806	104608600	GSE148515_Galang_2020_GSM4473027_PC_ATAC_seq_rep1_ATACseq_SRR11539111_peak_4798	129	.	6.21419	15.6969	12.9578	307
chr11	105125929	105126755	GSE148515_Galang_2020_GSM4473027_PC_ATAC_seq_rep1_ATACseq_SRR11539111_peak_4799	79	.	4.88258	10.5167	7.96451	350
chr11	105153387	105153834	GSE148515_Galang_2020_GSM4473027_PC_ATAC_seq_rep1_ATACseq_SRR11539111_peak_4800	71	.	4.66064	9.7156	7.19701	126
chr11	105156100	105156449	GSE148515_Galang_2020_GSM4473027_PC_ATAC_seq_rep1_ATACseq_SRR11539111_peak_4801	24	.	3.10709	4.72264	2.49256	125
chr11	105180679	105182661	GSE148515_Galang_2020_GSM4473027_PC_ATAC_seq_rep1_ATACseq_SRR11539111_peak_4802	670	.	16.8671	71.3738	67.0951	696
chr11	105331817	105332123	GSE148515_Galang_2020_GSM4473027_PC_ATAC_seq_rep1_ATACseq_SRR11539111_peak_4803	37	.	3.55097	6.02778	3.70079	129
chr11	105347946	105348301	GSE148515_Galang_2020_GSM4473027_PC_ATAC_seq_rep1_ATACseq_SRR11539111_peak_4804	37	.	3.55097	6.02778	3.70079	75
chr11	105353143	105353575	GSE148515_Galang_2020_GSM4473027_PC_ATAC_seq_rep1_ATACseq_SRR11539111_peak_4805	24	.	3.10709	4.72264	2.49256	309
chr11	105362089	105363554	GSE148515_Galang_2020_GSM4473027_PC_ATAC_seq_rep1_ATACseq_SRR11539111_peak_4806	103	.	5.54838	13.0309	10.3828	1002
chr11	105374643	105375526	GSE148515_Galang_2020_GSM4473027_PC_ATAC_seq_rep1_ATACseq_SRR11539111_peak_4807	37	.	3.55097	6.02778	3.70079	614
chr11	105494971	105495732	GSE148515_Galang_2020_GSM4473027_PC_ATAC_seq_rep1_ATACseq_SRR11539111_peak_4808	37	.	3.55097	6.02778	3.70079	558
chr11	105589026	105590656	GSE148515_Galang_2020_GSM4473027_PC_ATAC_seq_rep1_ATACseq_SRR11539111_peak_4809	458	.	13.0942	49.4959	45.8053	715
chr11	105943549	105945022	GSE148515_Galang_2020_GSM4473027_PC_ATAC_seq_rep1_ATACseq_SRR11539111_peak_4810	204	.	7.98967	23.4376	20.4655	811
chr11	105967957	105968215	GSE148515_Galang_2020_GSM4473027_PC_ATAC_seq_rep1_ATACseq_SRR11539111_peak_4811	19	.	2.88516	4.11235	1.93879	7
chr11	106065889	106066382	GSE148515_Galang_2020_GSM4473027_PC_ATAC_seq_rep1_ATACseq_SRR11539111_peak_4814	79	.	4.88258	10.5167	7.96451	165
chr11	106083435	106085465	GSE148515_Galang_2020_GSM4473027_PC_ATAC_seq_rep1_ATACseq_SRR11539111_peak_4815	670	.	16.8671	71.3738	67.0951	771
chr11	106158600	106160912	GSE148515_Galang_2020_GSM4473027_PC_ATAC_seq_rep1_ATACseq_SRR11539111_peak_4816	204	.	7.98967	23.4376	20.4655	1582
chr11	106193207	106194156	GSE148515_Galang_2020_GSM4473027_PC_ATAC_seq_rep1_ATACseq_SRR11539111_peak_4817	434	.	12.6503	47.0503	43.4279	501
chr11	106216101	106217396	GSE148515_Galang_2020_GSM4473027_PC_ATAC_seq_rep1_ATACseq_SRR11539111_peak_4818	670	.	16.8671	71.3738	67.0951	699
chr11	106328617	106330008	GSE148515_Galang_2020_GSM4473027_PC_ATAC_seq_rep1_ATACseq_SRR11539111_peak_4822	57	.	4.21677	8.17385	5.72601	300
chr11	106332508	106333190	GSE148515_Galang_2020_GSM4473027_PC_ATAC_seq_rep1_ATACseq_SRR11539111_peak_4823	37	.	3.55097	6.02778	3.70079	338
chr11	106364606	106365993	GSE148515_Galang_2020_GSM4473027_PC_ATAC_seq_rep1_ATACseq_SRR11539111_peak_4824	129	.	6.21419	15.6969	12.9578	320
chr11	106419136	106419677	GSE148515_Galang_2020_GSM4473027_PC_ATAC_seq_rep1_ATACseq_SRR11539111_peak_4825	24	.	3.10709	4.72264	2.49256	322
chr11	106487036	106488321	GSE148515_Galang_2020_GSM4473027_PC_ATAC_seq_rep1_ATACseq_SRR11539111_peak_4826	399	.	11.9845	43.4387	39.9174	839
chr11	106500747	106501579	GSE148515_Galang_2020_GSM4473027_PC_ATAC_seq_rep1_ATACseq_SRR11539111_peak_4827	298	.	9.98709	33.0505	29.815	192
chr11	106564209	106564606	GSE148515_Galang_2020_GSM4473027_PC_ATAC_seq_rep1_ATACseq_SRR11539111_peak_4828	37	.	3.55097	6.02778	3.70079	335
chr11	106612233	106613948	GSE148515_Galang_2020_GSM4473027_PC_ATAC_seq_rep1_ATACseq_SRR11539111_peak_4829	482	.	13.5381	51.9707	48.2118	810
chr11	106674140	106676008	GSE148515_Galang_2020_GSM4473027_PC_ATAC_seq_rep1_ATACseq_SRR11539111_peak_4830	120	.	5.99225	14.7924	12.0833	613
chr11	106677480	106678728	GSE148515_Galang_2020_GSM4473027_PC_ATAC_seq_rep1_ATACseq_SRR11539111_peak_4831	331	.	10.6529	36.4344	33.1066	462
chr11	106679730	106680039	GSE148515_Galang_2020_GSM4473027_PC_ATAC_seq_rep1_ATACseq_SRR11539111_peak_4832	24	.	3.10709	4.72264	2.49256	254
chr11	106762335	106763173	GSE148515_Galang_2020_GSM4473027_PC_ATAC_seq_rep1_ATACseq_SRR11539111_peak_4833	71	.	4.66064	9.7156	7.19701	343
chr11	106774262	106774580	GSE148515_Galang_2020_GSM4473027_PC_ATAC_seq_rep1_ATACseq_SRR11539111_peak_4834	19	.	2.88516	4.11235	1.93879	167
chr11	106778927	106779936	GSE148515_Galang_2020_GSM4473027_PC_ATAC_seq_rep1_ATACseq_SRR11539111_peak_4835	331	.	10.6529	36.4344	33.1066	624
chr11	106783638	106784285	GSE148515_Galang_2020_GSM4473027_PC_ATAC_seq_rep1_ATACseq_SRR11539111_peak_4836	30	.	3.32903	5.36169	3.08096	382
chr11	106787046	106789948	GSE148515_Galang_2020_GSM4473027_PC_ATAC_seq_rep1_ATACseq_SRR11539111_peak_4837	845	.	19.7522	89.2368	84.5744	1832
chr11	106919607	106920972	GSE148515_Galang_2020_GSM4473027_PC_ATAC_seq_rep1_ATACseq_SRR11539111_peak_4838	422	.	12.4284	45.8387	42.2502	983
chr11	106998568	106999749	GSE148515_Galang_2020_GSM4473027_PC_ATAC_seq_rep1_ATACseq_SRR11539111_peak_4839	245	.	8.87741	27.6039	24.5172	720
chr11	107011958	107012890	GSE148515_Galang_2020_GSM4473027_PC_ATAC_seq_rep1_ATACseq_SRR11539111_peak_4840	138	.	6.43612	16.6165	13.8475	800
chr11	107025698	107026082	GSE148515_Galang_2020_GSM4473027_PC_ATAC_seq_rep1_ATACseq_SRR11539111_peak_4841	43	.	3.7729	6.7194	4.34939	270
chr11	107027236	107028734	GSE148515_Galang_2020_GSM4473027_PC_ATAC_seq_rep1_ATACseq_SRR11539111_peak_4842	434	.	12.6503	47.0503	43.4279	687
chr11	107044209	107044821	GSE148515_Galang_2020_GSM4473027_PC_ATAC_seq_rep1_ATACseq_SRR11539111_peak_4843	19	.	2.88516	4.11235	1.93879	379
chr11	107124056	107124380	GSE148515_Galang_2020_GSM4473027_PC_ATAC_seq_rep1_ATACseq_SRR11539111_peak_4844	30	.	3.32903	5.36169	3.08096	180
chr11	107130927	107132987	GSE148515_Galang_2020_GSM4473027_PC_ATAC_seq_rep1_ATACseq_SRR11539111_peak_4845	568	.	15.0916	60.8487	56.8451	1191
chr11	107222927	107223314	GSE148515_Galang_2020_GSM4473027_PC_ATAC_seq_rep1_ATACseq_SRR11539111_peak_4847	50	.	3.99484	7.43517	5.0253	187
chr11	107225392	107226327	GSE148515_Galang_2020_GSM4473027_PC_ATAC_seq_rep1_ATACseq_SRR11539111_peak_4848	95	.	5.32645	12.1751	9.5586	546
chr11	107248821	107249170	GSE148515_Galang_2020_GSM4473027_PC_ATAC_seq_rep1_ATACseq_SRR11539111_peak_4849	50	.	3.99484	7.43517	5.0253	151
chr11	107255294	107255643	GSE148515_Galang_2020_GSM4473027_PC_ATAC_seq_rep1_ATACseq_SRR11539111_peak_4850	24	.	3.10709	4.72264	2.49256	109
chr11	107336807	107338565	GSE148515_Galang_2020_GSM4473027_PC_ATAC_seq_rep1_ATACseq_SRR11539111_peak_4851	103	.	5.54838	13.0309	10.3828	976
chr11	107355734	107356037	GSE148515_Galang_2020_GSM4473027_PC_ATAC_seq_rep1_ATACseq_SRR11539111_peak_4852	19	.	2.88516	4.11235	1.93879	70
chr11	107424170	107424453	GSE148515_Galang_2020_GSM4473027_PC_ATAC_seq_rep1_ATACseq_SRR11539111_peak_4853	30	.	3.32903	5.36169	3.08096	238
chr11	107468598	107471041	GSE148515_Galang_2020_GSM4473027_PC_ATAC_seq_rep1_ATACseq_SRR11539111_peak_4854	309	.	10.209	34.1692	30.903	735
chr11	107479318	107480050	GSE148515_Galang_2020_GSM4473027_PC_ATAC_seq_rep1_ATACseq_SRR11539111_peak_4855	214	.	8.21161	24.4622	21.4613	113
chr11	107547058	107548658	GSE148515_Galang_2020_GSM4473027_PC_ATAC_seq_rep1_ATACseq_SRR11539111_peak_4856	138	.	6.43612	16.6165	13.8475	894
chr11	107573853	107574139	GSE148515_Galang_2020_GSM4473027_PC_ATAC_seq_rep1_ATACseq_SRR11539111_peak_4857	30	.	3.32903	5.36169	3.08096	133
chr11	107794222	107794675	GSE148515_Galang_2020_GSM4473027_PC_ATAC_seq_rep1_ATACseq_SRR11539111_peak_4858	24	.	3.10709	4.72264	2.49256	241
chr11	107950000	107950355	GSE148515_Galang_2020_GSM4473027_PC_ATAC_seq_rep1_ATACseq_SRR11539111_peak_4859	14	.	2.66322	3.53274	1.4239	309
chr11	107951853	107952357	GSE148515_Galang_2020_GSM4473027_PC_ATAC_seq_rep1_ATACseq_SRR11539111_peak_4860	57	.	4.21677	8.17385	5.72601	214
chr11	108032605	108032975	GSE148515_Galang_2020_GSM4473027_PC_ATAC_seq_rep1_ATACseq_SRR11539111_peak_4861	19	.	2.88516	4.11235	1.93879	361
chr11	108135815	108136647	GSE148515_Galang_2020_GSM4473027_PC_ATAC_seq_rep1_ATACseq_SRR11539111_peak_4862	71	.	4.66064	9.7156	7.19701	632
chr11	108152280	108152564	GSE148515_Galang_2020_GSM4473027_PC_ATAC_seq_rep1_ATACseq_SRR11539111_peak_4863	30	.	3.32903	5.36169	3.08096	167
chr11	108248289	108248957	GSE148515_Galang_2020_GSM4473027_PC_ATAC_seq_rep1_ATACseq_SRR11539111_peak_4864	71	.	4.66064	9.7156	7.19701	262
chr11	108257604	108258583	GSE148515_Galang_2020_GSM4473027_PC_ATAC_seq_rep1_ATACseq_SRR11539111_peak_4865	103	.	5.54838	13.0309	10.3828	264
chr11	108259409	108259843	GSE148515_Galang_2020_GSM4473027_PC_ATAC_seq_rep1_ATACseq_SRR11539111_peak_4866	14	.	2.66322	3.53274	1.4239	105
chr11	108269500	108270096	GSE148515_Galang_2020_GSM4473027_PC_ATAC_seq_rep1_ATACseq_SRR11539111_peak_4867	30	.	3.32903	5.36169	3.08096	90
chr11	108300388	108300642	GSE148515_Galang_2020_GSM4473027_PC_ATAC_seq_rep1_ATACseq_SRR11539111_peak_4868	37	.	3.55097	6.02778	3.70079	83
chr11	108342584	108344526	GSE148515_Galang_2020_GSM4473027_PC_ATAC_seq_rep1_ATACseq_SRR11539111_peak_4869	309	.	10.209	34.1692	30.903	1362
chr11	108424652	108425776	GSE148515_Galang_2020_GSM4473027_PC_ATAC_seq_rep1_ATACseq_SRR11539111_peak_4870	194	.	7.76774	22.4248	19.4815	423
chr11	108888649	108889307	GSE148515_Galang_2020_GSM4473027_PC_ATAC_seq_rep1_ATACseq_SRR11539111_peak_4871	37	.	3.55097	6.02778	3.70079	315
chr11	108890782	108891720	GSE148515_Galang_2020_GSM4473027_PC_ATAC_seq_rep1_ATACseq_SRR11539111_peak_4872	30	.	3.32903	5.36169	3.08096	553
chr11	108917737	108918089	GSE148515_Galang_2020_GSM4473027_PC_ATAC_seq_rep1_ATACseq_SRR11539111_peak_4873	37	.	3.55097	6.02778	3.70079	70
chr11	108919962	108922361	GSE148515_Galang_2020_GSM4473027_PC_ATAC_seq_rep1_ATACseq_SRR11539111_peak_4874	482	.	13.5381	51.9707	48.2118	538
chr11	108925195	108925735	GSE148515_Galang_2020_GSM4473027_PC_ATAC_seq_rep1_ATACseq_SRR11539111_peak_4875	43	.	3.7729	6.7194	4.34939	496
chr11	108926745	108929215	GSE148515_Galang_2020_GSM4473027_PC_ATAC_seq_rep1_ATACseq_SRR11539111_peak_4876	138	.	6.43612	16.6165	13.8475	1342
chr11	108929690	108930017	GSE148515_Galang_2020_GSM4473027_PC_ATAC_seq_rep1_ATACseq_SRR11539111_peak_4877	30	.	3.32903	5.36169	3.08096	176
chr11	108934925	108935530	GSE148515_Galang_2020_GSM4473027_PC_ATAC_seq_rep1_ATACseq_SRR11539111_peak_4878	43	.	3.7729	6.7194	4.34939	307
chr11	108952138	108952602	GSE148515_Galang_2020_GSM4473027_PC_ATAC_seq_rep1_ATACseq_SRR11539111_peak_4879	57	.	4.21677	8.17385	5.72601	218
chr11	109297962	109298240	GSE148515_Galang_2020_GSM4473027_PC_ATAC_seq_rep1_ATACseq_SRR11539111_peak_4881	30	.	3.32903	5.36169	3.08096	270
chr11	109331281	109331661	GSE148515_Galang_2020_GSM4473027_PC_ATAC_seq_rep1_ATACseq_SRR11539111_peak_4882	138	.	6.43612	16.6165	13.8475	224
chr11	109343435	109344748	GSE148515_Galang_2020_GSM4473027_PC_ATAC_seq_rep1_ATACseq_SRR11539111_peak_4883	64	.	4.43871	8.93433	6.45035	528
chr11	109347033	109348051	GSE148515_Galang_2020_GSM4473027_PC_ATAC_seq_rep1_ATACseq_SRR11539111_peak_4884	138	.	6.43612	16.6165	13.8475	680
chr11	109360736	109364107	GSE148515_Galang_2020_GSM4473027_PC_ATAC_seq_rep1_ATACseq_SRR11539111_peak_4885	593	.	15.5355	63.4437	59.3714	1857
chr11	109424973	109426397	GSE148515_Galang_2020_GSM4473027_PC_ATAC_seq_rep1_ATACseq_SRR11539111_peak_4886	972	.	21.7497	102.092	97.2595	941
chr11	109445027	109445883	GSE148515_Galang_2020_GSM4473027_PC_ATAC_seq_rep1_ATACseq_SRR11539111_peak_4887	57	.	4.21677	8.17385	5.72601	585
chr11	109472416	109472692	GSE148515_Galang_2020_GSM4473027_PC_ATAC_seq_rep1_ATACseq_SRR11539111_peak_4888	30	.	3.32903	5.36169	3.08096	73
chr11	109473045	109474395	GSE148515_Galang_2020_GSM4473027_PC_ATAC_seq_rep1_ATACseq_SRR11539111_peak_4889	194	.	7.76774	22.4248	19.4815	690
chr11	109561196	109561482	GSE148515_Galang_2020_GSM4473027_PC_ATAC_seq_rep1_ATACseq_SRR11539111_peak_4890	19	.	2.88516	4.11235	1.93879	44
chr11	109610366	109612410	GSE148515_Galang_2020_GSM4473027_PC_ATAC_seq_rep1_ATACseq_SRR11539111_peak_4891	873	.	20.1961	92.0609	87.3523	1174
chr11	109622481	109623647	GSE148515_Galang_2020_GSM4473027_PC_ATAC_seq_rep1_ATACseq_SRR11539111_peak_4892	156	.	6.87999	18.4989	15.6714	386
chr11	109628590	109629522	GSE148515_Galang_2020_GSM4473027_PC_ATAC_seq_rep1_ATACseq_SRR11539111_peak_4893	147	.	6.65806	17.5506	14.7521	739
chr11	109641629	109642348	GSE148515_Galang_2020_GSM4473027_PC_ATAC_seq_rep1_ATACseq_SRR11539111_peak_4894	87	.	5.10451	11.3368	8.75218	208
chr11	109649545	109651976	GSE148515_Galang_2020_GSM4473027_PC_ATAC_seq_rep1_ATACseq_SRR11539111_peak_4895	446	.	12.8722	48.2694	44.6131	1439
chr11	109652814	109653378	GSE148515_Galang_2020_GSM4473027_PC_ATAC_seq_rep1_ATACseq_SRR11539111_peak_4896	24	.	3.10709	4.72264	2.49256	328
chr11	109676136	109676680	GSE148515_Galang_2020_GSM4473027_PC_ATAC_seq_rep1_ATACseq_SRR11539111_peak_4897	30	.	3.32903	5.36169	3.08096	189
chr11	109721710	109722180	GSE148515_Galang_2020_GSM4473027_PC_ATAC_seq_rep1_ATACseq_SRR11539111_peak_4898	30	.	3.32903	5.36169	3.08096	381
chr11	109995296	109995928	GSE148515_Galang_2020_GSM4473027_PC_ATAC_seq_rep1_ATACseq_SRR11539111_peak_4899	43	.	3.7729	6.7194	4.34939	372
chr11	110337029	110337952	GSE148515_Galang_2020_GSM4473027_PC_ATAC_seq_rep1_ATACseq_SRR11539111_peak_4900	185	.	7.5458	21.4242	18.5102	589
chr11	110498580	110499072	GSE148515_Galang_2020_GSM4473027_PC_ATAC_seq_rep1_ATACseq_SRR11539111_peak_4901	129	.	6.21419	15.6969	12.9578	242
chr11	111065366	111066790	GSE148515_Galang_2020_GSM4473027_PC_ATAC_seq_rep1_ATACseq_SRR11539111_peak_4902	331	.	10.6529	36.4344	33.1066	658
chr11	112781433	112783555	GSE148515_Galang_2020_GSM4473027_PC_ATAC_seq_rep1_ATACseq_SRR11539111_peak_4904	103	.	5.54838	13.0309	10.3828	1087
chr11	113165009	113165710	GSE148515_Galang_2020_GSM4473027_PC_ATAC_seq_rep1_ATACseq_SRR11539111_peak_4905	79	.	4.88258	10.5167	7.96451	336
chr11	113172492	113173456	GSE148515_Galang_2020_GSM4473027_PC_ATAC_seq_rep1_ATACseq_SRR11539111_peak_4906	129	.	6.21419	15.6969	12.9578	140
chr11	113201312	113201902	GSE148515_Galang_2020_GSM4473027_PC_ATAC_seq_rep1_ATACseq_SRR11539111_peak_4907	50	.	3.99484	7.43517	5.0253	217
chr11	113393752	113394472	GSE148515_Galang_2020_GSM4473027_PC_ATAC_seq_rep1_ATACseq_SRR11539111_peak_4908	19	.	2.88516	4.11235	1.93879	169
chr11	113539577	113539958	GSE148515_Galang_2020_GSM4473027_PC_ATAC_seq_rep1_ATACseq_SRR11539111_peak_4909	64	.	4.43871	8.93433	6.45035	172
chr11	113611747	113612518	GSE148515_Galang_2020_GSM4473027_PC_ATAC_seq_rep1_ATACseq_SRR11539111_peak_4910	30	.	3.32903	5.36169	3.08096	494
chr11	113618586	113619424	GSE148515_Galang_2020_GSM4473027_PC_ATAC_seq_rep1_ATACseq_SRR11539111_peak_4911	64	.	4.43871	8.93433	6.45035	567
chr11	113648071	113648606	GSE148515_Galang_2020_GSM4473027_PC_ATAC_seq_rep1_ATACseq_SRR11539111_peak_4912	24	.	3.10709	4.72264	2.49256	243
chr11	113648972	113650049	GSE148515_Galang_2020_GSM4473027_PC_ATAC_seq_rep1_ATACseq_SRR11539111_peak_4913	112	.	5.77032	13.9036	11.2249	579
chr11	113652592	113652962	GSE148515_Galang_2020_GSM4473027_PC_ATAC_seq_rep1_ATACseq_SRR11539111_peak_4914	24	.	3.10709	4.72264	2.49256	44
chr11	113682770	113685008	GSE148515_Galang_2020_GSM4473027_PC_ATAC_seq_rep1_ATACseq_SRR11539111_peak_4915	494	.	13.76	53.2187	49.425	1172
chr11	113749953	113752576	GSE148515_Galang_2020_GSM4473027_PC_ATAC_seq_rep1_ATACseq_SRR11539111_peak_4916	185	.	7.5458	21.4242	18.5102	1878
chr11	113865750	113866026	GSE148515_Galang_2020_GSM4473027_PC_ATAC_seq_rep1_ATACseq_SRR11539111_peak_4917	57	.	4.21677	8.17385	5.72601	24
chr11	113990277	113990538	GSE148515_Galang_2020_GSM4473027_PC_ATAC_seq_rep1_ATACseq_SRR11539111_peak_4918	19	.	2.88516	4.11235	1.93879	129
chr11	113990917	113992719	GSE148515_Galang_2020_GSM4473027_PC_ATAC_seq_rep1_ATACseq_SRR11539111_peak_4919	79	.	4.88258	10.5167	7.96451	1051
chr11	113996462	113996781	GSE148515_Galang_2020_GSM4473027_PC_ATAC_seq_rep1_ATACseq_SRR11539111_peak_4920	37	.	3.55097	6.02778	3.70079	223
chr11	114000211	114000775	GSE148515_Galang_2020_GSM4473027_PC_ATAC_seq_rep1_ATACseq_SRR11539111_peak_4921	50	.	3.99484	7.43517	5.0253	293
chr11	114003232	114003886	GSE148515_Galang_2020_GSM4473027_PC_ATAC_seq_rep1_ATACseq_SRR11539111_peak_4922	30	.	3.32903	5.36169	3.08096	148
chr11	114007602	114007964	GSE148515_Galang_2020_GSM4473027_PC_ATAC_seq_rep1_ATACseq_SRR11539111_peak_4923	24	.	3.10709	4.72264	2.49256	149
chr11	114010890	114012037	GSE148515_Galang_2020_GSM4473027_PC_ATAC_seq_rep1_ATACseq_SRR11539111_peak_4924	43	.	3.7729	6.7194	4.34939	851
chr11	114015568	114016219	GSE148515_Galang_2020_GSM4473027_PC_ATAC_seq_rep1_ATACseq_SRR11539111_peak_4925	43	.	3.7729	6.7194	4.34939	85
chr11	114019079	114019405	GSE148515_Galang_2020_GSM4473027_PC_ATAC_seq_rep1_ATACseq_SRR11539111_peak_4926	24	.	3.10709	4.72264	2.49256	289
chr11	114036515	114036772	GSE148515_Galang_2020_GSM4473027_PC_ATAC_seq_rep1_ATACseq_SRR11539111_peak_4927	24	.	3.10709	4.72264	2.49256	179
chr11	114039645	114041128	GSE148515_Galang_2020_GSM4473027_PC_ATAC_seq_rep1_ATACseq_SRR11539111_peak_4928	120	.	5.99225	14.7924	12.0833	1174
chr11	114065166	114067235	GSE148515_Galang_2020_GSM4473027_PC_ATAC_seq_rep1_ATACseq_SRR11539111_peak_4929	103	.	5.54838	13.0309	10.3828	1919
chr11	114125498	114125785	GSE148515_Galang_2020_GSM4473027_PC_ATAC_seq_rep1_ATACseq_SRR11539111_peak_4930	19	.	2.88516	4.11235	1.93879	260
chr11	114184891	114185195	GSE148515_Galang_2020_GSM4473027_PC_ATAC_seq_rep1_ATACseq_SRR11539111_peak_4931	50	.	3.99484	7.43517	5.0253	38
chr11	114198105	114199339	GSE148515_Galang_2020_GSM4473027_PC_ATAC_seq_rep1_ATACseq_SRR11539111_peak_4932	234	.	8.65548	26.5456	23.4871	367
chr11	114446663	114447093	GSE148515_Galang_2020_GSM4473027_PC_ATAC_seq_rep1_ATACseq_SRR11539111_peak_4933	50	.	3.99484	7.43517	5.0253	217
chr11	114448776	114449287	GSE148515_Galang_2020_GSM4473027_PC_ATAC_seq_rep1_ATACseq_SRR11539111_peak_4934	112	.	5.77032	13.9036	11.2249	169
chr11	114454659	114455321	GSE148515_Galang_2020_GSM4473027_PC_ATAC_seq_rep1_ATACseq_SRR11539111_peak_4935	57	.	4.21677	8.17385	5.72601	381
chr11	114463058	114463420	GSE148515_Galang_2020_GSM4473027_PC_ATAC_seq_rep1_ATACseq_SRR11539111_peak_4936	30	.	3.32903	5.36169	3.08096	164
chr11	114467801	114468302	GSE148515_Galang_2020_GSM4473027_PC_ATAC_seq_rep1_ATACseq_SRR11539111_peak_4937	50	.	3.99484	7.43517	5.0253	145
chr11	114610198	114610735	GSE148515_Galang_2020_GSM4473027_PC_ATAC_seq_rep1_ATACseq_SRR11539111_peak_4938	87	.	5.10451	11.3368	8.75218	148
chr11	114667981	114670253	GSE148515_Galang_2020_GSM4473027_PC_ATAC_seq_rep1_ATACseq_SRR11539111_peak_4939	331	.	10.6529	36.4344	33.1066	875
chr11	114675237	114676494	GSE148515_Galang_2020_GSM4473027_PC_ATAC_seq_rep1_ATACseq_SRR11539111_peak_4940	120	.	5.99225	14.7924	12.0833	228
chr11	114704293	114705081	GSE148515_Galang_2020_GSM4473027_PC_ATAC_seq_rep1_ATACseq_SRR11539111_peak_4941	43	.	3.7729	6.7194	4.34939	159
chr11	114727314	114727809	GSE148515_Galang_2020_GSM4473027_PC_ATAC_seq_rep1_ATACseq_SRR11539111_peak_4942	71	.	4.66064	9.7156	7.19701	152
chr11	114765065	114765451	GSE148515_Galang_2020_GSM4473027_PC_ATAC_seq_rep1_ATACseq_SRR11539111_peak_4943	64	.	4.43871	8.93433	6.45035	285
chr11	114780236	114780864	GSE148515_Galang_2020_GSM4473027_PC_ATAC_seq_rep1_ATACseq_SRR11539111_peak_4944	43	.	3.7729	6.7194	4.34939	183
chr11	114829749	114830635	GSE148515_Galang_2020_GSM4473027_PC_ATAC_seq_rep1_ATACseq_SRR11539111_peak_4945	129	.	6.21419	15.6969	12.9578	392
chr11	114844087	114844470	GSE148515_Galang_2020_GSM4473027_PC_ATAC_seq_rep1_ATACseq_SRR11539111_peak_4946	37	.	3.55097	6.02778	3.70079	154
chr11	114851761	114852302	GSE148515_Galang_2020_GSM4473027_PC_ATAC_seq_rep1_ATACseq_SRR11539111_peak_4947	57	.	4.21677	8.17385	5.72601	173
chr11	115162976	115163844	GSE148515_Galang_2020_GSM4473027_PC_ATAC_seq_rep1_ATACseq_SRR11539111_peak_4948	129	.	6.21419	15.6969	12.9578	302
chr11	115173016	115173347	GSE148515_Galang_2020_GSM4473027_PC_ATAC_seq_rep1_ATACseq_SRR11539111_peak_4949	24	.	3.10709	4.72264	2.49256	18
chr11	115187185	115187709	GSE148515_Galang_2020_GSM4473027_PC_ATAC_seq_rep1_ATACseq_SRR11539111_peak_4950	204	.	7.98967	23.4376	20.4655	195
chr11	115229562	115230270	GSE148515_Galang_2020_GSM4473027_PC_ATAC_seq_rep1_ATACseq_SRR11539111_peak_4951	147	.	6.65806	17.5506	14.7521	152
chr11	115248933	115249201	GSE148515_Galang_2020_GSM4473027_PC_ATAC_seq_rep1_ATACseq_SRR11539111_peak_4952	19	.	2.88516	4.11235	1.93879	46
chr11	115265375	115265627	GSE148515_Galang_2020_GSM4473027_PC_ATAC_seq_rep1_ATACseq_SRR11539111_peak_4953	37	.	3.55097	6.02778	3.70079	72
chr11	115266494	115267655	GSE148515_Galang_2020_GSM4473027_PC_ATAC_seq_rep1_ATACseq_SRR11539111_peak_4954	37	.	3.55097	6.02778	3.70079	497
chr11	115270635	115270904	GSE148515_Galang_2020_GSM4473027_PC_ATAC_seq_rep1_ATACseq_SRR11539111_peak_4955	43	.	3.7729	6.7194	4.34939	102
chr11	115276592	115277601	GSE148515_Galang_2020_GSM4473027_PC_ATAC_seq_rep1_ATACseq_SRR11539111_peak_4956	446	.	12.8722	48.2694	44.6131	397
chr11	115290859	115291124	GSE148515_Galang_2020_GSM4473027_PC_ATAC_seq_rep1_ATACseq_SRR11539111_peak_4957	43	.	3.7729	6.7194	4.34939	174
chr11	115297453	115297758	GSE148515_Galang_2020_GSM4473027_PC_ATAC_seq_rep1_ATACseq_SRR11539111_peak_4958	37	.	3.55097	6.02778	3.70079	21
chr11	115374026	115374509	GSE148515_Galang_2020_GSM4473027_PC_ATAC_seq_rep1_ATACseq_SRR11539111_peak_4959	79	.	4.88258	10.5167	7.96451	340
chr11	115381278	115382586	GSE148515_Galang_2020_GSM4473027_PC_ATAC_seq_rep1_ATACseq_SRR11539111_peak_4960	166	.	7.10193	19.4609	16.6046	687
chr11	115403502	115404157	GSE148515_Galang_2020_GSM4473027_PC_ATAC_seq_rep1_ATACseq_SRR11539111_peak_4961	64	.	4.43871	8.93433	6.45035	360
chr11	115412768	115414037	GSE148515_Galang_2020_GSM4473027_PC_ATAC_seq_rep1_ATACseq_SRR11539111_peak_4962	194	.	7.76774	22.4248	19.4815	666
chr11	115416205	115416477	GSE148515_Galang_2020_GSM4473027_PC_ATAC_seq_rep1_ATACseq_SRR11539111_peak_4963	14	.	2.66322	3.53274	1.4239	31
chr11	115418998	115421007	GSE148515_Galang_2020_GSM4473027_PC_ATAC_seq_rep1_ATACseq_SRR11539111_peak_4964	422	.	12.4284	45.8387	42.2502	1127
chr11	115435927	115436186	GSE148515_Galang_2020_GSM4473027_PC_ATAC_seq_rep1_ATACseq_SRR11539111_peak_4965	14	.	2.66322	3.53274	1.4239	71
chr11	115473813	115474334	GSE148515_Galang_2020_GSM4473027_PC_ATAC_seq_rep1_ATACseq_SRR11539111_peak_4966	37	.	3.55097	6.02778	3.70079	253
chr11	115475534	115476063	GSE148515_Galang_2020_GSM4473027_PC_ATAC_seq_rep1_ATACseq_SRR11539111_peak_4967	138	.	6.43612	16.6165	13.8475	153
chr11	115490969	115492041	GSE148515_Galang_2020_GSM4473027_PC_ATAC_seq_rep1_ATACseq_SRR11539111_peak_4968	64	.	4.43871	8.93433	6.45035	698
chr11	115513126	115514705	GSE148515_Galang_2020_GSM4473027_PC_ATAC_seq_rep1_ATACseq_SRR11539111_peak_4969	458	.	13.0942	49.4959	45.8053	1307
chr11	115522141	115522481	GSE148515_Galang_2020_GSM4473027_PC_ATAC_seq_rep1_ATACseq_SRR11539111_peak_4970	30	.	3.32903	5.36169	3.08096	279
chr11	115535376	115536869	GSE148515_Galang_2020_GSM4473027_PC_ATAC_seq_rep1_ATACseq_SRR11539111_peak_4971	632	.	16.2013	67.3822	63.2049	890
chr11	115564080	115564634	GSE148515_Galang_2020_GSM4473027_PC_ATAC_seq_rep1_ATACseq_SRR11539111_peak_4972	185	.	7.5458	21.4242	18.5102	320
chr11	115578286	115578577	GSE148515_Galang_2020_GSM4473027_PC_ATAC_seq_rep1_ATACseq_SRR11539111_peak_4973	24	.	3.10709	4.72264	2.49256	22
chr11	115603485	115604518	GSE148515_Galang_2020_GSM4473027_PC_ATAC_seq_rep1_ATACseq_SRR11539111_peak_4974	710	.	17.5329	75.4164	71.0421	359
chr11	115690510	115691711	GSE148515_Galang_2020_GSM4473027_PC_ATAC_seq_rep1_ATACseq_SRR11539111_peak_4977	79	.	4.88258	10.5167	7.96451	818
chr11	115698599	115699778	GSE148515_Galang_2020_GSM4473027_PC_ATAC_seq_rep1_ATACseq_SRR11539111_peak_4978	224	.	8.43354	25.4983	22.4686	927
chr11	115707745	115709346	GSE148515_Galang_2020_GSM4473027_PC_ATAC_seq_rep1_ATACseq_SRR11539111_peak_4979	470	.	13.3161	50.7297	47.0049	967
chr11	115722638	115722948	GSE148515_Galang_2020_GSM4473027_PC_ATAC_seq_rep1_ATACseq_SRR11539111_peak_4980	30	.	3.32903	5.36169	3.08096	271
chr11	115775737	115776652	GSE148515_Galang_2020_GSM4473027_PC_ATAC_seq_rep1_ATACseq_SRR11539111_peak_4982	50	.	3.99484	7.43517	5.0253	738
chr11	115778950	115779970	GSE148515_Galang_2020_GSM4473027_PC_ATAC_seq_rep1_ATACseq_SRR11539111_peak_4983	156	.	6.87999	18.4989	15.6714	420
chr11	115800851	115801288	GSE148515_Galang_2020_GSM4473027_PC_ATAC_seq_rep1_ATACseq_SRR11539111_peak_4984	24	.	3.10709	4.72264	2.49256	424
chr11	115808057	115809228	GSE148515_Galang_2020_GSM4473027_PC_ATAC_seq_rep1_ATACseq_SRR11539111_peak_4985	57	.	4.21677	8.17385	5.72601	372
chr11	115809588	115810628	GSE148515_Galang_2020_GSM4473027_PC_ATAC_seq_rep1_ATACseq_SRR11539111_peak_4986	43	.	3.7729	6.7194	4.34939	313
chr11	115811558	115815698	GSE148515_Galang_2020_GSM4473027_PC_ATAC_seq_rep1_ATACseq_SRR11539111_peak_4987	644	.	16.4232	68.7069	64.4962	2508
chr11	115823552	115824603	GSE148515_Galang_2020_GSM4473027_PC_ATAC_seq_rep1_ATACseq_SRR11539111_peak_4988	214	.	8.21161	24.4622	21.4613	413
chr11	115830733	115831318	GSE148515_Galang_2020_GSM4473027_PC_ATAC_seq_rep1_ATACseq_SRR11539111_peak_4989	50	.	3.99484	7.43517	5.0253	486
chr11	115832628	115833043	GSE148515_Galang_2020_GSM4473027_PC_ATAC_seq_rep1_ATACseq_SRR11539111_peak_4990	30	.	3.32903	5.36169	3.08096	381
chr11	115841985	115842840	GSE148515_Galang_2020_GSM4473027_PC_ATAC_seq_rep1_ATACseq_SRR11539111_peak_4991	166	.	7.10193	19.4609	16.6046	321
chr11	115858414	115860331	GSE148515_Galang_2020_GSM4473027_PC_ATAC_seq_rep1_ATACseq_SRR11539111_peak_4992	185	.	7.5458	21.4242	18.5102	1263
chr11	115898337	115901007	GSE148515_Galang_2020_GSM4473027_PC_ATAC_seq_rep1_ATACseq_SRR11539111_peak_4993	320	.	10.431	35.2972	32.0003	1749
chr11	115901338	115904257	GSE148515_Galang_2020_GSM4473027_PC_ATAC_seq_rep1_ATACseq_SRR11539111_peak_4994	166	.	7.10193	19.4609	16.6046	1990
chr11	115905496	115905911	GSE148515_Galang_2020_GSM4473027_PC_ATAC_seq_rep1_ATACseq_SRR11539111_peak_4995	37	.	3.55097	6.02778	3.70079	66
chr11	115933085	115933890	GSE148515_Galang_2020_GSM4473027_PC_ATAC_seq_rep1_ATACseq_SRR11539111_peak_4996	185	.	7.5458	21.4242	18.5102	464
chr11	115999533	115999955	GSE148515_Galang_2020_GSM4473027_PC_ATAC_seq_rep1_ATACseq_SRR11539111_peak_4997	37	.	3.55097	6.02778	3.70079	127
chr11	116004438	116005604	GSE148515_Galang_2020_GSM4473027_PC_ATAC_seq_rep1_ATACseq_SRR11539111_peak_4998	120	.	5.99225	14.7924	12.0833	505
chr11	116011837	116013523	GSE148515_Galang_2020_GSM4473027_PC_ATAC_seq_rep1_ATACseq_SRR11539111_peak_4999	120	.	5.99225	14.7924	12.0833	686
chr11	116020134	116020458	GSE148515_Galang_2020_GSM4473027_PC_ATAC_seq_rep1_ATACseq_SRR11539111_peak_5000	24	.	3.10709	4.72264	2.49256	248
chr11	116023420	116024827	GSE148515_Galang_2020_GSM4473027_PC_ATAC_seq_rep1_ATACseq_SRR11539111_peak_5001	364	.	11.3187	39.8987	36.4743	1124
chr11	116029761	116031249	GSE148515_Galang_2020_GSM4473027_PC_ATAC_seq_rep1_ATACseq_SRR11539111_peak_5002	543	.	14.6477	58.279	54.3465	567
chr11	116059685	116060147	GSE148515_Galang_2020_GSM4473027_PC_ATAC_seq_rep1_ATACseq_SRR11539111_peak_5003	24	.	3.10709	4.72264	2.49256	113
chr11	116085965	116088094	GSE148515_Galang_2020_GSM4473027_PC_ATAC_seq_rep1_ATACseq_SRR11539111_peak_5004	543	.	14.6477	58.279	54.3465	1193
chr11	116103703	116104439	GSE148515_Galang_2020_GSM4473027_PC_ATAC_seq_rep1_ATACseq_SRR11539111_peak_5005	71	.	4.66064	9.7156	7.19701	317
chr11	116109506	116110636	GSE148515_Galang_2020_GSM4473027_PC_ATAC_seq_rep1_ATACseq_SRR11539111_peak_5006	112	.	5.77032	13.9036	11.2249	324
chr11	116129561	116129817	GSE148515_Galang_2020_GSM4473027_PC_ATAC_seq_rep1_ATACseq_SRR11539111_peak_5007	19	.	2.88516	4.11235	1.93879	9
chr11	116130259	116131616	GSE148515_Galang_2020_GSM4473027_PC_ATAC_seq_rep1_ATACseq_SRR11539111_peak_5008	156	.	6.87999	18.4989	15.6714	325
chr11	116138470	116139618	GSE148515_Galang_2020_GSM4473027_PC_ATAC_seq_rep1_ATACseq_SRR11539111_peak_5009	399	.	11.9845	43.4387	39.9174	339
chr11	116167543	116168455	GSE148515_Galang_2020_GSM4473027_PC_ATAC_seq_rep1_ATACseq_SRR11539111_peak_5010	156	.	6.87999	18.4989	15.6714	631
chr11	116198354	116199504	GSE148515_Galang_2020_GSM4473027_PC_ATAC_seq_rep1_ATACseq_SRR11539111_peak_5011	593	.	15.5355	63.4437	59.3714	592
chr11	116218685	116219424	GSE148515_Galang_2020_GSM4473027_PC_ATAC_seq_rep1_ATACseq_SRR11539111_peak_5012	71	.	4.66064	9.7156	7.19701	201
chr11	116219715	116220049	GSE148515_Galang_2020_GSM4473027_PC_ATAC_seq_rep1_ATACseq_SRR11539111_peak_5013	37	.	3.55097	6.02778	3.70079	135
chr11	116273806	116274407	GSE148515_Galang_2020_GSM4473027_PC_ATAC_seq_rep1_ATACseq_SRR11539111_peak_5014	95	.	5.32645	12.1751	9.5586	329
chr11	116306601	116306966	GSE148515_Galang_2020_GSM4473027_PC_ATAC_seq_rep1_ATACseq_SRR11539111_peak_5015	95	.	5.32645	12.1751	9.5586	86
chr11	116319103	116319591	GSE148515_Galang_2020_GSM4473027_PC_ATAC_seq_rep1_ATACseq_SRR11539111_peak_5016	50	.	3.99484	7.43517	5.0253	148
chr11	116334565	116335958	GSE148515_Galang_2020_GSM4473027_PC_ATAC_seq_rep1_ATACseq_SRR11539111_peak_5017	342	.	10.8748	37.5805	34.2206	906
chr11	116387105	116387653	GSE148515_Galang_2020_GSM4473027_PC_ATAC_seq_rep1_ATACseq_SRR11539111_peak_5018	50	.	3.99484	7.43517	5.0253	397
chr11	116412287	116413667	GSE148515_Galang_2020_GSM4473027_PC_ATAC_seq_rep1_ATACseq_SRR11539111_peak_5020	287	.	9.76515	31.9413	28.7363	733
chr11	116433721	116435327	GSE148515_Galang_2020_GSM4473027_PC_ATAC_seq_rep1_ATACseq_SRR11539111_peak_5021	568	.	15.0916	60.8487	56.8451	291
chr11	116445795	116446425	GSE148515_Galang_2020_GSM4473027_PC_ATAC_seq_rep1_ATACseq_SRR11539111_peak_5022	57	.	4.21677	8.17385	5.72601	240
chr11	116463661	116464157	GSE148515_Galang_2020_GSM4473027_PC_ATAC_seq_rep1_ATACseq_SRR11539111_peak_5023	37	.	3.55097	6.02778	3.70079	358
chr11	116489922	116490814	GSE148515_Galang_2020_GSM4473027_PC_ATAC_seq_rep1_ATACseq_SRR11539111_peak_5024	224	.	8.43354	25.4983	22.4686	409
chr11	116523115	116523658	GSE148515_Galang_2020_GSM4473027_PC_ATAC_seq_rep1_ATACseq_SRR11539111_peak_5025	30	.	3.32903	5.36169	3.08096	23
chr11	116532762	116534877	GSE148515_Galang_2020_GSM4473027_PC_ATAC_seq_rep1_ATACseq_SRR11539111_peak_5026	79	.	4.88258	10.5167	7.96451	758
chr11	116580698	116581729	GSE148515_Galang_2020_GSM4473027_PC_ATAC_seq_rep1_ATACseq_SRR11539111_peak_5027	245	.	8.87741	27.6039	24.5172	780
chr11	116620383	116621655	GSE148515_Galang_2020_GSM4473027_PC_ATAC_seq_rep1_ATACseq_SRR11539111_peak_5028	103	.	5.54838	13.0309	10.3828	890
chr11	116623474	116624853	GSE148515_Galang_2020_GSM4473027_PC_ATAC_seq_rep1_ATACseq_SRR11539111_peak_5029	120	.	5.99225	14.7924	12.0833	663
chr11	116626810	116627321	GSE148515_Galang_2020_GSM4473027_PC_ATAC_seq_rep1_ATACseq_SRR11539111_peak_5030	138	.	6.43612	16.6165	13.8475	224
chr11	116628757	116629257	GSE148515_Galang_2020_GSM4473027_PC_ATAC_seq_rep1_ATACseq_SRR11539111_peak_5031	71	.	4.66064	9.7156	7.19701	272
chr11	116643178	116643900	GSE148515_Galang_2020_GSM4473027_PC_ATAC_seq_rep1_ATACseq_SRR11539111_peak_5032	30	.	3.32903	5.36169	3.08096	291
chr11	116653586	116654656	GSE148515_Galang_2020_GSM4473027_PC_ATAC_seq_rep1_ATACseq_SRR11539111_peak_5033	156	.	6.87999	18.4989	15.6714	243
chr11	116656550	116658433	GSE148515_Galang_2020_GSM4473027_PC_ATAC_seq_rep1_ATACseq_SRR11539111_peak_5034	224	.	8.43354	25.4983	22.4686	1343
chr11	116661273	116663306	GSE148515_Galang_2020_GSM4473027_PC_ATAC_seq_rep1_ATACseq_SRR11539111_peak_5035	120	.	5.99225	14.7924	12.0833	460
chr11	116671197	116672216	GSE148515_Galang_2020_GSM4473027_PC_ATAC_seq_rep1_ATACseq_SRR11539111_peak_5036	138	.	6.43612	16.6165	13.8475	335
chr11	116797928	116798337	GSE148515_Galang_2020_GSM4473027_PC_ATAC_seq_rep1_ATACseq_SRR11539111_peak_5037	37	.	3.55097	6.02778	3.70079	332
chr11	116808354	116808643	GSE148515_Galang_2020_GSM4473027_PC_ATAC_seq_rep1_ATACseq_SRR11539111_peak_5038	64	.	4.43871	8.93433	6.45035	63
chr11	116810573	116811997	GSE148515_Galang_2020_GSM4473027_PC_ATAC_seq_rep1_ATACseq_SRR11539111_peak_5039	185	.	7.5458	21.4242	18.5102	973
chr11	116814458	116815093	GSE148515_Galang_2020_GSM4473027_PC_ATAC_seq_rep1_ATACseq_SRR11539111_peak_5040	129	.	6.21419	15.6969	12.9578	283
chr11	116819716	116820014	GSE148515_Galang_2020_GSM4473027_PC_ATAC_seq_rep1_ATACseq_SRR11539111_peak_5041	30	.	3.32903	5.36169	3.08096	75
chr11	116820428	116822237	GSE148515_Galang_2020_GSM4473027_PC_ATAC_seq_rep1_ATACseq_SRR11539111_peak_5042	138	.	6.43612	16.6165	13.8475	1039
chr11	116827499	116828282	GSE148515_Galang_2020_GSM4473027_PC_ATAC_seq_rep1_ATACseq_SRR11539111_peak_5043	120	.	5.99225	14.7924	12.0833	423
chr11	116842509	116844330	GSE148515_Galang_2020_GSM4473027_PC_ATAC_seq_rep1_ATACseq_SRR11539111_peak_5044	723	.	17.7548	76.7749	72.3707	1018
chr11	116851850	116854191	GSE148515_Galang_2020_GSM4473027_PC_ATAC_seq_rep1_ATACseq_SRR11539111_peak_5045	697	.	17.311	74.0633	69.7194	1376
chr11	116864427	116865109	GSE148515_Galang_2020_GSM4473027_PC_ATAC_seq_rep1_ATACseq_SRR11539111_peak_5046	79	.	4.88258	10.5167	7.96451	347
chr11	116885345	116886165	GSE148515_Galang_2020_GSM4473027_PC_ATAC_seq_rep1_ATACseq_SRR11539111_peak_5047	79	.	4.88258	10.5167	7.96451	110
chr11	116918555	116919101	GSE148515_Galang_2020_GSM4473027_PC_ATAC_seq_rep1_ATACseq_SRR11539111_peak_5048	95	.	5.32645	12.1751	9.5586	298
chr11	116922012	116922552	GSE148515_Galang_2020_GSM4473027_PC_ATAC_seq_rep1_ATACseq_SRR11539111_peak_5049	50	.	3.99484	7.43517	5.0253	316
chr11	117047594	117048327	GSE148515_Galang_2020_GSM4473027_PC_ATAC_seq_rep1_ATACseq_SRR11539111_peak_5050	79	.	4.88258	10.5167	7.96451	514
chr11	117057008	117057638	GSE148515_Galang_2020_GSM4473027_PC_ATAC_seq_rep1_ATACseq_SRR11539111_peak_5051	43	.	3.7729	6.7194	4.34939	74
chr11	117072296	117072574	GSE148515_Galang_2020_GSM4473027_PC_ATAC_seq_rep1_ATACseq_SRR11539111_peak_5052	30	.	3.32903	5.36169	3.08096	227
chr11	117076514	117076857	GSE148515_Galang_2020_GSM4473027_PC_ATAC_seq_rep1_ATACseq_SRR11539111_peak_5053	30	.	3.32903	5.36169	3.08096	98
chr11	117080849	117082501	GSE148515_Galang_2020_GSM4473027_PC_ATAC_seq_rep1_ATACseq_SRR11539111_peak_5054	185	.	7.5458	21.4242	18.5102	776
chr11	117094327	117095033	GSE148515_Galang_2020_GSM4473027_PC_ATAC_seq_rep1_ATACseq_SRR11539111_peak_5055	79	.	4.88258	10.5167	7.96451	514
chr11	117101466	117102135	GSE148515_Galang_2020_GSM4473027_PC_ATAC_seq_rep1_ATACseq_SRR11539111_peak_5056	103	.	5.54838	13.0309	10.3828	319
chr11	117114454	117115910	GSE148515_Galang_2020_GSM4473027_PC_ATAC_seq_rep1_ATACseq_SRR11539111_peak_5057	470	.	13.3161	50.7297	47.0049	592
chr11	117118602	117119143	GSE148515_Galang_2020_GSM4473027_PC_ATAC_seq_rep1_ATACseq_SRR11539111_peak_5058	30	.	3.32903	5.36169	3.08096	204
chr11	117120267	117121573	GSE148515_Galang_2020_GSM4473027_PC_ATAC_seq_rep1_ATACseq_SRR11539111_peak_5059	24	.	3.10709	4.72264	2.49256	826
chr11	117127551	117128754	GSE148515_Galang_2020_GSM4473027_PC_ATAC_seq_rep1_ATACseq_SRR11539111_peak_5060	214	.	8.21161	24.4622	21.4613	595
chr11	117129103	117129381	GSE148515_Galang_2020_GSM4473027_PC_ATAC_seq_rep1_ATACseq_SRR11539111_peak_5061	37	.	3.55097	6.02778	3.70079	147
chr11	117135199	117135777	GSE148515_Galang_2020_GSM4473027_PC_ATAC_seq_rep1_ATACseq_SRR11539111_peak_5062	57	.	4.21677	8.17385	5.72601	397
chr11	117138780	117139625	GSE148515_Galang_2020_GSM4473027_PC_ATAC_seq_rep1_ATACseq_SRR11539111_peak_5063	129	.	6.21419	15.6969	12.9578	511
chr11	117142393	117142802	GSE148515_Galang_2020_GSM4473027_PC_ATAC_seq_rep1_ATACseq_SRR11539111_peak_5064	43	.	3.7729	6.7194	4.34939	313
chr11	117235327	117235894	GSE148515_Galang_2020_GSM4473027_PC_ATAC_seq_rep1_ATACseq_SRR11539111_peak_5065	43	.	3.7729	6.7194	4.34939	216
chr11	117236949	117237256	GSE148515_Galang_2020_GSM4473027_PC_ATAC_seq_rep1_ATACseq_SRR11539111_peak_5066	24	.	3.10709	4.72264	2.49256	108
chr11	117238221	117239014	GSE148515_Galang_2020_GSM4473027_PC_ATAC_seq_rep1_ATACseq_SRR11539111_peak_5067	57	.	4.21677	8.17385	5.72601	438
chr11	117265795	117267644	GSE148515_Galang_2020_GSM4473027_PC_ATAC_seq_rep1_ATACseq_SRR11539111_peak_5068	166	.	7.10193	19.4609	16.6046	681
chr11	117307909	117308476	GSE148515_Galang_2020_GSM4473027_PC_ATAC_seq_rep1_ATACseq_SRR11539111_peak_5069	30	.	3.32903	5.36169	3.08096	229
chr11	117311186	117311855	GSE148515_Galang_2020_GSM4473027_PC_ATAC_seq_rep1_ATACseq_SRR11539111_peak_5070	79	.	4.88258	10.5167	7.96451	153
chr11	117312623	117314125	GSE148515_Galang_2020_GSM4473027_PC_ATAC_seq_rep1_ATACseq_SRR11539111_peak_5071	37	.	3.55097	6.02778	3.70079	190
chr11	117331291	117333271	GSE148515_Galang_2020_GSM4473027_PC_ATAC_seq_rep1_ATACseq_SRR11539111_peak_5072	87	.	5.10451	11.3368	8.75218	1052
chr11	117347945	117349096	GSE148515_Galang_2020_GSM4473027_PC_ATAC_seq_rep1_ATACseq_SRR11539111_peak_5073	64	.	4.43871	8.93433	6.45035	663
chr11	117353642	117354004	GSE148515_Galang_2020_GSM4473027_PC_ATAC_seq_rep1_ATACseq_SRR11539111_peak_5074	14	.	2.66322	3.53274	1.4239	111
chr11	117358314	117358661	GSE148515_Galang_2020_GSM4473027_PC_ATAC_seq_rep1_ATACseq_SRR11539111_peak_5075	30	.	3.32903	5.36169	3.08096	87
chr11	117482643	117483072	GSE148515_Galang_2020_GSM4473027_PC_ATAC_seq_rep1_ATACseq_SRR11539111_peak_5076	64	.	4.43871	8.93433	6.45035	93
chr11	117523147	117523810	GSE148515_Galang_2020_GSM4473027_PC_ATAC_seq_rep1_ATACseq_SRR11539111_peak_5077	64	.	4.43871	8.93433	6.45035	163
chr11	117535063	117535620	GSE148515_Galang_2020_GSM4473027_PC_ATAC_seq_rep1_ATACseq_SRR11539111_peak_5078	37	.	3.55097	6.02778	3.70079	160
chr11	117627854	117628116	GSE148515_Galang_2020_GSM4473027_PC_ATAC_seq_rep1_ATACseq_SRR11539111_peak_5079	19	.	2.88516	4.11235	1.93879	2
chr11	117653841	117656048	GSE148515_Galang_2020_GSM4473027_PC_ATAC_seq_rep1_ATACseq_SRR11539111_peak_5080	593	.	15.5355	63.4437	59.3714	911
chr11	117779371	117782514	GSE148515_Galang_2020_GSM4473027_PC_ATAC_seq_rep1_ATACseq_SRR11539111_peak_5081	194	.	7.76774	22.4248	19.4815	1640
chr11	117790575	117791339	GSE148515_Galang_2020_GSM4473027_PC_ATAC_seq_rep1_ATACseq_SRR11539111_peak_5082	37	.	3.55097	6.02778	3.70079	229
chr11	117809411	117811169	GSE148515_Galang_2020_GSM4473027_PC_ATAC_seq_rep1_ATACseq_SRR11539111_peak_5083	331	.	10.6529	36.4344	33.1066	723
chr11	117813636	117815142	GSE148515_Galang_2020_GSM4473027_PC_ATAC_seq_rep1_ATACseq_SRR11539111_peak_5084	95	.	5.32645	12.1751	9.5586	594
chr11	117815739	117816092	GSE148515_Galang_2020_GSM4473027_PC_ATAC_seq_rep1_ATACseq_SRR11539111_peak_5085	24	.	3.10709	4.72264	2.49256	331
chr11	117818659	117819753	GSE148515_Galang_2020_GSM4473027_PC_ATAC_seq_rep1_ATACseq_SRR11539111_peak_5086	103	.	5.54838	13.0309	10.3828	647
chr11	117822377	117823148	GSE148515_Galang_2020_GSM4473027_PC_ATAC_seq_rep1_ATACseq_SRR11539111_peak_5087	120	.	5.99225	14.7924	12.0833	456
chr11	117823726	117826455	GSE148515_Galang_2020_GSM4473027_PC_ATAC_seq_rep1_ATACseq_SRR11539111_peak_5088	156	.	6.87999	18.4989	15.6714	813
chr11	117827684	117830383	GSE148515_Galang_2020_GSM4473027_PC_ATAC_seq_rep1_ATACseq_SRR11539111_peak_5089	87	.	5.10451	11.3368	8.75218	1570
chr11	117831105	117832592	GSE148515_Galang_2020_GSM4473027_PC_ATAC_seq_rep1_ATACseq_SRR11539111_peak_5090	50	.	3.99484	7.43517	5.0253	842
chr11	117838180	117839308	GSE148515_Galang_2020_GSM4473027_PC_ATAC_seq_rep1_ATACseq_SRR11539111_peak_5091	166	.	7.10193	19.4609	16.6046	568
chr11	117848557	117849621	GSE148515_Galang_2020_GSM4473027_PC_ATAC_seq_rep1_ATACseq_SRR11539111_peak_5092	194	.	7.76774	22.4248	19.4815	611
chr11	117870581	117871205	GSE148515_Galang_2020_GSM4473027_PC_ATAC_seq_rep1_ATACseq_SRR11539111_peak_5093	43	.	3.7729	6.7194	4.34939	159
chr11	117873231	117873712	GSE148515_Galang_2020_GSM4473027_PC_ATAC_seq_rep1_ATACseq_SRR11539111_peak_5094	95	.	5.32645	12.1751	9.5586	269
chr11	117875464	117876098	GSE148515_Galang_2020_GSM4473027_PC_ATAC_seq_rep1_ATACseq_SRR11539111_peak_5095	43	.	3.7729	6.7194	4.34939	179
chr11	117877940	117879066	GSE148515_Galang_2020_GSM4473027_PC_ATAC_seq_rep1_ATACseq_SRR11539111_peak_5096	175	.	7.32387	20.4361	17.551	500
chr11	117889054	117889331	GSE148515_Galang_2020_GSM4473027_PC_ATAC_seq_rep1_ATACseq_SRR11539111_peak_5097	43	.	3.7729	6.7194	4.34939	54
chr11	117930676	117931274	GSE148515_Galang_2020_GSM4473027_PC_ATAC_seq_rep1_ATACseq_SRR11539111_peak_5098	79	.	4.88258	10.5167	7.96451	211
chr11	117934213	117934486	GSE148515_Galang_2020_GSM4473027_PC_ATAC_seq_rep1_ATACseq_SRR11539111_peak_5099	24	.	3.10709	4.72264	2.49256	138
chr11	117939752	117940686	GSE148515_Galang_2020_GSM4473027_PC_ATAC_seq_rep1_ATACseq_SRR11539111_peak_5100	43	.	3.7729	6.7194	4.34939	474
chr11	117941928	117942211	GSE148515_Galang_2020_GSM4473027_PC_ATAC_seq_rep1_ATACseq_SRR11539111_peak_5101	30	.	3.32903	5.36169	3.08096	61
chr11	117949102	117950157	GSE148515_Galang_2020_GSM4473027_PC_ATAC_seq_rep1_ATACseq_SRR11539111_peak_5102	494	.	13.76	53.2187	49.425	634
chr11	117959209	117960782	GSE148515_Galang_2020_GSM4473027_PC_ATAC_seq_rep1_ATACseq_SRR11539111_peak_5103	71	.	4.66064	9.7156	7.19701	693
chr11	117962243	117970526	GSE148515_Galang_2020_GSM4473027_PC_ATAC_seq_rep1_ATACseq_SRR11539111_peak_5104	750	.	18.1987	79.5081	75.0435	7126
chr11	117974433	117975756	GSE148515_Galang_2020_GSM4473027_PC_ATAC_seq_rep1_ATACseq_SRR11539111_peak_5105	103	.	5.54838	13.0309	10.3828	434
chr11	117986416	117987348	GSE148515_Galang_2020_GSM4473027_PC_ATAC_seq_rep1_ATACseq_SRR11539111_peak_5106	224	.	8.43354	25.4983	22.4686	361
chr11	117989586	117990487	GSE148515_Galang_2020_GSM4473027_PC_ATAC_seq_rep1_ATACseq_SRR11539111_peak_5107	50	.	3.99484	7.43517	5.0253	659
chr11	117994176	117994601	GSE148515_Galang_2020_GSM4473027_PC_ATAC_seq_rep1_ATACseq_SRR11539111_peak_5108	37	.	3.55097	6.02778	3.70079	230
chr11	118000144	118000480	GSE148515_Galang_2020_GSM4473027_PC_ATAC_seq_rep1_ATACseq_SRR11539111_peak_5109	19	.	2.88516	4.11235	1.93879	41
chr11	118007882	118008239	GSE148515_Galang_2020_GSM4473027_PC_ATAC_seq_rep1_ATACseq_SRR11539111_peak_5110	37	.	3.55097	6.02778	3.70079	151
chr11	118102642	118104279	GSE148515_Galang_2020_GSM4473027_PC_ATAC_seq_rep1_ATACseq_SRR11539111_peak_5111	87	.	5.10451	11.3368	8.75218	685
chr11	118151149	118151432	GSE148515_Galang_2020_GSM4473027_PC_ATAC_seq_rep1_ATACseq_SRR11539111_peak_5112	24	.	3.10709	4.72264	2.49256	223
chr11	118161354	118161627	GSE148515_Galang_2020_GSM4473027_PC_ATAC_seq_rep1_ATACseq_SRR11539111_peak_5113	37	.	3.55097	6.02778	3.70079	244
chr11	118166876	118167489	GSE148515_Galang_2020_GSM4473027_PC_ATAC_seq_rep1_ATACseq_SRR11539111_peak_5114	37	.	3.55097	6.02778	3.70079	349
chr11	118197774	118198575	GSE148515_Galang_2020_GSM4473027_PC_ATAC_seq_rep1_ATACseq_SRR11539111_peak_5115	30	.	3.32903	5.36169	3.08096	143
chr11	118201759	118203373	GSE148515_Galang_2020_GSM4473027_PC_ATAC_seq_rep1_ATACseq_SRR11539111_peak_5116	138	.	6.43612	16.6165	13.8475	937
chr11	118209018	118209613	GSE148515_Galang_2020_GSM4473027_PC_ATAC_seq_rep1_ATACseq_SRR11539111_peak_5117	24	.	3.10709	4.72264	2.49256	49
chr11	118212075	118212501	GSE148515_Galang_2020_GSM4473027_PC_ATAC_seq_rep1_ATACseq_SRR11539111_peak_5118	24	.	3.10709	4.72264	2.49256	395
chr11	118220402	118220767	GSE148515_Galang_2020_GSM4473027_PC_ATAC_seq_rep1_ATACseq_SRR11539111_peak_5119	30	.	3.32903	5.36169	3.08096	350
chr11	118246765	118249868	GSE148515_Galang_2020_GSM4473027_PC_ATAC_seq_rep1_ATACseq_SRR11539111_peak_5120	873	.	20.1961	92.0609	87.3523	1917
chr11	118289138	118291057	GSE148515_Galang_2020_GSM4473027_PC_ATAC_seq_rep1_ATACseq_SRR11539111_peak_5121	710	.	17.5329	75.4164	71.0421	1070
chr11	118354592	118356109	GSE148515_Galang_2020_GSM4473027_PC_ATAC_seq_rep1_ATACseq_SRR11539111_peak_5122	276	.	9.54322	30.8418	27.6669	782
chr11	118418212	118419553	GSE148515_Galang_2020_GSM4473027_PC_ATAC_seq_rep1_ATACseq_SRR11539111_peak_5123	342	.	10.8748	37.5805	34.2206	865
chr11	118423499	118424092	GSE148515_Galang_2020_GSM4473027_PC_ATAC_seq_rep1_ATACseq_SRR11539111_peak_5124	87	.	5.10451	11.3368	8.75218	273
chr11	118442867	118443417	GSE148515_Galang_2020_GSM4473027_PC_ATAC_seq_rep1_ATACseq_SRR11539111_peak_5125	37	.	3.55097	6.02778	3.70079	473
chr11	118445528	118446098	GSE148515_Galang_2020_GSM4473027_PC_ATAC_seq_rep1_ATACseq_SRR11539111_peak_5126	71	.	4.66064	9.7156	7.19701	490
chr11	118467630	118467997	GSE148515_Galang_2020_GSM4473027_PC_ATAC_seq_rep1_ATACseq_SRR11539111_peak_5127	24	.	3.10709	4.72264	2.49256	317
chr11	118476525	118477357	GSE148515_Galang_2020_GSM4473027_PC_ATAC_seq_rep1_ATACseq_SRR11539111_peak_5128	298	.	9.98709	33.0505	29.815	356
chr11	118511293	118511765	GSE148515_Galang_2020_GSM4473027_PC_ATAC_seq_rep1_ATACseq_SRR11539111_peak_5129	19	.	2.88516	4.11235	1.93879	404
chr11	118518854	118519307	GSE148515_Galang_2020_GSM4473027_PC_ATAC_seq_rep1_ATACseq_SRR11539111_peak_5130	37	.	3.55097	6.02778	3.70079	59
chr11	118738714	118739536	GSE148515_Galang_2020_GSM4473027_PC_ATAC_seq_rep1_ATACseq_SRR11539111_peak_5131	30	.	3.32903	5.36169	3.08096	180
chr11	118956896	118957472	GSE148515_Galang_2020_GSM4473027_PC_ATAC_seq_rep1_ATACseq_SRR11539111_peak_5132	79	.	4.88258	10.5167	7.96451	423
chr11	119022439	119023654	GSE148515_Galang_2020_GSM4473027_PC_ATAC_seq_rep1_ATACseq_SRR11539111_peak_5133	175	.	7.32387	20.4361	17.551	625
chr11	119034158	119034432	GSE148515_Galang_2020_GSM4473027_PC_ATAC_seq_rep1_ATACseq_SRR11539111_peak_5134	30	.	3.32903	5.36169	3.08096	128
chr11	119040226	119042030	GSE148515_Galang_2020_GSM4473027_PC_ATAC_seq_rep1_ATACseq_SRR11539111_peak_5135	518	.	14.2039	55.7354	51.8726	905
chr11	119047491	119047794	GSE148515_Galang_2020_GSM4473027_PC_ATAC_seq_rep1_ATACseq_SRR11539111_peak_5136	19	.	2.88516	4.11235	1.93879	39
chr11	119050347	119050638	GSE148515_Galang_2020_GSM4473027_PC_ATAC_seq_rep1_ATACseq_SRR11539111_peak_5137	37	.	3.55097	6.02778	3.70079	23
chr11	119052164	119054400	GSE148515_Galang_2020_GSM4473027_PC_ATAC_seq_rep1_ATACseq_SRR11539111_peak_5138	156	.	6.87999	18.4989	15.6714	1215
chr11	119056500	119056892	GSE148515_Galang_2020_GSM4473027_PC_ATAC_seq_rep1_ATACseq_SRR11539111_peak_5139	43	.	3.7729	6.7194	4.34939	229
chr11	119058197	119058733	GSE148515_Galang_2020_GSM4473027_PC_ATAC_seq_rep1_ATACseq_SRR11539111_peak_5140	57	.	4.21677	8.17385	5.72601	109
chr11	119078614	119079304	GSE148515_Galang_2020_GSM4473027_PC_ATAC_seq_rep1_ATACseq_SRR11539111_peak_5141	71	.	4.66064	9.7156	7.19701	324
chr11	119082006	119082440	GSE148515_Galang_2020_GSM4473027_PC_ATAC_seq_rep1_ATACseq_SRR11539111_peak_5142	37	.	3.55097	6.02778	3.70079	373
chr11	119083805	119087888	GSE148515_Galang_2020_GSM4473027_PC_ATAC_seq_rep1_ATACseq_SRR11539111_peak_5143	364	.	11.3187	39.8987	36.4743	2608
chr11	119088164	119088761	GSE148515_Galang_2020_GSM4473027_PC_ATAC_seq_rep1_ATACseq_SRR11539111_peak_5144	43	.	3.7729	6.7194	4.34939	369
chr11	119089281	119091759	GSE148515_Galang_2020_GSM4473027_PC_ATAC_seq_rep1_ATACseq_SRR11539111_peak_5145	234	.	8.65548	26.5456	23.4871	1805
chr11	119105638	119106182	GSE148515_Galang_2020_GSM4473027_PC_ATAC_seq_rep1_ATACseq_SRR11539111_peak_5146	79	.	4.88258	10.5167	7.96451	238
chr11	119126049	119127327	GSE148515_Galang_2020_GSM4473027_PC_ATAC_seq_rep1_ATACseq_SRR11539111_peak_5147	103	.	5.54838	13.0309	10.3828	565
chr11	119127801	119129162	GSE148515_Galang_2020_GSM4473027_PC_ATAC_seq_rep1_ATACseq_SRR11539111_peak_5148	64	.	4.43871	8.93433	6.45035	764
chr11	119184680	119185105	GSE148515_Galang_2020_GSM4473027_PC_ATAC_seq_rep1_ATACseq_SRR11539111_peak_5149	24	.	3.10709	4.72264	2.49256	43
chr11	119209648	119209992	GSE148515_Galang_2020_GSM4473027_PC_ATAC_seq_rep1_ATACseq_SRR11539111_peak_5150	37	.	3.55097	6.02778	3.70079	17
chr11	119214963	119216812	GSE148515_Galang_2020_GSM4473027_PC_ATAC_seq_rep1_ATACseq_SRR11539111_peak_5151	166	.	7.10193	19.4609	16.6046	313
chr11	119219498	119220412	GSE148515_Galang_2020_GSM4473027_PC_ATAC_seq_rep1_ATACseq_SRR11539111_peak_5152	266	.	9.32128	29.7522	26.6069	432
chr11	119227788	119229383	GSE148515_Galang_2020_GSM4473027_PC_ATAC_seq_rep1_ATACseq_SRR11539111_peak_5153	185	.	7.5458	21.4242	18.5102	595
chr11	119248438	119249449	GSE148515_Galang_2020_GSM4473027_PC_ATAC_seq_rep1_ATACseq_SRR11539111_peak_5154	57	.	4.21677	8.17385	5.72601	698
chr11	119267263	119268318	GSE148515_Galang_2020_GSM4473027_PC_ATAC_seq_rep1_ATACseq_SRR11539111_peak_5155	234	.	8.65548	26.5456	23.4871	704
chr11	119354858	119356781	GSE148515_Galang_2020_GSM4473027_PC_ATAC_seq_rep1_ATACseq_SRR11539111_peak_5159	342	.	10.8748	37.5805	34.2206	764
chr11	119358332	119358656	GSE148515_Galang_2020_GSM4473027_PC_ATAC_seq_rep1_ATACseq_SRR11539111_peak_5160	14	.	2.66322	3.53274	1.4239	177
chr11	119363645	119363969	GSE148515_Galang_2020_GSM4473027_PC_ATAC_seq_rep1_ATACseq_SRR11539111_peak_5161	50	.	3.99484	7.43517	5.0253	31
chr11	119389655	119390957	GSE148515_Galang_2020_GSM4473027_PC_ATAC_seq_rep1_ATACseq_SRR11539111_peak_5162	234	.	8.65548	26.5456	23.4871	582
chr11	119391432	119392404	GSE148515_Galang_2020_GSM4473027_PC_ATAC_seq_rep1_ATACseq_SRR11539111_peak_5163	37	.	3.55097	6.02778	3.70079	567
chr11	119393050	119393470	GSE148515_Galang_2020_GSM4473027_PC_ATAC_seq_rep1_ATACseq_SRR11539111_peak_5164	50	.	3.99484	7.43517	5.0253	286
chr11	119490564	119491958	GSE148515_Galang_2020_GSM4473027_PC_ATAC_seq_rep1_ATACseq_SRR11539111_peak_5165	245	.	8.87741	27.6039	24.5172	838
chr11	119547056	119549127	GSE148515_Galang_2020_GSM4473027_PC_ATAC_seq_rep1_ATACseq_SRR11539111_peak_5166	129	.	6.21419	15.6969	12.9578	667
chr11	119576820	119577433	GSE148515_Galang_2020_GSM4473027_PC_ATAC_seq_rep1_ATACseq_SRR11539111_peak_5167	71	.	4.66064	9.7156	7.19701	202
chr11	119602506	119603524	GSE148515_Galang_2020_GSM4473027_PC_ATAC_seq_rep1_ATACseq_SRR11539111_peak_5168	194	.	7.76774	22.4248	19.4815	526
chr11	119666899	119667361	GSE148515_Galang_2020_GSM4473027_PC_ATAC_seq_rep1_ATACseq_SRR11539111_peak_5169	24	.	3.10709	4.72264	2.49256	28
chr11	119720433	119720960	GSE148515_Galang_2020_GSM4473027_PC_ATAC_seq_rep1_ATACseq_SRR11539111_peak_5170	57	.	4.21677	8.17385	5.72601	390
chr11	119731076	119731655	GSE148515_Galang_2020_GSM4473027_PC_ATAC_seq_rep1_ATACseq_SRR11539111_peak_5171	30	.	3.32903	5.36169	3.08096	548
chr11	119765929	119766369	GSE148515_Galang_2020_GSM4473027_PC_ATAC_seq_rep1_ATACseq_SRR11539111_peak_5172	37	.	3.55097	6.02778	3.70079	240
chr11	119784636	119785645	GSE148515_Galang_2020_GSM4473027_PC_ATAC_seq_rep1_ATACseq_SRR11539111_peak_5173	57	.	4.21677	8.17385	5.72601	215
chr11	119796407	119796788	GSE148515_Galang_2020_GSM4473027_PC_ATAC_seq_rep1_ATACseq_SRR11539111_peak_5174	37	.	3.55097	6.02778	3.70079	270
chr11	119872023	119872582	GSE148515_Galang_2020_GSM4473027_PC_ATAC_seq_rep1_ATACseq_SRR11539111_peak_5175	43	.	3.7729	6.7194	4.34939	493
chr11	119904784	119905411	GSE148515_Galang_2020_GSM4473027_PC_ATAC_seq_rep1_ATACseq_SRR11539111_peak_5176	30	.	3.32903	5.36169	3.08096	322
chr11	119913108	119914294	GSE148515_Galang_2020_GSM4473027_PC_ATAC_seq_rep1_ATACseq_SRR11539111_peak_5177	129	.	6.21419	15.6969	12.9578	770
chr11	119942345	119943958	GSE148515_Galang_2020_GSM4473027_PC_ATAC_seq_rep1_ATACseq_SRR11539111_peak_5178	873	.	20.1961	92.0609	87.3523	534
chr11	119948438	119948859	GSE148515_Galang_2020_GSM4473027_PC_ATAC_seq_rep1_ATACseq_SRR11539111_peak_5179	19	.	2.88516	4.11235	1.93879	370
chr11	119988920	119989532	GSE148515_Galang_2020_GSM4473027_PC_ATAC_seq_rep1_ATACseq_SRR11539111_peak_5180	87	.	5.10451	11.3368	8.75218	309
chr11	119990387	119990696	GSE148515_Galang_2020_GSM4473027_PC_ATAC_seq_rep1_ATACseq_SRR11539111_peak_5181	24	.	3.10709	4.72264	2.49256	72
chr11	119991030	119991606	GSE148515_Galang_2020_GSM4473027_PC_ATAC_seq_rep1_ATACseq_SRR11539111_peak_5182	112	.	5.77032	13.9036	11.2249	414
chr11	120011860	120012822	GSE148515_Galang_2020_GSM4473027_PC_ATAC_seq_rep1_ATACseq_SRR11539111_peak_5183	64	.	4.43871	8.93433	6.45035	829
chr11	120013126	120013742	GSE148515_Galang_2020_GSM4473027_PC_ATAC_seq_rep1_ATACseq_SRR11539111_peak_5184	64	.	4.43871	8.93433	6.45035	261
chr11	120030074	120030336	GSE148515_Galang_2020_GSM4473027_PC_ATAC_seq_rep1_ATACseq_SRR11539111_peak_5185	24	.	3.10709	4.72264	2.49256	258
chr11	120038584	120040863	GSE148515_Galang_2020_GSM4473027_PC_ATAC_seq_rep1_ATACseq_SRR11539111_peak_5186	103	.	5.54838	13.0309	10.3828	1136
chr11	120065806	120066069	GSE148515_Galang_2020_GSM4473027_PC_ATAC_seq_rep1_ATACseq_SRR11539111_peak_5187	30	.	3.32903	5.36169	3.08096	87
chr11	120086160	120087391	GSE148515_Galang_2020_GSM4473027_PC_ATAC_seq_rep1_ATACseq_SRR11539111_peak_5188	458	.	13.0942	49.4959	45.8053	689
chr11	120097946	120099579	GSE148515_Galang_2020_GSM4473027_PC_ATAC_seq_rep1_ATACseq_SRR11539111_peak_5189	518	.	14.2039	55.7354	51.8726	873
chr11	120112301	120112763	GSE148515_Galang_2020_GSM4473027_PC_ATAC_seq_rep1_ATACseq_SRR11539111_peak_5190	30	.	3.32903	5.36169	3.08096	332
chr11	120120041	120120355	GSE148515_Galang_2020_GSM4473027_PC_ATAC_seq_rep1_ATACseq_SRR11539111_peak_5191	19	.	2.88516	4.11235	1.93879	230
chr11	120134676	120138404	GSE148515_Galang_2020_GSM4473027_PC_ATAC_seq_rep1_ATACseq_SRR11539111_peak_5192	331	.	10.6529	36.4344	33.1066	567
chr11	120139457	120139759	GSE148515_Galang_2020_GSM4473027_PC_ATAC_seq_rep1_ATACseq_SRR11539111_peak_5193	19	.	2.88516	4.11235	1.93879	232
chr11	120150566	120151600	GSE148515_Galang_2020_GSM4473027_PC_ATAC_seq_rep1_ATACseq_SRR11539111_peak_5194	255	.	9.09935	28.6729	25.5568	665
chr11	120164092	120164927	GSE148515_Galang_2020_GSM4473027_PC_ATAC_seq_rep1_ATACseq_SRR11539111_peak_5195	103	.	5.54838	13.0309	10.3828	746
chr11	120169335	120170241	GSE148515_Galang_2020_GSM4473027_PC_ATAC_seq_rep1_ATACseq_SRR11539111_peak_5196	50	.	3.99484	7.43517	5.0253	103
chr11	120188589	120190721	GSE148515_Galang_2020_GSM4473027_PC_ATAC_seq_rep1_ATACseq_SRR11539111_peak_5197	494	.	13.76	53.2187	49.425	1349
chr11	120206375	120207197	GSE148515_Galang_2020_GSM4473027_PC_ATAC_seq_rep1_ATACseq_SRR11539111_peak_5198	24	.	3.10709	4.72264	2.49256	281
chr11	120227065	120227962	GSE148515_Galang_2020_GSM4473027_PC_ATAC_seq_rep1_ATACseq_SRR11539111_peak_5199	24	.	3.10709	4.72264	2.49256	75
chr11	120228253	120228611	GSE148515_Galang_2020_GSM4473027_PC_ATAC_seq_rep1_ATACseq_SRR11539111_peak_5200	37	.	3.55097	6.02778	3.70079	109
chr11	120229337	120233487	GSE148515_Galang_2020_GSM4473027_PC_ATAC_seq_rep1_ATACseq_SRR11539111_peak_5201	320	.	10.431	35.2972	32.0003	3502
chr11	120233841	120234837	GSE148515_Galang_2020_GSM4473027_PC_ATAC_seq_rep1_ATACseq_SRR11539111_peak_5202	50	.	3.99484	7.43517	5.0253	316
chr11	120235762	120238037	GSE148515_Galang_2020_GSM4473027_PC_ATAC_seq_rep1_ATACseq_SRR11539111_peak_5203	166	.	7.10193	19.4609	16.6046	1057
chr11	120238902	120239445	GSE148515_Galang_2020_GSM4473027_PC_ATAC_seq_rep1_ATACseq_SRR11539111_peak_5204	43	.	3.7729	6.7194	4.34939	166
chr11	120240461	120241380	GSE148515_Galang_2020_GSM4473027_PC_ATAC_seq_rep1_ATACseq_SRR11539111_peak_5205	43	.	3.7729	6.7194	4.34939	572
chr11	120242025	120242386	GSE148515_Galang_2020_GSM4473027_PC_ATAC_seq_rep1_ATACseq_SRR11539111_peak_5206	24	.	3.10709	4.72264	2.49256	31
chr11	120255090	120256137	GSE148515_Galang_2020_GSM4473027_PC_ATAC_seq_rep1_ATACseq_SRR11539111_peak_5207	112	.	5.77032	13.9036	11.2249	274
chr11	120261032	120262798	GSE148515_Galang_2020_GSM4473027_PC_ATAC_seq_rep1_ATACseq_SRR11539111_peak_5208	342	.	10.8748	37.5805	34.2206	571
chr11	120357579	120357853	GSE148515_Galang_2020_GSM4473027_PC_ATAC_seq_rep1_ATACseq_SRR11539111_peak_5218	37	.	3.55097	6.02778	3.70079	73
chr11	120359829	120360425	GSE148515_Galang_2020_GSM4473027_PC_ATAC_seq_rep1_ATACseq_SRR11539111_peak_5219	24	.	3.10709	4.72264	2.49256	58
chr11	120369533	120369864	GSE148515_Galang_2020_GSM4473027_PC_ATAC_seq_rep1_ATACseq_SRR11539111_peak_5220	30	.	3.32903	5.36169	3.08096	188
chr11	120373928	120374301	GSE148515_Galang_2020_GSM4473027_PC_ATAC_seq_rep1_ATACseq_SRR11539111_peak_5221	43	.	3.7729	6.7194	4.34939	139
chr11	120378142	120379181	GSE148515_Galang_2020_GSM4473027_PC_ATAC_seq_rep1_ATACseq_SRR11539111_peak_5222	422	.	12.4284	45.8387	42.2502	651
chr11	120382074	120383066	GSE148515_Galang_2020_GSM4473027_PC_ATAC_seq_rep1_ATACseq_SRR11539111_peak_5223	147	.	6.65806	17.5506	14.7521	433
chr11	120386338	120386880	GSE148515_Galang_2020_GSM4473027_PC_ATAC_seq_rep1_ATACseq_SRR11539111_peak_5224	30	.	3.32903	5.36169	3.08096	338
chr11	120437370	120437829	GSE148515_Galang_2020_GSM4473027_PC_ATAC_seq_rep1_ATACseq_SRR11539111_peak_5225	156	.	6.87999	18.4989	15.6714	290
chr11	120457425	120458591	GSE148515_Galang_2020_GSM4473027_PC_ATAC_seq_rep1_ATACseq_SRR11539111_peak_5226	103	.	5.54838	13.0309	10.3828	712
chr11	120466885	120468010	GSE148515_Galang_2020_GSM4473027_PC_ATAC_seq_rep1_ATACseq_SRR11539111_peak_5227	581	.	15.3135	62.1431	58.1049	612
chr11	120484042	120485292	GSE148515_Galang_2020_GSM4473027_PC_ATAC_seq_rep1_ATACseq_SRR11539111_peak_5228	266	.	9.32128	29.7522	26.6069	596
chr11	120489410	120489715	GSE148515_Galang_2020_GSM4473027_PC_ATAC_seq_rep1_ATACseq_SRR11539111_peak_5229	24	.	3.10709	4.72264	2.49256	197
chr11	120490642	120492792	GSE148515_Galang_2020_GSM4473027_PC_ATAC_seq_rep1_ATACseq_SRR11539111_peak_5230	309	.	10.209	34.1692	30.903	1240
chr11	120647088	120647344	GSE148515_Galang_2020_GSM4473027_PC_ATAC_seq_rep1_ATACseq_SRR11539111_peak_5249	19	.	2.88516	4.11235	1.93879	28
chr11	120647598	120648374	GSE148515_Galang_2020_GSM4473027_PC_ATAC_seq_rep1_ATACseq_SRR11539111_peak_5250	79	.	4.88258	10.5167	7.96451	400
chr11	120658967	120659742	GSE148515_Galang_2020_GSM4473027_PC_ATAC_seq_rep1_ATACseq_SRR11539111_peak_5251	24	.	3.10709	4.72264	2.49256	57
chr11	120660007	120660834	GSE148515_Galang_2020_GSM4473027_PC_ATAC_seq_rep1_ATACseq_SRR11539111_peak_5252	57	.	4.21677	8.17385	5.72601	385
chr11	120672707	120673729	GSE148515_Galang_2020_GSM4473027_PC_ATAC_seq_rep1_ATACseq_SRR11539111_peak_5253	342	.	10.8748	37.5805	34.2206	515
chr11	120695178	120695781	GSE148515_Galang_2020_GSM4473027_PC_ATAC_seq_rep1_ATACseq_SRR11539111_peak_5254	30	.	3.32903	5.36169	3.08096	244
chr11	120697806	120698251	GSE148515_Galang_2020_GSM4473027_PC_ATAC_seq_rep1_ATACseq_SRR11539111_peak_5255	50	.	3.99484	7.43517	5.0253	83
chr11	120703558	120705674	GSE148515_Galang_2020_GSM4473027_PC_ATAC_seq_rep1_ATACseq_SRR11539111_peak_5256	120	.	5.99225	14.7924	12.0833	412
chr11	120706106	120706996	GSE148515_Galang_2020_GSM4473027_PC_ATAC_seq_rep1_ATACseq_SRR11539111_peak_5257	30	.	3.32903	5.36169	3.08096	120
chr11	120712239	120715188	GSE148515_Galang_2020_GSM4473027_PC_ATAC_seq_rep1_ATACseq_SRR11539111_peak_5258	399	.	11.9845	43.4387	39.9174	1431
chr11	120720554	120722276	GSE148515_Galang_2020_GSM4473027_PC_ATAC_seq_rep1_ATACseq_SRR11539111_peak_5259	138	.	6.43612	16.6165	13.8475	1006
chr11	120727070	120727503	GSE148515_Galang_2020_GSM4473027_PC_ATAC_seq_rep1_ATACseq_SRR11539111_peak_5260	79	.	4.88258	10.5167	7.96451	250
chr11	120776123	120776411	GSE148515_Galang_2020_GSM4473027_PC_ATAC_seq_rep1_ATACseq_SRR11539111_peak_5261	194	.	7.76774	22.4248	19.4815	126
chr11	120783710	120784920	GSE148515_Galang_2020_GSM4473027_PC_ATAC_seq_rep1_ATACseq_SRR11539111_peak_5262	185	.	7.5458	21.4242	18.5102	545
chr11	120795775	120796600	GSE148515_Galang_2020_GSM4473027_PC_ATAC_seq_rep1_ATACseq_SRR11539111_peak_5263	175	.	7.32387	20.4361	17.551	704
chr11	120800011	120800458	GSE148515_Galang_2020_GSM4473027_PC_ATAC_seq_rep1_ATACseq_SRR11539111_peak_5264	71	.	4.66064	9.7156	7.19701	230
chr11	120812043	120812295	GSE148515_Galang_2020_GSM4473027_PC_ATAC_seq_rep1_ATACseq_SRR11539111_peak_5265	19	.	2.88516	4.11235	1.93879	27
chr11	120823212	120825529	GSE148515_Galang_2020_GSM4473027_PC_ATAC_seq_rep1_ATACseq_SRR11539111_peak_5266	818	.	19.3084	86.4321	81.825	1039
chr11	120932716	120932997	GSE148515_Galang_2020_GSM4473027_PC_ATAC_seq_rep1_ATACseq_SRR11539111_peak_5267	43	.	3.7729	6.7194	4.34939	56
chr11	120948845	120949288	GSE148515_Galang_2020_GSM4473027_PC_ATAC_seq_rep1_ATACseq_SRR11539111_peak_5268	24	.	3.10709	4.72264	2.49256	71
chr11	120950587	120951496	GSE148515_Galang_2020_GSM4473027_PC_ATAC_seq_rep1_ATACseq_SRR11539111_peak_5269	166	.	7.10193	19.4609	16.6046	462
chr11	120990167	120992226	GSE148515_Galang_2020_GSM4473027_PC_ATAC_seq_rep1_ATACseq_SRR11539111_peak_5270	387	.	11.7626	42.2505	38.7619	1129
chr11	121156519	121156915	GSE148515_Galang_2020_GSM4473027_PC_ATAC_seq_rep1_ATACseq_SRR11539111_peak_5271	43	.	3.7729	6.7194	4.34939	107
chr11	121228482	121229499	GSE148515_Galang_2020_GSM4473027_PC_ATAC_seq_rep1_ATACseq_SRR11539111_peak_5273	50	.	3.99484	7.43517	5.0253	600
chr11	121236423	121237891	GSE148515_Galang_2020_GSM4473027_PC_ATAC_seq_rep1_ATACseq_SRR11539111_peak_5274	446	.	12.8722	48.2694	44.6131	692
chr11	121259363	121260705	GSE148515_Galang_2020_GSM4473027_PC_ATAC_seq_rep1_ATACseq_SRR11539111_peak_5275	470	.	13.3161	50.7297	47.0049	549
chr11	121353776	121355159	GSE148515_Galang_2020_GSM4473027_PC_ATAC_seq_rep1_ATACseq_SRR11539111_peak_5276	376	.	11.5406	41.0705	37.6139	628
chr11	121387581	121388846	GSE148515_Galang_2020_GSM4473027_PC_ATAC_seq_rep1_ATACseq_SRR11539111_peak_5277	298	.	9.98709	33.0505	29.815	727
chr11	121434091	121435238	GSE148515_Galang_2020_GSM4473027_PC_ATAC_seq_rep1_ATACseq_SRR11539111_peak_5279	120	.	5.99225	14.7924	12.0833	775
chr11	121451655	121452366	GSE148515_Galang_2020_GSM4473027_PC_ATAC_seq_rep1_ATACseq_SRR11539111_peak_5280	112	.	5.77032	13.9036	11.2249	394
chr11	121672561	121673797	GSE148515_Galang_2020_GSM4473027_PC_ATAC_seq_rep1_ATACseq_SRR11539111_peak_5281	531	.	14.4258	57.0039	53.106	731
chr11	121701882	121704129	GSE148515_Galang_2020_GSM4473027_PC_ATAC_seq_rep1_ATACseq_SRR11539111_peak_5282	298	.	9.98709	33.0505	29.815	597
chr11	121790633	121791072	GSE148515_Galang_2020_GSM4473027_PC_ATAC_seq_rep1_ATACseq_SRR11539111_peak_5283	95	.	5.32645	12.1751	9.5586	277
chr12	3234336	3236396	GSE148515_Galang_2020_GSM4473027_PC_ATAC_seq_rep1_ATACseq_SRR11539111_peak_5284	309	.	10.209	34.1692	30.903	1174
chr12	3236843	3237113	GSE148515_Galang_2020_GSM4473027_PC_ATAC_seq_rep1_ATACseq_SRR11539111_peak_5285	19	.	2.88516	4.11235	1.93879	148
chr12	3308783	3310627	GSE148515_Galang_2020_GSM4473027_PC_ATAC_seq_rep1_ATACseq_SRR11539111_peak_5286	568	.	15.0916	60.8487	56.8451	1185
chr12	3364975	3366031	GSE148515_Galang_2020_GSM4473027_PC_ATAC_seq_rep1_ATACseq_SRR11539111_peak_5287	71	.	4.66064	9.7156	7.19701	223
chr12	3366477	3366956	GSE148515_Galang_2020_GSM4473027_PC_ATAC_seq_rep1_ATACseq_SRR11539111_peak_5288	24	.	3.10709	4.72264	2.49256	354
chr12	3426181	3427868	GSE148515_Galang_2020_GSM4473027_PC_ATAC_seq_rep1_ATACseq_SRR11539111_peak_5289	644	.	16.4232	68.7069	64.4962	676
chr12	3547851	3548287	GSE148515_Galang_2020_GSM4473027_PC_ATAC_seq_rep1_ATACseq_SRR11539111_peak_5290	24	.	3.10709	4.72264	2.49256	246
chr12	3548671	3549392	GSE148515_Galang_2020_GSM4473027_PC_ATAC_seq_rep1_ATACseq_SRR11539111_peak_5291	57	.	4.21677	8.17385	5.72601	197
chr12	3568651	3568922	GSE148515_Galang_2020_GSM4473027_PC_ATAC_seq_rep1_ATACseq_SRR11539111_peak_5292	24	.	3.10709	4.72264	2.49256	180
chr12	3572093	3572917	GSE148515_Galang_2020_GSM4473027_PC_ATAC_seq_rep1_ATACseq_SRR11539111_peak_5293	129	.	6.21419	15.6969	12.9578	286
chr12	3780640	3782173	GSE148515_Galang_2020_GSM4473027_PC_ATAC_seq_rep1_ATACseq_SRR11539111_peak_5294	129	.	6.21419	15.6969	12.9578	1050
chr12	3791546	3792127	GSE148515_Galang_2020_GSM4473027_PC_ATAC_seq_rep1_ATACseq_SRR11539111_peak_5295	87	.	5.10451	11.3368	8.75218	425
chr12	3805993	3809250	GSE148515_Galang_2020_GSM4473027_PC_ATAC_seq_rep1_ATACseq_SRR11539111_peak_5296	422	.	12.4284	45.8387	42.2502	1610
chr12	3812573	3812947	GSE148515_Galang_2020_GSM4473027_PC_ATAC_seq_rep1_ATACseq_SRR11539111_peak_5297	24	.	3.10709	4.72264	2.49256	36
chr12	3816021	3816307	GSE148515_Galang_2020_GSM4473027_PC_ATAC_seq_rep1_ATACseq_SRR11539111_peak_5298	24	.	3.10709	4.72264	2.49256	265
chr12	3823830	3824436	GSE148515_Galang_2020_GSM4473027_PC_ATAC_seq_rep1_ATACseq_SRR11539111_peak_5299	50	.	3.99484	7.43517	5.0253	108
chr12	3825353	3826015	GSE148515_Galang_2020_GSM4473027_PC_ATAC_seq_rep1_ATACseq_SRR11539111_peak_5300	50	.	3.99484	7.43517	5.0253	90
chr12	3833562	3834792	GSE148515_Galang_2020_GSM4473027_PC_ATAC_seq_rep1_ATACseq_SRR11539111_peak_5301	57	.	4.21677	8.17385	5.72601	608
chr12	3855422	3856571	GSE148515_Galang_2020_GSM4473027_PC_ATAC_seq_rep1_ATACseq_SRR11539111_peak_5302	120	.	5.99225	14.7924	12.0833	759
chr12	3868379	3869621	GSE148515_Galang_2020_GSM4473027_PC_ATAC_seq_rep1_ATACseq_SRR11539111_peak_5303	204	.	7.98967	23.4376	20.4655	461
chr12	3870989	3871446	GSE148515_Galang_2020_GSM4473027_PC_ATAC_seq_rep1_ATACseq_SRR11539111_peak_5304	30	.	3.32903	5.36169	3.08096	221
chr12	3885037	3885471	GSE148515_Galang_2020_GSM4473027_PC_ATAC_seq_rep1_ATACseq_SRR11539111_peak_5305	24	.	3.10709	4.72264	2.49256	342
chr12	3886888	3888106	GSE148515_Galang_2020_GSM4473027_PC_ATAC_seq_rep1_ATACseq_SRR11539111_peak_5306	95	.	5.32645	12.1751	9.5586	930
chr12	3888521	3888801	GSE148515_Galang_2020_GSM4473027_PC_ATAC_seq_rep1_ATACseq_SRR11539111_peak_5307	19	.	2.88516	4.11235	1.93879	20
chr12	3891184	3892273	GSE148515_Galang_2020_GSM4473027_PC_ATAC_seq_rep1_ATACseq_SRR11539111_peak_5308	64	.	4.43871	8.93433	6.45035	648
chr12	3981267	3982238	GSE148515_Galang_2020_GSM4473027_PC_ATAC_seq_rep1_ATACseq_SRR11539111_peak_5309	87	.	5.10451	11.3368	8.75218	364
chr12	4020233	4020898	GSE148515_Galang_2020_GSM4473027_PC_ATAC_seq_rep1_ATACseq_SRR11539111_peak_5310	147	.	6.65806	17.5506	14.7521	311
chr12	4022810	4023200	GSE148515_Galang_2020_GSM4473027_PC_ATAC_seq_rep1_ATACseq_SRR11539111_peak_5311	30	.	3.32903	5.36169	3.08096	126
chr12	4037766	4039244	GSE148515_Galang_2020_GSM4473027_PC_ATAC_seq_rep1_ATACseq_SRR11539111_peak_5312	399	.	11.9845	43.4387	39.9174	1112
chr12	4051180	4051461	GSE148515_Galang_2020_GSM4473027_PC_ATAC_seq_rep1_ATACseq_SRR11539111_peak_5313	30	.	3.32903	5.36169	3.08096	234
chr12	4082386	4083207	GSE148515_Galang_2020_GSM4473027_PC_ATAC_seq_rep1_ATACseq_SRR11539111_peak_5314	320	.	10.431	35.2972	32.0003	424
chr12	4133083	4133779	GSE148515_Galang_2020_GSM4473027_PC_ATAC_seq_rep1_ATACseq_SRR11539111_peak_5315	95	.	5.32645	12.1751	9.5586	225
chr12	4476013	4477669	GSE148515_Galang_2020_GSM4473027_PC_ATAC_seq_rep1_ATACseq_SRR11539111_peak_5317	331	.	10.6529	36.4344	33.1066	617
chr12	4592464	4594209	GSE148515_Galang_2020_GSM4473027_PC_ATAC_seq_rep1_ATACseq_SRR11539111_peak_5318	166	.	7.10193	19.4609	16.6046	841
chr12	4817175	4818006	GSE148515_Galang_2020_GSM4473027_PC_ATAC_seq_rep1_ATACseq_SRR11539111_peak_5320	138	.	6.43612	16.6165	13.8475	250
chr12	4840858	4842399	GSE148515_Galang_2020_GSM4473027_PC_ATAC_seq_rep1_ATACseq_SRR11539111_peak_5321	245	.	8.87741	27.6039	24.5172	763
chr12	4842813	4844395	GSE148515_Galang_2020_GSM4473027_PC_ATAC_seq_rep1_ATACseq_SRR11539111_peak_5322	156	.	6.87999	18.4989	15.6714	653
chr12	4863744	4864655	GSE148515_Galang_2020_GSM4473027_PC_ATAC_seq_rep1_ATACseq_SRR11539111_peak_5323	64	.	4.43871	8.93433	6.45035	470
chr12	4906960	4907918	GSE148515_Galang_2020_GSM4473027_PC_ATAC_seq_rep1_ATACseq_SRR11539111_peak_5324	276	.	9.54322	30.8418	27.6669	683
chr12	4916948	4918449	GSE148515_Galang_2020_GSM4473027_PC_ATAC_seq_rep1_ATACseq_SRR11539111_peak_5325	518	.	14.2039	55.7354	51.8726	360
chr12	5191414	5192100	GSE148515_Galang_2020_GSM4473027_PC_ATAC_seq_rep1_ATACseq_SRR11539111_peak_5326	50	.	3.99484	7.43517	5.0253	257
chr12	5213511	5214364	GSE148515_Galang_2020_GSM4473027_PC_ATAC_seq_rep1_ATACseq_SRR11539111_peak_5327	50	.	3.99484	7.43517	5.0253	394
chr12	5374228	5375922	GSE148515_Galang_2020_GSM4473027_PC_ATAC_seq_rep1_ATACseq_SRR11539111_peak_5328	175	.	7.32387	20.4361	17.551	1400
chr12	7777585	7777885	GSE148515_Galang_2020_GSM4473027_PC_ATAC_seq_rep1_ATACseq_SRR11539111_peak_5329	24	.	3.10709	4.72264	2.49256	247
chr12	7978423	7978716	GSE148515_Galang_2020_GSM4473027_PC_ATAC_seq_rep1_ATACseq_SRR11539111_peak_5330	30	.	3.32903	5.36169	3.08096	257
chr12	8208149	8208468	GSE148515_Galang_2020_GSM4473027_PC_ATAC_seq_rep1_ATACseq_SRR11539111_peak_5331	57	.	4.21677	8.17385	5.72601	39
chr12	8240564	8240984	GSE148515_Galang_2020_GSM4473027_PC_ATAC_seq_rep1_ATACseq_SRR11539111_peak_5332	43	.	3.7729	6.7194	4.34939	285
chr12	8266309	8267062	GSE148515_Galang_2020_GSM4473027_PC_ATAC_seq_rep1_ATACseq_SRR11539111_peak_5333	71	.	4.66064	9.7156	7.19701	263
chr12	8297575	8298051	GSE148515_Galang_2020_GSM4473027_PC_ATAC_seq_rep1_ATACseq_SRR11539111_peak_5334	19	.	2.88516	4.11235	1.93879	3
chr12	8302156	8303160	GSE148515_Galang_2020_GSM4473027_PC_ATAC_seq_rep1_ATACseq_SRR11539111_peak_5335	50	.	3.99484	7.43517	5.0253	281
chr12	8305983	8306380	GSE148515_Galang_2020_GSM4473027_PC_ATAC_seq_rep1_ATACseq_SRR11539111_peak_5336	30	.	3.32903	5.36169	3.08096	111
chr12	8306681	8307133	GSE148515_Galang_2020_GSM4473027_PC_ATAC_seq_rep1_ATACseq_SRR11539111_peak_5337	30	.	3.32903	5.36169	3.08096	94
chr12	8310417	8311264	GSE148515_Galang_2020_GSM4473027_PC_ATAC_seq_rep1_ATACseq_SRR11539111_peak_5338	24	.	3.10709	4.72264	2.49256	24
chr12	8313327	8314064	GSE148515_Galang_2020_GSM4473027_PC_ATAC_seq_rep1_ATACseq_SRR11539111_peak_5339	103	.	5.54838	13.0309	10.3828	112
chr12	8326534	8327570	GSE148515_Galang_2020_GSM4473027_PC_ATAC_seq_rep1_ATACseq_SRR11539111_peak_5340	50	.	3.99484	7.43517	5.0253	500
chr12	8331011	8332027	GSE148515_Galang_2020_GSM4473027_PC_ATAC_seq_rep1_ATACseq_SRR11539111_peak_5341	95	.	5.32645	12.1751	9.5586	633
chr12	8337053	8337472	GSE148515_Galang_2020_GSM4473027_PC_ATAC_seq_rep1_ATACseq_SRR11539111_peak_5342	24	.	3.10709	4.72264	2.49256	375
chr12	8338168	8339217	GSE148515_Galang_2020_GSM4473027_PC_ATAC_seq_rep1_ATACseq_SRR11539111_peak_5343	43	.	3.7729	6.7194	4.34939	575
chr12	8351235	8351618	GSE148515_Galang_2020_GSM4473027_PC_ATAC_seq_rep1_ATACseq_SRR11539111_peak_5344	19	.	2.88516	4.11235	1.93879	320
chr12	8379696	8380097	GSE148515_Galang_2020_GSM4473027_PC_ATAC_seq_rep1_ATACseq_SRR11539111_peak_5345	37	.	3.55097	6.02778	3.70079	120
chr12	8410906	8411382	GSE148515_Galang_2020_GSM4473027_PC_ATAC_seq_rep1_ATACseq_SRR11539111_peak_5346	87	.	5.10451	11.3368	8.75218	228
chr12	8454206	8454539	GSE148515_Galang_2020_GSM4473027_PC_ATAC_seq_rep1_ATACseq_SRR11539111_peak_5347	19	.	2.88516	4.11235	1.93879	247
chr12	8496016	8496569	GSE148515_Galang_2020_GSM4473027_PC_ATAC_seq_rep1_ATACseq_SRR11539111_peak_5348	43	.	3.7729	6.7194	4.34939	334
chr12	8498314	8501367	GSE148515_Galang_2020_GSM4473027_PC_ATAC_seq_rep1_ATACseq_SRR11539111_peak_5349	657	.	16.6451	70.0375	65.7923	1858
chr12	8502331	8502728	GSE148515_Galang_2020_GSM4473027_PC_ATAC_seq_rep1_ATACseq_SRR11539111_peak_5350	43	.	3.7729	6.7194	4.34939	198
chr12	8509731	8510324	GSE148515_Galang_2020_GSM4473027_PC_ATAC_seq_rep1_ATACseq_SRR11539111_peak_5351	71	.	4.66064	9.7156	7.19701	291
chr12	8521050	8522870	GSE148515_Galang_2020_GSM4473027_PC_ATAC_seq_rep1_ATACseq_SRR11539111_peak_5352	43	.	3.7729	6.7194	4.34939	876
chr12	8640770	8641196	GSE148515_Galang_2020_GSM4473027_PC_ATAC_seq_rep1_ATACseq_SRR11539111_peak_5354	166	.	7.10193	19.4609	16.6046	228
chr12	8673625	8675092	GSE148515_Galang_2020_GSM4473027_PC_ATAC_seq_rep1_ATACseq_SRR11539111_peak_5355	446	.	12.8722	48.2694	44.6131	523
chr12	8771080	8773025	GSE148515_Galang_2020_GSM4473027_PC_ATAC_seq_rep1_ATACseq_SRR11539111_peak_5356	71	.	4.66064	9.7156	7.19701	710
chr12	8920887	8923190	GSE148515_Galang_2020_GSM4473027_PC_ATAC_seq_rep1_ATACseq_SRR11539111_peak_5357	494	.	13.76	53.2187	49.425	1181
chr12	9029930	9030955	GSE148515_Galang_2020_GSM4473027_PC_ATAC_seq_rep1_ATACseq_SRR11539111_peak_5358	331	.	10.6529	36.4344	33.1066	330
chr12	9237646	9238124	GSE148515_Galang_2020_GSM4473027_PC_ATAC_seq_rep1_ATACseq_SRR11539111_peak_5359	64	.	4.43871	8.93433	6.45035	155
chr12	9574040	9574963	GSE148515_Galang_2020_GSM4473027_PC_ATAC_seq_rep1_ATACseq_SRR11539111_peak_5360	71	.	4.66064	9.7156	7.19701	416
chr12	9584375	9585030	GSE148515_Galang_2020_GSM4473027_PC_ATAC_seq_rep1_ATACseq_SRR11539111_peak_5361	43	.	3.7729	6.7194	4.34939	577
chr12	9595256	9595510	GSE148515_Galang_2020_GSM4473027_PC_ATAC_seq_rep1_ATACseq_SRR11539111_peak_5362	37	.	3.55097	6.02778	3.70079	33
chr12	10390339	10391533	GSE148515_Galang_2020_GSM4473027_PC_ATAC_seq_rep1_ATACseq_SRR11539111_peak_5363	287	.	9.76515	31.9413	28.7363	529
chr12	10391926	10392261	GSE148515_Galang_2020_GSM4473027_PC_ATAC_seq_rep1_ATACseq_SRR11539111_peak_5364	14	.	2.66322	3.53274	1.4239	249
chr12	10528979	10529317	GSE148515_Galang_2020_GSM4473027_PC_ATAC_seq_rep1_ATACseq_SRR11539111_peak_5365	43	.	3.7729	6.7194	4.34939	198
chr12	11149861	11150392	GSE148515_Galang_2020_GSM4473027_PC_ATAC_seq_rep1_ATACseq_SRR11539111_peak_5366	43	.	3.7729	6.7194	4.34939	452
chr12	11178499	11179002	GSE148515_Galang_2020_GSM4473027_PC_ATAC_seq_rep1_ATACseq_SRR11539111_peak_5367	57	.	4.21677	8.17385	5.72601	413
chr12	11202983	11203361	GSE148515_Galang_2020_GSM4473027_PC_ATAC_seq_rep1_ATACseq_SRR11539111_peak_5368	30	.	3.32903	5.36169	3.08096	244
chr12	11203958	11204630	GSE148515_Galang_2020_GSM4473027_PC_ATAC_seq_rep1_ATACseq_SRR11539111_peak_5369	103	.	5.54838	13.0309	10.3828	523
chr12	11265368	11267441	GSE148515_Galang_2020_GSM4473027_PC_ATAC_seq_rep1_ATACseq_SRR11539111_peak_5370	697	.	17.311	74.0633	69.7194	813
chr12	11391428	11392564	GSE148515_Galang_2020_GSM4473027_PC_ATAC_seq_rep1_ATACseq_SRR11539111_peak_5371	37	.	3.55097	6.02778	3.70079	850
chr12	11436176	11437845	GSE148515_Galang_2020_GSM4473027_PC_ATAC_seq_rep1_ATACseq_SRR11539111_peak_5372	147	.	6.65806	17.5506	14.7521	559
chr12	11455814	11456389	GSE148515_Galang_2020_GSM4473027_PC_ATAC_seq_rep1_ATACseq_SRR11539111_peak_5373	234	.	8.65548	26.5456	23.4871	266
chr12	11516279	11516617	GSE148515_Galang_2020_GSM4473027_PC_ATAC_seq_rep1_ATACseq_SRR11539111_peak_5374	87	.	5.10451	11.3368	8.75218	87
chr12	12176178	12176955	GSE148515_Galang_2020_GSM4473027_PC_ATAC_seq_rep1_ATACseq_SRR11539111_peak_5375	138	.	6.43612	16.6165	13.8475	293
chr12	12178835	12180172	GSE148515_Galang_2020_GSM4473027_PC_ATAC_seq_rep1_ATACseq_SRR11539111_peak_5376	138	.	6.43612	16.6165	13.8475	877
chr12	12181035	12182140	GSE148515_Galang_2020_GSM4473027_PC_ATAC_seq_rep1_ATACseq_SRR11539111_peak_5377	79	.	4.88258	10.5167	7.96451	189
chr12	12260889	12264305	GSE148515_Galang_2020_GSM4473027_PC_ATAC_seq_rep1_ATACseq_SRR11539111_peak_5378	147	.	6.65806	17.5506	14.7521	1393
chr12	12287377	12287661	GSE148515_Galang_2020_GSM4473027_PC_ATAC_seq_rep1_ATACseq_SRR11539111_peak_5379	50	.	3.99484	7.43517	5.0253	110
chr12	12291738	12291997	GSE148515_Galang_2020_GSM4473027_PC_ATAC_seq_rep1_ATACseq_SRR11539111_peak_5380	30	.	3.32903	5.36169	3.08096	166
chr12	12306517	12307506	GSE148515_Galang_2020_GSM4473027_PC_ATAC_seq_rep1_ATACseq_SRR11539111_peak_5381	120	.	5.99225	14.7924	12.0833	243
chr12	12323692	12323944	GSE148515_Galang_2020_GSM4473027_PC_ATAC_seq_rep1_ATACseq_SRR11539111_peak_5382	30	.	3.32903	5.36169	3.08096	46
chr12	12354043	12354454	GSE148515_Galang_2020_GSM4473027_PC_ATAC_seq_rep1_ATACseq_SRR11539111_peak_5383	43	.	3.7729	6.7194	4.34939	351
chr12	12356226	12357054	GSE148515_Galang_2020_GSM4473027_PC_ATAC_seq_rep1_ATACseq_SRR11539111_peak_5384	120	.	5.99225	14.7924	12.0833	464
chr12	12361939	12362332	GSE148515_Galang_2020_GSM4473027_PC_ATAC_seq_rep1_ATACseq_SRR11539111_peak_5385	24	.	3.10709	4.72264	2.49256	302
chr12	12401183	12401567	GSE148515_Galang_2020_GSM4473027_PC_ATAC_seq_rep1_ATACseq_SRR11539111_peak_5386	43	.	3.7729	6.7194	4.34939	90
chr12	12527055	12527526	GSE148515_Galang_2020_GSM4473027_PC_ATAC_seq_rep1_ATACseq_SRR11539111_peak_5387	30	.	3.32903	5.36169	3.08096	77
chr12	12680457	12680864	GSE148515_Galang_2020_GSM4473027_PC_ATAC_seq_rep1_ATACseq_SRR11539111_peak_5388	14	.	2.66322	3.53274	1.4239	174
chr12	12904192	12905129	GSE148515_Galang_2020_GSM4473027_PC_ATAC_seq_rep1_ATACseq_SRR11539111_peak_5389	87	.	5.10451	11.3368	8.75218	626
chr12	12938476	12942631	GSE148515_Galang_2020_GSM4473027_PC_ATAC_seq_rep1_ATACseq_SRR11539111_peak_5390	138	.	6.43612	16.6165	13.8475	472
chr12	13248838	13249137	GSE148515_Galang_2020_GSM4473027_PC_ATAC_seq_rep1_ATACseq_SRR11539111_peak_5391	24	.	3.10709	4.72264	2.49256	246
chr12	13268696	13269533	GSE148515_Galang_2020_GSM4473027_PC_ATAC_seq_rep1_ATACseq_SRR11539111_peak_5392	57	.	4.21677	8.17385	5.72601	437
chr12	14147898	14148179	GSE148515_Galang_2020_GSM4473027_PC_ATAC_seq_rep1_ATACseq_SRR11539111_peak_5393	30	.	3.32903	5.36169	3.08096	207
chr12	14149618	14152689	GSE148515_Galang_2020_GSM4473027_PC_ATAC_seq_rep1_ATACseq_SRR11539111_peak_5394	287	.	9.76515	31.9413	28.7363	2418
chr12	14165460	14166933	GSE148515_Galang_2020_GSM4473027_PC_ATAC_seq_rep1_ATACseq_SRR11539111_peak_5395	57	.	4.21677	8.17385	5.72601	364
chr12	15617350	15617787	GSE148515_Galang_2020_GSM4473027_PC_ATAC_seq_rep1_ATACseq_SRR11539111_peak_5396	37	.	3.55097	6.02778	3.70079	148
chr12	15814465	15814957	GSE148515_Galang_2020_GSM4473027_PC_ATAC_seq_rep1_ATACseq_SRR11539111_peak_5397	24	.	3.10709	4.72264	2.49256	48
chr12	15815368	15817772	GSE148515_Galang_2020_GSM4473027_PC_ATAC_seq_rep1_ATACseq_SRR11539111_peak_5398	494	.	13.76	53.2187	49.425	1632
chr12	16185457	16185935	GSE148515_Galang_2020_GSM4473027_PC_ATAC_seq_rep1_ATACseq_SRR11539111_peak_5399	79	.	4.88258	10.5167	7.96451	168
chr12	16270830	16271126	GSE148515_Galang_2020_GSM4473027_PC_ATAC_seq_rep1_ATACseq_SRR11539111_peak_5400	57	.	4.21677	8.17385	5.72601	143
chr12	16537708	16538424	GSE148515_Galang_2020_GSM4473027_PC_ATAC_seq_rep1_ATACseq_SRR11539111_peak_5401	37	.	3.55097	6.02778	3.70079	246
chr12	16551875	16552467	GSE148515_Galang_2020_GSM4473027_PC_ATAC_seq_rep1_ATACseq_SRR11539111_peak_5402	43	.	3.7729	6.7194	4.34939	93
chr12	16569034	16569435	GSE148515_Galang_2020_GSM4473027_PC_ATAC_seq_rep1_ATACseq_SRR11539111_peak_5403	43	.	3.7729	6.7194	4.34939	143
chr12	16585570	16585840	GSE148515_Galang_2020_GSM4473027_PC_ATAC_seq_rep1_ATACseq_SRR11539111_peak_5404	37	.	3.55097	6.02778	3.70079	116
chr12	16588709	16590330	GSE148515_Galang_2020_GSM4473027_PC_ATAC_seq_rep1_ATACseq_SRR11539111_peak_5405	204	.	7.98967	23.4376	20.4655	1124
chr12	16591206	16591747	GSE148515_Galang_2020_GSM4473027_PC_ATAC_seq_rep1_ATACseq_SRR11539111_peak_5406	71	.	4.66064	9.7156	7.19701	402
chr12	16593649	16593922	GSE148515_Galang_2020_GSM4473027_PC_ATAC_seq_rep1_ATACseq_SRR11539111_peak_5407	30	.	3.32903	5.36169	3.08096	191
chr12	16618526	16619227	GSE148515_Galang_2020_GSM4473027_PC_ATAC_seq_rep1_ATACseq_SRR11539111_peak_5408	156	.	6.87999	18.4989	15.6714	429
chr12	16638748	16639978	GSE148515_Galang_2020_GSM4473027_PC_ATAC_seq_rep1_ATACseq_SRR11539111_peak_5409	43	.	3.7729	6.7194	4.34939	497
chr12	16643770	16644847	GSE148515_Galang_2020_GSM4473027_PC_ATAC_seq_rep1_ATACseq_SRR11539111_peak_5410	138	.	6.43612	16.6165	13.8475	349
chr12	16649819	16650845	GSE148515_Galang_2020_GSM4473027_PC_ATAC_seq_rep1_ATACseq_SRR11539111_peak_5411	64	.	4.43871	8.93433	6.45035	47
chr12	16653238	16654150	GSE148515_Galang_2020_GSM4473027_PC_ATAC_seq_rep1_ATACseq_SRR11539111_peak_5412	224	.	8.43354	25.4983	22.4686	483
chr12	16800358	16800926	GSE148515_Galang_2020_GSM4473027_PC_ATAC_seq_rep1_ATACseq_SRR11539111_peak_5413	24	.	3.10709	4.72264	2.49256	333
chr12	16810816	16811429	GSE148515_Galang_2020_GSM4473027_PC_ATAC_seq_rep1_ATACseq_SRR11539111_peak_5414	120	.	5.99225	14.7924	12.0833	393
chr12	16836166	16836422	GSE148515_Galang_2020_GSM4473027_PC_ATAC_seq_rep1_ATACseq_SRR11539111_peak_5415	19	.	2.88516	4.11235	1.93879	53
chr12	16840707	16841325	GSE148515_Galang_2020_GSM4473027_PC_ATAC_seq_rep1_ATACseq_SRR11539111_peak_5416	30	.	3.32903	5.36169	3.08096	499
chr12	16850760	16851197	GSE148515_Galang_2020_GSM4473027_PC_ATAC_seq_rep1_ATACseq_SRR11539111_peak_5417	14	.	2.66322	3.53274	1.4239	188
chr12	16870144	16870948	GSE148515_Galang_2020_GSM4473027_PC_ATAC_seq_rep1_ATACseq_SRR11539111_peak_5418	64	.	4.43871	8.93433	6.45035	514
chr12	16894233	16896483	GSE148515_Galang_2020_GSM4473027_PC_ATAC_seq_rep1_ATACseq_SRR11539111_peak_5419	670	.	16.8671	71.3738	67.0951	608
chr12	16999598	17000372	GSE148515_Galang_2020_GSM4473027_PC_ATAC_seq_rep1_ATACseq_SRR11539111_peak_5420	129	.	6.21419	15.6969	12.9578	512
chr12	17010873	17011258	GSE148515_Galang_2020_GSM4473027_PC_ATAC_seq_rep1_ATACseq_SRR11539111_peak_5421	24	.	3.10709	4.72264	2.49256	103
chr12	17019009	17019564	GSE148515_Galang_2020_GSM4473027_PC_ATAC_seq_rep1_ATACseq_SRR11539111_peak_5422	57	.	4.21677	8.17385	5.72601	202
chr12	17032842	17033269	GSE148515_Galang_2020_GSM4473027_PC_ATAC_seq_rep1_ATACseq_SRR11539111_peak_5423	24	.	3.10709	4.72264	2.49256	15
chr12	17176206	17176797	GSE148515_Galang_2020_GSM4473027_PC_ATAC_seq_rep1_ATACseq_SRR11539111_peak_5424	37	.	3.55097	6.02778	3.70079	133
chr12	17266049	17267184	GSE148515_Galang_2020_GSM4473027_PC_ATAC_seq_rep1_ATACseq_SRR11539111_peak_5425	353	.	11.0968	38.7353	35.3434	499
chr12	17347984	17348774	GSE148515_Galang_2020_GSM4473027_PC_ATAC_seq_rep1_ATACseq_SRR11539111_peak_5426	112	.	5.77032	13.9036	11.2249	364
chr12	17543368	17543632	GSE148515_Galang_2020_GSM4473027_PC_ATAC_seq_rep1_ATACseq_SRR11539111_peak_5427	19	.	2.88516	4.11235	1.93879	220
chr12	17544299	17545637	GSE148515_Galang_2020_GSM4473027_PC_ATAC_seq_rep1_ATACseq_SRR11539111_peak_5428	518	.	14.2039	55.7354	51.8726	607
chr12	17553913	17554709	GSE148515_Galang_2020_GSM4473027_PC_ATAC_seq_rep1_ATACseq_SRR11539111_peak_5429	64	.	4.43871	8.93433	6.45035	445
chr12	17690566	17691583	GSE148515_Galang_2020_GSM4473027_PC_ATAC_seq_rep1_ATACseq_SRR11539111_peak_5430	87	.	5.10451	11.3368	8.75218	150
chr12	17740855	17741181	GSE148515_Galang_2020_GSM4473027_PC_ATAC_seq_rep1_ATACseq_SRR11539111_peak_5431	19	.	2.88516	4.11235	1.93879	318
chr12	17769429	17769823	GSE148515_Galang_2020_GSM4473027_PC_ATAC_seq_rep1_ATACseq_SRR11539111_peak_5432	129	.	6.21419	15.6969	12.9578	170
chr12	17881407	17882895	GSE148515_Galang_2020_GSM4473027_PC_ATAC_seq_rep1_ATACseq_SRR11539111_peak_5433	95	.	5.32645	12.1751	9.5586	341
chr12	18609852	18610344	GSE148515_Galang_2020_GSM4473027_PC_ATAC_seq_rep1_ATACseq_SRR11539111_peak_5434	87	.	5.10451	11.3368	8.75218	204
chr12	20815483	20816087	GSE148515_Galang_2020_GSM4473027_PC_ATAC_seq_rep1_ATACseq_SRR11539111_peak_5437	24	.	3.10709	4.72264	2.49256	8
chr12	20920439	20921757	GSE148515_Galang_2020_GSM4473027_PC_ATAC_seq_rep1_ATACseq_SRR11539111_peak_5438	103	.	5.54838	13.0309	10.3828	398
chr12	21111239	21112723	GSE148515_Galang_2020_GSM4473027_PC_ATAC_seq_rep1_ATACseq_SRR11539111_peak_5439	331	.	10.6529	36.4344	33.1066	476
chr12	21128989	21129268	GSE148515_Galang_2020_GSM4473027_PC_ATAC_seq_rep1_ATACseq_SRR11539111_peak_5440	57	.	4.21677	8.17385	5.72601	116
chr12	21132168	21132641	GSE148515_Galang_2020_GSM4473027_PC_ATAC_seq_rep1_ATACseq_SRR11539111_peak_5441	30	.	3.32903	5.36169	3.08096	236
chr12	21132910	21133215	GSE148515_Galang_2020_GSM4473027_PC_ATAC_seq_rep1_ATACseq_SRR11539111_peak_5442	19	.	2.88516	4.11235	1.93879	24
chr12	21153546	21154231	GSE148515_Galang_2020_GSM4473027_PC_ATAC_seq_rep1_ATACseq_SRR11539111_peak_5443	24	.	3.10709	4.72264	2.49256	362
chr12	21167789	21169100	GSE148515_Galang_2020_GSM4473027_PC_ATAC_seq_rep1_ATACseq_SRR11539111_peak_5444	57	.	4.21677	8.17385	5.72601	715
chr12	21183033	21183288	GSE148515_Galang_2020_GSM4473027_PC_ATAC_seq_rep1_ATACseq_SRR11539111_peak_5445	19	.	2.88516	4.11235	1.93879	133
chr12	21226571	21227942	GSE148515_Galang_2020_GSM4473027_PC_ATAC_seq_rep1_ATACseq_SRR11539111_peak_5446	103	.	5.54838	13.0309	10.3828	901
chr12	21285633	21286939	GSE148515_Galang_2020_GSM4473027_PC_ATAC_seq_rep1_ATACseq_SRR11539111_peak_5447	287	.	9.76515	31.9413	28.7363	521
chr12	21287884	21288278	GSE148515_Galang_2020_GSM4473027_PC_ATAC_seq_rep1_ATACseq_SRR11539111_peak_5448	30	.	3.32903	5.36169	3.08096	6
chr12	21316219	21316565	GSE148515_Galang_2020_GSM4473027_PC_ATAC_seq_rep1_ATACseq_SRR11539111_peak_5449	79	.	4.88258	10.5167	7.96451	184
chr12	21331180	21331666	GSE148515_Galang_2020_GSM4473027_PC_ATAC_seq_rep1_ATACseq_SRR11539111_peak_5450	37	.	3.55097	6.02778	3.70079	177
chr12	21372943	21374014	GSE148515_Galang_2020_GSM4473027_PC_ATAC_seq_rep1_ATACseq_SRR11539111_peak_5451	434	.	12.6503	47.0503	43.4279	693
chr12	21416709	21418016	GSE148515_Galang_2020_GSM4473027_PC_ATAC_seq_rep1_ATACseq_SRR11539111_peak_5452	581	.	15.3135	62.1431	58.1049	777
chr12	21472419	21472786	GSE148515_Galang_2020_GSM4473027_PC_ATAC_seq_rep1_ATACseq_SRR11539111_peak_5453	112	.	5.77032	13.9036	11.2249	167
chr12	21543331	21543738	GSE148515_Galang_2020_GSM4473027_PC_ATAC_seq_rep1_ATACseq_SRR11539111_peak_5454	37	.	3.55097	6.02778	3.70079	171
chr12	24498654	24499099	GSE148515_Galang_2020_GSM4473027_PC_ATAC_seq_rep1_ATACseq_SRR11539111_peak_5455	43	.	3.7729	6.7194	4.34939	61
chr12	24563607	24564127	GSE148515_Galang_2020_GSM4473027_PC_ATAC_seq_rep1_ATACseq_SRR11539111_peak_5456	87	.	5.10451	11.3368	8.75218	133
chr12	24571756	24572663	GSE148515_Galang_2020_GSM4473027_PC_ATAC_seq_rep1_ATACseq_SRR11539111_peak_5457	593	.	15.5355	63.4437	59.3714	488
chr12	24598433	24598858	GSE148515_Galang_2020_GSM4473027_PC_ATAC_seq_rep1_ATACseq_SRR11539111_peak_5458	24	.	3.10709	4.72264	2.49256	322
chr12	24599207	24599568	GSE148515_Galang_2020_GSM4473027_PC_ATAC_seq_rep1_ATACseq_SRR11539111_peak_5459	19	.	2.88516	4.11235	1.93879	104
chr12	24600729	24601184	GSE148515_Galang_2020_GSM4473027_PC_ATAC_seq_rep1_ATACseq_SRR11539111_peak_5460	37	.	3.55097	6.02778	3.70079	269
chr12	24630067	24630607	GSE148515_Galang_2020_GSM4473027_PC_ATAC_seq_rep1_ATACseq_SRR11539111_peak_5461	64	.	4.43871	8.93433	6.45035	313
chr12	24634038	24634378	GSE148515_Galang_2020_GSM4473027_PC_ATAC_seq_rep1_ATACseq_SRR11539111_peak_5462	30	.	3.32903	5.36169	3.08096	218
chr12	24642141	24643018	GSE148515_Galang_2020_GSM4473027_PC_ATAC_seq_rep1_ATACseq_SRR11539111_peak_5463	245	.	8.87741	27.6039	24.5172	423
chr12	24648864	24649645	GSE148515_Galang_2020_GSM4473027_PC_ATAC_seq_rep1_ATACseq_SRR11539111_peak_5464	50	.	3.99484	7.43517	5.0253	496
chr12	24650375	24653091	GSE148515_Galang_2020_GSM4473027_PC_ATAC_seq_rep1_ATACseq_SRR11539111_peak_5465	986	.	21.9716	103.543	98.6981	1008
chr12	24680066	24681469	GSE148515_Galang_2020_GSM4473027_PC_ATAC_seq_rep1_ATACseq_SRR11539111_peak_5466	71	.	4.66064	9.7156	7.19701	886
chr12	24830308	24832550	GSE148515_Galang_2020_GSM4473027_PC_ATAC_seq_rep1_ATACseq_SRR11539111_peak_5470	684	.	17.089	72.7157	68.4046	1172
chr12	24840319	24840587	GSE148515_Galang_2020_GSM4473027_PC_ATAC_seq_rep1_ATACseq_SRR11539111_peak_5471	57	.	4.21677	8.17385	5.72601	123
chr12	24843531	24843908	GSE148515_Galang_2020_GSM4473027_PC_ATAC_seq_rep1_ATACseq_SRR11539111_peak_5472	50	.	3.99484	7.43517	5.0253	295
chr12	24927610	24928490	GSE148515_Galang_2020_GSM4473027_PC_ATAC_seq_rep1_ATACseq_SRR11539111_peak_5473	30	.	3.32903	5.36169	3.08096	786
chr12	24974780	24975832	GSE148515_Galang_2020_GSM4473027_PC_ATAC_seq_rep1_ATACseq_SRR11539111_peak_5474	156	.	6.87999	18.4989	15.6714	284
chr12	24996676	24996984	GSE148515_Galang_2020_GSM4473027_PC_ATAC_seq_rep1_ATACseq_SRR11539111_peak_5475	37	.	3.55097	6.02778	3.70079	75
chr12	25020596	25020912	GSE148515_Galang_2020_GSM4473027_PC_ATAC_seq_rep1_ATACseq_SRR11539111_peak_5476	14	.	2.66322	3.53274	1.4239	86
chr12	25089983	25090399	GSE148515_Galang_2020_GSM4473027_PC_ATAC_seq_rep1_ATACseq_SRR11539111_peak_5477	37	.	3.55097	6.02778	3.70079	172
chr12	25091088	25091556	GSE148515_Galang_2020_GSM4473027_PC_ATAC_seq_rep1_ATACseq_SRR11539111_peak_5478	57	.	4.21677	8.17385	5.72601	235
chr12	25091846	25093676	GSE148515_Galang_2020_GSM4473027_PC_ATAC_seq_rep1_ATACseq_SRR11539111_peak_5479	138	.	6.43612	16.6165	13.8475	587
chr12	25094715	25100882	GSE148515_Galang_2020_GSM4473027_PC_ATAC_seq_rep1_ATACseq_SRR11539111_peak_5480	723	.	17.7548	76.7749	72.3707	4188
chr12	25232353	25233377	GSE148515_Galang_2020_GSM4473027_PC_ATAC_seq_rep1_ATACseq_SRR11539111_peak_5481	87	.	5.10451	11.3368	8.75218	843
chr12	25240022	25240367	GSE148515_Galang_2020_GSM4473027_PC_ATAC_seq_rep1_ATACseq_SRR11539111_peak_5482	37	.	3.55097	6.02778	3.70079	50
chr12	25293399	25294138	GSE148515_Galang_2020_GSM4473027_PC_ATAC_seq_rep1_ATACseq_SRR11539111_peak_5483	57	.	4.21677	8.17385	5.72601	536
chr12	26311069	26312030	GSE148515_Galang_2020_GSM4473027_PC_ATAC_seq_rep1_ATACseq_SRR11539111_peak_5484	50	.	3.99484	7.43517	5.0253	642
chr12	26404933	26406020	GSE148515_Galang_2020_GSM4473027_PC_ATAC_seq_rep1_ATACseq_SRR11539111_peak_5485	57	.	4.21677	8.17385	5.72601	325
chr12	26414609	26415392	GSE148515_Galang_2020_GSM4473027_PC_ATAC_seq_rep1_ATACseq_SRR11539111_peak_5486	175	.	7.32387	20.4361	17.551	624
chr12	26469281	26469970	GSE148515_Galang_2020_GSM4473027_PC_ATAC_seq_rep1_ATACseq_SRR11539111_peak_5487	120	.	5.99225	14.7924	12.0833	472
chr12	27182698	27183256	GSE148515_Galang_2020_GSM4473027_PC_ATAC_seq_rep1_ATACseq_SRR11539111_peak_5488	43	.	3.7729	6.7194	4.34939	446
chr12	27271456	27271963	GSE148515_Galang_2020_GSM4473027_PC_ATAC_seq_rep1_ATACseq_SRR11539111_peak_5489	71	.	4.66064	9.7156	7.19701	358
chr12	27341625	27343730	GSE148515_Galang_2020_GSM4473027_PC_ATAC_seq_rep1_ATACseq_SRR11539111_peak_5490	287	.	9.76515	31.9413	28.7363	1044
chr12	28602130	28602876	GSE148515_Galang_2020_GSM4473027_PC_ATAC_seq_rep1_ATACseq_SRR11539111_peak_5491	138	.	6.43612	16.6165	13.8475	269
chr12	28607906	28608251	GSE148515_Galang_2020_GSM4473027_PC_ATAC_seq_rep1_ATACseq_SRR11539111_peak_5492	30	.	3.32903	5.36169	3.08096	279
chr12	28635273	28636044	GSE148515_Galang_2020_GSM4473027_PC_ATAC_seq_rep1_ATACseq_SRR11539111_peak_5493	129	.	6.21419	15.6969	12.9578	619
chr12	28649482	28649758	GSE148515_Galang_2020_GSM4473027_PC_ATAC_seq_rep1_ATACseq_SRR11539111_peak_5494	50	.	3.99484	7.43517	5.0253	234
chr12	28675147	28675554	GSE148515_Galang_2020_GSM4473027_PC_ATAC_seq_rep1_ATACseq_SRR11539111_peak_5495	50	.	3.99484	7.43517	5.0253	172
chr12	28699672	28701625	GSE148515_Galang_2020_GSM4473027_PC_ATAC_seq_rep1_ATACseq_SRR11539111_peak_5496	353	.	11.0968	38.7353	35.3434	1085
chr12	28749977	28750466	GSE148515_Galang_2020_GSM4473027_PC_ATAC_seq_rep1_ATACseq_SRR11539111_peak_5497	43	.	3.7729	6.7194	4.34939	215
chr12	28751644	28752485	GSE148515_Galang_2020_GSM4473027_PC_ATAC_seq_rep1_ATACseq_SRR11539111_peak_5498	57	.	4.21677	8.17385	5.72601	161
chr12	29136365	29137567	GSE148515_Galang_2020_GSM4473027_PC_ATAC_seq_rep1_ATACseq_SRR11539111_peak_5499	79	.	4.88258	10.5167	7.96451	535
chr12	29290868	29291355	GSE148515_Galang_2020_GSM4473027_PC_ATAC_seq_rep1_ATACseq_SRR11539111_peak_5500	204	.	7.98967	23.4376	20.4655	216
chr12	29937912	29938923	GSE148515_Galang_2020_GSM4473027_PC_ATAC_seq_rep1_ATACseq_SRR11539111_peak_5501	166	.	7.10193	19.4609	16.6046	348
chr12	29960425	29960753	GSE148515_Galang_2020_GSM4473027_PC_ATAC_seq_rep1_ATACseq_SRR11539111_peak_5502	57	.	4.21677	8.17385	5.72601	68
chr12	29981531	29982085	GSE148515_Galang_2020_GSM4473027_PC_ATAC_seq_rep1_ATACseq_SRR11539111_peak_5503	57	.	4.21677	8.17385	5.72601	510
chr12	30372428	30373743	GSE148515_Galang_2020_GSM4473027_PC_ATAC_seq_rep1_ATACseq_SRR11539111_peak_5504	87	.	5.10451	11.3368	8.75218	936
chr12	30583767	30584755	GSE148515_Galang_2020_GSM4473027_PC_ATAC_seq_rep1_ATACseq_SRR11539111_peak_5505	175	.	7.32387	20.4361	17.551	777
chr12	30884260	30884779	GSE148515_Galang_2020_GSM4473027_PC_ATAC_seq_rep1_ATACseq_SRR11539111_peak_5506	19	.	2.88516	4.11235	1.93879	50
chr12	30911361	30912240	GSE148515_Galang_2020_GSM4473027_PC_ATAC_seq_rep1_ATACseq_SRR11539111_peak_5507	287	.	9.76515	31.9413	28.7363	320
chr12	31073660	31074254	GSE148515_Galang_2020_GSM4473027_PC_ATAC_seq_rep1_ATACseq_SRR11539111_peak_5508	103	.	5.54838	13.0309	10.3828	348
chr12	31088004	31089159	GSE148515_Galang_2020_GSM4473027_PC_ATAC_seq_rep1_ATACseq_SRR11539111_peak_5509	50	.	3.99484	7.43517	5.0253	1033
chr12	31115666	31116528	GSE148515_Galang_2020_GSM4473027_PC_ATAC_seq_rep1_ATACseq_SRR11539111_peak_5510	24	.	3.10709	4.72264	2.49256	7
chr12	31121085	31121675	GSE148515_Galang_2020_GSM4473027_PC_ATAC_seq_rep1_ATACseq_SRR11539111_peak_5511	43	.	3.7729	6.7194	4.34939	258
chr12	31183475	31183891	GSE148515_Galang_2020_GSM4473027_PC_ATAC_seq_rep1_ATACseq_SRR11539111_peak_5512	37	.	3.55097	6.02778	3.70079	214
chr12	31264819	31266398	GSE148515_Galang_2020_GSM4473027_PC_ATAC_seq_rep1_ATACseq_SRR11539111_peak_5513	156	.	6.87999	18.4989	15.6714	338
chr12	31293099	31294839	GSE148515_Galang_2020_GSM4473027_PC_ATAC_seq_rep1_ATACseq_SRR11539111_peak_5514	57	.	4.21677	8.17385	5.72601	539
chr12	31299827	31300655	GSE148515_Galang_2020_GSM4473027_PC_ATAC_seq_rep1_ATACseq_SRR11539111_peak_5515	87	.	5.10451	11.3368	8.75218	132
chr12	31305909	31307296	GSE148515_Galang_2020_GSM4473027_PC_ATAC_seq_rep1_ATACseq_SRR11539111_peak_5516	57	.	4.21677	8.17385	5.72601	671
chr12	31314082	31314670	GSE148515_Galang_2020_GSM4473027_PC_ATAC_seq_rep1_ATACseq_SRR11539111_peak_5517	43	.	3.7729	6.7194	4.34939	217
chr12	31318227	31318788	GSE148515_Galang_2020_GSM4473027_PC_ATAC_seq_rep1_ATACseq_SRR11539111_peak_5518	30	.	3.32903	5.36169	3.08096	303
chr12	31350670	31351554	GSE148515_Galang_2020_GSM4473027_PC_ATAC_seq_rep1_ATACseq_SRR11539111_peak_5519	276	.	9.54322	30.8418	27.6669	656
chr12	31366274	31366947	GSE148515_Galang_2020_GSM4473027_PC_ATAC_seq_rep1_ATACseq_SRR11539111_peak_5520	43	.	3.7729	6.7194	4.34939	459
chr12	31499082	31500272	GSE148515_Galang_2020_GSM4473027_PC_ATAC_seq_rep1_ATACseq_SRR11539111_peak_5521	376	.	11.5406	41.0705	37.6139	784
chr12	31559196	31559891	GSE148515_Galang_2020_GSM4473027_PC_ATAC_seq_rep1_ATACseq_SRR11539111_peak_5522	71	.	4.66064	9.7156	7.19701	79
chr12	31634502	31635158	GSE148515_Galang_2020_GSM4473027_PC_ATAC_seq_rep1_ATACseq_SRR11539111_peak_5523	71	.	4.66064	9.7156	7.19701	92
chr12	31654585	31655300	GSE148515_Galang_2020_GSM4473027_PC_ATAC_seq_rep1_ATACseq_SRR11539111_peak_5524	185	.	7.5458	21.4242	18.5102	303
chr12	31703375	31704311	GSE148515_Galang_2020_GSM4473027_PC_ATAC_seq_rep1_ATACseq_SRR11539111_peak_5525	43	.	3.7729	6.7194	4.34939	806
chr12	31849139	31849455	GSE148515_Galang_2020_GSM4473027_PC_ATAC_seq_rep1_ATACseq_SRR11539111_peak_5526	43	.	3.7729	6.7194	4.34939	94
chr12	31926700	31927013	GSE148515_Galang_2020_GSM4473027_PC_ATAC_seq_rep1_ATACseq_SRR11539111_peak_5527	71	.	4.66064	9.7156	7.19701	220
chr12	31949040	31951327	GSE148515_Galang_2020_GSM4473027_PC_ATAC_seq_rep1_ATACseq_SRR11539111_peak_5528	632	.	16.2013	67.3822	63.2049	1331
chr12	32061030	32061781	GSE148515_Galang_2020_GSM4473027_PC_ATAC_seq_rep1_ATACseq_SRR11539111_peak_5529	79	.	4.88258	10.5167	7.96451	189
chr12	32378447	32379938	GSE148515_Galang_2020_GSM4473027_PC_ATAC_seq_rep1_ATACseq_SRR11539111_peak_5530	298	.	9.98709	33.0505	29.815	447
chr12	32768150	32768485	GSE148515_Galang_2020_GSM4473027_PC_ATAC_seq_rep1_ATACseq_SRR11539111_peak_5531	30	.	3.32903	5.36169	3.08096	286
chr12	32788829	32789464	GSE148515_Galang_2020_GSM4473027_PC_ATAC_seq_rep1_ATACseq_SRR11539111_peak_5532	64	.	4.43871	8.93433	6.45035	316
chr12	32819716	32821262	GSE148515_Galang_2020_GSM4473027_PC_ATAC_seq_rep1_ATACseq_SRR11539111_peak_5533	723	.	17.7548	76.7749	72.3707	521
chr12	32953150	32955113	GSE148515_Galang_2020_GSM4473027_PC_ATAC_seq_rep1_ATACseq_SRR11539111_peak_5534	606	.	15.7574	64.7505	60.643	906
chr12	33034869	33035133	GSE148515_Galang_2020_GSM4473027_PC_ATAC_seq_rep1_ATACseq_SRR11539111_peak_5535	24	.	3.10709	4.72264	2.49256	201
chr12	33141029	33141320	GSE148515_Galang_2020_GSM4473027_PC_ATAC_seq_rep1_ATACseq_SRR11539111_peak_5536	30	.	3.32903	5.36169	3.08096	159
chr12	33146577	33148031	GSE148515_Galang_2020_GSM4473027_PC_ATAC_seq_rep1_ATACseq_SRR11539111_peak_5537	214	.	8.21161	24.4622	21.4613	1006
chr12	33244252	33244702	GSE148515_Galang_2020_GSM4473027_PC_ATAC_seq_rep1_ATACseq_SRR11539111_peak_5538	24	.	3.10709	4.72264	2.49256	419
chr12	33285530	33286136	GSE148515_Galang_2020_GSM4473027_PC_ATAC_seq_rep1_ATACseq_SRR11539111_peak_5539	43	.	3.7729	6.7194	4.34939	294
chr12	33302307	33302916	GSE148515_Galang_2020_GSM4473027_PC_ATAC_seq_rep1_ATACseq_SRR11539111_peak_5540	57	.	4.21677	8.17385	5.72601	550
chr12	33313696	33314638	GSE148515_Galang_2020_GSM4473027_PC_ATAC_seq_rep1_ATACseq_SRR11539111_peak_5541	166	.	7.10193	19.4609	16.6046	559
chr12	33333638	33333898	GSE148515_Galang_2020_GSM4473027_PC_ATAC_seq_rep1_ATACseq_SRR11539111_peak_5542	14	.	2.66322	3.53274	1.4239	4
chr12	33341370	33342504	GSE148515_Galang_2020_GSM4473027_PC_ATAC_seq_rep1_ATACseq_SRR11539111_peak_5543	120	.	5.99225	14.7924	12.0833	363
chr12	33429393	33430157	GSE148515_Galang_2020_GSM4473027_PC_ATAC_seq_rep1_ATACseq_SRR11539111_peak_5544	204	.	7.98967	23.4376	20.4655	258
chr12	33956944	33959023	GSE148515_Galang_2020_GSM4473027_PC_ATAC_seq_rep1_ATACseq_SRR11539111_peak_5545	204	.	7.98967	23.4376	20.4655	1080
chr12	33967238	33967693	GSE148515_Galang_2020_GSM4473027_PC_ATAC_seq_rep1_ATACseq_SRR11539111_peak_5546	37	.	3.55097	6.02778	3.70079	325
chr12	34528426	34528746	GSE148515_Galang_2020_GSM4473027_PC_ATAC_seq_rep1_ATACseq_SRR11539111_peak_5547	37	.	3.55097	6.02778	3.70079	35
chr12	34906304	34907362	GSE148515_Galang_2020_GSM4473027_PC_ATAC_seq_rep1_ATACseq_SRR11539111_peak_5548	185	.	7.5458	21.4242	18.5102	901
chr12	35046813	35048096	GSE148515_Galang_2020_GSM4473027_PC_ATAC_seq_rep1_ATACseq_SRR11539111_peak_5549	446	.	12.8722	48.2694	44.6131	391
chr12	35196647	35196936	GSE148515_Galang_2020_GSM4473027_PC_ATAC_seq_rep1_ATACseq_SRR11539111_peak_5550	30	.	3.32903	5.36169	3.08096	199
chr12	35534307	35535146	GSE148515_Galang_2020_GSM4473027_PC_ATAC_seq_rep1_ATACseq_SRR11539111_peak_5551	103	.	5.54838	13.0309	10.3828	521
chr12	36019897	36020415	GSE148515_Galang_2020_GSM4473027_PC_ATAC_seq_rep1_ATACseq_SRR11539111_peak_5552	19	.	2.88516	4.11235	1.93879	9
chr12	36041799	36042917	GSE148515_Galang_2020_GSM4473027_PC_ATAC_seq_rep1_ATACseq_SRR11539111_peak_5553	185	.	7.5458	21.4242	18.5102	617
chr12	36137061	36137612	GSE148515_Galang_2020_GSM4473027_PC_ATAC_seq_rep1_ATACseq_SRR11539111_peak_5554	71	.	4.66064	9.7156	7.19701	366
chr12	36150927	36151363	GSE148515_Galang_2020_GSM4473027_PC_ATAC_seq_rep1_ATACseq_SRR11539111_peak_5555	43	.	3.7729	6.7194	4.34939	124
chr12	36155501	36157969	GSE148515_Galang_2020_GSM4473027_PC_ATAC_seq_rep1_ATACseq_SRR11539111_peak_5556	387	.	11.7626	42.2505	38.7619	1158
chr12	36381575	36382393	GSE148515_Galang_2020_GSM4473027_PC_ATAC_seq_rep1_ATACseq_SRR11539111_peak_5557	166	.	7.10193	19.4609	16.6046	384
chr12	37108507	37108860	GSE148515_Galang_2020_GSM4473027_PC_ATAC_seq_rep1_ATACseq_SRR11539111_peak_5558	37	.	3.55097	6.02778	3.70079	19
chr12	38778088	38781035	GSE148515_Galang_2020_GSM4473027_PC_ATAC_seq_rep1_ATACseq_SRR11539111_peak_5559	287	.	9.76515	31.9413	28.7363	805
chr12	40017048	40017387	GSE148515_Galang_2020_GSM4473027_PC_ATAC_seq_rep1_ATACseq_SRR11539111_peak_5560	24	.	3.10709	4.72264	2.49256	161
chr12	40036693	40038610	GSE148515_Galang_2020_GSM4473027_PC_ATAC_seq_rep1_ATACseq_SRR11539111_peak_5561	737	.	17.9768	78.1389	73.7046	992
chr12	40197599	40200202	GSE148515_Galang_2020_GSM4473027_PC_ATAC_seq_rep1_ATACseq_SRR11539111_peak_5562	175	.	7.32387	20.4361	17.551	2338
chr12	40221849	40224018	GSE148515_Galang_2020_GSM4473027_PC_ATAC_seq_rep1_ATACseq_SRR11539111_peak_5563	944	.	21.3058	99.2032	94.4019	1172
chr12	40379124	40379522	GSE148515_Galang_2020_GSM4473027_PC_ATAC_seq_rep1_ATACseq_SRR11539111_peak_5564	57	.	4.21677	8.17385	5.72601	237
chr12	40445221	40447026	GSE148515_Galang_2020_GSM4473027_PC_ATAC_seq_rep1_ATACseq_SRR11539111_peak_5565	818	.	19.3084	86.4321	81.825	652
chr12	40842423	40842807	GSE148515_Galang_2020_GSM4473027_PC_ATAC_seq_rep1_ATACseq_SRR11539111_peak_5566	30	.	3.32903	5.36169	3.08096	355
chr12	41016498	41016984	GSE148515_Galang_2020_GSM4473027_PC_ATAC_seq_rep1_ATACseq_SRR11539111_peak_5567	14	.	2.66322	3.53274	1.4239	267
chr12	41023871	41024890	GSE148515_Galang_2020_GSM4473027_PC_ATAC_seq_rep1_ATACseq_SRR11539111_peak_5568	255	.	9.09935	28.6729	25.5568	206
chr12	41485676	41486422	GSE148515_Galang_2020_GSM4473027_PC_ATAC_seq_rep1_ATACseq_SRR11539111_peak_5569	19	.	2.88516	4.11235	1.93879	547
chr12	44209266	44210678	GSE148515_Galang_2020_GSM4473027_PC_ATAC_seq_rep1_ATACseq_SRR11539111_peak_5570	697	.	17.311	74.0633	69.7194	976
chr12	44248270	44248991	GSE148515_Galang_2020_GSM4473027_PC_ATAC_seq_rep1_ATACseq_SRR11539111_peak_5571	95	.	5.32645	12.1751	9.5586	276
chr12	44268662	44269895	GSE148515_Galang_2020_GSM4473027_PC_ATAC_seq_rep1_ATACseq_SRR11539111_peak_5572	518	.	14.2039	55.7354	51.8726	622
chr12	44328824	44330019	GSE148515_Galang_2020_GSM4473027_PC_ATAC_seq_rep1_ATACseq_SRR11539111_peak_5573	112	.	5.77032	13.9036	11.2249	378
chr12	44848645	44848921	GSE148515_Galang_2020_GSM4473027_PC_ATAC_seq_rep1_ATACseq_SRR11539111_peak_5574	19	.	2.88516	4.11235	1.93879	63
chr12	45073335	45074924	GSE148515_Galang_2020_GSM4473027_PC_ATAC_seq_rep1_ATACseq_SRR11539111_peak_5575	156	.	6.87999	18.4989	15.6714	1082
chr12	46818222	46820043	GSE148515_Galang_2020_GSM4473027_PC_ATAC_seq_rep1_ATACseq_SRR11539111_peak_5576	331	.	10.6529	36.4344	33.1066	1229
chr12	47770436	47771223	GSE148515_Galang_2020_GSM4473027_PC_ATAC_seq_rep1_ATACseq_SRR11539111_peak_5577	30	.	3.32903	5.36169	3.08096	166
chr12	49383357	49383749	GSE148515_Galang_2020_GSM4473027_PC_ATAC_seq_rep1_ATACseq_SRR11539111_peak_5578	24	.	3.10709	4.72264	2.49256	101
chr12	50648429	50649661	GSE148515_Galang_2020_GSM4473027_PC_ATAC_seq_rep1_ATACseq_SRR11539111_peak_5579	309	.	10.209	34.1692	30.903	756
chr12	51276687	51277056	GSE148515_Galang_2020_GSM4473027_PC_ATAC_seq_rep1_ATACseq_SRR11539111_peak_5580	19	.	2.88516	4.11235	1.93879	6
chr12	51347759	51348605	GSE148515_Galang_2020_GSM4473027_PC_ATAC_seq_rep1_ATACseq_SRR11539111_peak_5581	255	.	9.09935	28.6729	25.5568	478
chr12	51377376	51377661	GSE148515_Galang_2020_GSM4473027_PC_ATAC_seq_rep1_ATACseq_SRR11539111_peak_5582	147	.	6.65806	17.5506	14.7521	161
chr12	51593166	51593639	GSE148515_Galang_2020_GSM4473027_PC_ATAC_seq_rep1_ATACseq_SRR11539111_peak_5583	43	.	3.7729	6.7194	4.34939	160
chr12	51690862	51692695	GSE148515_Galang_2020_GSM4473027_PC_ATAC_seq_rep1_ATACseq_SRR11539111_peak_5584	790	.	18.8645	83.6472	79.0965	1253
chr12	51729022	51729624	GSE148515_Galang_2020_GSM4473027_PC_ATAC_seq_rep1_ATACseq_SRR11539111_peak_5585	30	.	3.32903	5.36169	3.08096	297
chr12	51828730	51830350	GSE148515_Galang_2020_GSM4473027_PC_ATAC_seq_rep1_ATACseq_SRR11539111_peak_5586	470	.	13.3161	50.7297	47.0049	985
chr12	51844918	51845439	GSE148515_Galang_2020_GSM4473027_PC_ATAC_seq_rep1_ATACseq_SRR11539111_peak_5587	37	.	3.55097	6.02778	3.70079	54
chr12	51970615	51971663	GSE148515_Galang_2020_GSM4473027_PC_ATAC_seq_rep1_ATACseq_SRR11539111_peak_5588	320	.	10.431	35.2972	32.0003	605
chr12	52006279	52006609	GSE148515_Galang_2020_GSM4473027_PC_ATAC_seq_rep1_ATACseq_SRR11539111_peak_5589	95	.	5.32645	12.1751	9.5586	216
chr12	52488416	52488744	GSE148515_Galang_2020_GSM4473027_PC_ATAC_seq_rep1_ATACseq_SRR11539111_peak_5590	24	.	3.10709	4.72264	2.49256	48
chr12	52503179	52505428	GSE148515_Galang_2020_GSM4473027_PC_ATAC_seq_rep1_ATACseq_SRR11539111_peak_5591	804	.	19.0864	85.0371	80.4581	764
chr12	52602760	52604972	GSE148515_Galang_2020_GSM4473027_PC_ATAC_seq_rep1_ATACseq_SRR11539111_peak_5592	581	.	15.3135	62.1431	58.1049	1017
chr12	52790143	52791585	GSE148515_Galang_2020_GSM4473027_PC_ATAC_seq_rep1_ATACseq_SRR11539111_peak_5593	79	.	4.88258	10.5167	7.96451	296
chr12	52847374	52848712	GSE148515_Galang_2020_GSM4473027_PC_ATAC_seq_rep1_ATACseq_SRR11539111_peak_5594	255	.	9.09935	28.6729	25.5568	970
chr12	52853757	52855411	GSE148515_Galang_2020_GSM4473027_PC_ATAC_seq_rep1_ATACseq_SRR11539111_peak_5595	309	.	10.209	34.1692	30.903	838
chr12	52868022	52868426	GSE148515_Galang_2020_GSM4473027_PC_ATAC_seq_rep1_ATACseq_SRR11539111_peak_5596	50	.	3.99484	7.43517	5.0253	172
chr12	52876796	52878283	GSE148515_Galang_2020_GSM4473027_PC_ATAC_seq_rep1_ATACseq_SRR11539111_peak_5597	234	.	8.65548	26.5456	23.4871	482
chr12	52879339	52879661	GSE148515_Galang_2020_GSM4473027_PC_ATAC_seq_rep1_ATACseq_SRR11539111_peak_5598	43	.	3.7729	6.7194	4.34939	70
chr12	52892909	52893200	GSE148515_Galang_2020_GSM4473027_PC_ATAC_seq_rep1_ATACseq_SRR11539111_peak_5599	19	.	2.88516	4.11235	1.93879	159
chr12	52893456	52894113	GSE148515_Galang_2020_GSM4473027_PC_ATAC_seq_rep1_ATACseq_SRR11539111_peak_5600	24	.	3.10709	4.72264	2.49256	200
chr12	52895639	52895948	GSE148515_Galang_2020_GSM4473027_PC_ATAC_seq_rep1_ATACseq_SRR11539111_peak_5601	43	.	3.7729	6.7194	4.34939	215
chr12	52896684	52897007	GSE148515_Galang_2020_GSM4473027_PC_ATAC_seq_rep1_ATACseq_SRR11539111_peak_5602	37	.	3.55097	6.02778	3.70079	102
chr12	53032544	53033820	GSE148515_Galang_2020_GSM4473027_PC_ATAC_seq_rep1_ATACseq_SRR11539111_peak_5606	147	.	6.65806	17.5506	14.7521	371
chr12	53252391	53253249	GSE148515_Galang_2020_GSM4473027_PC_ATAC_seq_rep1_ATACseq_SRR11539111_peak_5607	43	.	3.7729	6.7194	4.34939	611
chr12	54191284	54192513	GSE148515_Galang_2020_GSM4473027_PC_ATAC_seq_rep1_ATACseq_SRR11539111_peak_5608	112	.	5.77032	13.9036	11.2249	746
chr12	54202441	54204070	GSE148515_Galang_2020_GSM4473027_PC_ATAC_seq_rep1_ATACseq_SRR11539111_peak_5609	214	.	8.21161	24.4622	21.4613	1199
chr12	54264788	54265150	GSE148515_Galang_2020_GSM4473027_PC_ATAC_seq_rep1_ATACseq_SRR11539111_peak_5610	24	.	3.10709	4.72264	2.49256	154
chr12	54272367	54272709	GSE148515_Galang_2020_GSM4473027_PC_ATAC_seq_rep1_ATACseq_SRR11539111_peak_5611	19	.	2.88516	4.11235	1.93879	23
chr12	54286694	54287708	GSE148515_Galang_2020_GSM4473027_PC_ATAC_seq_rep1_ATACseq_SRR11539111_peak_5612	147	.	6.65806	17.5506	14.7521	410
chr12	54288709	54289022	GSE148515_Galang_2020_GSM4473027_PC_ATAC_seq_rep1_ATACseq_SRR11539111_peak_5613	43	.	3.7729	6.7194	4.34939	220
chr12	54312599	54313587	GSE148515_Galang_2020_GSM4473027_PC_ATAC_seq_rep1_ATACseq_SRR11539111_peak_5614	87	.	5.10451	11.3368	8.75218	695
chr12	54405099	54405822	GSE148515_Galang_2020_GSM4473027_PC_ATAC_seq_rep1_ATACseq_SRR11539111_peak_5615	43	.	3.7729	6.7194	4.34939	152
chr12	54655881	54657164	GSE148515_Galang_2020_GSM4473027_PC_ATAC_seq_rep1_ATACseq_SRR11539111_peak_5616	309	.	10.209	34.1692	30.903	684
chr12	54695333	54697797	GSE148515_Galang_2020_GSM4473027_PC_ATAC_seq_rep1_ATACseq_SRR11539111_peak_5617	342	.	10.8748	37.5805	34.2206	559
chr12	54795292	54796109	GSE148515_Galang_2020_GSM4473027_PC_ATAC_seq_rep1_ATACseq_SRR11539111_peak_5618	224	.	8.43354	25.4983	22.4686	410
chr12	54833726	54834076	GSE148515_Galang_2020_GSM4473027_PC_ATAC_seq_rep1_ATACseq_SRR11539111_peak_5619	37	.	3.55097	6.02778	3.70079	138
chr12	54834972	54835723	GSE148515_Galang_2020_GSM4473027_PC_ATAC_seq_rep1_ATACseq_SRR11539111_peak_5620	57	.	4.21677	8.17385	5.72601	562
chr12	54857930	54858337	GSE148515_Galang_2020_GSM4473027_PC_ATAC_seq_rep1_ATACseq_SRR11539111_peak_5621	24	.	3.10709	4.72264	2.49256	297
chr12	54859616	54859931	GSE148515_Galang_2020_GSM4473027_PC_ATAC_seq_rep1_ATACseq_SRR11539111_peak_5622	37	.	3.55097	6.02778	3.70079	85
chr12	54862035	54863480	GSE148515_Galang_2020_GSM4473027_PC_ATAC_seq_rep1_ATACseq_SRR11539111_peak_5623	387	.	11.7626	42.2505	38.7619	710
chr12	54874856	54875334	GSE148515_Galang_2020_GSM4473027_PC_ATAC_seq_rep1_ATACseq_SRR11539111_peak_5624	30	.	3.32903	5.36169	3.08096	159
chr12	54984856	54986501	GSE148515_Galang_2020_GSM4473027_PC_ATAC_seq_rep1_ATACseq_SRR11539111_peak_5625	204	.	7.98967	23.4376	20.4655	1104
chr12	55302068	55303248	GSE148515_Galang_2020_GSM4473027_PC_ATAC_seq_rep1_ATACseq_SRR11539111_peak_5627	120	.	5.99225	14.7924	12.0833	629
chr12	55398295	55399271	GSE148515_Galang_2020_GSM4473027_PC_ATAC_seq_rep1_ATACseq_SRR11539111_peak_5628	214	.	8.21161	24.4622	21.4613	454
chr12	55443262	55443683	GSE148515_Galang_2020_GSM4473027_PC_ATAC_seq_rep1_ATACseq_SRR11539111_peak_5629	50	.	3.99484	7.43517	5.0253	96
chr12	55446202	55447288	GSE148515_Galang_2020_GSM4473027_PC_ATAC_seq_rep1_ATACseq_SRR11539111_peak_5630	129	.	6.21419	15.6969	12.9578	752
chr12	55486323	55486600	GSE148515_Galang_2020_GSM4473027_PC_ATAC_seq_rep1_ATACseq_SRR11539111_peak_5631	19	.	2.88516	4.11235	1.93879	57
chr12	55490570	55493076	GSE148515_Galang_2020_GSM4473027_PC_ATAC_seq_rep1_ATACseq_SRR11539111_peak_5632	543	.	14.6477	58.279	54.3465	1463
chr12	55495493	55495768	GSE148515_Galang_2020_GSM4473027_PC_ATAC_seq_rep1_ATACseq_SRR11539111_peak_5633	24	.	3.10709	4.72264	2.49256	200
chr12	55599945	55600754	GSE148515_Galang_2020_GSM4473027_PC_ATAC_seq_rep1_ATACseq_SRR11539111_peak_5634	103	.	5.54838	13.0309	10.3828	292
chr12	55820346	55821427	GSE148515_Galang_2020_GSM4473027_PC_ATAC_seq_rep1_ATACseq_SRR11539111_peak_5635	224	.	8.43354	25.4983	22.4686	509
chr12	55823380	55823670	GSE148515_Galang_2020_GSM4473027_PC_ATAC_seq_rep1_ATACseq_SRR11539111_peak_5636	19	.	2.88516	4.11235	1.93879	233
chr12	55836059	55837048	GSE148515_Galang_2020_GSM4473027_PC_ATAC_seq_rep1_ATACseq_SRR11539111_peak_5637	482	.	13.5381	51.9707	48.2118	395
chr12	56345371	56346523	GSE148515_Galang_2020_GSM4473027_PC_ATAC_seq_rep1_ATACseq_SRR11539111_peak_5638	103	.	5.54838	13.0309	10.3828	544
chr12	56534473	56534768	GSE148515_Galang_2020_GSM4473027_PC_ATAC_seq_rep1_ATACseq_SRR11539111_peak_5639	30	.	3.32903	5.36169	3.08096	174
chr12	56681217	56681843	GSE148515_Galang_2020_GSM4473027_PC_ATAC_seq_rep1_ATACseq_SRR11539111_peak_5640	43	.	3.7729	6.7194	4.34939	202
chr12	56695478	56695773	GSE148515_Galang_2020_GSM4473027_PC_ATAC_seq_rep1_ATACseq_SRR11539111_peak_5641	14	.	2.66322	3.53274	1.4239	118
chr12	57230243	57230744	GSE148515_Galang_2020_GSM4473027_PC_ATAC_seq_rep1_ATACseq_SRR11539111_peak_5642	95	.	5.32645	12.1751	9.5586	315
chr12	57539260	57539543	GSE148515_Galang_2020_GSM4473027_PC_ATAC_seq_rep1_ATACseq_SRR11539111_peak_5643	19	.	2.88516	4.11235	1.93879	113
chr12	57545326	57546019	GSE148515_Galang_2020_GSM4473027_PC_ATAC_seq_rep1_ATACseq_SRR11539111_peak_5644	57	.	4.21677	8.17385	5.72601	438
chr12	58213353	58213795	GSE148515_Galang_2020_GSM4473027_PC_ATAC_seq_rep1_ATACseq_SRR11539111_peak_5645	24	.	3.10709	4.72264	2.49256	232
chr12	58545630	58546023	GSE148515_Galang_2020_GSM4473027_PC_ATAC_seq_rep1_ATACseq_SRR11539111_peak_5646	24	.	3.10709	4.72264	2.49256	116
chr12	59011016	59013909	GSE148515_Galang_2020_GSM4473027_PC_ATAC_seq_rep1_ATACseq_SRR11539111_peak_5647	482	.	13.5381	51.9707	48.2118	964
chr12	59060806	59061550	GSE148515_Galang_2020_GSM4473027_PC_ATAC_seq_rep1_ATACseq_SRR11539111_peak_5648	156	.	6.87999	18.4989	15.6714	373
chr12	59066363	59067398	GSE148515_Galang_2020_GSM4473027_PC_ATAC_seq_rep1_ATACseq_SRR11539111_peak_5649	399	.	11.9845	43.4387	39.9174	518
chr12	59130101	59131990	GSE148515_Galang_2020_GSM4473027_PC_ATAC_seq_rep1_ATACseq_SRR11539111_peak_5650	458	.	13.0942	49.4959	45.8053	1297
chr12	59218404	59220425	GSE148515_Galang_2020_GSM4473027_PC_ATAC_seq_rep1_ATACseq_SRR11539111_peak_5651	723	.	17.7548	76.7749	72.3707	1335
chr12	63339741	63340004	GSE148515_Galang_2020_GSM4473027_PC_ATAC_seq_rep1_ATACseq_SRR11539111_peak_5652	24	.	3.10709	4.72264	2.49256	154
chr12	64389850	64390366	GSE148515_Galang_2020_GSM4473027_PC_ATAC_seq_rep1_ATACseq_SRR11539111_peak_5653	50	.	3.99484	7.43517	5.0253	161
chr12	64917180	64918452	GSE148515_Galang_2020_GSM4473027_PC_ATAC_seq_rep1_ATACseq_SRR11539111_peak_5654	364	.	11.3187	39.8987	36.4743	698
chr12	64964886	64966730	GSE148515_Galang_2020_GSM4473027_PC_ATAC_seq_rep1_ATACseq_SRR11539111_peak_5655	482	.	13.5381	51.9707	48.2118	830
chr12	65036210	65037141	GSE148515_Galang_2020_GSM4473027_PC_ATAC_seq_rep1_ATACseq_SRR11539111_peak_5656	103	.	5.54838	13.0309	10.3828	338
chr12	65072777	65076570	GSE148515_Galang_2020_GSM4473027_PC_ATAC_seq_rep1_ATACseq_SRR11539111_peak_5657	531	.	14.4258	57.0039	53.106	1172
chr12	65171958	65173127	GSE148515_Galang_2020_GSM4473027_PC_ATAC_seq_rep1_ATACseq_SRR11539111_peak_5658	185	.	7.5458	21.4242	18.5102	746
chr12	65386121	65387954	GSE148515_Galang_2020_GSM4473027_PC_ATAC_seq_rep1_ATACseq_SRR11539111_peak_5659	156	.	6.87999	18.4989	15.6714	396
chr12	67221699	67222277	GSE148515_Galang_2020_GSM4473027_PC_ATAC_seq_rep1_ATACseq_SRR11539111_peak_5660	30	.	3.32903	5.36169	3.08096	431
chr12	69158675	69159844	GSE148515_Galang_2020_GSM4473027_PC_ATAC_seq_rep1_ATACseq_SRR11539111_peak_5661	364	.	11.3187	39.8987	36.4743	424
chr12	69168366	69169187	GSE148515_Galang_2020_GSM4473027_PC_ATAC_seq_rep1_ATACseq_SRR11539111_peak_5662	234	.	8.65548	26.5456	23.4871	435
chr12	69183371	69185016	GSE148515_Galang_2020_GSM4473027_PC_ATAC_seq_rep1_ATACseq_SRR11539111_peak_5663	555	.	14.8697	59.5607	55.5928	866
chr12	69196822	69198493	GSE148515_Galang_2020_GSM4473027_PC_ATAC_seq_rep1_ATACseq_SRR11539111_peak_5664	224	.	8.43354	25.4983	22.4686	449
chr12	69227869	69228324	GSE148515_Galang_2020_GSM4473027_PC_ATAC_seq_rep1_ATACseq_SRR11539111_peak_5665	112	.	5.77032	13.9036	11.2249	257
chr12	69241482	69242501	GSE148515_Galang_2020_GSM4473027_PC_ATAC_seq_rep1_ATACseq_SRR11539111_peak_5666	57	.	4.21677	8.17385	5.72601	412
chr12	69296546	69297776	GSE148515_Galang_2020_GSM4473027_PC_ATAC_seq_rep1_ATACseq_SRR11539111_peak_5667	224	.	8.43354	25.4983	22.4686	299
chr12	69356735	69357546	GSE148515_Galang_2020_GSM4473027_PC_ATAC_seq_rep1_ATACseq_SRR11539111_peak_5668	50	.	3.99484	7.43517	5.0253	308
chr12	69360814	69362044	GSE148515_Galang_2020_GSM4473027_PC_ATAC_seq_rep1_ATACseq_SRR11539111_peak_5669	458	.	13.0942	49.4959	45.8053	677
chr12	69364079	69364701	GSE148515_Galang_2020_GSM4473027_PC_ATAC_seq_rep1_ATACseq_SRR11539111_peak_5670	79	.	4.88258	10.5167	7.96451	163
chr12	69371386	69373287	GSE148515_Galang_2020_GSM4473027_PC_ATAC_seq_rep1_ATACseq_SRR11539111_peak_5671	790	.	18.8645	83.6472	79.0965	664
chr12	69461658	69462672	GSE148515_Galang_2020_GSM4473027_PC_ATAC_seq_rep1_ATACseq_SRR11539111_peak_5672	43	.	3.7729	6.7194	4.34939	303
chr12	69474449	69475111	GSE148515_Galang_2020_GSM4473027_PC_ATAC_seq_rep1_ATACseq_SRR11539111_peak_5673	43	.	3.7729	6.7194	4.34939	531
chr12	69497224	69497491	GSE148515_Galang_2020_GSM4473027_PC_ATAC_seq_rep1_ATACseq_SRR11539111_peak_5674	37	.	3.55097	6.02778	3.70079	33
chr12	69537629	69538318	GSE148515_Galang_2020_GSM4473027_PC_ATAC_seq_rep1_ATACseq_SRR11539111_peak_5675	57	.	4.21677	8.17385	5.72601	260
chr12	69574410	69574751	GSE148515_Galang_2020_GSM4473027_PC_ATAC_seq_rep1_ATACseq_SRR11539111_peak_5676	43	.	3.7729	6.7194	4.34939	334
chr12	69582780	69583196	GSE148515_Galang_2020_GSM4473027_PC_ATAC_seq_rep1_ATACseq_SRR11539111_peak_5677	129	.	6.21419	15.6969	12.9578	284
chr12	69680917	69682485	GSE148515_Galang_2020_GSM4473027_PC_ATAC_seq_rep1_ATACseq_SRR11539111_peak_5678	353	.	11.0968	38.7353	35.3434	884
chr12	69723758	69725757	GSE148515_Galang_2020_GSM4473027_PC_ATAC_seq_rep1_ATACseq_SRR11539111_peak_5679	506	.	13.9819	54.4736	50.6458	1198
chr12	69757430	69759491	GSE148515_Galang_2020_GSM4473027_PC_ATAC_seq_rep1_ATACseq_SRR11539111_peak_5680	204	.	7.98967	23.4376	20.4655	628
chr12	69790515	69790873	GSE148515_Galang_2020_GSM4473027_PC_ATAC_seq_rep1_ATACseq_SRR11539111_peak_5681	43	.	3.7729	6.7194	4.34939	162
chr12	69892158	69893379	GSE148515_Galang_2020_GSM4473027_PC_ATAC_seq_rep1_ATACseq_SRR11539111_peak_5682	364	.	11.3187	39.8987	36.4743	837
chr12	69986137	69987510	GSE148515_Galang_2020_GSM4473027_PC_ATAC_seq_rep1_ATACseq_SRR11539111_peak_5683	387	.	11.7626	42.2505	38.7619	1054
chr12	70093774	70094063	GSE148515_Galang_2020_GSM4473027_PC_ATAC_seq_rep1_ATACseq_SRR11539111_peak_5684	24	.	3.10709	4.72264	2.49256	187
chr12	70110895	70112436	GSE148515_Galang_2020_GSM4473027_PC_ATAC_seq_rep1_ATACseq_SRR11539111_peak_5685	342	.	10.8748	37.5805	34.2206	876
chr12	70144328	70144580	GSE148515_Galang_2020_GSM4473027_PC_ATAC_seq_rep1_ATACseq_SRR11539111_peak_5686	19	.	2.88516	4.11235	1.93879	230
chr12	70226909	70228248	GSE148515_Galang_2020_GSM4473027_PC_ATAC_seq_rep1_ATACseq_SRR11539111_peak_5687	224	.	8.43354	25.4983	22.4686	763
chr12	70346187	70348014	GSE148515_Galang_2020_GSM4473027_PC_ATAC_seq_rep1_ATACseq_SRR11539111_peak_5688	255	.	9.09935	28.6729	25.5568	1141
chr12	70452849	70453272	GSE148515_Galang_2020_GSM4473027_PC_ATAC_seq_rep1_ATACseq_SRR11539111_peak_5689	138	.	6.43612	16.6165	13.8475	199
chr12	70555851	70556213	GSE148515_Galang_2020_GSM4473027_PC_ATAC_seq_rep1_ATACseq_SRR11539111_peak_5690	19	.	2.88516	4.11235	1.93879	303
chr12	70679793	70680505	GSE148515_Galang_2020_GSM4473027_PC_ATAC_seq_rep1_ATACseq_SRR11539111_peak_5692	57	.	4.21677	8.17385	5.72601	434
chr12	70798872	70800258	GSE148515_Galang_2020_GSM4473027_PC_ATAC_seq_rep1_ATACseq_SRR11539111_peak_5693	50	.	3.99484	7.43517	5.0253	244
chr12	70811587	70813157	GSE148515_Galang_2020_GSM4473027_PC_ATAC_seq_rep1_ATACseq_SRR11539111_peak_5694	120	.	5.99225	14.7924	12.0833	898
chr12	70824801	70826479	GSE148515_Galang_2020_GSM4473027_PC_ATAC_seq_rep1_ATACseq_SRR11539111_peak_5695	710	.	17.5329	75.4164	71.0421	710
chr12	70830730	70831301	GSE148515_Galang_2020_GSM4473027_PC_ATAC_seq_rep1_ATACseq_SRR11539111_peak_5696	64	.	4.43871	8.93433	6.45035	474
chr12	70854684	70855116	GSE148515_Galang_2020_GSM4473027_PC_ATAC_seq_rep1_ATACseq_SRR11539111_peak_5697	43	.	3.7729	6.7194	4.34939	82
chr12	70881477	70881989	GSE148515_Galang_2020_GSM4473027_PC_ATAC_seq_rep1_ATACseq_SRR11539111_peak_5698	64	.	4.43871	8.93433	6.45035	102
chr12	70910006	70911205	GSE148515_Galang_2020_GSM4473027_PC_ATAC_seq_rep1_ATACseq_SRR11539111_peak_5699	64	.	4.43871	8.93433	6.45035	365
chr12	70913723	70913994	GSE148515_Galang_2020_GSM4473027_PC_ATAC_seq_rep1_ATACseq_SRR11539111_peak_5700	14	.	2.66322	3.53274	1.4239	58
chr12	70937300	70938267	GSE148515_Galang_2020_GSM4473027_PC_ATAC_seq_rep1_ATACseq_SRR11539111_peak_5701	214	.	8.21161	24.4622	21.4613	554
chr12	70967976	70969184	GSE148515_Galang_2020_GSM4473027_PC_ATAC_seq_rep1_ATACseq_SRR11539111_peak_5702	87	.	5.10451	11.3368	8.75218	946
chr12	70973876	70975261	GSE148515_Galang_2020_GSM4473027_PC_ATAC_seq_rep1_ATACseq_SRR11539111_peak_5703	482	.	13.5381	51.9707	48.2118	868
chr12	71014961	71017585	GSE148515_Galang_2020_GSM4473027_PC_ATAC_seq_rep1_ATACseq_SRR11539111_peak_5704	901	.	20.64	94.9039	90.1551	834
chr12	71113191	71113675	GSE148515_Galang_2020_GSM4473027_PC_ATAC_seq_rep1_ATACseq_SRR11539111_peak_5705	37	.	3.55097	6.02778	3.70079	268
chr12	71136211	71137420	GSE148515_Galang_2020_GSM4473027_PC_ATAC_seq_rep1_ATACseq_SRR11539111_peak_5706	175	.	7.32387	20.4361	17.551	425
chr12	71309488	71310574	GSE148515_Galang_2020_GSM4473027_PC_ATAC_seq_rep1_ATACseq_SRR11539111_peak_5707	266	.	9.32128	29.7522	26.6069	453
chr12	71311268	71311539	GSE148515_Galang_2020_GSM4473027_PC_ATAC_seq_rep1_ATACseq_SRR11539111_peak_5708	14	.	2.66322	3.53274	1.4239	104
chr12	71336079	71338263	GSE148515_Galang_2020_GSM4473027_PC_ATAC_seq_rep1_ATACseq_SRR11539111_peak_5709	309	.	10.209	34.1692	30.903	1110
chr12	71339182	71339627	GSE148515_Galang_2020_GSM4473027_PC_ATAC_seq_rep1_ATACseq_SRR11539111_peak_5710	30	.	3.32903	5.36169	3.08096	322
chr12	71365643	71366543	GSE148515_Galang_2020_GSM4473027_PC_ATAC_seq_rep1_ATACseq_SRR11539111_peak_5711	175	.	7.32387	20.4361	17.551	586
chr12	71440933	71441685	GSE148515_Galang_2020_GSM4473027_PC_ATAC_seq_rep1_ATACseq_SRR11539111_peak_5712	95	.	5.32645	12.1751	9.5586	288
chr12	71747322	71749477	GSE148515_Galang_2020_GSM4473027_PC_ATAC_seq_rep1_ATACseq_SRR11539111_peak_5713	138	.	6.43612	16.6165	13.8475	1959
chr12	71830432	71832554	GSE148515_Galang_2020_GSM4473027_PC_ATAC_seq_rep1_ATACseq_SRR11539111_peak_5714	506	.	13.9819	54.4736	50.6458	559
chr12	71855876	71856573	GSE148515_Galang_2020_GSM4473027_PC_ATAC_seq_rep1_ATACseq_SRR11539111_peak_5715	103	.	5.54838	13.0309	10.3828	206
chr12	71860489	71860980	GSE148515_Galang_2020_GSM4473027_PC_ATAC_seq_rep1_ATACseq_SRR11539111_peak_5716	24	.	3.10709	4.72264	2.49256	189
chr12	71863252	71864243	GSE148515_Galang_2020_GSM4473027_PC_ATAC_seq_rep1_ATACseq_SRR11539111_peak_5717	120	.	5.99225	14.7924	12.0833	716
chr12	71884841	71886046	GSE148515_Galang_2020_GSM4473027_PC_ATAC_seq_rep1_ATACseq_SRR11539111_peak_5718	298	.	9.98709	33.0505	29.815	470
chr12	71887900	71888789	GSE148515_Galang_2020_GSM4473027_PC_ATAC_seq_rep1_ATACseq_SRR11539111_peak_5719	43	.	3.7729	6.7194	4.34939	709
chr12	71897389	71897704	GSE148515_Galang_2020_GSM4473027_PC_ATAC_seq_rep1_ATACseq_SRR11539111_peak_5720	30	.	3.32903	5.36169	3.08096	81
chr12	71906785	71907121	GSE148515_Galang_2020_GSM4473027_PC_ATAC_seq_rep1_ATACseq_SRR11539111_peak_5721	24	.	3.10709	4.72264	2.49256	324
chr12	71936477	71936938	GSE148515_Galang_2020_GSM4473027_PC_ATAC_seq_rep1_ATACseq_SRR11539111_peak_5722	50	.	3.99484	7.43517	5.0253	288
chr12	71937846	71939230	GSE148515_Galang_2020_GSM4473027_PC_ATAC_seq_rep1_ATACseq_SRR11539111_peak_5723	224	.	8.43354	25.4983	22.4686	1041
chr12	71971487	71972372	GSE148515_Galang_2020_GSM4473027_PC_ATAC_seq_rep1_ATACseq_SRR11539111_peak_5724	30	.	3.32903	5.36169	3.08096	456
chr12	71975872	71976399	GSE148515_Galang_2020_GSM4473027_PC_ATAC_seq_rep1_ATACseq_SRR11539111_peak_5725	24	.	3.10709	4.72264	2.49256	447
chr12	71980086	71981989	GSE148515_Galang_2020_GSM4473027_PC_ATAC_seq_rep1_ATACseq_SRR11539111_peak_5726	147	.	6.65806	17.5506	14.7521	256
chr12	71982297	71982804	GSE148515_Galang_2020_GSM4473027_PC_ATAC_seq_rep1_ATACseq_SRR11539111_peak_5727	57	.	4.21677	8.17385	5.72601	153
chr12	71983275	71984447	GSE148515_Galang_2020_GSM4473027_PC_ATAC_seq_rep1_ATACseq_SRR11539111_peak_5728	57	.	4.21677	8.17385	5.72601	129
chr12	71998004	71999212	GSE148515_Galang_2020_GSM4473027_PC_ATAC_seq_rep1_ATACseq_SRR11539111_peak_5729	43	.	3.7729	6.7194	4.34939	577
chr12	72070194	72071100	GSE148515_Galang_2020_GSM4473027_PC_ATAC_seq_rep1_ATACseq_SRR11539111_peak_5730	57	.	4.21677	8.17385	5.72601	306
chr12	72084326	72086727	GSE148515_Galang_2020_GSM4473027_PC_ATAC_seq_rep1_ATACseq_SRR11539111_peak_5731	1030	.	22.6374	107.922	103.047	1352
chr12	72535911	72536616	GSE148515_Galang_2020_GSM4473027_PC_ATAC_seq_rep1_ATACseq_SRR11539111_peak_5732	224	.	8.43354	25.4983	22.4686	356
chr12	72664218	72665546	GSE148515_Galang_2020_GSM4473027_PC_ATAC_seq_rep1_ATACseq_SRR11539111_peak_5733	331	.	10.6529	36.4344	33.1066	699
chr12	72674421	72675244	GSE148515_Galang_2020_GSM4473027_PC_ATAC_seq_rep1_ATACseq_SRR11539111_peak_5734	103	.	5.54838	13.0309	10.3828	241
chr12	72719891	72720674	GSE148515_Galang_2020_GSM4473027_PC_ATAC_seq_rep1_ATACseq_SRR11539111_peak_5735	43	.	3.7729	6.7194	4.34939	61
chr12	72759954	72762209	GSE148515_Galang_2020_GSM4473027_PC_ATAC_seq_rep1_ATACseq_SRR11539111_peak_5736	831	.	19.5303	87.832	83.1969	1188
chr12	72939481	72939897	GSE148515_Galang_2020_GSM4473027_PC_ATAC_seq_rep1_ATACseq_SRR11539111_peak_5737	24	.	3.10709	4.72264	2.49256	106
chr12	73024980	73025794	GSE148515_Galang_2020_GSM4473027_PC_ATAC_seq_rep1_ATACseq_SRR11539111_peak_5738	71	.	4.66064	9.7156	7.19701	712
chr12	73044630	73045809	GSE148515_Galang_2020_GSM4473027_PC_ATAC_seq_rep1_ATACseq_SRR11539111_peak_5739	57	.	4.21677	8.17385	5.72601	172
chr12	73046192	73047025	GSE148515_Galang_2020_GSM4473027_PC_ATAC_seq_rep1_ATACseq_SRR11539111_peak_5740	71	.	4.66064	9.7156	7.19701	709
chr12	73053761	73054035	GSE148515_Galang_2020_GSM4473027_PC_ATAC_seq_rep1_ATACseq_SRR11539111_peak_5741	57	.	4.21677	8.17385	5.72601	106
chr12	73111602	73113570	GSE148515_Galang_2020_GSM4473027_PC_ATAC_seq_rep1_ATACseq_SRR11539111_peak_5742	71	.	4.66064	9.7156	7.19701	529
chr12	73286226	73287278	GSE148515_Galang_2020_GSM4473027_PC_ATAC_seq_rep1_ATACseq_SRR11539111_peak_5743	204	.	7.98967	23.4376	20.4655	564
chr12	73401901	73404438	GSE148515_Galang_2020_GSM4473027_PC_ATAC_seq_rep1_ATACseq_SRR11539111_peak_5744	103	.	5.54838	13.0309	10.3828	1576
chr12	73408125	73409953	GSE148515_Galang_2020_GSM4473027_PC_ATAC_seq_rep1_ATACseq_SRR11539111_peak_5745	194	.	7.76774	22.4248	19.4815	514
chr12	73517453	73518135	GSE148515_Galang_2020_GSM4473027_PC_ATAC_seq_rep1_ATACseq_SRR11539111_peak_5746	43	.	3.7729	6.7194	4.34939	89
chr12	73584232	73585699	GSE148515_Galang_2020_GSM4473027_PC_ATAC_seq_rep1_ATACseq_SRR11539111_peak_5747	138	.	6.43612	16.6165	13.8475	301
chr12	73764636	73764982	GSE148515_Galang_2020_GSM4473027_PC_ATAC_seq_rep1_ATACseq_SRR11539111_peak_5748	24	.	3.10709	4.72264	2.49256	230
chr12	73765399	73765652	GSE148515_Galang_2020_GSM4473027_PC_ATAC_seq_rep1_ATACseq_SRR11539111_peak_5749	14	.	2.66322	3.53274	1.4239	115
chr12	73781202	73782247	GSE148515_Galang_2020_GSM4473027_PC_ATAC_seq_rep1_ATACseq_SRR11539111_peak_5750	129	.	6.21419	15.6969	12.9578	361
chr12	73793844	73794966	GSE148515_Galang_2020_GSM4473027_PC_ATAC_seq_rep1_ATACseq_SRR11539111_peak_5751	103	.	5.54838	13.0309	10.3828	590
chr12	73810260	73810667	GSE148515_Galang_2020_GSM4473027_PC_ATAC_seq_rep1_ATACseq_SRR11539111_peak_5752	24	.	3.10709	4.72264	2.49256	36
chr12	73907347	73908706	GSE148515_Galang_2020_GSM4473027_PC_ATAC_seq_rep1_ATACseq_SRR11539111_peak_5753	555	.	14.8697	59.5607	55.5928	521
chr12	73964311	73965056	GSE148515_Galang_2020_GSM4473027_PC_ATAC_seq_rep1_ATACseq_SRR11539111_peak_5754	224	.	8.43354	25.4983	22.4686	203
chr12	74284048	74284907	GSE148515_Galang_2020_GSM4473027_PC_ATAC_seq_rep1_ATACseq_SRR11539111_peak_5755	166	.	7.10193	19.4609	16.6046	229
chr12	75308284	75308958	GSE148515_Galang_2020_GSM4473027_PC_ATAC_seq_rep1_ATACseq_SRR11539111_peak_5756	43	.	3.7729	6.7194	4.34939	549
chr12	75558868	75559535	GSE148515_Galang_2020_GSM4473027_PC_ATAC_seq_rep1_ATACseq_SRR11539111_peak_5757	37	.	3.55097	6.02778	3.70079	368
chr12	75595466	75596907	GSE148515_Galang_2020_GSM4473027_PC_ATAC_seq_rep1_ATACseq_SRR11539111_peak_5758	581	.	15.3135	62.1431	58.1049	978
chr12	75616034	75616509	GSE148515_Galang_2020_GSM4473027_PC_ATAC_seq_rep1_ATACseq_SRR11539111_peak_5759	24	.	3.10709	4.72264	2.49256	178
chr12	75668770	75670265	GSE148515_Galang_2020_GSM4473027_PC_ATAC_seq_rep1_ATACseq_SRR11539111_peak_5760	543	.	14.6477	58.279	54.3465	778
chr12	75735086	75736086	GSE148515_Galang_2020_GSM4473027_PC_ATAC_seq_rep1_ATACseq_SRR11539111_peak_5761	147	.	6.65806	17.5506	14.7521	583
chr12	75817523	75819854	GSE148515_Galang_2020_GSM4473027_PC_ATAC_seq_rep1_ATACseq_SRR11539111_peak_5762	364	.	11.3187	39.8987	36.4743	1038
chr12	75879751	75880087	GSE148515_Galang_2020_GSM4473027_PC_ATAC_seq_rep1_ATACseq_SRR11539111_peak_5763	24	.	3.10709	4.72264	2.49256	125
chr12	76060396	76060672	GSE148515_Galang_2020_GSM4473027_PC_ATAC_seq_rep1_ATACseq_SRR11539111_peak_5764	19	.	2.88516	4.11235	1.93879	66
chr12	76104624	76104996	GSE148515_Galang_2020_GSM4473027_PC_ATAC_seq_rep1_ATACseq_SRR11539111_peak_5765	37	.	3.55097	6.02778	3.70079	228
chr12	76117463	76117950	GSE148515_Galang_2020_GSM4473027_PC_ATAC_seq_rep1_ATACseq_SRR11539111_peak_5766	30	.	3.32903	5.36169	3.08096	13
chr12	76132596	76132871	GSE148515_Galang_2020_GSM4473027_PC_ATAC_seq_rep1_ATACseq_SRR11539111_peak_5767	30	.	3.32903	5.36169	3.08096	132
chr12	76135373	76135629	GSE148515_Galang_2020_GSM4473027_PC_ATAC_seq_rep1_ATACseq_SRR11539111_peak_5768	30	.	3.32903	5.36169	3.08096	138
chr12	76195957	76196898	GSE148515_Galang_2020_GSM4473027_PC_ATAC_seq_rep1_ATACseq_SRR11539111_peak_5769	57	.	4.21677	8.17385	5.72601	579
chr12	76254887	76256209	GSE148515_Galang_2020_GSM4473027_PC_ATAC_seq_rep1_ATACseq_SRR11539111_peak_5770	342	.	10.8748	37.5805	34.2206	421
chr12	76318756	76319226	GSE148515_Galang_2020_GSM4473027_PC_ATAC_seq_rep1_ATACseq_SRR11539111_peak_5771	24	.	3.10709	4.72264	2.49256	188
chr12	76324674	76325435	GSE148515_Galang_2020_GSM4473027_PC_ATAC_seq_rep1_ATACseq_SRR11539111_peak_5772	103	.	5.54838	13.0309	10.3828	144
chr12	76368159	76371932	GSE148515_Galang_2020_GSM4473027_PC_ATAC_seq_rep1_ATACseq_SRR11539111_peak_5773	710	.	17.5329	75.4164	71.0421	2189
chr12	76402707	76405467	GSE148515_Galang_2020_GSM4473027_PC_ATAC_seq_rep1_ATACseq_SRR11539111_peak_5774	777	.	18.6426	82.2624	77.7406	1550
chr12	76478971	76479416	GSE148515_Galang_2020_GSM4473027_PC_ATAC_seq_rep1_ATACseq_SRR11539111_peak_5775	37	.	3.55097	6.02778	3.70079	396
chr12	76496012	76496293	GSE148515_Galang_2020_GSM4473027_PC_ATAC_seq_rep1_ATACseq_SRR11539111_peak_5776	14	.	2.66322	3.53274	1.4239	127
chr12	76533129	76534296	GSE148515_Galang_2020_GSM4473027_PC_ATAC_seq_rep1_ATACseq_SRR11539111_peak_5777	156	.	6.87999	18.4989	15.6714	377
chr12	76535323	76535775	GSE148515_Galang_2020_GSM4473027_PC_ATAC_seq_rep1_ATACseq_SRR11539111_peak_5778	24	.	3.10709	4.72264	2.49256	410
chr12	76572638	76572915	GSE148515_Galang_2020_GSM4473027_PC_ATAC_seq_rep1_ATACseq_SRR11539111_peak_5779	43	.	3.7729	6.7194	4.34939	148
chr12	76596127	76596913	GSE148515_Galang_2020_GSM4473027_PC_ATAC_seq_rep1_ATACseq_SRR11539111_peak_5780	64	.	4.43871	8.93433	6.45035	357
chr12	76608171	76608429	GSE148515_Galang_2020_GSM4473027_PC_ATAC_seq_rep1_ATACseq_SRR11539111_peak_5781	43	.	3.7729	6.7194	4.34939	226
chr12	76634731	76635715	GSE148515_Galang_2020_GSM4473027_PC_ATAC_seq_rep1_ATACseq_SRR11539111_peak_5782	112	.	5.77032	13.9036	11.2249	490
chr12	76708173	76710937	GSE148515_Galang_2020_GSM4473027_PC_ATAC_seq_rep1_ATACseq_SRR11539111_peak_5783	606	.	15.7574	64.7505	60.643	1765
chr12	76765495	76766067	GSE148515_Galang_2020_GSM4473027_PC_ATAC_seq_rep1_ATACseq_SRR11539111_peak_5784	79	.	4.88258	10.5167	7.96451	179
chr12	76821977	76823020	GSE148515_Galang_2020_GSM4473027_PC_ATAC_seq_rep1_ATACseq_SRR11539111_peak_5785	214	.	8.21161	24.4622	21.4613	473
chr12	76837328	76838340	GSE148515_Galang_2020_GSM4473027_PC_ATAC_seq_rep1_ATACseq_SRR11539111_peak_5786	185	.	7.5458	21.4242	18.5102	319
chr12	76883529	76884155	GSE148515_Galang_2020_GSM4473027_PC_ATAC_seq_rep1_ATACseq_SRR11539111_peak_5787	95	.	5.32645	12.1751	9.5586	458
chr12	76961159	76962998	GSE148515_Galang_2020_GSM4473027_PC_ATAC_seq_rep1_ATACseq_SRR11539111_peak_5788	723	.	17.7548	76.7749	72.3707	1195
chr12	77046059	77046314	GSE148515_Galang_2020_GSM4473027_PC_ATAC_seq_rep1_ATACseq_SRR11539111_peak_5789	24	.	3.10709	4.72264	2.49256	12
chr12	77237991	77239661	GSE148515_Galang_2020_GSM4473027_PC_ATAC_seq_rep1_ATACseq_SRR11539111_peak_5790	568	.	15.0916	60.8487	56.8451	880
chr12	78225809	78227491	GSE148515_Galang_2020_GSM4473027_PC_ATAC_seq_rep1_ATACseq_SRR11539111_peak_5791	632	.	16.2013	67.3822	63.2049	432
chr12	78747960	78749876	GSE148515_Galang_2020_GSM4473027_PC_ATAC_seq_rep1_ATACseq_SRR11539111_peak_5793	684	.	17.089	72.7157	68.4046	860
chr12	78861025	78862458	GSE148515_Galang_2020_GSM4473027_PC_ATAC_seq_rep1_ATACseq_SRR11539111_peak_5794	710	.	17.5329	75.4164	71.0421	739
chr12	78919042	78919465	GSE148515_Galang_2020_GSM4473027_PC_ATAC_seq_rep1_ATACseq_SRR11539111_peak_5795	43	.	3.7729	6.7194	4.34939	406
chr12	78983773	78984477	GSE148515_Galang_2020_GSM4473027_PC_ATAC_seq_rep1_ATACseq_SRR11539111_peak_5796	87	.	5.10451	11.3368	8.75218	398
chr12	79006551	79007581	GSE148515_Galang_2020_GSM4473027_PC_ATAC_seq_rep1_ATACseq_SRR11539111_peak_5797	50	.	3.99484	7.43517	5.0253	383
chr12	79044644	79045536	GSE148515_Galang_2020_GSM4473027_PC_ATAC_seq_rep1_ATACseq_SRR11539111_peak_5798	79	.	4.88258	10.5167	7.96451	134
chr12	79089307	79089574	GSE148515_Galang_2020_GSM4473027_PC_ATAC_seq_rep1_ATACseq_SRR11539111_peak_5799	19	.	2.88516	4.11235	1.93879	174
chr12	79171852	79172914	GSE148515_Galang_2020_GSM4473027_PC_ATAC_seq_rep1_ATACseq_SRR11539111_peak_5800	387	.	11.7626	42.2505	38.7619	609
chr12	79191323	79191954	GSE148515_Galang_2020_GSM4473027_PC_ATAC_seq_rep1_ATACseq_SRR11539111_peak_5801	57	.	4.21677	8.17385	5.72601	451
chr12	79295801	79297650	GSE148515_Galang_2020_GSM4473027_PC_ATAC_seq_rep1_ATACseq_SRR11539111_peak_5802	214	.	8.21161	24.4622	21.4613	631
chr12	79390093	79390412	GSE148515_Galang_2020_GSM4473027_PC_ATAC_seq_rep1_ATACseq_SRR11539111_peak_5803	19	.	2.88516	4.11235	1.93879	11
chr12	79598708	79598996	GSE148515_Galang_2020_GSM4473027_PC_ATAC_seq_rep1_ATACseq_SRR11539111_peak_5804	43	.	3.7729	6.7194	4.34939	157
chr12	79612857	79613170	GSE148515_Galang_2020_GSM4473027_PC_ATAC_seq_rep1_ATACseq_SRR11539111_peak_5805	37	.	3.55097	6.02778	3.70079	235
chr12	79661207	79661481	GSE148515_Galang_2020_GSM4473027_PC_ATAC_seq_rep1_ATACseq_SRR11539111_peak_5806	24	.	3.10709	4.72264	2.49256	83
chr12	79679119	79679955	GSE148515_Galang_2020_GSM4473027_PC_ATAC_seq_rep1_ATACseq_SRR11539111_peak_5807	87	.	5.10451	11.3368	8.75218	563
chr12	79822364	79822712	GSE148515_Galang_2020_GSM4473027_PC_ATAC_seq_rep1_ATACseq_SRR11539111_peak_5808	24	.	3.10709	4.72264	2.49256	12
chr12	79827351	79827914	GSE148515_Galang_2020_GSM4473027_PC_ATAC_seq_rep1_ATACseq_SRR11539111_peak_5809	57	.	4.21677	8.17385	5.72601	209
chr12	79838332	79838604	GSE148515_Galang_2020_GSM4473027_PC_ATAC_seq_rep1_ATACseq_SRR11539111_peak_5810	30	.	3.32903	5.36169	3.08096	95
chr12	79842173	79842463	GSE148515_Galang_2020_GSM4473027_PC_ATAC_seq_rep1_ATACseq_SRR11539111_peak_5811	24	.	3.10709	4.72264	2.49256	149
chr12	79859353	79860505	GSE148515_Galang_2020_GSM4473027_PC_ATAC_seq_rep1_ATACseq_SRR11539111_peak_5812	204	.	7.98967	23.4376	20.4655	523
chr12	79905783	79906446	GSE148515_Galang_2020_GSM4473027_PC_ATAC_seq_rep1_ATACseq_SRR11539111_peak_5813	87	.	5.10451	11.3368	8.75218	302
chr12	79965735	79966597	GSE148515_Galang_2020_GSM4473027_PC_ATAC_seq_rep1_ATACseq_SRR11539111_peak_5814	71	.	4.66064	9.7156	7.19701	355
chr12	79966951	79967542	GSE148515_Galang_2020_GSM4473027_PC_ATAC_seq_rep1_ATACseq_SRR11539111_peak_5815	50	.	3.99484	7.43517	5.0253	96
chr12	79969020	79970526	GSE148515_Galang_2020_GSM4473027_PC_ATAC_seq_rep1_ATACseq_SRR11539111_peak_5816	95	.	5.32645	12.1751	9.5586	700
chr12	79986545	79986856	GSE148515_Galang_2020_GSM4473027_PC_ATAC_seq_rep1_ATACseq_SRR11539111_peak_5817	24	.	3.10709	4.72264	2.49256	65
chr12	80022484	80022902	GSE148515_Galang_2020_GSM4473027_PC_ATAC_seq_rep1_ATACseq_SRR11539111_peak_5818	71	.	4.66064	9.7156	7.19701	155
chr12	80060341	80062755	GSE148515_Galang_2020_GSM4473027_PC_ATAC_seq_rep1_ATACseq_SRR11539111_peak_5819	138	.	6.43612	16.6165	13.8475	1735
chr12	80083600	80085046	GSE148515_Galang_2020_GSM4473027_PC_ATAC_seq_rep1_ATACseq_SRR11539111_peak_5820	194	.	7.76774	22.4248	19.4815	1135
chr12	80103635	80103921	GSE148515_Galang_2020_GSM4473027_PC_ATAC_seq_rep1_ATACseq_SRR11539111_peak_5821	19	.	2.88516	4.11235	1.93879	202
chr12	80105203	80106011	GSE148515_Galang_2020_GSM4473027_PC_ATAC_seq_rep1_ATACseq_SRR11539111_peak_5822	37	.	3.55097	6.02778	3.70079	484
chr12	80106588	80106864	GSE148515_Galang_2020_GSM4473027_PC_ATAC_seq_rep1_ATACseq_SRR11539111_peak_5823	19	.	2.88516	4.11235	1.93879	10
chr12	80109041	80110841	GSE148515_Galang_2020_GSM4473027_PC_ATAC_seq_rep1_ATACseq_SRR11539111_peak_5824	185	.	7.5458	21.4242	18.5102	636
chr12	80111112	80116642	GSE148515_Galang_2020_GSM4473027_PC_ATAC_seq_rep1_ATACseq_SRR11539111_peak_5825	376	.	11.5406	41.0705	37.6139	2216
chr12	80123259	80123613	GSE148515_Galang_2020_GSM4473027_PC_ATAC_seq_rep1_ATACseq_SRR11539111_peak_5826	30	.	3.32903	5.36169	3.08096	262
chr12	80131939	80133340	GSE148515_Galang_2020_GSM4473027_PC_ATAC_seq_rep1_ATACseq_SRR11539111_peak_5827	175	.	7.32387	20.4361	17.551	894
chr12	80136155	80137053	GSE148515_Galang_2020_GSM4473027_PC_ATAC_seq_rep1_ATACseq_SRR11539111_peak_5828	245	.	8.87741	27.6039	24.5172	323
chr12	80244221	80244651	GSE148515_Galang_2020_GSM4473027_PC_ATAC_seq_rep1_ATACseq_SRR11539111_peak_5829	43	.	3.7729	6.7194	4.34939	204
chr12	80245889	80246484	GSE148515_Galang_2020_GSM4473027_PC_ATAC_seq_rep1_ATACseq_SRR11539111_peak_5830	30	.	3.32903	5.36169	3.08096	67
chr12	80246812	80247423	GSE148515_Galang_2020_GSM4473027_PC_ATAC_seq_rep1_ATACseq_SRR11539111_peak_5831	129	.	6.21419	15.6969	12.9578	366
chr12	80258874	80261134	GSE148515_Galang_2020_GSM4473027_PC_ATAC_seq_rep1_ATACseq_SRR11539111_peak_5832	606	.	15.7574	64.7505	60.643	1656
chr12	80463019	80463676	GSE148515_Galang_2020_GSM4473027_PC_ATAC_seq_rep1_ATACseq_SRR11539111_peak_5834	138	.	6.43612	16.6165	13.8475	294
chr12	80518615	80519058	GSE148515_Galang_2020_GSM4473027_PC_ATAC_seq_rep1_ATACseq_SRR11539111_peak_5835	24	.	3.10709	4.72264	2.49256	288
chr12	80642957	80644659	GSE148515_Galang_2020_GSM4473027_PC_ATAC_seq_rep1_ATACseq_SRR11539111_peak_5836	506	.	13.9819	54.4736	50.6458	1191
chr12	80654230	80654514	GSE148515_Galang_2020_GSM4473027_PC_ATAC_seq_rep1_ATACseq_SRR11539111_peak_5837	24	.	3.10709	4.72264	2.49256	260
chr12	80715711	80716038	GSE148515_Galang_2020_GSM4473027_PC_ATAC_seq_rep1_ATACseq_SRR11539111_peak_5838	24	.	3.10709	4.72264	2.49256	174
chr12	80757986	80758519	GSE148515_Galang_2020_GSM4473027_PC_ATAC_seq_rep1_ATACseq_SRR11539111_peak_5839	50	.	3.99484	7.43517	5.0253	424
chr12	80789991	80791810	GSE148515_Galang_2020_GSM4473027_PC_ATAC_seq_rep1_ATACseq_SRR11539111_peak_5840	458	.	13.0942	49.4959	45.8053	503
chr12	80935080	80935359	GSE148515_Galang_2020_GSM4473027_PC_ATAC_seq_rep1_ATACseq_SRR11539111_peak_5841	24	.	3.10709	4.72264	2.49256	21
chr12	80945103	80946735	GSE148515_Galang_2020_GSM4473027_PC_ATAC_seq_rep1_ATACseq_SRR11539111_peak_5842	657	.	16.6451	70.0375	65.7923	931
chr12	80968243	80968580	GSE148515_Galang_2020_GSM4473027_PC_ATAC_seq_rep1_ATACseq_SRR11539111_peak_5843	50	.	3.99484	7.43517	5.0253	201
chr12	81026663	81027545	GSE148515_Galang_2020_GSM4473027_PC_ATAC_seq_rep1_ATACseq_SRR11539111_peak_5844	71	.	4.66064	9.7156	7.19701	117
chr12	81484822	81485128	GSE148515_Galang_2020_GSM4473027_PC_ATAC_seq_rep1_ATACseq_SRR11539111_peak_5845	50	.	3.99484	7.43517	5.0253	250
chr12	81532626	81532959	GSE148515_Galang_2020_GSM4473027_PC_ATAC_seq_rep1_ATACseq_SRR11539111_peak_5846	57	.	4.21677	8.17385	5.72601	33
chr12	81594974	81595336	GSE148515_Galang_2020_GSM4473027_PC_ATAC_seq_rep1_ATACseq_SRR11539111_peak_5847	57	.	4.21677	8.17385	5.72601	205
chr12	81780624	81781508	GSE148515_Galang_2020_GSM4473027_PC_ATAC_seq_rep1_ATACseq_SRR11539111_peak_5848	234	.	8.65548	26.5456	23.4871	609
chr12	81806814	81807579	GSE148515_Galang_2020_GSM4473027_PC_ATAC_seq_rep1_ATACseq_SRR11539111_peak_5849	57	.	4.21677	8.17385	5.72601	152
chr12	81859673	81863308	GSE148515_Galang_2020_GSM4473027_PC_ATAC_seq_rep1_ATACseq_SRR11539111_peak_5850	255	.	9.09935	28.6729	25.5568	369
chr12	81913152	81913446	GSE148515_Galang_2020_GSM4473027_PC_ATAC_seq_rep1_ATACseq_SRR11539111_peak_5851	19	.	2.88516	4.11235	1.93879	267
chr12	82104311	82104852	GSE148515_Galang_2020_GSM4473027_PC_ATAC_seq_rep1_ATACseq_SRR11539111_peak_5852	50	.	3.99484	7.43517	5.0253	471
chr12	82122332	82122698	GSE148515_Galang_2020_GSM4473027_PC_ATAC_seq_rep1_ATACseq_SRR11539111_peak_5853	43	.	3.7729	6.7194	4.34939	317
chr12	82169041	82170978	GSE148515_Galang_2020_GSM4473027_PC_ATAC_seq_rep1_ATACseq_SRR11539111_peak_5854	422	.	12.4284	45.8387	42.2502	601
chr12	82467794	82468612	GSE148515_Galang_2020_GSM4473027_PC_ATAC_seq_rep1_ATACseq_SRR11539111_peak_5855	57	.	4.21677	8.17385	5.72601	353
chr12	82469776	82471045	GSE148515_Galang_2020_GSM4473027_PC_ATAC_seq_rep1_ATACseq_SRR11539111_peak_5856	103	.	5.54838	13.0309	10.3828	563
chr12	82489207	82489462	GSE148515_Galang_2020_GSM4473027_PC_ATAC_seq_rep1_ATACseq_SRR11539111_peak_5857	37	.	3.55097	6.02778	3.70079	113
chr12	82616514	82617883	GSE148515_Galang_2020_GSM4473027_PC_ATAC_seq_rep1_ATACseq_SRR11539111_peak_5858	194	.	7.76774	22.4248	19.4815	591
chr12	82664440	82664905	GSE148515_Galang_2020_GSM4473027_PC_ATAC_seq_rep1_ATACseq_SRR11539111_peak_5859	71	.	4.66064	9.7156	7.19701	406
chr12	82670285	82670562	GSE148515_Galang_2020_GSM4473027_PC_ATAC_seq_rep1_ATACseq_SRR11539111_peak_5860	14	.	2.66322	3.53274	1.4239	227
chr12	82722959	82723591	GSE148515_Galang_2020_GSM4473027_PC_ATAC_seq_rep1_ATACseq_SRR11539111_peak_5861	112	.	5.77032	13.9036	11.2249	363
chr12	82731827	82732225	GSE148515_Galang_2020_GSM4473027_PC_ATAC_seq_rep1_ATACseq_SRR11539111_peak_5862	43	.	3.7729	6.7194	4.34939	159
chr12	82754186	82756120	GSE148515_Galang_2020_GSM4473027_PC_ATAC_seq_rep1_ATACseq_SRR11539111_peak_5863	64	.	4.43871	8.93433	6.45035	536
chr12	82756928	82757580	GSE148515_Galang_2020_GSM4473027_PC_ATAC_seq_rep1_ATACseq_SRR11539111_peak_5864	30	.	3.32903	5.36169	3.08096	585
chr12	82792610	82792877	GSE148515_Galang_2020_GSM4473027_PC_ATAC_seq_rep1_ATACseq_SRR11539111_peak_5865	14	.	2.66322	3.53274	1.4239	4
chr12	82810465	82810878	GSE148515_Galang_2020_GSM4473027_PC_ATAC_seq_rep1_ATACseq_SRR11539111_peak_5866	43	.	3.7729	6.7194	4.34939	158
chr12	82838360	82839370	GSE148515_Galang_2020_GSM4473027_PC_ATAC_seq_rep1_ATACseq_SRR11539111_peak_5867	166	.	7.10193	19.4609	16.6046	316
chr12	82925803	82926191	GSE148515_Galang_2020_GSM4473027_PC_ATAC_seq_rep1_ATACseq_SRR11539111_peak_5868	24	.	3.10709	4.72264	2.49256	232
chr12	82930258	82930520	GSE148515_Galang_2020_GSM4473027_PC_ATAC_seq_rep1_ATACseq_SRR11539111_peak_5869	19	.	2.88516	4.11235	1.93879	142
chr12	82932574	82934087	GSE148515_Galang_2020_GSM4473027_PC_ATAC_seq_rep1_ATACseq_SRR11539111_peak_5870	376	.	11.5406	41.0705	37.6139	376
chr12	82935079	82936167	GSE148515_Galang_2020_GSM4473027_PC_ATAC_seq_rep1_ATACseq_SRR11539111_peak_5871	276	.	9.54322	30.8418	27.6669	484
chr12	82943141	82943471	GSE148515_Galang_2020_GSM4473027_PC_ATAC_seq_rep1_ATACseq_SRR11539111_peak_5872	19	.	2.88516	4.11235	1.93879	14
chr12	83012923	83013200	GSE148515_Galang_2020_GSM4473027_PC_ATAC_seq_rep1_ATACseq_SRR11539111_peak_5873	14	.	2.66322	3.53274	1.4239	63
chr12	83014902	83018257	GSE148515_Galang_2020_GSM4473027_PC_ATAC_seq_rep1_ATACseq_SRR11539111_peak_5874	64	.	4.43871	8.93433	6.45035	1907
chr12	83044962	83045561	GSE148515_Galang_2020_GSM4473027_PC_ATAC_seq_rep1_ATACseq_SRR11539111_peak_5875	43	.	3.7729	6.7194	4.34939	312
chr12	83072172	83074190	GSE148515_Galang_2020_GSM4473027_PC_ATAC_seq_rep1_ATACseq_SRR11539111_peak_5876	410	.	12.2064	44.6348	41.0803	1039
chr12	83110361	83111025	GSE148515_Galang_2020_GSM4473027_PC_ATAC_seq_rep1_ATACseq_SRR11539111_peak_5877	37	.	3.55097	6.02778	3.70079	530
chr12	83131781	83133261	GSE148515_Galang_2020_GSM4473027_PC_ATAC_seq_rep1_ATACseq_SRR11539111_peak_5878	50	.	3.99484	7.43517	5.0253	266
chr12	83136120	83136533	GSE148515_Galang_2020_GSM4473027_PC_ATAC_seq_rep1_ATACseq_SRR11539111_peak_5879	37	.	3.55097	6.02778	3.70079	78
chr12	83144986	83146274	GSE148515_Galang_2020_GSM4473027_PC_ATAC_seq_rep1_ATACseq_SRR11539111_peak_5880	120	.	5.99225	14.7924	12.0833	470
chr12	83160997	83161302	GSE148515_Galang_2020_GSM4473027_PC_ATAC_seq_rep1_ATACseq_SRR11539111_peak_5881	14	.	2.66322	3.53274	1.4239	105
chr12	83163775	83164626	GSE148515_Galang_2020_GSM4473027_PC_ATAC_seq_rep1_ATACseq_SRR11539111_peak_5882	71	.	4.66064	9.7156	7.19701	255
chr12	83169206	83170122	GSE148515_Galang_2020_GSM4473027_PC_ATAC_seq_rep1_ATACseq_SRR11539111_peak_5883	50	.	3.99484	7.43517	5.0253	265
chr12	83177980	83178424	GSE148515_Galang_2020_GSM4473027_PC_ATAC_seq_rep1_ATACseq_SRR11539111_peak_5884	30	.	3.32903	5.36169	3.08096	354
chr12	83302190	83303123	GSE148515_Galang_2020_GSM4473027_PC_ATAC_seq_rep1_ATACseq_SRR11539111_peak_5885	71	.	4.66064	9.7156	7.19701	713
chr12	83406771	83407290	GSE148515_Galang_2020_GSM4473027_PC_ATAC_seq_rep1_ATACseq_SRR11539111_peak_5886	30	.	3.32903	5.36169	3.08096	402
chr12	83409630	83409945	GSE148515_Galang_2020_GSM4473027_PC_ATAC_seq_rep1_ATACseq_SRR11539111_peak_5887	19	.	2.88516	4.11235	1.93879	65
chr12	83411710	83412796	GSE148515_Galang_2020_GSM4473027_PC_ATAC_seq_rep1_ATACseq_SRR11539111_peak_5888	112	.	5.77032	13.9036	11.2249	382
chr12	83424234	83425441	GSE148515_Galang_2020_GSM4473027_PC_ATAC_seq_rep1_ATACseq_SRR11539111_peak_5889	112	.	5.77032	13.9036	11.2249	190
chr12	83471809	83472099	GSE148515_Galang_2020_GSM4473027_PC_ATAC_seq_rep1_ATACseq_SRR11539111_peak_5890	50	.	3.99484	7.43517	5.0253	115
chr12	83486013	83488970	GSE148515_Galang_2020_GSM4473027_PC_ATAC_seq_rep1_ATACseq_SRR11539111_peak_5891	422	.	12.4284	45.8387	42.2502	1778
chr12	83520172	83521563	GSE148515_Galang_2020_GSM4473027_PC_ATAC_seq_rep1_ATACseq_SRR11539111_peak_5892	298	.	9.98709	33.0505	29.815	342
chr12	83523389	83523735	GSE148515_Galang_2020_GSM4473027_PC_ATAC_seq_rep1_ATACseq_SRR11539111_peak_5893	24	.	3.10709	4.72264	2.49256	249
chr12	83525872	83526289	GSE148515_Galang_2020_GSM4473027_PC_ATAC_seq_rep1_ATACseq_SRR11539111_peak_5894	19	.	2.88516	4.11235	1.93879	291
chr12	83579217	83579538	GSE148515_Galang_2020_GSM4473027_PC_ATAC_seq_rep1_ATACseq_SRR11539111_peak_5895	37	.	3.55097	6.02778	3.70079	175
chr12	83596304	83597474	GSE148515_Galang_2020_GSM4473027_PC_ATAC_seq_rep1_ATACseq_SRR11539111_peak_5896	214	.	8.21161	24.4622	21.4613	863
chr12	83631730	83632996	GSE148515_Galang_2020_GSM4473027_PC_ATAC_seq_rep1_ATACseq_SRR11539111_peak_5897	387	.	11.7626	42.2505	38.7619	484
chr12	83687569	83689128	GSE148515_Galang_2020_GSM4473027_PC_ATAC_seq_rep1_ATACseq_SRR11539111_peak_5898	287	.	9.76515	31.9413	28.7363	685
chr12	83921342	83922527	GSE148515_Galang_2020_GSM4473027_PC_ATAC_seq_rep1_ATACseq_SRR11539111_peak_5899	446	.	12.8722	48.2694	44.6131	642
chr12	83950576	83951557	GSE148515_Galang_2020_GSM4473027_PC_ATAC_seq_rep1_ATACseq_SRR11539111_peak_5900	214	.	8.21161	24.4622	21.4613	218
chr12	83986923	83989129	GSE148515_Galang_2020_GSM4473027_PC_ATAC_seq_rep1_ATACseq_SRR11539111_peak_5901	234	.	8.65548	26.5456	23.4871	1237
chr12	83998745	83999821	GSE148515_Galang_2020_GSM4473027_PC_ATAC_seq_rep1_ATACseq_SRR11539111_peak_5902	120	.	5.99225	14.7924	12.0833	625
chr12	84038583	84038878	GSE148515_Galang_2020_GSM4473027_PC_ATAC_seq_rep1_ATACseq_SRR11539111_peak_5903	30	.	3.32903	5.36169	3.08096	168
chr12	84114299	84114656	GSE148515_Galang_2020_GSM4473027_PC_ATAC_seq_rep1_ATACseq_SRR11539111_peak_5904	87	.	5.10451	11.3368	8.75218	73
chr12	84147985	84148728	GSE148515_Galang_2020_GSM4473027_PC_ATAC_seq_rep1_ATACseq_SRR11539111_peak_5905	129	.	6.21419	15.6969	12.9578	470
chr12	84154593	84155688	GSE148515_Galang_2020_GSM4473027_PC_ATAC_seq_rep1_ATACseq_SRR11539111_peak_5906	166	.	7.10193	19.4609	16.6046	598
chr12	84158081	84158570	GSE148515_Galang_2020_GSM4473027_PC_ATAC_seq_rep1_ATACseq_SRR11539111_peak_5907	43	.	3.7729	6.7194	4.34939	357
chr12	84173004	84177221	GSE148515_Galang_2020_GSM4473027_PC_ATAC_seq_rep1_ATACseq_SRR11539111_peak_5908	156	.	6.87999	18.4989	15.6714	2850
chr12	84178882	84179192	GSE148515_Galang_2020_GSM4473027_PC_ATAC_seq_rep1_ATACseq_SRR11539111_peak_5909	30	.	3.32903	5.36169	3.08096	70
chr12	84180266	84181804	GSE148515_Galang_2020_GSM4473027_PC_ATAC_seq_rep1_ATACseq_SRR11539111_peak_5910	175	.	7.32387	20.4361	17.551	860
chr12	84188058	84188612	GSE148515_Galang_2020_GSM4473027_PC_ATAC_seq_rep1_ATACseq_SRR11539111_peak_5911	43	.	3.7729	6.7194	4.34939	180
chr12	84190205	84194931	GSE148515_Galang_2020_GSM4473027_PC_ATAC_seq_rep1_ATACseq_SRR11539111_peak_5912	581	.	15.3135	62.1431	58.1049	3860
chr12	84217639	84219344	GSE148515_Galang_2020_GSM4473027_PC_ATAC_seq_rep1_ATACseq_SRR11539111_peak_5913	166	.	7.10193	19.4609	16.6046	1268
chr12	84284931	84286123	GSE148515_Galang_2020_GSM4473027_PC_ATAC_seq_rep1_ATACseq_SRR11539111_peak_5914	147	.	6.65806	17.5506	14.7521	386
chr12	84316734	84318020	GSE148515_Galang_2020_GSM4473027_PC_ATAC_seq_rep1_ATACseq_SRR11539111_peak_5915	245	.	8.87741	27.6039	24.5172	351
chr12	84361472	84362409	GSE148515_Galang_2020_GSM4473027_PC_ATAC_seq_rep1_ATACseq_SRR11539111_peak_5916	531	.	14.4258	57.0039	53.106	477
chr12	84382322	84382867	GSE148515_Galang_2020_GSM4473027_PC_ATAC_seq_rep1_ATACseq_SRR11539111_peak_5917	50	.	3.99484	7.43517	5.0253	232
chr12	84384154	84385331	GSE148515_Galang_2020_GSM4473027_PC_ATAC_seq_rep1_ATACseq_SRR11539111_peak_5918	87	.	5.10451	11.3368	8.75218	766
chr12	84408282	84409573	GSE148515_Galang_2020_GSM4473027_PC_ATAC_seq_rep1_ATACseq_SRR11539111_peak_5919	399	.	11.9845	43.4387	39.9174	682
chr12	84417218	84417823	GSE148515_Galang_2020_GSM4473027_PC_ATAC_seq_rep1_ATACseq_SRR11539111_peak_5920	79	.	4.88258	10.5167	7.96451	69
chr12	84450292	84452225	GSE148515_Galang_2020_GSM4473027_PC_ATAC_seq_rep1_ATACseq_SRR11539111_peak_5921	697	.	17.311	74.0633	69.7194	750
chr12	84617119	84617852	GSE148515_Galang_2020_GSM4473027_PC_ATAC_seq_rep1_ATACseq_SRR11539111_peak_5922	37	.	3.55097	6.02778	3.70079	289
chr12	84698595	84698923	GSE148515_Galang_2020_GSM4473027_PC_ATAC_seq_rep1_ATACseq_SRR11539111_peak_5923	71	.	4.66064	9.7156	7.19701	133
chr12	84772240	84774009	GSE148515_Galang_2020_GSM4473027_PC_ATAC_seq_rep1_ATACseq_SRR11539111_peak_5924	644	.	16.4232	68.7069	64.4962	876
chr12	84784430	84785318	GSE148515_Galang_2020_GSM4473027_PC_ATAC_seq_rep1_ATACseq_SRR11539111_peak_5925	95	.	5.32645	12.1751	9.5586	305
chr12	84805837	84806138	GSE148515_Galang_2020_GSM4473027_PC_ATAC_seq_rep1_ATACseq_SRR11539111_peak_5926	14	.	2.66322	3.53274	1.4239	21
chr12	84875708	84877337	GSE148515_Galang_2020_GSM4473027_PC_ATAC_seq_rep1_ATACseq_SRR11539111_peak_5927	64	.	4.43871	8.93433	6.45035	483
chr12	84921812	84922397	GSE148515_Galang_2020_GSM4473027_PC_ATAC_seq_rep1_ATACseq_SRR11539111_peak_5928	79	.	4.88258	10.5167	7.96451	386
chr12	84944347	84944617	GSE148515_Galang_2020_GSM4473027_PC_ATAC_seq_rep1_ATACseq_SRR11539111_peak_5929	37	.	3.55097	6.02778	3.70079	27
chr12	84970129	84970981	GSE148515_Galang_2020_GSM4473027_PC_ATAC_seq_rep1_ATACseq_SRR11539111_peak_5930	50	.	3.99484	7.43517	5.0253	701
chr12	84996141	84997014	GSE148515_Galang_2020_GSM4473027_PC_ATAC_seq_rep1_ATACseq_SRR11539111_peak_5931	204	.	7.98967	23.4376	20.4655	244
chr12	85110051	85111529	GSE148515_Galang_2020_GSM4473027_PC_ATAC_seq_rep1_ATACseq_SRR11539111_peak_5932	255	.	9.09935	28.6729	25.5568	849
chr12	85136111	85136549	GSE148515_Galang_2020_GSM4473027_PC_ATAC_seq_rep1_ATACseq_SRR11539111_peak_5933	30	.	3.32903	5.36169	3.08096	39
chr12	85140956	85141539	GSE148515_Galang_2020_GSM4473027_PC_ATAC_seq_rep1_ATACseq_SRR11539111_peak_5934	37	.	3.55097	6.02778	3.70079	222
chr12	85170440	85171599	GSE148515_Galang_2020_GSM4473027_PC_ATAC_seq_rep1_ATACseq_SRR11539111_peak_5935	57	.	4.21677	8.17385	5.72601	807
chr12	85177091	85177567	GSE148515_Galang_2020_GSM4473027_PC_ATAC_seq_rep1_ATACseq_SRR11539111_peak_5936	30	.	3.32903	5.36169	3.08096	348
chr12	85219038	85220038	GSE148515_Galang_2020_GSM4473027_PC_ATAC_seq_rep1_ATACseq_SRR11539111_peak_5937	298	.	9.98709	33.0505	29.815	310
chr12	85279934	85280535	GSE148515_Galang_2020_GSM4473027_PC_ATAC_seq_rep1_ATACseq_SRR11539111_peak_5938	112	.	5.77032	13.9036	11.2249	440
chr12	85287932	85289542	GSE148515_Galang_2020_GSM4473027_PC_ATAC_seq_rep1_ATACseq_SRR11539111_peak_5939	185	.	7.5458	21.4242	18.5102	756
chr12	85338868	85339824	GSE148515_Galang_2020_GSM4473027_PC_ATAC_seq_rep1_ATACseq_SRR11539111_peak_5940	224	.	8.43354	25.4983	22.4686	672
chr12	85346623	85346926	GSE148515_Galang_2020_GSM4473027_PC_ATAC_seq_rep1_ATACseq_SRR11539111_peak_5941	14	.	2.66322	3.53274	1.4239	215
chr12	85373891	85375398	GSE148515_Galang_2020_GSM4473027_PC_ATAC_seq_rep1_ATACseq_SRR11539111_peak_5942	470	.	13.3161	50.7297	47.0049	798
chr12	85385755	85386043	GSE148515_Galang_2020_GSM4473027_PC_ATAC_seq_rep1_ATACseq_SRR11539111_peak_5943	30	.	3.32903	5.36169	3.08096	153
chr12	85435552	85437861	GSE148515_Galang_2020_GSM4473027_PC_ATAC_seq_rep1_ATACseq_SRR11539111_peak_5944	482	.	13.5381	51.9707	48.2118	759
chr12	85451965	85452487	GSE148515_Galang_2020_GSM4473027_PC_ATAC_seq_rep1_ATACseq_SRR11539111_peak_5945	95	.	5.32645	12.1751	9.5586	283
chr12	85454367	85456825	GSE148515_Galang_2020_GSM4473027_PC_ATAC_seq_rep1_ATACseq_SRR11539111_peak_5946	710	.	17.5329	75.4164	71.0421	1113
chr12	85471512	85476822	GSE148515_Galang_2020_GSM4473027_PC_ATAC_seq_rep1_ATACseq_SRR11539111_peak_5947	737	.	17.9768	78.1389	73.7046	2163
chr12	85477854	85480846	GSE148515_Galang_2020_GSM4473027_PC_ATAC_seq_rep1_ATACseq_SRR11539111_peak_5948	234	.	8.65548	26.5456	23.4871	300
chr12	85484887	85485226	GSE148515_Galang_2020_GSM4473027_PC_ATAC_seq_rep1_ATACseq_SRR11539111_peak_5949	14	.	2.66322	3.53274	1.4239	101
chr12	85485517	85487399	GSE148515_Galang_2020_GSM4473027_PC_ATAC_seq_rep1_ATACseq_SRR11539111_peak_5950	531	.	14.4258	57.0039	53.106	630
chr12	85492258	85493183	GSE148515_Galang_2020_GSM4473027_PC_ATAC_seq_rep1_ATACseq_SRR11539111_peak_5951	43	.	3.7729	6.7194	4.34939	263
chr12	85532531	85533323	GSE148515_Galang_2020_GSM4473027_PC_ATAC_seq_rep1_ATACseq_SRR11539111_peak_5952	120	.	5.99225	14.7924	12.0833	495
chr12	85569588	85570820	GSE148515_Galang_2020_GSM4473027_PC_ATAC_seq_rep1_ATACseq_SRR11539111_peak_5953	166	.	7.10193	19.4609	16.6046	333
chr12	85572133	85572425	GSE148515_Galang_2020_GSM4473027_PC_ATAC_seq_rep1_ATACseq_SRR11539111_peak_5954	64	.	4.43871	8.93433	6.45035	193
chr12	85598515	85600091	GSE148515_Galang_2020_GSM4473027_PC_ATAC_seq_rep1_ATACseq_SRR11539111_peak_5955	266	.	9.32128	29.7522	26.6069	841
chr12	85629838	85630649	GSE148515_Galang_2020_GSM4473027_PC_ATAC_seq_rep1_ATACseq_SRR11539111_peak_5956	129	.	6.21419	15.6969	12.9578	370
chr12	85705233	85706060	GSE148515_Galang_2020_GSM4473027_PC_ATAC_seq_rep1_ATACseq_SRR11539111_peak_5957	103	.	5.54838	13.0309	10.3828	484
chr12	85745907	85747352	GSE148515_Galang_2020_GSM4473027_PC_ATAC_seq_rep1_ATACseq_SRR11539111_peak_5958	204	.	7.98967	23.4376	20.4655	641
chr12	85818476	85818851	GSE148515_Galang_2020_GSM4473027_PC_ATAC_seq_rep1_ATACseq_SRR11539111_peak_5959	24	.	3.10709	4.72264	2.49256	235
chr12	85823773	85825264	GSE148515_Galang_2020_GSM4473027_PC_ATAC_seq_rep1_ATACseq_SRR11539111_peak_5960	531	.	14.4258	57.0039	53.106	1069
chr12	85869311	85869760	GSE148515_Galang_2020_GSM4473027_PC_ATAC_seq_rep1_ATACseq_SRR11539111_peak_5961	30	.	3.32903	5.36169	3.08096	220
chr12	86039733	86040279	GSE148515_Galang_2020_GSM4473027_PC_ATAC_seq_rep1_ATACseq_SRR11539111_peak_5962	24	.	3.10709	4.72264	2.49256	32
chr12	86078590	86079785	GSE148515_Galang_2020_GSM4473027_PC_ATAC_seq_rep1_ATACseq_SRR11539111_peak_5963	103	.	5.54838	13.0309	10.3828	887
chr12	86082518	86083028	GSE148515_Galang_2020_GSM4473027_PC_ATAC_seq_rep1_ATACseq_SRR11539111_peak_5964	57	.	4.21677	8.17385	5.72601	190
chr12	86086272	86086881	GSE148515_Galang_2020_GSM4473027_PC_ATAC_seq_rep1_ATACseq_SRR11539111_peak_5965	37	.	3.55097	6.02778	3.70079	525
chr12	86091282	86092321	GSE148515_Galang_2020_GSM4473027_PC_ATAC_seq_rep1_ATACseq_SRR11539111_peak_5966	138	.	6.43612	16.6165	13.8475	750
chr12	86103977	86105540	GSE148515_Galang_2020_GSM4473027_PC_ATAC_seq_rep1_ATACseq_SRR11539111_peak_5967	147	.	6.65806	17.5506	14.7521	521
chr12	86158078	86159322	GSE148515_Galang_2020_GSM4473027_PC_ATAC_seq_rep1_ATACseq_SRR11539111_peak_5968	50	.	3.99484	7.43517	5.0253	948
chr12	86241463	86242496	GSE148515_Galang_2020_GSM4473027_PC_ATAC_seq_rep1_ATACseq_SRR11539111_peak_5969	175	.	7.32387	20.4361	17.551	573
chr12	86292596	86292939	GSE148515_Galang_2020_GSM4473027_PC_ATAC_seq_rep1_ATACseq_SRR11539111_peak_5970	37	.	3.55097	6.02778	3.70079	209
chr12	86380158	86380599	GSE148515_Galang_2020_GSM4473027_PC_ATAC_seq_rep1_ATACseq_SRR11539111_peak_5971	24	.	3.10709	4.72264	2.49256	434
chr12	86401560	86401904	GSE148515_Galang_2020_GSM4473027_PC_ATAC_seq_rep1_ATACseq_SRR11539111_peak_5972	19	.	2.88516	4.11235	1.93879	125
chr12	86421499	86422442	GSE148515_Galang_2020_GSM4473027_PC_ATAC_seq_rep1_ATACseq_SRR11539111_peak_5973	103	.	5.54838	13.0309	10.3828	83
chr12	86498629	86499276	GSE148515_Galang_2020_GSM4473027_PC_ATAC_seq_rep1_ATACseq_SRR11539111_peak_5974	194	.	7.76774	22.4248	19.4815	387
chr12	86678464	86680060	GSE148515_Galang_2020_GSM4473027_PC_ATAC_seq_rep1_ATACseq_SRR11539111_peak_5975	79	.	4.88258	10.5167	7.96451	437
chr12	86715254	86715581	GSE148515_Galang_2020_GSM4473027_PC_ATAC_seq_rep1_ATACseq_SRR11539111_peak_5976	37	.	3.55097	6.02778	3.70079	282
chr12	86725792	86726658	GSE148515_Galang_2020_GSM4473027_PC_ATAC_seq_rep1_ATACseq_SRR11539111_peak_5977	255	.	9.09935	28.6729	25.5568	639
chr12	86790250	86791004	GSE148515_Galang_2020_GSM4473027_PC_ATAC_seq_rep1_ATACseq_SRR11539111_peak_5978	37	.	3.55097	6.02778	3.70079	194
chr12	86795228	86796447	GSE148515_Galang_2020_GSM4473027_PC_ATAC_seq_rep1_ATACseq_SRR11539111_peak_5979	129	.	6.21419	15.6969	12.9578	717
chr12	86800515	86802866	GSE148515_Galang_2020_GSM4473027_PC_ATAC_seq_rep1_ATACseq_SRR11539111_peak_5980	470	.	13.3161	50.7297	47.0049	794
chr12	86804939	86806391	GSE148515_Galang_2020_GSM4473027_PC_ATAC_seq_rep1_ATACseq_SRR11539111_peak_5981	43	.	3.7729	6.7194	4.34939	978
chr12	86815396	86819018	GSE148515_Galang_2020_GSM4473027_PC_ATAC_seq_rep1_ATACseq_SRR11539111_peak_5982	234	.	8.65548	26.5456	23.4871	1713
chr12	86823447	86825920	GSE148515_Galang_2020_GSM4473027_PC_ATAC_seq_rep1_ATACseq_SRR11539111_peak_5983	364	.	11.3187	39.8987	36.4743	1611
chr12	86826837	86827189	GSE148515_Galang_2020_GSM4473027_PC_ATAC_seq_rep1_ATACseq_SRR11539111_peak_5984	37	.	3.55097	6.02778	3.70079	258
chr12	86829433	86829921	GSE148515_Galang_2020_GSM4473027_PC_ATAC_seq_rep1_ATACseq_SRR11539111_peak_5985	57	.	4.21677	8.17385	5.72601	230
chr12	86832040	86834607	GSE148515_Galang_2020_GSM4473027_PC_ATAC_seq_rep1_ATACseq_SRR11539111_peak_5986	266	.	9.32128	29.7522	26.6069	1841
chr12	86836104	86836985	GSE148515_Galang_2020_GSM4473027_PC_ATAC_seq_rep1_ATACseq_SRR11539111_peak_5987	138	.	6.43612	16.6165	13.8475	728
chr12	86857282	86857711	GSE148515_Galang_2020_GSM4473027_PC_ATAC_seq_rep1_ATACseq_SRR11539111_peak_5988	64	.	4.43871	8.93433	6.45035	282
chr12	86867796	86868095	GSE148515_Galang_2020_GSM4473027_PC_ATAC_seq_rep1_ATACseq_SRR11539111_peak_5989	19	.	2.88516	4.11235	1.93879	151
chr12	86879604	86880359	GSE148515_Galang_2020_GSM4473027_PC_ATAC_seq_rep1_ATACseq_SRR11539111_peak_5990	19	.	2.88516	4.11235	1.93879	299
chr12	86882253	86885622	GSE148515_Galang_2020_GSM4473027_PC_ATAC_seq_rep1_ATACseq_SRR11539111_peak_5991	531	.	14.4258	57.0039	53.106	2543
chr12	86887341	86890139	GSE148515_Galang_2020_GSM4473027_PC_ATAC_seq_rep1_ATACseq_SRR11539111_peak_5992	185	.	7.5458	21.4242	18.5102	974
chr12	86890647	86895518	GSE148515_Galang_2020_GSM4473027_PC_ATAC_seq_rep1_ATACseq_SRR11539111_peak_5993	410	.	12.2064	44.6348	41.0803	3994
chr12	86896363	86897441	GSE148515_Galang_2020_GSM4473027_PC_ATAC_seq_rep1_ATACseq_SRR11539111_peak_5994	64	.	4.43871	8.93433	6.45035	424
chr12	86899473	86899950	GSE148515_Galang_2020_GSM4473027_PC_ATAC_seq_rep1_ATACseq_SRR11539111_peak_5995	30	.	3.32903	5.36169	3.08096	48
chr12	86900611	86900958	GSE148515_Galang_2020_GSM4473027_PC_ATAC_seq_rep1_ATACseq_SRR11539111_peak_5996	24	.	3.10709	4.72264	2.49256	140
chr12	86905999	86906610	GSE148515_Galang_2020_GSM4473027_PC_ATAC_seq_rep1_ATACseq_SRR11539111_peak_5997	37	.	3.55097	6.02778	3.70079	140
chr12	86918586	86919005	GSE148515_Galang_2020_GSM4473027_PC_ATAC_seq_rep1_ATACseq_SRR11539111_peak_5998	50	.	3.99484	7.43517	5.0253	278
chr12	86923711	86924096	GSE148515_Galang_2020_GSM4473027_PC_ATAC_seq_rep1_ATACseq_SRR11539111_peak_5999	87	.	5.10451	11.3368	8.75218	246
chr12	86946352	86949080	GSE148515_Galang_2020_GSM4473027_PC_ATAC_seq_rep1_ATACseq_SRR11539111_peak_6000	410	.	12.2064	44.6348	41.0803	950
chr12	86955800	86956186	GSE148515_Galang_2020_GSM4473027_PC_ATAC_seq_rep1_ATACseq_SRR11539111_peak_6001	37	.	3.55097	6.02778	3.70079	94
chr12	86974574	86974924	GSE148515_Galang_2020_GSM4473027_PC_ATAC_seq_rep1_ATACseq_SRR11539111_peak_6002	30	.	3.32903	5.36169	3.08096	317
chr12	86999396	86999699	GSE148515_Galang_2020_GSM4473027_PC_ATAC_seq_rep1_ATACseq_SRR11539111_peak_6003	87	.	5.10451	11.3368	8.75218	130
chr12	87000434	87001527	GSE148515_Galang_2020_GSM4473027_PC_ATAC_seq_rep1_ATACseq_SRR11539111_peak_6004	43	.	3.7729	6.7194	4.34939	311
chr12	87030973	87031538	GSE148515_Galang_2020_GSM4473027_PC_ATAC_seq_rep1_ATACseq_SRR11539111_peak_6005	19	.	2.88516	4.11235	1.93879	453
chr12	87091052	87091314	GSE148515_Galang_2020_GSM4473027_PC_ATAC_seq_rep1_ATACseq_SRR11539111_peak_6006	24	.	3.10709	4.72264	2.49256	52
chr12	87146398	87148123	GSE148515_Galang_2020_GSM4473027_PC_ATAC_seq_rep1_ATACseq_SRR11539111_peak_6007	581	.	15.3135	62.1431	58.1049	1125
chr12	87199648	87200461	GSE148515_Galang_2020_GSM4473027_PC_ATAC_seq_rep1_ATACseq_SRR11539111_peak_6008	71	.	4.66064	9.7156	7.19701	499
chr12	87238445	87238798	GSE148515_Galang_2020_GSM4473027_PC_ATAC_seq_rep1_ATACseq_SRR11539111_peak_6009	50	.	3.99484	7.43517	5.0253	156
chr12	87265686	87267417	GSE148515_Galang_2020_GSM4473027_PC_ATAC_seq_rep1_ATACseq_SRR11539111_peak_6010	399	.	11.9845	43.4387	39.9174	711
chr12	87299726	87300484	GSE148515_Galang_2020_GSM4473027_PC_ATAC_seq_rep1_ATACseq_SRR11539111_peak_6011	71	.	4.66064	9.7156	7.19701	293
chr12	87387246	87389161	GSE148515_Galang_2020_GSM4473027_PC_ATAC_seq_rep1_ATACseq_SRR11539111_peak_6012	684	.	17.089	72.7157	68.4046	1221
chr12	87411149	87411570	GSE148515_Galang_2020_GSM4473027_PC_ATAC_seq_rep1_ATACseq_SRR11539111_peak_6013	30	.	3.32903	5.36169	3.08096	17
chr12	87443482	87443976	GSE148515_Galang_2020_GSM4473027_PC_ATAC_seq_rep1_ATACseq_SRR11539111_peak_6014	112	.	5.77032	13.9036	11.2249	226
chr12	87471914	87472654	GSE148515_Galang_2020_GSM4473027_PC_ATAC_seq_rep1_ATACseq_SRR11539111_peak_6015	103	.	5.54838	13.0309	10.3828	136
chr12	87481795	87482165	GSE148515_Galang_2020_GSM4473027_PC_ATAC_seq_rep1_ATACseq_SRR11539111_peak_6016	14	.	2.66322	3.53274	1.4239	139
chr12	88360488	88361321	GSE148515_Galang_2020_GSM4473027_PC_ATAC_seq_rep1_ATACseq_SRR11539111_peak_6017	156	.	6.87999	18.4989	15.6714	263
chr12	89106659	89106976	GSE148515_Galang_2020_GSM4473027_PC_ATAC_seq_rep1_ATACseq_SRR11539111_peak_6018	30	.	3.32903	5.36169	3.08096	210
chr12	89799739	89800045	GSE148515_Galang_2020_GSM4473027_PC_ATAC_seq_rep1_ATACseq_SRR11539111_peak_6019	14	.	2.66322	3.53274	1.4239	83
chr12	89811678	89812578	GSE148515_Galang_2020_GSM4473027_PC_ATAC_seq_rep1_ATACseq_SRR11539111_peak_6020	64	.	4.43871	8.93433	6.45035	576
chr12	90946028	90946560	GSE148515_Galang_2020_GSM4473027_PC_ATAC_seq_rep1_ATACseq_SRR11539111_peak_6021	64	.	4.43871	8.93433	6.45035	223
chr12	91383750	91384702	GSE148515_Galang_2020_GSM4473027_PC_ATAC_seq_rep1_ATACseq_SRR11539111_peak_6022	175	.	7.32387	20.4361	17.551	612
chr12	91400378	91400964	GSE148515_Galang_2020_GSM4473027_PC_ATAC_seq_rep1_ATACseq_SRR11539111_peak_6023	30	.	3.32903	5.36169	3.08096	200
chr12	91588069	91590920	GSE148515_Galang_2020_GSM4473027_PC_ATAC_seq_rep1_ATACseq_SRR11539111_peak_6024	670	.	16.8671	71.3738	67.0951	2183
chr12	91683326	91684638	GSE148515_Galang_2020_GSM4473027_PC_ATAC_seq_rep1_ATACseq_SRR11539111_peak_6025	79	.	4.88258	10.5167	7.96451	451
chr12	91748285	91748559	GSE148515_Galang_2020_GSM4473027_PC_ATAC_seq_rep1_ATACseq_SRR11539111_peak_6026	24	.	3.10709	4.72264	2.49256	41
chr12	91766388	91767313	GSE148515_Galang_2020_GSM4473027_PC_ATAC_seq_rep1_ATACseq_SRR11539111_peak_6027	57	.	4.21677	8.17385	5.72601	253
chr12	91778602	91779238	GSE148515_Galang_2020_GSM4473027_PC_ATAC_seq_rep1_ATACseq_SRR11539111_peak_6028	37	.	3.55097	6.02778	3.70079	346
chr12	91848536	91849448	GSE148515_Galang_2020_GSM4473027_PC_ATAC_seq_rep1_ATACseq_SRR11539111_peak_6029	434	.	12.6503	47.0503	43.4279	671
chr12	93088091	93088393	GSE148515_Galang_2020_GSM4473027_PC_ATAC_seq_rep1_ATACseq_SRR11539111_peak_6030	43	.	3.7729	6.7194	4.34939	208
chr12	95693225	95693576	GSE148515_Galang_2020_GSM4473027_PC_ATAC_seq_rep1_ATACseq_SRR11539111_peak_6031	24	.	3.10709	4.72264	2.49256	132
chr12	95694931	95696287	GSE148515_Galang_2020_GSM4473027_PC_ATAC_seq_rep1_ATACseq_SRR11539111_peak_6032	103	.	5.54838	13.0309	10.3828	491
chr12	98258687	98260310	GSE148515_Galang_2020_GSM4473027_PC_ATAC_seq_rep1_ATACseq_SRR11539111_peak_6033	320	.	10.431	35.2972	32.0003	631
chr12	98339021	98339404	GSE148515_Galang_2020_GSM4473027_PC_ATAC_seq_rep1_ATACseq_SRR11539111_peak_6034	19	.	2.88516	4.11235	1.93879	183
chr12	98602246	98602569	GSE148515_Galang_2020_GSM4473027_PC_ATAC_seq_rep1_ATACseq_SRR11539111_peak_6035	50	.	3.99484	7.43517	5.0253	78
chr12	98627835	98628566	GSE148515_Galang_2020_GSM4473027_PC_ATAC_seq_rep1_ATACseq_SRR11539111_peak_6036	147	.	6.65806	17.5506	14.7521	276
chr12	98672720	98672987	GSE148515_Galang_2020_GSM4473027_PC_ATAC_seq_rep1_ATACseq_SRR11539111_peak_6037	19	.	2.88516	4.11235	1.93879	12
chr12	98674265	98675186	GSE148515_Galang_2020_GSM4473027_PC_ATAC_seq_rep1_ATACseq_SRR11539111_peak_6038	138	.	6.43612	16.6165	13.8475	558
chr12	98733641	98733907	GSE148515_Galang_2020_GSM4473027_PC_ATAC_seq_rep1_ATACseq_SRR11539111_peak_6039	37	.	3.55097	6.02778	3.70079	36
chr12	98734517	98735450	GSE148515_Galang_2020_GSM4473027_PC_ATAC_seq_rep1_ATACseq_SRR11539111_peak_6040	103	.	5.54838	13.0309	10.3828	446
chr12	98736836	98739137	GSE148515_Galang_2020_GSM4473027_PC_ATAC_seq_rep1_ATACseq_SRR11539111_peak_6041	276	.	9.54322	30.8418	27.6669	746
chr12	98745922	98747606	GSE148515_Galang_2020_GSM4473027_PC_ATAC_seq_rep1_ATACseq_SRR11539111_peak_6042	298	.	9.98709	33.0505	29.815	1230
chr12	98900542	98901860	GSE148515_Galang_2020_GSM4473027_PC_ATAC_seq_rep1_ATACseq_SRR11539111_peak_6043	276	.	9.54322	30.8418	27.6669	931
chr12	98920301	98920792	GSE148515_Galang_2020_GSM4473027_PC_ATAC_seq_rep1_ATACseq_SRR11539111_peak_6044	112	.	5.77032	13.9036	11.2249	283
chr12	99212799	99214481	GSE148515_Galang_2020_GSM4473027_PC_ATAC_seq_rep1_ATACseq_SRR11539111_peak_6045	87	.	5.10451	11.3368	8.75218	832
chr12	99215632	99217471	GSE148515_Galang_2020_GSM4473027_PC_ATAC_seq_rep1_ATACseq_SRR11539111_peak_6046	103	.	5.54838	13.0309	10.3828	939
chr12	99269459	99269777	GSE148515_Galang_2020_GSM4473027_PC_ATAC_seq_rep1_ATACseq_SRR11539111_peak_6047	24	.	3.10709	4.72264	2.49256	34
chr12	99305947	99306558	GSE148515_Galang_2020_GSM4473027_PC_ATAC_seq_rep1_ATACseq_SRR11539111_peak_6048	57	.	4.21677	8.17385	5.72601	315
chr12	99356319	99357143	GSE148515_Galang_2020_GSM4473027_PC_ATAC_seq_rep1_ATACseq_SRR11539111_peak_6049	79	.	4.88258	10.5167	7.96451	634
chr12	99361660	99362142	GSE148515_Galang_2020_GSM4473027_PC_ATAC_seq_rep1_ATACseq_SRR11539111_peak_6050	24	.	3.10709	4.72264	2.49256	430
chr12	99374109	99374998	GSE148515_Galang_2020_GSM4473027_PC_ATAC_seq_rep1_ATACseq_SRR11539111_peak_6051	43	.	3.7729	6.7194	4.34939	65
chr12	99386319	99386666	GSE148515_Galang_2020_GSM4473027_PC_ATAC_seq_rep1_ATACseq_SRR11539111_peak_6052	79	.	4.88258	10.5167	7.96451	131
chr12	99391569	99393939	GSE148515_Galang_2020_GSM4473027_PC_ATAC_seq_rep1_ATACseq_SRR11539111_peak_6053	342	.	10.8748	37.5805	34.2206	1214
chr12	99394436	99394912	GSE148515_Galang_2020_GSM4473027_PC_ATAC_seq_rep1_ATACseq_SRR11539111_peak_6054	19	.	2.88516	4.11235	1.93879	351
chr12	99562403	99562961	GSE148515_Galang_2020_GSM4473027_PC_ATAC_seq_rep1_ATACseq_SRR11539111_peak_6055	43	.	3.7729	6.7194	4.34939	145
chr12	99609836	99610413	GSE148515_Galang_2020_GSM4473027_PC_ATAC_seq_rep1_ATACseq_SRR11539111_peak_6056	37	.	3.55097	6.02778	3.70079	159
chr12	99627531	99628378	GSE148515_Galang_2020_GSM4473027_PC_ATAC_seq_rep1_ATACseq_SRR11539111_peak_6057	255	.	9.09935	28.6729	25.5568	520
chr12	99883227	99885431	GSE148515_Galang_2020_GSM4473027_PC_ATAC_seq_rep1_ATACseq_SRR11539111_peak_6059	342	.	10.8748	37.5805	34.2206	1330
chr12	99893272	99893592	GSE148515_Galang_2020_GSM4473027_PC_ATAC_seq_rep1_ATACseq_SRR11539111_peak_6060	57	.	4.21677	8.17385	5.72601	84
chr12	99902447	99903336	GSE148515_Galang_2020_GSM4473027_PC_ATAC_seq_rep1_ATACseq_SRR11539111_peak_6061	156	.	6.87999	18.4989	15.6714	137
chr12	99964477	99965760	GSE148515_Galang_2020_GSM4473027_PC_ATAC_seq_rep1_ATACseq_SRR11539111_peak_6062	57	.	4.21677	8.17385	5.72601	123
chr12	100106516	100106773	GSE148515_Galang_2020_GSM4473027_PC_ATAC_seq_rep1_ATACseq_SRR11539111_peak_6063	37	.	3.55097	6.02778	3.70079	11
chr12	100110067	100110758	GSE148515_Galang_2020_GSM4473027_PC_ATAC_seq_rep1_ATACseq_SRR11539111_peak_6064	64	.	4.43871	8.93433	6.45035	234
chr12	100125104	100125542	GSE148515_Galang_2020_GSM4473027_PC_ATAC_seq_rep1_ATACseq_SRR11539111_peak_6065	19	.	2.88516	4.11235	1.93879	382
chr12	100127548	100128136	GSE148515_Galang_2020_GSM4473027_PC_ATAC_seq_rep1_ATACseq_SRR11539111_peak_6066	30	.	3.32903	5.36169	3.08096	200
chr12	100159327	100159823	GSE148515_Galang_2020_GSM4473027_PC_ATAC_seq_rep1_ATACseq_SRR11539111_peak_6067	64	.	4.43871	8.93433	6.45035	252
chr12	100186928	100188350	GSE148515_Galang_2020_GSM4473027_PC_ATAC_seq_rep1_ATACseq_SRR11539111_peak_6068	619	.	15.9793	66.0634	61.9217	625
chr12	100199118	100201134	GSE148515_Galang_2020_GSM4473027_PC_ATAC_seq_rep1_ATACseq_SRR11539111_peak_6069	422	.	12.4284	45.8387	42.2502	417
chr12	100201903	100202443	GSE148515_Galang_2020_GSM4473027_PC_ATAC_seq_rep1_ATACseq_SRR11539111_peak_6070	57	.	4.21677	8.17385	5.72601	114
chr12	100210317	100210737	GSE148515_Galang_2020_GSM4473027_PC_ATAC_seq_rep1_ATACseq_SRR11539111_peak_6071	24	.	3.10709	4.72264	2.49256	311
chr12	100299010	100300189	GSE148515_Galang_2020_GSM4473027_PC_ATAC_seq_rep1_ATACseq_SRR11539111_peak_6072	103	.	5.54838	13.0309	10.3828	709
chr12	100307623	100308253	GSE148515_Galang_2020_GSM4473027_PC_ATAC_seq_rep1_ATACseq_SRR11539111_peak_6073	37	.	3.55097	6.02778	3.70079	600
chr12	100455815	100456591	GSE148515_Galang_2020_GSM4473027_PC_ATAC_seq_rep1_ATACseq_SRR11539111_peak_6074	50	.	3.99484	7.43517	5.0253	687
chr12	100520084	100521124	GSE148515_Galang_2020_GSM4473027_PC_ATAC_seq_rep1_ATACseq_SRR11539111_peak_6075	204	.	7.98967	23.4376	20.4655	714
chr12	100527734	100528401	GSE148515_Galang_2020_GSM4473027_PC_ATAC_seq_rep1_ATACseq_SRR11539111_peak_6076	79	.	4.88258	10.5167	7.96451	275
chr12	100528781	100529648	GSE148515_Galang_2020_GSM4473027_PC_ATAC_seq_rep1_ATACseq_SRR11539111_peak_6077	30	.	3.32903	5.36169	3.08096	462
chr12	100631214	100631656	GSE148515_Galang_2020_GSM4473027_PC_ATAC_seq_rep1_ATACseq_SRR11539111_peak_6078	19	.	2.88516	4.11235	1.93879	21
chr12	100639515	100639925	GSE148515_Galang_2020_GSM4473027_PC_ATAC_seq_rep1_ATACseq_SRR11539111_peak_6079	24	.	3.10709	4.72264	2.49256	353
chr12	100664831	100665432	GSE148515_Galang_2020_GSM4473027_PC_ATAC_seq_rep1_ATACseq_SRR11539111_peak_6080	79	.	4.88258	10.5167	7.96451	196
chr12	100724226	100725976	GSE148515_Galang_2020_GSM4473027_PC_ATAC_seq_rep1_ATACseq_SRR11539111_peak_6081	763	.	18.4206	80.8827	76.3882	1053
chr12	100839023	100840066	GSE148515_Galang_2020_GSM4473027_PC_ATAC_seq_rep1_ATACseq_SRR11539111_peak_6083	64	.	4.43871	8.93433	6.45035	443
chr12	100841834	100842180	GSE148515_Galang_2020_GSM4473027_PC_ATAC_seq_rep1_ATACseq_SRR11539111_peak_6084	19	.	2.88516	4.11235	1.93879	93
chr12	100908052	100908636	GSE148515_Galang_2020_GSM4473027_PC_ATAC_seq_rep1_ATACseq_SRR11539111_peak_6085	50	.	3.99484	7.43517	5.0253	74
chr12	100936036	100936325	GSE148515_Galang_2020_GSM4473027_PC_ATAC_seq_rep1_ATACseq_SRR11539111_peak_6086	24	.	3.10709	4.72264	2.49256	269
chr12	100952375	100952855	GSE148515_Galang_2020_GSM4473027_PC_ATAC_seq_rep1_ATACseq_SRR11539111_peak_6087	30	.	3.32903	5.36169	3.08096	86
chr12	100957984	100958916	GSE148515_Galang_2020_GSM4473027_PC_ATAC_seq_rep1_ATACseq_SRR11539111_peak_6088	79	.	4.88258	10.5167	7.96451	446
chr12	100981921	100982614	GSE148515_Galang_2020_GSM4473027_PC_ATAC_seq_rep1_ATACseq_SRR11539111_peak_6089	43	.	3.7729	6.7194	4.34939	303
chr12	100999163	100999598	GSE148515_Galang_2020_GSM4473027_PC_ATAC_seq_rep1_ATACseq_SRR11539111_peak_6090	37	.	3.55097	6.02778	3.70079	85
chr12	101028351	101029595	GSE148515_Galang_2020_GSM4473027_PC_ATAC_seq_rep1_ATACseq_SRR11539111_peak_6091	276	.	9.54322	30.8418	27.6669	769
chr12	101082697	101084364	GSE148515_Galang_2020_GSM4473027_PC_ATAC_seq_rep1_ATACseq_SRR11539111_peak_6092	353	.	11.0968	38.7353	35.3434	938
chr12	101718219	101718491	GSE148515_Galang_2020_GSM4473027_PC_ATAC_seq_rep1_ATACseq_SRR11539111_peak_6093	14	.	2.66322	3.53274	1.4239	93
chr12	101818802	101819369	GSE148515_Galang_2020_GSM4473027_PC_ATAC_seq_rep1_ATACseq_SRR11539111_peak_6094	43	.	3.7729	6.7194	4.34939	219
chr12	101912550	101913604	GSE148515_Galang_2020_GSM4473027_PC_ATAC_seq_rep1_ATACseq_SRR11539111_peak_6095	71	.	4.66064	9.7156	7.19701	632
chr12	101957655	101958552	GSE148515_Galang_2020_GSM4473027_PC_ATAC_seq_rep1_ATACseq_SRR11539111_peak_6096	266	.	9.32128	29.7522	26.6069	626
chr12	101975388	101976838	GSE148515_Galang_2020_GSM4473027_PC_ATAC_seq_rep1_ATACseq_SRR11539111_peak_6097	353	.	11.0968	38.7353	35.3434	380
chr12	102117990	102119029	GSE148515_Galang_2020_GSM4473027_PC_ATAC_seq_rep1_ATACseq_SRR11539111_peak_6098	112	.	5.77032	13.9036	11.2249	352
chr12	102128116	102129829	GSE148515_Galang_2020_GSM4473027_PC_ATAC_seq_rep1_ATACseq_SRR11539111_peak_6099	204	.	7.98967	23.4376	20.4655	950
chr12	102157973	102158594	GSE148515_Galang_2020_GSM4473027_PC_ATAC_seq_rep1_ATACseq_SRR11539111_peak_6100	37	.	3.55097	6.02778	3.70079	311
chr12	102180531	102180799	GSE148515_Galang_2020_GSM4473027_PC_ATAC_seq_rep1_ATACseq_SRR11539111_peak_6101	24	.	3.10709	4.72264	2.49256	149
chr12	102202739	102203230	GSE148515_Galang_2020_GSM4473027_PC_ATAC_seq_rep1_ATACseq_SRR11539111_peak_6102	37	.	3.55097	6.02778	3.70079	74
chr12	102282660	102285359	GSE148515_Galang_2020_GSM4473027_PC_ATAC_seq_rep1_ATACseq_SRR11539111_peak_6103	138	.	6.43612	16.6165	13.8475	622
chr12	102285634	102285985	GSE148515_Galang_2020_GSM4473027_PC_ATAC_seq_rep1_ATACseq_SRR11539111_peak_6104	19	.	2.88516	4.11235	1.93879	48
chr12	102286487	102287293	GSE148515_Galang_2020_GSM4473027_PC_ATAC_seq_rep1_ATACseq_SRR11539111_peak_6105	57	.	4.21677	8.17385	5.72601	320
chr12	102303381	102304449	GSE148515_Galang_2020_GSM4473027_PC_ATAC_seq_rep1_ATACseq_SRR11539111_peak_6106	112	.	5.77032	13.9036	11.2249	561
chr12	102307944	102309298	GSE148515_Galang_2020_GSM4473027_PC_ATAC_seq_rep1_ATACseq_SRR11539111_peak_6107	298	.	9.98709	33.0505	29.815	711
chr12	102324740	102325592	GSE148515_Galang_2020_GSM4473027_PC_ATAC_seq_rep1_ATACseq_SRR11539111_peak_6108	71	.	4.66064	9.7156	7.19701	251
chr12	102328060	102328842	GSE148515_Galang_2020_GSM4473027_PC_ATAC_seq_rep1_ATACseq_SRR11539111_peak_6109	24	.	3.10709	4.72264	2.49256	159
chr12	102374528	102374859	GSE148515_Galang_2020_GSM4473027_PC_ATAC_seq_rep1_ATACseq_SRR11539111_peak_6110	19	.	2.88516	4.11235	1.93879	323
chr12	102375277	102375859	GSE148515_Galang_2020_GSM4473027_PC_ATAC_seq_rep1_ATACseq_SRR11539111_peak_6111	24	.	3.10709	4.72264	2.49256	388
chr12	102416132	102417311	GSE148515_Galang_2020_GSM4473027_PC_ATAC_seq_rep1_ATACseq_SRR11539111_peak_6112	129	.	6.21419	15.6969	12.9578	524
chr12	102421832	102422562	GSE148515_Galang_2020_GSM4473027_PC_ATAC_seq_rep1_ATACseq_SRR11539111_peak_6113	57	.	4.21677	8.17385	5.72601	537
chr12	102437292	102440127	GSE148515_Galang_2020_GSM4473027_PC_ATAC_seq_rep1_ATACseq_SRR11539111_peak_6114	287	.	9.76515	31.9413	28.7363	2535
chr12	102468560	102469768	GSE148515_Galang_2020_GSM4473027_PC_ATAC_seq_rep1_ATACseq_SRR11539111_peak_6115	555	.	14.8697	59.5607	55.5928	544
chr12	102550897	102551306	GSE148515_Galang_2020_GSM4473027_PC_ATAC_seq_rep1_ATACseq_SRR11539111_peak_6116	19	.	2.88516	4.11235	1.93879	339
chr12	102555216	102555584	GSE148515_Galang_2020_GSM4473027_PC_ATAC_seq_rep1_ATACseq_SRR11539111_peak_6117	24	.	3.10709	4.72264	2.49256	71
chr12	102593414	102594008	GSE148515_Galang_2020_GSM4473027_PC_ATAC_seq_rep1_ATACseq_SRR11539111_peak_6118	43	.	3.7729	6.7194	4.34939	473
chr12	102596659	102596931	GSE148515_Galang_2020_GSM4473027_PC_ATAC_seq_rep1_ATACseq_SRR11539111_peak_6119	19	.	2.88516	4.11235	1.93879	34
chr12	102704531	102705796	GSE148515_Galang_2020_GSM4473027_PC_ATAC_seq_rep1_ATACseq_SRR11539111_peak_6120	410	.	12.2064	44.6348	41.0803	811
chr12	102743342	102744125	GSE148515_Galang_2020_GSM4473027_PC_ATAC_seq_rep1_ATACseq_SRR11539111_peak_6121	320	.	10.431	35.2972	32.0003	416
chr12	102757139	102759268	GSE148515_Galang_2020_GSM4473027_PC_ATAC_seq_rep1_ATACseq_SRR11539111_peak_6122	555	.	14.8697	59.5607	55.5928	759
chr12	102877045	102879260	GSE148515_Galang_2020_GSM4473027_PC_ATAC_seq_rep1_ATACseq_SRR11539111_peak_6123	763	.	18.4206	80.8827	76.3882	1382
chr12	103144136	103144414	GSE148515_Galang_2020_GSM4473027_PC_ATAC_seq_rep1_ATACseq_SRR11539111_peak_6124	37	.	3.55097	6.02778	3.70079	212
chr12	103188182	103188514	GSE148515_Galang_2020_GSM4473027_PC_ATAC_seq_rep1_ATACseq_SRR11539111_peak_6125	43	.	3.7729	6.7194	4.34939	147
chr12	103189143	103189775	GSE148515_Galang_2020_GSM4473027_PC_ATAC_seq_rep1_ATACseq_SRR11539111_peak_6126	24	.	3.10709	4.72264	2.49256	18
chr12	103214302	103214592	GSE148515_Galang_2020_GSM4473027_PC_ATAC_seq_rep1_ATACseq_SRR11539111_peak_6127	19	.	2.88516	4.11235	1.93879	238
chr12	103241787	103242870	GSE148515_Galang_2020_GSM4473027_PC_ATAC_seq_rep1_ATACseq_SRR11539111_peak_6128	147	.	6.65806	17.5506	14.7521	644
chr12	103311254	103312188	GSE148515_Galang_2020_GSM4473027_PC_ATAC_seq_rep1_ATACseq_SRR11539111_peak_6129	37	.	3.55097	6.02778	3.70079	129
chr12	103315195	103316491	GSE148515_Galang_2020_GSM4473027_PC_ATAC_seq_rep1_ATACseq_SRR11539111_peak_6130	43	.	3.7729	6.7194	4.34939	231
chr12	103322939	103323694	GSE148515_Galang_2020_GSM4473027_PC_ATAC_seq_rep1_ATACseq_SRR11539111_peak_6131	50	.	3.99484	7.43517	5.0253	182
chr12	103324299	103324834	GSE148515_Galang_2020_GSM4473027_PC_ATAC_seq_rep1_ATACseq_SRR11539111_peak_6132	24	.	3.10709	4.72264	2.49256	270
chr12	103325169	103326236	GSE148515_Galang_2020_GSM4473027_PC_ATAC_seq_rep1_ATACseq_SRR11539111_peak_6133	87	.	5.10451	11.3368	8.75218	346
chr12	103328002	103330129	GSE148515_Galang_2020_GSM4473027_PC_ATAC_seq_rep1_ATACseq_SRR11539111_peak_6134	57	.	4.21677	8.17385	5.72601	255
chr12	103336767	103339302	GSE148515_Galang_2020_GSM4473027_PC_ATAC_seq_rep1_ATACseq_SRR11539111_peak_6135	156	.	6.87999	18.4989	15.6714	1586
chr12	103344957	103345242	GSE148515_Galang_2020_GSM4473027_PC_ATAC_seq_rep1_ATACseq_SRR11539111_peak_6136	30	.	3.32903	5.36169	3.08096	82
chr12	103348677	103348952	GSE148515_Galang_2020_GSM4473027_PC_ATAC_seq_rep1_ATACseq_SRR11539111_peak_6137	19	.	2.88516	4.11235	1.93879	82
chr12	103352038	103352451	GSE148515_Galang_2020_GSM4473027_PC_ATAC_seq_rep1_ATACseq_SRR11539111_peak_6138	24	.	3.10709	4.72264	2.49256	191
chr12	103352800	103356159	GSE148515_Galang_2020_GSM4473027_PC_ATAC_seq_rep1_ATACseq_SRR11539111_peak_6139	224	.	8.43354	25.4983	22.4686	931
chr12	103357072	103357366	GSE148515_Galang_2020_GSM4473027_PC_ATAC_seq_rep1_ATACseq_SRR11539111_peak_6140	14	.	2.66322	3.53274	1.4239	60
chr12	103367354	103368842	GSE148515_Galang_2020_GSM4473027_PC_ATAC_seq_rep1_ATACseq_SRR11539111_peak_6141	71	.	4.66064	9.7156	7.19701	666
chr12	103388572	103389094	GSE148515_Galang_2020_GSM4473027_PC_ATAC_seq_rep1_ATACseq_SRR11539111_peak_6142	309	.	10.209	34.1692	30.903	219
chr12	103391579	103392071	GSE148515_Galang_2020_GSM4473027_PC_ATAC_seq_rep1_ATACseq_SRR11539111_peak_6143	37	.	3.55097	6.02778	3.70079	236
chr12	103395263	103396472	GSE148515_Galang_2020_GSM4473027_PC_ATAC_seq_rep1_ATACseq_SRR11539111_peak_6144	79	.	4.88258	10.5167	7.96451	149
chr12	103398208	103398561	GSE148515_Galang_2020_GSM4473027_PC_ATAC_seq_rep1_ATACseq_SRR11539111_peak_6145	50	.	3.99484	7.43517	5.0253	292
chr12	103401026	103401394	GSE148515_Galang_2020_GSM4473027_PC_ATAC_seq_rep1_ATACseq_SRR11539111_peak_6146	14	.	2.66322	3.53274	1.4239	153
chr12	103425068	103426743	GSE148515_Galang_2020_GSM4473027_PC_ATAC_seq_rep1_ATACseq_SRR11539111_peak_6147	287	.	9.76515	31.9413	28.7363	834
chr12	103532118	103533277	GSE148515_Galang_2020_GSM4473027_PC_ATAC_seq_rep1_ATACseq_SRR11539111_peak_6148	245	.	8.87741	27.6039	24.5172	376
chr12	103631500	103631775	GSE148515_Galang_2020_GSM4473027_PC_ATAC_seq_rep1_ATACseq_SRR11539111_peak_6149	30	.	3.32903	5.36169	3.08096	69
chr12	103660660	103660977	GSE148515_Galang_2020_GSM4473027_PC_ATAC_seq_rep1_ATACseq_SRR11539111_peak_6150	19	.	2.88516	4.11235	1.93879	289
chr12	104002312	104003514	GSE148515_Galang_2020_GSM4473027_PC_ATAC_seq_rep1_ATACseq_SRR11539111_peak_6151	57	.	4.21677	8.17385	5.72601	384
chr12	104041094	104041636	GSE148515_Galang_2020_GSM4473027_PC_ATAC_seq_rep1_ATACseq_SRR11539111_peak_6152	79	.	4.88258	10.5167	7.96451	354
chr12	104056763	104057759	GSE148515_Galang_2020_GSM4473027_PC_ATAC_seq_rep1_ATACseq_SRR11539111_peak_6153	50	.	3.99484	7.43517	5.0253	822
chr12	104059844	104060358	GSE148515_Galang_2020_GSM4473027_PC_ATAC_seq_rep1_ATACseq_SRR11539111_peak_6154	43	.	3.7729	6.7194	4.34939	164
chr12	104172358	104172622	GSE148515_Galang_2020_GSM4473027_PC_ATAC_seq_rep1_ATACseq_SRR11539111_peak_6155	19	.	2.88516	4.11235	1.93879	4
chr12	104178580	104179050	GSE148515_Galang_2020_GSM4473027_PC_ATAC_seq_rep1_ATACseq_SRR11539111_peak_6156	19	.	2.88516	4.11235	1.93879	22
chr12	104342206	104342592	GSE148515_Galang_2020_GSM4473027_PC_ATAC_seq_rep1_ATACseq_SRR11539111_peak_6157	19	.	2.88516	4.11235	1.93879	120
chr12	104472787	104473882	GSE148515_Galang_2020_GSM4473027_PC_ATAC_seq_rep1_ATACseq_SRR11539111_peak_6158	24	.	3.10709	4.72264	2.49256	250
chr12	104593343	104593660	GSE148515_Galang_2020_GSM4473027_PC_ATAC_seq_rep1_ATACseq_SRR11539111_peak_6159	24	.	3.10709	4.72264	2.49256	259
chr12	104605843	104606151	GSE148515_Galang_2020_GSM4473027_PC_ATAC_seq_rep1_ATACseq_SRR11539111_peak_6160	30	.	3.32903	5.36169	3.08096	234
chr12	104751367	104752690	GSE148515_Galang_2020_GSM4473027_PC_ATAC_seq_rep1_ATACseq_SRR11539111_peak_6161	376	.	11.5406	41.0705	37.6139	722
chr12	104816686	104817677	GSE148515_Galang_2020_GSM4473027_PC_ATAC_seq_rep1_ATACseq_SRR11539111_peak_6162	79	.	4.88258	10.5167	7.96451	393
chr12	104823341	104823719	GSE148515_Galang_2020_GSM4473027_PC_ATAC_seq_rep1_ATACseq_SRR11539111_peak_6163	19	.	2.88516	4.11235	1.93879	219
chr12	104824014	104824974	GSE148515_Galang_2020_GSM4473027_PC_ATAC_seq_rep1_ATACseq_SRR11539111_peak_6164	245	.	8.87741	27.6039	24.5172	703
chr12	104837054	104838114	GSE148515_Galang_2020_GSM4473027_PC_ATAC_seq_rep1_ATACseq_SRR11539111_peak_6165	50	.	3.99484	7.43517	5.0253	975
chr12	104851961	104852367	GSE148515_Galang_2020_GSM4473027_PC_ATAC_seq_rep1_ATACseq_SRR11539111_peak_6166	71	.	4.66064	9.7156	7.19701	256
chr12	104864468	104865378	GSE148515_Galang_2020_GSM4473027_PC_ATAC_seq_rep1_ATACseq_SRR11539111_peak_6167	43	.	3.7729	6.7194	4.34939	252
chr12	104898511	104898868	GSE148515_Galang_2020_GSM4473027_PC_ATAC_seq_rep1_ATACseq_SRR11539111_peak_6168	19	.	2.88516	4.11235	1.93879	207
chr12	104979039	104979606	GSE148515_Galang_2020_GSM4473027_PC_ATAC_seq_rep1_ATACseq_SRR11539111_peak_6169	87	.	5.10451	11.3368	8.75218	153
chr12	105008336	105010603	GSE148515_Galang_2020_GSM4473027_PC_ATAC_seq_rep1_ATACseq_SRR11539111_peak_6170	224	.	8.43354	25.4983	22.4686	1644
chr12	105019823	105020154	GSE148515_Galang_2020_GSM4473027_PC_ATAC_seq_rep1_ATACseq_SRR11539111_peak_6171	50	.	3.99484	7.43517	5.0253	246
chr12	105030971	105033664	GSE148515_Galang_2020_GSM4473027_PC_ATAC_seq_rep1_ATACseq_SRR11539111_peak_6172	710	.	17.5329	75.4164	71.0421	1573
chr12	105212233	105212527	GSE148515_Galang_2020_GSM4473027_PC_ATAC_seq_rep1_ATACseq_SRR11539111_peak_6173	24	.	3.10709	4.72264	2.49256	225
chr12	105212804	105213136	GSE148515_Galang_2020_GSM4473027_PC_ATAC_seq_rep1_ATACseq_SRR11539111_peak_6174	57	.	4.21677	8.17385	5.72601	135
chr12	105336516	105336792	GSE148515_Galang_2020_GSM4473027_PC_ATAC_seq_rep1_ATACseq_SRR11539111_peak_6175	37	.	3.55097	6.02778	3.70079	190
chr12	105377053	105377429	GSE148515_Galang_2020_GSM4473027_PC_ATAC_seq_rep1_ATACseq_SRR11539111_peak_6176	50	.	3.99484	7.43517	5.0253	88
chr12	105427235	105427578	GSE148515_Galang_2020_GSM4473027_PC_ATAC_seq_rep1_ATACseq_SRR11539111_peak_6177	37	.	3.55097	6.02778	3.70079	269
chr12	105453823	105454842	GSE148515_Galang_2020_GSM4473027_PC_ATAC_seq_rep1_ATACseq_SRR11539111_peak_6178	57	.	4.21677	8.17385	5.72601	486
chr12	105544800	105545136	GSE148515_Galang_2020_GSM4473027_PC_ATAC_seq_rep1_ATACseq_SRR11539111_peak_6179	30	.	3.32903	5.36169	3.08096	106
chr12	105684390	105685832	GSE148515_Galang_2020_GSM4473027_PC_ATAC_seq_rep1_ATACseq_SRR11539111_peak_6180	387	.	11.7626	42.2505	38.7619	1021
chr12	105784334	105785957	GSE148515_Galang_2020_GSM4473027_PC_ATAC_seq_rep1_ATACseq_SRR11539111_peak_6181	353	.	11.0968	38.7353	35.3434	305
chr12	105871176	105871453	GSE148515_Galang_2020_GSM4473027_PC_ATAC_seq_rep1_ATACseq_SRR11539111_peak_6182	19	.	2.88516	4.11235	1.93879	6
chr12	105962635	105963405	GSE148515_Galang_2020_GSM4473027_PC_ATAC_seq_rep1_ATACseq_SRR11539111_peak_6183	71	.	4.66064	9.7156	7.19701	177
chr12	106008268	106009401	GSE148515_Galang_2020_GSM4473027_PC_ATAC_seq_rep1_ATACseq_SRR11539111_peak_6184	87	.	5.10451	11.3368	8.75218	298
chr12	106009834	106010664	GSE148515_Galang_2020_GSM4473027_PC_ATAC_seq_rep1_ATACseq_SRR11539111_peak_6185	287	.	9.76515	31.9413	28.7363	424
chr12	106955686	106956289	GSE148515_Galang_2020_GSM4473027_PC_ATAC_seq_rep1_ATACseq_SRR11539111_peak_6186	30	.	3.32903	5.36169	3.08096	98
chr12	107401097	107402192	GSE148515_Galang_2020_GSM4473027_PC_ATAC_seq_rep1_ATACseq_SRR11539111_peak_6187	71	.	4.66064	9.7156	7.19701	774
chr12	107960558	107961276	GSE148515_Galang_2020_GSM4473027_PC_ATAC_seq_rep1_ATACseq_SRR11539111_peak_6188	37	.	3.55097	6.02778	3.70079	662
chr12	108003704	108004223	GSE148515_Galang_2020_GSM4473027_PC_ATAC_seq_rep1_ATACseq_SRR11539111_peak_6189	30	.	3.32903	5.36169	3.08096	374
chr12	108005410	108006630	GSE148515_Galang_2020_GSM4473027_PC_ATAC_seq_rep1_ATACseq_SRR11539111_peak_6190	64	.	4.43871	8.93433	6.45035	395
chr12	108118896	108119344	GSE148515_Galang_2020_GSM4473027_PC_ATAC_seq_rep1_ATACseq_SRR11539111_peak_6191	24	.	3.10709	4.72264	2.49256	158
chr12	108176670	108176969	GSE148515_Galang_2020_GSM4473027_PC_ATAC_seq_rep1_ATACseq_SRR11539111_peak_6192	19	.	2.88516	4.11235	1.93879	52
chr12	108178439	108180317	GSE148515_Galang_2020_GSM4473027_PC_ATAC_seq_rep1_ATACseq_SRR11539111_peak_6193	944	.	21.3058	99.2032	94.4019	993
chr12	108205786	108206140	GSE148515_Galang_2020_GSM4473027_PC_ATAC_seq_rep1_ATACseq_SRR11539111_peak_6194	24	.	3.10709	4.72264	2.49256	118
chr12	108206994	108207281	GSE148515_Galang_2020_GSM4473027_PC_ATAC_seq_rep1_ATACseq_SRR11539111_peak_6195	24	.	3.10709	4.72264	2.49256	147
chr12	108208633	108209447	GSE148515_Galang_2020_GSM4473027_PC_ATAC_seq_rep1_ATACseq_SRR11539111_peak_6196	50	.	3.99484	7.43517	5.0253	580
chr12	108212990	108213731	GSE148515_Galang_2020_GSM4473027_PC_ATAC_seq_rep1_ATACseq_SRR11539111_peak_6197	30	.	3.32903	5.36169	3.08096	151
chr12	108221164	108221430	GSE148515_Galang_2020_GSM4473027_PC_ATAC_seq_rep1_ATACseq_SRR11539111_peak_6198	50	.	3.99484	7.43517	5.0253	102
chr12	108229331	108229705	GSE148515_Galang_2020_GSM4473027_PC_ATAC_seq_rep1_ATACseq_SRR11539111_peak_6199	24	.	3.10709	4.72264	2.49256	56
chr12	108235880	108236140	GSE148515_Galang_2020_GSM4473027_PC_ATAC_seq_rep1_ATACseq_SRR11539111_peak_6200	24	.	3.10709	4.72264	2.49256	48
chr12	108237391	108239963	GSE148515_Galang_2020_GSM4473027_PC_ATAC_seq_rep1_ATACseq_SRR11539111_peak_6201	50	.	3.99484	7.43517	5.0253	2195
chr12	108240961	108242076	GSE148515_Galang_2020_GSM4473027_PC_ATAC_seq_rep1_ATACseq_SRR11539111_peak_6202	64	.	4.43871	8.93433	6.45035	583
chr12	108242704	108243421	GSE148515_Galang_2020_GSM4473027_PC_ATAC_seq_rep1_ATACseq_SRR11539111_peak_6203	24	.	3.10709	4.72264	2.49256	588
chr12	108244784	108247637	GSE148515_Galang_2020_GSM4473027_PC_ATAC_seq_rep1_ATACseq_SRR11539111_peak_6204	129	.	6.21419	15.6969	12.9578	257
chr12	108249164	108249619	GSE148515_Galang_2020_GSM4473027_PC_ATAC_seq_rep1_ATACseq_SRR11539111_peak_6205	30	.	3.32903	5.36169	3.08096	119
chr12	108254058	108254438	GSE148515_Galang_2020_GSM4473027_PC_ATAC_seq_rep1_ATACseq_SRR11539111_peak_6206	43	.	3.7729	6.7194	4.34939	285
chr12	108261539	108261826	GSE148515_Galang_2020_GSM4473027_PC_ATAC_seq_rep1_ATACseq_SRR11539111_peak_6207	19	.	2.88516	4.11235	1.93879	238
chr12	108269411	108269946	GSE148515_Galang_2020_GSM4473027_PC_ATAC_seq_rep1_ATACseq_SRR11539111_peak_6208	30	.	3.32903	5.36169	3.08096	527
chr12	108270258	108270510	GSE148515_Galang_2020_GSM4473027_PC_ATAC_seq_rep1_ATACseq_SRR11539111_peak_6209	19	.	2.88516	4.11235	1.93879	65
chr12	108271434	108272090	GSE148515_Galang_2020_GSM4473027_PC_ATAC_seq_rep1_ATACseq_SRR11539111_peak_6210	30	.	3.32903	5.36169	3.08096	555
chr12	108274118	108276741	GSE148515_Galang_2020_GSM4473027_PC_ATAC_seq_rep1_ATACseq_SRR11539111_peak_6211	873	.	20.1961	92.0609	87.3523	1467
chr12	108306296	108306681	GSE148515_Galang_2020_GSM4473027_PC_ATAC_seq_rep1_ATACseq_SRR11539111_peak_6212	19	.	2.88516	4.11235	1.93879	271
chr12	108328233	108328618	GSE148515_Galang_2020_GSM4473027_PC_ATAC_seq_rep1_ATACseq_SRR11539111_peak_6213	43	.	3.7729	6.7194	4.34939	46
chr12	108333144	108334801	GSE148515_Galang_2020_GSM4473027_PC_ATAC_seq_rep1_ATACseq_SRR11539111_peak_6214	657	.	16.6451	70.0375	65.7923	1065
chr12	108363244	108364712	GSE148515_Galang_2020_GSM4473027_PC_ATAC_seq_rep1_ATACseq_SRR11539111_peak_6215	43	.	3.7729	6.7194	4.34939	757
chr12	108370662	108372679	GSE148515_Galang_2020_GSM4473027_PC_ATAC_seq_rep1_ATACseq_SRR11539111_peak_6216	129	.	6.21419	15.6969	12.9578	418
chr12	108386536	108387420	GSE148515_Galang_2020_GSM4473027_PC_ATAC_seq_rep1_ATACseq_SRR11539111_peak_6217	138	.	6.43612	16.6165	13.8475	261
chr12	108422654	108423526	GSE148515_Galang_2020_GSM4473027_PC_ATAC_seq_rep1_ATACseq_SRR11539111_peak_6218	245	.	8.87741	27.6039	24.5172	298
chr12	108463454	108463930	GSE148515_Galang_2020_GSM4473027_PC_ATAC_seq_rep1_ATACseq_SRR11539111_peak_6219	24	.	3.10709	4.72264	2.49256	272
chr12	108473089	108473886	GSE148515_Galang_2020_GSM4473027_PC_ATAC_seq_rep1_ATACseq_SRR11539111_peak_6220	43	.	3.7729	6.7194	4.34939	642
chr12	108494235	108494553	GSE148515_Galang_2020_GSM4473027_PC_ATAC_seq_rep1_ATACseq_SRR11539111_peak_6221	50	.	3.99484	7.43517	5.0253	65
chr12	108553373	108555588	GSE148515_Galang_2020_GSM4473027_PC_ATAC_seq_rep1_ATACseq_SRR11539111_peak_6222	320	.	10.431	35.2972	32.0003	1372
chr12	108601199	108601619	GSE148515_Galang_2020_GSM4473027_PC_ATAC_seq_rep1_ATACseq_SRR11539111_peak_6223	19	.	2.88516	4.11235	1.93879	333
chr12	108675010	108675599	GSE148515_Galang_2020_GSM4473027_PC_ATAC_seq_rep1_ATACseq_SRR11539111_peak_6224	37	.	3.55097	6.02778	3.70079	346
chr12	108757617	108758311	GSE148515_Galang_2020_GSM4473027_PC_ATAC_seq_rep1_ATACseq_SRR11539111_peak_6225	255	.	9.09935	28.6729	25.5568	485
chr12	108792174	108795079	GSE148515_Galang_2020_GSM4473027_PC_ATAC_seq_rep1_ATACseq_SRR11539111_peak_6226	804	.	19.0864	85.0371	80.4581	763
chr12	108835112	108836793	GSE148515_Galang_2020_GSM4473027_PC_ATAC_seq_rep1_ATACseq_SRR11539111_peak_6227	364	.	11.3187	39.8987	36.4743	903
chr12	108893890	108894694	GSE148515_Galang_2020_GSM4473027_PC_ATAC_seq_rep1_ATACseq_SRR11539111_peak_6228	309	.	10.209	34.1692	30.903	314
chr12	108960072	108960667	GSE148515_Galang_2020_GSM4473027_PC_ATAC_seq_rep1_ATACseq_SRR11539111_peak_6229	95	.	5.32645	12.1751	9.5586	369
chr12	109067886	109068342	GSE148515_Galang_2020_GSM4473027_PC_ATAC_seq_rep1_ATACseq_SRR11539111_peak_6230	50	.	3.99484	7.43517	5.0253	106
chr12	109420247	109420557	GSE148515_Galang_2020_GSM4473027_PC_ATAC_seq_rep1_ATACseq_SRR11539111_peak_6231	37	.	3.55097	6.02778	3.70079	263
chr12	109436365	109438057	GSE148515_Galang_2020_GSM4473027_PC_ATAC_seq_rep1_ATACseq_SRR11539111_peak_6232	120	.	5.99225	14.7924	12.0833	286
chr12	109438628	109439071	GSE148515_Galang_2020_GSM4473027_PC_ATAC_seq_rep1_ATACseq_SRR11539111_peak_6233	37	.	3.55097	6.02778	3.70079	202
chr12	109453352	109453729	GSE148515_Galang_2020_GSM4473027_PC_ATAC_seq_rep1_ATACseq_SRR11539111_peak_6234	30	.	3.32903	5.36169	3.08096	42
chr12	109540419	109541000	GSE148515_Galang_2020_GSM4473027_PC_ATAC_seq_rep1_ATACseq_SRR11539111_peak_6235	37	.	3.55097	6.02778	3.70079	427
chr12	109542355	109543413	GSE148515_Galang_2020_GSM4473027_PC_ATAC_seq_rep1_ATACseq_SRR11539111_peak_6236	64	.	4.43871	8.93433	6.45035	662
chr12	109595776	109596095	GSE148515_Galang_2020_GSM4473027_PC_ATAC_seq_rep1_ATACseq_SRR11539111_peak_6237	50	.	3.99484	7.43517	5.0253	261
chr12	110277842	110278352	GSE148515_Galang_2020_GSM4473027_PC_ATAC_seq_rep1_ATACseq_SRR11539111_peak_6238	43	.	3.7729	6.7194	4.34939	384
chr12	110374378	110374635	GSE148515_Galang_2020_GSM4473027_PC_ATAC_seq_rep1_ATACseq_SRR11539111_peak_6239	30	.	3.32903	5.36169	3.08096	73
chr12	110445985	110447660	GSE148515_Galang_2020_GSM4473027_PC_ATAC_seq_rep1_ATACseq_SRR11539111_peak_6240	790	.	18.8645	83.6472	79.0965	870
chr12	110478903	110479159	GSE148515_Galang_2020_GSM4473027_PC_ATAC_seq_rep1_ATACseq_SRR11539111_peak_6241	50	.	3.99484	7.43517	5.0253	93
chr12	110485291	110486522	GSE148515_Galang_2020_GSM4473027_PC_ATAC_seq_rep1_ATACseq_SRR11539111_peak_6242	166	.	7.10193	19.4609	16.6046	785
chr12	110590503	110592068	GSE148515_Galang_2020_GSM4473027_PC_ATAC_seq_rep1_ATACseq_SRR11539111_peak_6243	543	.	14.6477	58.279	54.3465	1076
chr12	110601216	110602309	GSE148515_Galang_2020_GSM4473027_PC_ATAC_seq_rep1_ATACseq_SRR11539111_peak_6244	399	.	11.9845	43.4387	39.9174	243
chr12	110687869	110688616	GSE148515_Galang_2020_GSM4473027_PC_ATAC_seq_rep1_ATACseq_SRR11539111_peak_6245	120	.	5.99225	14.7924	12.0833	376
chr12	110689313	110690113	GSE148515_Galang_2020_GSM4473027_PC_ATAC_seq_rep1_ATACseq_SRR11539111_peak_6246	37	.	3.55097	6.02778	3.70079	323
chr12	110695374	110697171	GSE148515_Galang_2020_GSM4473027_PC_ATAC_seq_rep1_ATACseq_SRR11539111_peak_6247	777	.	18.6426	82.2624	77.7406	1086
chr12	110703077	110703560	GSE148515_Galang_2020_GSM4473027_PC_ATAC_seq_rep1_ATACseq_SRR11539111_peak_6248	129	.	6.21419	15.6969	12.9578	223
chr12	110737562	110739375	GSE148515_Galang_2020_GSM4473027_PC_ATAC_seq_rep1_ATACseq_SRR11539111_peak_6249	399	.	11.9845	43.4387	39.9174	404
chr12	110840533	110841374	GSE148515_Galang_2020_GSM4473027_PC_ATAC_seq_rep1_ATACseq_SRR11539111_peak_6250	138	.	6.43612	16.6165	13.8475	381
chr12	110843806	110846225	GSE148515_Galang_2020_GSM4473027_PC_ATAC_seq_rep1_ATACseq_SRR11539111_peak_6251	175	.	7.32387	20.4361	17.551	1408
chr12	110850065	110851547	GSE148515_Galang_2020_GSM4473027_PC_ATAC_seq_rep1_ATACseq_SRR11539111_peak_6252	120	.	5.99225	14.7924	12.0833	298
chr12	110888612	110889725	GSE148515_Galang_2020_GSM4473027_PC_ATAC_seq_rep1_ATACseq_SRR11539111_peak_6253	606	.	15.7574	64.7505	60.643	691
chr12	110976927	110977229	GSE148515_Galang_2020_GSM4473027_PC_ATAC_seq_rep1_ATACseq_SRR11539111_peak_6254	30	.	3.32903	5.36169	3.08096	146
chr12	110978212	110979826	GSE148515_Galang_2020_GSM4473027_PC_ATAC_seq_rep1_ATACseq_SRR11539111_peak_6255	670	.	16.8671	71.3738	67.0951	886
chr12	110991671	110992547	GSE148515_Galang_2020_GSM4473027_PC_ATAC_seq_rep1_ATACseq_SRR11539111_peak_6256	138	.	6.43612	16.6165	13.8475	323
chr12	111005971	111006242	GSE148515_Galang_2020_GSM4473027_PC_ATAC_seq_rep1_ATACseq_SRR11539111_peak_6257	24	.	3.10709	4.72264	2.49256	39
chr12	111015940	111016201	GSE148515_Galang_2020_GSM4473027_PC_ATAC_seq_rep1_ATACseq_SRR11539111_peak_6258	24	.	3.10709	4.72264	2.49256	19
chr12	111037561	111037827	GSE148515_Galang_2020_GSM4473027_PC_ATAC_seq_rep1_ATACseq_SRR11539111_peak_6259	19	.	2.88516	4.11235	1.93879	193
chr12	111038302	111040313	GSE148515_Galang_2020_GSM4473027_PC_ATAC_seq_rep1_ATACseq_SRR11539111_peak_6260	763	.	18.4206	80.8827	76.3882	923
chr12	111164239	111167059	GSE148515_Galang_2020_GSM4473027_PC_ATAC_seq_rep1_ATACseq_SRR11539111_peak_6261	320	.	10.431	35.2972	32.0003	2152
chr12	111274622	111275772	GSE148515_Galang_2020_GSM4473027_PC_ATAC_seq_rep1_ATACseq_SRR11539111_peak_6262	64	.	4.43871	8.93433	6.45035	271
chr12	111323444	111323894	GSE148515_Galang_2020_GSM4473027_PC_ATAC_seq_rep1_ATACseq_SRR11539111_peak_6263	24	.	3.10709	4.72264	2.49256	347
chr12	111376386	111378465	GSE148515_Galang_2020_GSM4473027_PC_ATAC_seq_rep1_ATACseq_SRR11539111_peak_6264	593	.	15.5355	63.4437	59.3714	1331
chr12	111386474	111387028	GSE148515_Galang_2020_GSM4473027_PC_ATAC_seq_rep1_ATACseq_SRR11539111_peak_6265	50	.	3.99484	7.43517	5.0253	282
chr12	111421492	111421748	GSE148515_Galang_2020_GSM4473027_PC_ATAC_seq_rep1_ATACseq_SRR11539111_peak_6268	37	.	3.55097	6.02778	3.70079	41
chr12	111425379	111425835	GSE148515_Galang_2020_GSM4473027_PC_ATAC_seq_rep1_ATACseq_SRR11539111_peak_6269	57	.	4.21677	8.17385	5.72601	101
chr12	111426164	111426635	GSE148515_Galang_2020_GSM4473027_PC_ATAC_seq_rep1_ATACseq_SRR11539111_peak_6270	57	.	4.21677	8.17385	5.72601	227
chr12	111430199	111430950	GSE148515_Galang_2020_GSM4473027_PC_ATAC_seq_rep1_ATACseq_SRR11539111_peak_6271	30	.	3.32903	5.36169	3.08096	439
chr12	111442132	111443021	GSE148515_Galang_2020_GSM4473027_PC_ATAC_seq_rep1_ATACseq_SRR11539111_peak_6272	71	.	4.66064	9.7156	7.19701	411
chr12	111504850	111505158	GSE148515_Galang_2020_GSM4473027_PC_ATAC_seq_rep1_ATACseq_SRR11539111_peak_6273	30	.	3.32903	5.36169	3.08096	212
chr12	111537261	111539308	GSE148515_Galang_2020_GSM4473027_PC_ATAC_seq_rep1_ATACseq_SRR11539111_peak_6274	723	.	17.7548	76.7749	72.3707	1013
chr12	111573798	111575764	GSE148515_Galang_2020_GSM4473027_PC_ATAC_seq_rep1_ATACseq_SRR11539111_peak_6275	353	.	11.0968	38.7353	35.3434	669
chr12	111668347	111669812	GSE148515_Galang_2020_GSM4473027_PC_ATAC_seq_rep1_ATACseq_SRR11539111_peak_6276	129	.	6.21419	15.6969	12.9578	376
chr12	111670790	111672659	GSE148515_Galang_2020_GSM4473027_PC_ATAC_seq_rep1_ATACseq_SRR11539111_peak_6277	129	.	6.21419	15.6969	12.9578	1668
chr12	111677393	111679114	GSE148515_Galang_2020_GSM4473027_PC_ATAC_seq_rep1_ATACseq_SRR11539111_peak_6278	185	.	7.5458	21.4242	18.5102	735
chr12	111681738	111682160	GSE148515_Galang_2020_GSM4473027_PC_ATAC_seq_rep1_ATACseq_SRR11539111_peak_6279	24	.	3.10709	4.72264	2.49256	346
chr12	111682507	111683148	GSE148515_Galang_2020_GSM4473027_PC_ATAC_seq_rep1_ATACseq_SRR11539111_peak_6280	57	.	4.21677	8.17385	5.72601	487
chr12	111687483	111688212	GSE148515_Galang_2020_GSM4473027_PC_ATAC_seq_rep1_ATACseq_SRR11539111_peak_6281	71	.	4.66064	9.7156	7.19701	592
chr12	111694199	111694967	GSE148515_Galang_2020_GSM4473027_PC_ATAC_seq_rep1_ATACseq_SRR11539111_peak_6282	30	.	3.32903	5.36169	3.08096	144
chr12	111704863	111705310	GSE148515_Galang_2020_GSM4473027_PC_ATAC_seq_rep1_ATACseq_SRR11539111_peak_6283	19	.	2.88516	4.11235	1.93879	254
chr12	111712344	111713542	GSE148515_Galang_2020_GSM4473027_PC_ATAC_seq_rep1_ATACseq_SRR11539111_peak_6284	234	.	8.65548	26.5456	23.4871	759
chr12	111732322	111732937	GSE148515_Galang_2020_GSM4473027_PC_ATAC_seq_rep1_ATACseq_SRR11539111_peak_6285	95	.	5.32645	12.1751	9.5586	355
chr12	111758519	111760112	GSE148515_Galang_2020_GSM4473027_PC_ATAC_seq_rep1_ATACseq_SRR11539111_peak_6286	194	.	7.76774	22.4248	19.4815	414
chr12	111766736	111767148	GSE148515_Galang_2020_GSM4473027_PC_ATAC_seq_rep1_ATACseq_SRR11539111_peak_6287	50	.	3.99484	7.43517	5.0253	369
chr12	111793434	111795964	GSE148515_Galang_2020_GSM4473027_PC_ATAC_seq_rep1_ATACseq_SRR11539111_peak_6288	266	.	9.32128	29.7522	26.6069	909
chr12	111800530	111800863	GSE148515_Galang_2020_GSM4473027_PC_ATAC_seq_rep1_ATACseq_SRR11539111_peak_6289	50	.	3.99484	7.43517	5.0253	96
chr12	111809876	111810491	GSE148515_Galang_2020_GSM4473027_PC_ATAC_seq_rep1_ATACseq_SRR11539111_peak_6290	37	.	3.55097	6.02778	3.70079	87
chr12	111813369	111815326	GSE148515_Galang_2020_GSM4473027_PC_ATAC_seq_rep1_ATACseq_SRR11539111_peak_6291	684	.	17.089	72.7157	68.4046	632
chr12	111815808	111816413	GSE148515_Galang_2020_GSM4473027_PC_ATAC_seq_rep1_ATACseq_SRR11539111_peak_6292	43	.	3.7729	6.7194	4.34939	530
chr12	111907436	111908905	GSE148515_Galang_2020_GSM4473027_PC_ATAC_seq_rep1_ATACseq_SRR11539111_peak_6293	644	.	16.4232	68.7069	64.4962	668
chr12	111965925	111967157	GSE148515_Galang_2020_GSM4473027_PC_ATAC_seq_rep1_ATACseq_SRR11539111_peak_6294	204	.	7.98967	23.4376	20.4655	849
chr12	111977094	111977749	GSE148515_Galang_2020_GSM4473027_PC_ATAC_seq_rep1_ATACseq_SRR11539111_peak_6295	95	.	5.32645	12.1751	9.5586	248
chr12	112112029	112112469	GSE148515_Galang_2020_GSM4473027_PC_ATAC_seq_rep1_ATACseq_SRR11539111_peak_6296	24	.	3.10709	4.72264	2.49256	265
chr12	112116855	112117196	GSE148515_Galang_2020_GSM4473027_PC_ATAC_seq_rep1_ATACseq_SRR11539111_peak_6297	14	.	2.66322	3.53274	1.4239	229
chr12	112130453	112130795	GSE148515_Galang_2020_GSM4473027_PC_ATAC_seq_rep1_ATACseq_SRR11539111_peak_6298	30	.	3.32903	5.36169	3.08096	262
chr12	112141481	112141976	GSE148515_Galang_2020_GSM4473027_PC_ATAC_seq_rep1_ATACseq_SRR11539111_peak_6299	37	.	3.55097	6.02778	3.70079	29
chr12	112143515	112143929	GSE148515_Galang_2020_GSM4473027_PC_ATAC_seq_rep1_ATACseq_SRR11539111_peak_6300	30	.	3.32903	5.36169	3.08096	263
chr12	112144423	112146328	GSE148515_Galang_2020_GSM4473027_PC_ATAC_seq_rep1_ATACseq_SRR11539111_peak_6301	138	.	6.43612	16.6165	13.8475	901
chr12	112155671	112156133	GSE148515_Galang_2020_GSM4473027_PC_ATAC_seq_rep1_ATACseq_SRR11539111_peak_6302	43	.	3.7729	6.7194	4.34939	279
chr12	112272168	112272483	GSE148515_Galang_2020_GSM4473027_PC_ATAC_seq_rep1_ATACseq_SRR11539111_peak_6303	24	.	3.10709	4.72264	2.49256	292
chr12	112431871	112432147	GSE148515_Galang_2020_GSM4473027_PC_ATAC_seq_rep1_ATACseq_SRR11539111_peak_6304	37	.	3.55097	6.02778	3.70079	42
chr12	112490397	112491718	GSE148515_Galang_2020_GSM4473027_PC_ATAC_seq_rep1_ATACseq_SRR11539111_peak_6305	57	.	4.21677	8.17385	5.72601	1022
chr12	112552117	112552456	GSE148515_Galang_2020_GSM4473027_PC_ATAC_seq_rep1_ATACseq_SRR11539111_peak_6306	43	.	3.7729	6.7194	4.34939	162
chr12	112560229	112560610	GSE148515_Galang_2020_GSM4473027_PC_ATAC_seq_rep1_ATACseq_SRR11539111_peak_6307	30	.	3.32903	5.36169	3.08096	96
chr12	112587584	112589198	GSE148515_Galang_2020_GSM4473027_PC_ATAC_seq_rep1_ATACseq_SRR11539111_peak_6308	266	.	9.32128	29.7522	26.6069	1083
chr12	112589676	112590049	GSE148515_Galang_2020_GSM4473027_PC_ATAC_seq_rep1_ATACseq_SRR11539111_peak_6309	19	.	2.88516	4.11235	1.93879	275
chr12	112590677	112591657	GSE148515_Galang_2020_GSM4473027_PC_ATAC_seq_rep1_ATACseq_SRR11539111_peak_6310	50	.	3.99484	7.43517	5.0253	466
chr12	112594944	112595273	GSE148515_Galang_2020_GSM4473027_PC_ATAC_seq_rep1_ATACseq_SRR11539111_peak_6311	64	.	4.43871	8.93433	6.45035	134
chr12	112602952	112603261	GSE148515_Galang_2020_GSM4473027_PC_ATAC_seq_rep1_ATACseq_SRR11539111_peak_6312	37	.	3.55097	6.02778	3.70079	285
chr12	112605486	112606299	GSE148515_Galang_2020_GSM4473027_PC_ATAC_seq_rep1_ATACseq_SRR11539111_peak_6313	103	.	5.54838	13.0309	10.3828	378
chr12	112617096	112620986	GSE148515_Galang_2020_GSM4473027_PC_ATAC_seq_rep1_ATACseq_SRR11539111_peak_6314	376	.	11.5406	41.0705	37.6139	1284
chr12	112622507	112624895	GSE148515_Galang_2020_GSM4473027_PC_ATAC_seq_rep1_ATACseq_SRR11539111_peak_6315	103	.	5.54838	13.0309	10.3828	1300
chr12	112625473	112626156	GSE148515_Galang_2020_GSM4473027_PC_ATAC_seq_rep1_ATACseq_SRR11539111_peak_6316	37	.	3.55097	6.02778	3.70079	366
chr12	112629002	112629631	GSE148515_Galang_2020_GSM4473027_PC_ATAC_seq_rep1_ATACseq_SRR11539111_peak_6317	95	.	5.32645	12.1751	9.5586	312
chr12	112633106	112633563	GSE148515_Galang_2020_GSM4473027_PC_ATAC_seq_rep1_ATACseq_SRR11539111_peak_6318	24	.	3.10709	4.72264	2.49256	231
chr12	112643662	112645603	GSE148515_Galang_2020_GSM4473027_PC_ATAC_seq_rep1_ATACseq_SRR11539111_peak_6319	470	.	13.3161	50.7297	47.0049	1231
chr12	112645959	112646297	GSE148515_Galang_2020_GSM4473027_PC_ATAC_seq_rep1_ATACseq_SRR11539111_peak_6320	64	.	4.43871	8.93433	6.45035	161
chr12	112647747	112648251	GSE148515_Galang_2020_GSM4473027_PC_ATAC_seq_rep1_ATACseq_SRR11539111_peak_6321	43	.	3.7729	6.7194	4.34939	411
chr12	112653183	112654091	GSE148515_Galang_2020_GSM4473027_PC_ATAC_seq_rep1_ATACseq_SRR11539111_peak_6322	112	.	5.77032	13.9036	11.2249	307
chr12	112654782	112655294	GSE148515_Galang_2020_GSM4473027_PC_ATAC_seq_rep1_ATACseq_SRR11539111_peak_6323	30	.	3.32903	5.36169	3.08096	113
chr12	112660500	112662020	GSE148515_Galang_2020_GSM4473027_PC_ATAC_seq_rep1_ATACseq_SRR11539111_peak_6324	129	.	6.21419	15.6969	12.9578	562
chr12	112662291	112662560	GSE148515_Galang_2020_GSM4473027_PC_ATAC_seq_rep1_ATACseq_SRR11539111_peak_6325	19	.	2.88516	4.11235	1.93879	123
chr12	112665402	112666008	GSE148515_Galang_2020_GSM4473027_PC_ATAC_seq_rep1_ATACseq_SRR11539111_peak_6326	71	.	4.66064	9.7156	7.19701	489
chr12	112670370	112675816	GSE148515_Galang_2020_GSM4473027_PC_ATAC_seq_rep1_ATACseq_SRR11539111_peak_6327	276	.	9.54322	30.8418	27.6669	3973
chr12	112676996	112680552	GSE148515_Galang_2020_GSM4473027_PC_ATAC_seq_rep1_ATACseq_SRR11539111_peak_6328	410	.	12.2064	44.6348	41.0803	1847
chr12	112682725	112683093	GSE148515_Galang_2020_GSM4473027_PC_ATAC_seq_rep1_ATACseq_SRR11539111_peak_6329	24	.	3.10709	4.72264	2.49256	108
chr12	112683644	112684466	GSE148515_Galang_2020_GSM4473027_PC_ATAC_seq_rep1_ATACseq_SRR11539111_peak_6330	30	.	3.32903	5.36169	3.08096	291
chr12	112693175	112694204	GSE148515_Galang_2020_GSM4473027_PC_ATAC_seq_rep1_ATACseq_SRR11539111_peak_6331	214	.	8.21161	24.4622	21.4613	456
chr12	112706988	112707317	GSE148515_Galang_2020_GSM4473027_PC_ATAC_seq_rep1_ATACseq_SRR11539111_peak_6332	95	.	5.32645	12.1751	9.5586	152
chr12	112720967	112723062	GSE148515_Galang_2020_GSM4473027_PC_ATAC_seq_rep1_ATACseq_SRR11539111_peak_6333	387	.	11.7626	42.2505	38.7619	1312
chr12	112724181	112724854	GSE148515_Galang_2020_GSM4473027_PC_ATAC_seq_rep1_ATACseq_SRR11539111_peak_6334	37	.	3.55097	6.02778	3.70079	179
chr12	112743121	112744053	GSE148515_Galang_2020_GSM4473027_PC_ATAC_seq_rep1_ATACseq_SRR11539111_peak_6335	87	.	5.10451	11.3368	8.75218	266
chr12	112744723	112745053	GSE148515_Galang_2020_GSM4473027_PC_ATAC_seq_rep1_ATACseq_SRR11539111_peak_6336	19	.	2.88516	4.11235	1.93879	297
chr12	112745793	112746329	GSE148515_Galang_2020_GSM4473027_PC_ATAC_seq_rep1_ATACseq_SRR11539111_peak_6337	19	.	2.88516	4.11235	1.93879	487
chr12	112746587	112747117	GSE148515_Galang_2020_GSM4473027_PC_ATAC_seq_rep1_ATACseq_SRR11539111_peak_6338	57	.	4.21677	8.17385	5.72601	285
chr12	112875464	112876441	GSE148515_Galang_2020_GSM4473027_PC_ATAC_seq_rep1_ATACseq_SRR11539111_peak_6350	50	.	3.99484	7.43517	5.0253	315
chr12	112916343	112917590	GSE148515_Galang_2020_GSM4473027_PC_ATAC_seq_rep1_ATACseq_SRR11539111_peak_6351	50	.	3.99484	7.43517	5.0253	818
chr12	112927155	112927594	GSE148515_Galang_2020_GSM4473027_PC_ATAC_seq_rep1_ATACseq_SRR11539111_peak_6352	50	.	3.99484	7.43517	5.0253	244
chr12	112927957	112930513	GSE148515_Galang_2020_GSM4473027_PC_ATAC_seq_rep1_ATACseq_SRR11539111_peak_6353	266	.	9.32128	29.7522	26.6069	1857
chr12	112932597	112933498	GSE148515_Galang_2020_GSM4473027_PC_ATAC_seq_rep1_ATACseq_SRR11539111_peak_6354	30	.	3.32903	5.36169	3.08096	293
chr12	112939018	112940204	GSE148515_Galang_2020_GSM4473027_PC_ATAC_seq_rep1_ATACseq_SRR11539111_peak_6355	37	.	3.55097	6.02778	3.70079	603
chr12	112941383	112942449	GSE148515_Galang_2020_GSM4473027_PC_ATAC_seq_rep1_ATACseq_SRR11539111_peak_6356	175	.	7.32387	20.4361	17.551	621
chr12	112943004	112943380	GSE148515_Galang_2020_GSM4473027_PC_ATAC_seq_rep1_ATACseq_SRR11539111_peak_6357	24	.	3.10709	4.72264	2.49256	337
chr12	112949539	112950701	GSE148515_Galang_2020_GSM4473027_PC_ATAC_seq_rep1_ATACseq_SRR11539111_peak_6358	112	.	5.77032	13.9036	11.2249	887
chr12	112952282	112953347	GSE148515_Galang_2020_GSM4473027_PC_ATAC_seq_rep1_ATACseq_SRR11539111_peak_6359	50	.	3.99484	7.43517	5.0253	200
chr12	112955936	112956377	GSE148515_Galang_2020_GSM4473027_PC_ATAC_seq_rep1_ATACseq_SRR11539111_peak_6360	64	.	4.43871	8.93433	6.45035	134
chr12	112958064	112958645	GSE148515_Galang_2020_GSM4473027_PC_ATAC_seq_rep1_ATACseq_SRR11539111_peak_6361	64	.	4.43871	8.93433	6.45035	463
chr12	112961661	112962279	GSE148515_Galang_2020_GSM4473027_PC_ATAC_seq_rep1_ATACseq_SRR11539111_peak_6362	30	.	3.32903	5.36169	3.08096	509
chr12	112975878	112977496	GSE148515_Galang_2020_GSM4473027_PC_ATAC_seq_rep1_ATACseq_SRR11539111_peak_6363	266	.	9.32128	29.7522	26.6069	966
chr12	112999920	113001878	GSE148515_Galang_2020_GSM4473027_PC_ATAC_seq_rep1_ATACseq_SRR11539111_peak_6364	606	.	15.7574	64.7505	60.643	716
chr12	113005218	113005733	GSE148515_Galang_2020_GSM4473027_PC_ATAC_seq_rep1_ATACseq_SRR11539111_peak_6365	37	.	3.55097	6.02778	3.70079	90
chr12	113013819	113015603	GSE148515_Galang_2020_GSM4473027_PC_ATAC_seq_rep1_ATACseq_SRR11539111_peak_6366	298	.	9.98709	33.0505	29.815	593
chr12	113035066	113035334	GSE148515_Galang_2020_GSM4473027_PC_ATAC_seq_rep1_ATACseq_SRR11539111_peak_6367	19	.	2.88516	4.11235	1.93879	235
chr12	113073916	113075608	GSE148515_Galang_2020_GSM4473027_PC_ATAC_seq_rep1_ATACseq_SRR11539111_peak_6368	156	.	6.87999	18.4989	15.6714	1093
chr12	113097801	113099761	GSE148515_Galang_2020_GSM4473027_PC_ATAC_seq_rep1_ATACseq_SRR11539111_peak_6369	64	.	4.43871	8.93433	6.45035	343
chr12	113119401	113119833	GSE148515_Galang_2020_GSM4473027_PC_ATAC_seq_rep1_ATACseq_SRR11539111_peak_6370	64	.	4.43871	8.93433	6.45035	213
chr12	113126008	113126445	GSE148515_Galang_2020_GSM4473027_PC_ATAC_seq_rep1_ATACseq_SRR11539111_peak_6371	19	.	2.88516	4.11235	1.93879	225
chr12	113131801	113133816	GSE148515_Galang_2020_GSM4473027_PC_ATAC_seq_rep1_ATACseq_SRR11539111_peak_6372	309	.	10.209	34.1692	30.903	1067
chr12	113134575	113135122	GSE148515_Galang_2020_GSM4473027_PC_ATAC_seq_rep1_ATACseq_SRR11539111_peak_6373	43	.	3.7729	6.7194	4.34939	305
chr12	113136458	113144595	GSE148515_Galang_2020_GSM4473027_PC_ATAC_seq_rep1_ATACseq_SRR11539111_peak_6374	818	.	19.3084	86.4321	81.825	3782
chr12	113145633	113149793	GSE148515_Galang_2020_GSM4473027_PC_ATAC_seq_rep1_ATACseq_SRR11539111_peak_6375	204	.	7.98967	23.4376	20.4655	1011
chr12	113150988	113152060	GSE148515_Galang_2020_GSM4473027_PC_ATAC_seq_rep1_ATACseq_SRR11539111_peak_6376	64	.	4.43871	8.93433	6.45035	799
chr12	113154572	113156956	GSE148515_Galang_2020_GSM4473027_PC_ATAC_seq_rep1_ATACseq_SRR11539111_peak_6377	790	.	18.8645	83.6472	79.0965	1626
chr12	113187697	113188663	GSE148515_Galang_2020_GSM4473027_PC_ATAC_seq_rep1_ATACseq_SRR11539111_peak_6378	71	.	4.66064	9.7156	7.19701	317
chr12	113221639	113222709	GSE148515_Galang_2020_GSM4473027_PC_ATAC_seq_rep1_ATACseq_SRR11539111_peak_6379	43	.	3.7729	6.7194	4.34939	697
chr12	113229028	113229512	GSE148515_Galang_2020_GSM4473027_PC_ATAC_seq_rep1_ATACseq_SRR11539111_peak_6380	19	.	2.88516	4.11235	1.93879	60
chr12	113275848	113277456	GSE148515_Galang_2020_GSM4473027_PC_ATAC_seq_rep1_ATACseq_SRR11539111_peak_6381	30	.	3.32903	5.36169	3.08096	122
chr12	116047330	116048157	GSE148515_Galang_2020_GSM4473027_PC_ATAC_seq_rep1_ATACseq_SRR11539111_peak_6382	320	.	10.431	35.2972	32.0003	418
chr12	116077468	116077723	GSE148515_Galang_2020_GSM4473027_PC_ATAC_seq_rep1_ATACseq_SRR11539111_peak_6383	30	.	3.32903	5.36169	3.08096	108
chr12	116280072	116282066	GSE148515_Galang_2020_GSM4473027_PC_ATAC_seq_rep1_ATACseq_SRR11539111_peak_6384	632	.	16.2013	67.3822	63.2049	954
chr12	116404888	116405815	GSE148515_Galang_2020_GSM4473027_PC_ATAC_seq_rep1_ATACseq_SRR11539111_peak_6385	422	.	12.4284	45.8387	42.2502	434
chr12	116485596	116486219	GSE148515_Galang_2020_GSM4473027_PC_ATAC_seq_rep1_ATACseq_SRR11539111_peak_6386	87	.	5.10451	11.3368	8.75218	168
chr12	116502843	116503108	GSE148515_Galang_2020_GSM4473027_PC_ATAC_seq_rep1_ATACseq_SRR11539111_peak_6387	30	.	3.32903	5.36169	3.08096	96
chr12	117024265	117024554	GSE148515_Galang_2020_GSM4473027_PC_ATAC_seq_rep1_ATACseq_SRR11539111_peak_6389	24	.	3.10709	4.72264	2.49256	44
chr12	117106927	117107517	GSE148515_Galang_2020_GSM4473027_PC_ATAC_seq_rep1_ATACseq_SRR11539111_peak_6390	37	.	3.55097	6.02778	3.70079	425
chr12	117153795	117154745	GSE148515_Galang_2020_GSM4473027_PC_ATAC_seq_rep1_ATACseq_SRR11539111_peak_6391	43	.	3.7729	6.7194	4.34939	66
chr12	117200176	117200878	GSE148515_Galang_2020_GSM4473027_PC_ATAC_seq_rep1_ATACseq_SRR11539111_peak_6392	87	.	5.10451	11.3368	8.75218	508
chr12	117346776	117347307	GSE148515_Galang_2020_GSM4473027_PC_ATAC_seq_rep1_ATACseq_SRR11539111_peak_6393	57	.	4.21677	8.17385	5.72601	438
chr12	117468275	117468882	GSE148515_Galang_2020_GSM4473027_PC_ATAC_seq_rep1_ATACseq_SRR11539111_peak_6394	79	.	4.88258	10.5167	7.96451	209
chr12	117533928	117534395	GSE148515_Galang_2020_GSM4473027_PC_ATAC_seq_rep1_ATACseq_SRR11539111_peak_6395	43	.	3.7729	6.7194	4.34939	47
chr12	117744838	117745130	GSE148515_Galang_2020_GSM4473027_PC_ATAC_seq_rep1_ATACseq_SRR11539111_peak_6396	30	.	3.32903	5.36169	3.08096	191
chr12	117843358	117843982	GSE148515_Galang_2020_GSM4473027_PC_ATAC_seq_rep1_ATACseq_SRR11539111_peak_6397	71	.	4.66064	9.7156	7.19701	374
chr12	118001833	118002344	GSE148515_Galang_2020_GSM4473027_PC_ATAC_seq_rep1_ATACseq_SRR11539111_peak_6398	19	.	2.88516	4.11235	1.93879	103
chr12	118198604	118198998	GSE148515_Galang_2020_GSM4473027_PC_ATAC_seq_rep1_ATACseq_SRR11539111_peak_6399	30	.	3.32903	5.36169	3.08096	165
chr12	118299945	118302792	GSE148515_Galang_2020_GSM4473027_PC_ATAC_seq_rep1_ATACseq_SRR11539111_peak_6400	1208	.	25.3006	125.809	120.867	2000
chr12	118583995	118584292	GSE148515_Galang_2020_GSM4473027_PC_ATAC_seq_rep1_ATACseq_SRR11539111_peak_6401	37	.	3.55097	6.02778	3.70079	75
chr12	118836409	118837137	GSE148515_Galang_2020_GSM4473027_PC_ATAC_seq_rep1_ATACseq_SRR11539111_peak_6402	37	.	3.55097	6.02778	3.70079	378
chr12	118848428	118848722	GSE148515_Galang_2020_GSM4473027_PC_ATAC_seq_rep1_ATACseq_SRR11539111_peak_6403	37	.	3.55097	6.02778	3.70079	121
chr12	119237851	119239282	GSE148515_Galang_2020_GSM4473027_PC_ATAC_seq_rep1_ATACseq_SRR11539111_peak_6404	79	.	4.88258	10.5167	7.96451	243
chr12	119945754	119946313	GSE148515_Galang_2020_GSM4473027_PC_ATAC_seq_rep1_ATACseq_SRR11539111_peak_6405	37	.	3.55097	6.02778	3.70079	62
chr13	3478306	3478640	GSE148515_Galang_2020_GSM4473027_PC_ATAC_seq_rep1_ATACseq_SRR11539111_peak_6407	19	.	2.88516	4.11235	1.93879	0
chr13	3537378	3538991	GSE148515_Galang_2020_GSM4473027_PC_ATAC_seq_rep1_ATACseq_SRR11539111_peak_6408	364	.	11.3187	39.8987	36.4743	604
chr13	3610306	3611969	GSE148515_Galang_2020_GSM4473027_PC_ATAC_seq_rep1_ATACseq_SRR11539111_peak_6409	214	.	8.21161	24.4622	21.4613	839
chr13	3633946	3634539	GSE148515_Galang_2020_GSM4473027_PC_ATAC_seq_rep1_ATACseq_SRR11539111_peak_6410	95	.	5.32645	12.1751	9.5586	69
chr13	3694575	3695423	GSE148515_Galang_2020_GSM4473027_PC_ATAC_seq_rep1_ATACseq_SRR11539111_peak_6411	204	.	7.98967	23.4376	20.4655	555
chr13	3893279	3894262	GSE148515_Galang_2020_GSM4473027_PC_ATAC_seq_rep1_ATACseq_SRR11539111_peak_6412	156	.	6.87999	18.4989	15.6714	344
chr13	3917744	3918432	GSE148515_Galang_2020_GSM4473027_PC_ATAC_seq_rep1_ATACseq_SRR11539111_peak_6413	112	.	5.77032	13.9036	11.2249	426
chr13	4608805	4609534	GSE148515_Galang_2020_GSM4473027_PC_ATAC_seq_rep1_ATACseq_SRR11539111_peak_6414	103	.	5.54838	13.0309	10.3828	403
chr13	4771118	4772245	GSE148515_Galang_2020_GSM4473027_PC_ATAC_seq_rep1_ATACseq_SRR11539111_peak_6415	422	.	12.4284	45.8387	42.2502	451
chr13	5248430	5249344	GSE148515_Galang_2020_GSM4473027_PC_ATAC_seq_rep1_ATACseq_SRR11539111_peak_6416	37	.	3.55097	6.02778	3.70079	599
chr13	5603928	5604499	GSE148515_Galang_2020_GSM4473027_PC_ATAC_seq_rep1_ATACseq_SRR11539111_peak_6417	24	.	3.10709	4.72264	2.49256	118
chr13	5860714	5863607	GSE148515_Galang_2020_GSM4473027_PC_ATAC_seq_rep1_ATACseq_SRR11539111_peak_6418	763	.	18.4206	80.8827	76.3882	577
chr13	5864984	5865352	GSE148515_Galang_2020_GSM4473027_PC_ATAC_seq_rep1_ATACseq_SRR11539111_peak_6419	37	.	3.55097	6.02778	3.70079	178
chr13	6547436	6548620	GSE148515_Galang_2020_GSM4473027_PC_ATAC_seq_rep1_ATACseq_SRR11539111_peak_6420	234	.	8.65548	26.5456	23.4871	769
chr13	6633117	6634372	GSE148515_Galang_2020_GSM4473027_PC_ATAC_seq_rep1_ATACseq_SRR11539111_peak_6421	79	.	4.88258	10.5167	7.96451	769
chr13	6634779	6636438	GSE148515_Galang_2020_GSM4473027_PC_ATAC_seq_rep1_ATACseq_SRR11539111_peak_6422	43	.	3.7729	6.7194	4.34939	851
chr13	6646955	6649186	GSE148515_Galang_2020_GSM4473027_PC_ATAC_seq_rep1_ATACseq_SRR11539111_peak_6423	331	.	10.6529	36.4344	33.1066	1840
chr13	8870330	8871954	GSE148515_Galang_2020_GSM4473027_PC_ATAC_seq_rep1_ATACseq_SRR11539111_peak_6424	214	.	8.21161	24.4622	21.4613	902
chr13	8885366	8886164	GSE148515_Galang_2020_GSM4473027_PC_ATAC_seq_rep1_ATACseq_SRR11539111_peak_6425	399	.	11.9845	43.4387	39.9174	430
chr13	8995445	8996670	GSE148515_Galang_2020_GSM4473027_PC_ATAC_seq_rep1_ATACseq_SRR11539111_peak_6426	224	.	8.43354	25.4983	22.4686	575
chr13	9093374	9094921	GSE148515_Galang_2020_GSM4473027_PC_ATAC_seq_rep1_ATACseq_SRR11539111_peak_6427	644	.	16.4232	68.7069	64.4962	367
chr13	9127865	9128525	GSE148515_Galang_2020_GSM4473027_PC_ATAC_seq_rep1_ATACseq_SRR11539111_peak_6428	43	.	3.7729	6.7194	4.34939	109
chr13	9276365	9277522	GSE148515_Galang_2020_GSM4473027_PC_ATAC_seq_rep1_ATACseq_SRR11539111_peak_6429	185	.	7.5458	21.4242	18.5102	208
chr13	9426917	9427243	GSE148515_Galang_2020_GSM4473027_PC_ATAC_seq_rep1_ATACseq_SRR11539111_peak_6430	30	.	3.32903	5.36169	3.08096	162
chr13	9446631	9446896	GSE148515_Galang_2020_GSM4473027_PC_ATAC_seq_rep1_ATACseq_SRR11539111_peak_6431	19	.	2.88516	4.11235	1.93879	85
chr13	9568039	9569076	GSE148515_Galang_2020_GSM4473027_PC_ATAC_seq_rep1_ATACseq_SRR11539111_peak_6432	87	.	5.10451	11.3368	8.75218	925
chr13	9763393	9765620	GSE148515_Galang_2020_GSM4473027_PC_ATAC_seq_rep1_ATACseq_SRR11539111_peak_6433	376	.	11.5406	41.0705	37.6139	1008
chr13	10909238	10909673	GSE148515_Galang_2020_GSM4473027_PC_ATAC_seq_rep1_ATACseq_SRR11539111_peak_6434	19	.	2.88516	4.11235	1.93879	381
chr13	11546894	11547191	GSE148515_Galang_2020_GSM4473027_PC_ATAC_seq_rep1_ATACseq_SRR11539111_peak_6435	50	.	3.99484	7.43517	5.0253	239
chr13	11563822	11564275	GSE148515_Galang_2020_GSM4473027_PC_ATAC_seq_rep1_ATACseq_SRR11539111_peak_6436	24	.	3.10709	4.72264	2.49256	159
chr13	11586329	11586713	GSE148515_Galang_2020_GSM4473027_PC_ATAC_seq_rep1_ATACseq_SRR11539111_peak_6437	24	.	3.10709	4.72264	2.49256	104
chr13	11605300	11605809	GSE148515_Galang_2020_GSM4473027_PC_ATAC_seq_rep1_ATACseq_SRR11539111_peak_6438	19	.	2.88516	4.11235	1.93879	499
chr13	11616654	11617258	GSE148515_Galang_2020_GSM4473027_PC_ATAC_seq_rep1_ATACseq_SRR11539111_peak_6439	37	.	3.55097	6.02778	3.70079	297
chr13	11701565	11702448	GSE148515_Galang_2020_GSM4473027_PC_ATAC_seq_rep1_ATACseq_SRR11539111_peak_6440	30	.	3.32903	5.36169	3.08096	41
chr13	11713101	11713845	GSE148515_Galang_2020_GSM4473027_PC_ATAC_seq_rep1_ATACseq_SRR11539111_peak_6441	24	.	3.10709	4.72264	2.49256	7
chr13	11743154	11743429	GSE148515_Galang_2020_GSM4473027_PC_ATAC_seq_rep1_ATACseq_SRR11539111_peak_6442	24	.	3.10709	4.72264	2.49256	146
chr13	11747199	11747484	GSE148515_Galang_2020_GSM4473027_PC_ATAC_seq_rep1_ATACseq_SRR11539111_peak_6443	30	.	3.32903	5.36169	3.08096	227
chr13	11755127	11755433	GSE148515_Galang_2020_GSM4473027_PC_ATAC_seq_rep1_ATACseq_SRR11539111_peak_6444	37	.	3.55097	6.02778	3.70079	90
chr13	11764486	11765002	GSE148515_Galang_2020_GSM4473027_PC_ATAC_seq_rep1_ATACseq_SRR11539111_peak_6445	19	.	2.88516	4.11235	1.93879	493
chr13	11770221	11770487	GSE148515_Galang_2020_GSM4473027_PC_ATAC_seq_rep1_ATACseq_SRR11539111_peak_6446	19	.	2.88516	4.11235	1.93879	142
chr13	11781891	11782871	GSE148515_Galang_2020_GSM4473027_PC_ATAC_seq_rep1_ATACseq_SRR11539111_peak_6447	24	.	3.10709	4.72264	2.49256	647
chr13	11792733	11793541	GSE148515_Galang_2020_GSM4473027_PC_ATAC_seq_rep1_ATACseq_SRR11539111_peak_6448	30	.	3.32903	5.36169	3.08096	536
chr13	11797763	11798073	GSE148515_Galang_2020_GSM4473027_PC_ATAC_seq_rep1_ATACseq_SRR11539111_peak_6449	30	.	3.32903	5.36169	3.08096	32
chr13	11807720	11808174	GSE148515_Galang_2020_GSM4473027_PC_ATAC_seq_rep1_ATACseq_SRR11539111_peak_6450	30	.	3.32903	5.36169	3.08096	162
chr13	11815715	11815967	GSE148515_Galang_2020_GSM4473027_PC_ATAC_seq_rep1_ATACseq_SRR11539111_peak_6451	30	.	3.32903	5.36169	3.08096	213
chr13	11821218	11821548	GSE148515_Galang_2020_GSM4473027_PC_ATAC_seq_rep1_ATACseq_SRR11539111_peak_6452	19	.	2.88516	4.11235	1.93879	305
chr13	11829343	11829644	GSE148515_Galang_2020_GSM4473027_PC_ATAC_seq_rep1_ATACseq_SRR11539111_peak_6453	19	.	2.88516	4.11235	1.93879	294
chr13	11836881	11837749	GSE148515_Galang_2020_GSM4473027_PC_ATAC_seq_rep1_ATACseq_SRR11539111_peak_6454	30	.	3.32903	5.36169	3.08096	297
chr13	11865306	11865650	GSE148515_Galang_2020_GSM4473027_PC_ATAC_seq_rep1_ATACseq_SRR11539111_peak_6455	24	.	3.10709	4.72264	2.49256	143
chr13	11883094	11883510	GSE148515_Galang_2020_GSM4473027_PC_ATAC_seq_rep1_ATACseq_SRR11539111_peak_6456	24	.	3.10709	4.72264	2.49256	163
chr13	11894924	11895426	GSE148515_Galang_2020_GSM4473027_PC_ATAC_seq_rep1_ATACseq_SRR11539111_peak_6457	19	.	2.88516	4.11235	1.93879	265
chr13	11908838	11909687	GSE148515_Galang_2020_GSM4473027_PC_ATAC_seq_rep1_ATACseq_SRR11539111_peak_6458	19	.	2.88516	4.11235	1.93879	755
chr13	11939546	11940208	GSE148515_Galang_2020_GSM4473027_PC_ATAC_seq_rep1_ATACseq_SRR11539111_peak_6459	37	.	3.55097	6.02778	3.70079	454
chr13	11959288	11960125	GSE148515_Galang_2020_GSM4473027_PC_ATAC_seq_rep1_ATACseq_SRR11539111_peak_6460	50	.	3.99484	7.43517	5.0253	722
chr13	11965436	11965826	GSE148515_Galang_2020_GSM4473027_PC_ATAC_seq_rep1_ATACseq_SRR11539111_peak_6461	19	.	2.88516	4.11235	1.93879	138
chr13	12000633	12002863	GSE148515_Galang_2020_GSM4473027_PC_ATAC_seq_rep1_ATACseq_SRR11539111_peak_6462	112	.	5.77032	13.9036	11.2249	1334
chr13	12004782	12005199	GSE148515_Galang_2020_GSM4473027_PC_ATAC_seq_rep1_ATACseq_SRR11539111_peak_6463	43	.	3.7729	6.7194	4.34939	253
chr13	12014516	12014868	GSE148515_Galang_2020_GSM4473027_PC_ATAC_seq_rep1_ATACseq_SRR11539111_peak_6464	30	.	3.32903	5.36169	3.08096	52
chr13	12024956	12025450	GSE148515_Galang_2020_GSM4473027_PC_ATAC_seq_rep1_ATACseq_SRR11539111_peak_6465	24	.	3.10709	4.72264	2.49256	220
chr13	12028021	12028388	GSE148515_Galang_2020_GSM4473027_PC_ATAC_seq_rep1_ATACseq_SRR11539111_peak_6466	112	.	5.77032	13.9036	11.2249	231
chr13	12029397	12030818	GSE148515_Galang_2020_GSM4473027_PC_ATAC_seq_rep1_ATACseq_SRR11539111_peak_6467	37	.	3.55097	6.02778	3.70079	824
chr13	12033284	12033958	GSE148515_Galang_2020_GSM4473027_PC_ATAC_seq_rep1_ATACseq_SRR11539111_peak_6468	43	.	3.7729	6.7194	4.34939	63
chr13	12036080	12038330	GSE148515_Galang_2020_GSM4473027_PC_ATAC_seq_rep1_ATACseq_SRR11539111_peak_6469	204	.	7.98967	23.4376	20.4655	823
chr13	12043260	12043727	GSE148515_Galang_2020_GSM4473027_PC_ATAC_seq_rep1_ATACseq_SRR11539111_peak_6470	30	.	3.32903	5.36169	3.08096	274
chr13	12057546	12058371	GSE148515_Galang_2020_GSM4473027_PC_ATAC_seq_rep1_ATACseq_SRR11539111_peak_6471	71	.	4.66064	9.7156	7.19701	124
chr13	12058700	12059882	GSE148515_Galang_2020_GSM4473027_PC_ATAC_seq_rep1_ATACseq_SRR11539111_peak_6472	37	.	3.55097	6.02778	3.70079	385
chr13	12067385	12067673	GSE148515_Galang_2020_GSM4473027_PC_ATAC_seq_rep1_ATACseq_SRR11539111_peak_6473	19	.	2.88516	4.11235	1.93879	114
chr13	12070646	12071177	GSE148515_Galang_2020_GSM4473027_PC_ATAC_seq_rep1_ATACseq_SRR11539111_peak_6474	50	.	3.99484	7.43517	5.0253	245
chr13	12072440	12073303	GSE148515_Galang_2020_GSM4473027_PC_ATAC_seq_rep1_ATACseq_SRR11539111_peak_6475	37	.	3.55097	6.02778	3.70079	602
chr13	12076520	12076932	GSE148515_Galang_2020_GSM4473027_PC_ATAC_seq_rep1_ATACseq_SRR11539111_peak_6476	24	.	3.10709	4.72264	2.49256	16
chr13	12083474	12083788	GSE148515_Galang_2020_GSM4473027_PC_ATAC_seq_rep1_ATACseq_SRR11539111_peak_6477	43	.	3.7729	6.7194	4.34939	112
chr13	12091481	12093959	GSE148515_Galang_2020_GSM4473027_PC_ATAC_seq_rep1_ATACseq_SRR11539111_peak_6478	64	.	4.43871	8.93433	6.45035	1582
chr13	12096308	12097145	GSE148515_Galang_2020_GSM4473027_PC_ATAC_seq_rep1_ATACseq_SRR11539111_peak_6479	57	.	4.21677	8.17385	5.72601	415
chr13	12103113	12107073	GSE148515_Galang_2020_GSM4473027_PC_ATAC_seq_rep1_ATACseq_SRR11539111_peak_6480	214	.	8.21161	24.4622	21.4613	3743
chr13	12131028	12131281	GSE148515_Galang_2020_GSM4473027_PC_ATAC_seq_rep1_ATACseq_SRR11539111_peak_6481	24	.	3.10709	4.72264	2.49256	5
chr13	12131883	12134328	GSE148515_Galang_2020_GSM4473027_PC_ATAC_seq_rep1_ATACseq_SRR11539111_peak_6482	287	.	9.76515	31.9413	28.7363	1858
chr13	12158998	12160905	GSE148515_Galang_2020_GSM4473027_PC_ATAC_seq_rep1_ATACseq_SRR11539111_peak_6483	57	.	4.21677	8.17385	5.72601	196
chr13	12196119	12196786	GSE148515_Galang_2020_GSM4473027_PC_ATAC_seq_rep1_ATACseq_SRR11539111_peak_6484	103	.	5.54838	13.0309	10.3828	126
chr13	12197920	12198236	GSE148515_Galang_2020_GSM4473027_PC_ATAC_seq_rep1_ATACseq_SRR11539111_peak_6485	19	.	2.88516	4.11235	1.93879	48
chr13	12210541	12211406	GSE148515_Galang_2020_GSM4473027_PC_ATAC_seq_rep1_ATACseq_SRR11539111_peak_6486	87	.	5.10451	11.3368	8.75218	605
chr13	12243560	12244232	GSE148515_Galang_2020_GSM4473027_PC_ATAC_seq_rep1_ATACseq_SRR11539111_peak_6487	64	.	4.43871	8.93433	6.45035	539
chr13	12249198	12249562	GSE148515_Galang_2020_GSM4473027_PC_ATAC_seq_rep1_ATACseq_SRR11539111_peak_6488	43	.	3.7729	6.7194	4.34939	299
chr13	12257208	12258693	GSE148515_Galang_2020_GSM4473027_PC_ATAC_seq_rep1_ATACseq_SRR11539111_peak_6489	245	.	8.87741	27.6039	24.5172	995
chr13	12265068	12265528	GSE148515_Galang_2020_GSM4473027_PC_ATAC_seq_rep1_ATACseq_SRR11539111_peak_6490	24	.	3.10709	4.72264	2.49256	28
chr13	12271471	12271838	GSE148515_Galang_2020_GSM4473027_PC_ATAC_seq_rep1_ATACseq_SRR11539111_peak_6491	37	.	3.55097	6.02778	3.70079	197
chr13	12273740	12274392	GSE148515_Galang_2020_GSM4473027_PC_ATAC_seq_rep1_ATACseq_SRR11539111_peak_6492	30	.	3.32903	5.36169	3.08096	319
chr13	12274703	12275485	GSE148515_Galang_2020_GSM4473027_PC_ATAC_seq_rep1_ATACseq_SRR11539111_peak_6493	87	.	5.10451	11.3368	8.75218	251
chr13	12276729	12277814	GSE148515_Galang_2020_GSM4473027_PC_ATAC_seq_rep1_ATACseq_SRR11539111_peak_6494	43	.	3.7729	6.7194	4.34939	675
chr13	12283476	12285311	GSE148515_Galang_2020_GSM4473027_PC_ATAC_seq_rep1_ATACseq_SRR11539111_peak_6495	204	.	7.98967	23.4376	20.4655	517
chr13	12286209	12286585	GSE148515_Galang_2020_GSM4473027_PC_ATAC_seq_rep1_ATACseq_SRR11539111_peak_6496	30	.	3.32903	5.36169	3.08096	309
chr13	12288230	12288931	GSE148515_Galang_2020_GSM4473027_PC_ATAC_seq_rep1_ATACseq_SRR11539111_peak_6497	50	.	3.99484	7.43517	5.0253	482
chr13	12293833	12296343	GSE148515_Galang_2020_GSM4473027_PC_ATAC_seq_rep1_ATACseq_SRR11539111_peak_6498	138	.	6.43612	16.6165	13.8475	168
chr13	12297816	12298069	GSE148515_Galang_2020_GSM4473027_PC_ATAC_seq_rep1_ATACseq_SRR11539111_peak_6499	19	.	2.88516	4.11235	1.93879	135
chr13	12298339	12298671	GSE148515_Galang_2020_GSM4473027_PC_ATAC_seq_rep1_ATACseq_SRR11539111_peak_6500	50	.	3.99484	7.43517	5.0253	150
chr13	12304559	12304843	GSE148515_Galang_2020_GSM4473027_PC_ATAC_seq_rep1_ATACseq_SRR11539111_peak_6501	19	.	2.88516	4.11235	1.93879	248
chr13	12309379	12310143	GSE148515_Galang_2020_GSM4473027_PC_ATAC_seq_rep1_ATACseq_SRR11539111_peak_6502	57	.	4.21677	8.17385	5.72601	593
chr13	12311409	12312335	GSE148515_Galang_2020_GSM4473027_PC_ATAC_seq_rep1_ATACseq_SRR11539111_peak_6503	43	.	3.7729	6.7194	4.34939	739
chr13	12313715	12314831	GSE148515_Galang_2020_GSM4473027_PC_ATAC_seq_rep1_ATACseq_SRR11539111_peak_6504	71	.	4.66064	9.7156	7.19701	267
chr13	12317040	12317666	GSE148515_Galang_2020_GSM4473027_PC_ATAC_seq_rep1_ATACseq_SRR11539111_peak_6505	57	.	4.21677	8.17385	5.72601	335
chr13	12319143	12322025	GSE148515_Galang_2020_GSM4473027_PC_ATAC_seq_rep1_ATACseq_SRR11539111_peak_6506	50	.	3.99484	7.43517	5.0253	1224
chr13	12322914	12323367	GSE148515_Galang_2020_GSM4473027_PC_ATAC_seq_rep1_ATACseq_SRR11539111_peak_6507	43	.	3.7729	6.7194	4.34939	86
chr13	12326625	12327715	GSE148515_Galang_2020_GSM4473027_PC_ATAC_seq_rep1_ATACseq_SRR11539111_peak_6508	50	.	3.99484	7.43517	5.0253	565
chr13	12331389	12332472	GSE148515_Galang_2020_GSM4473027_PC_ATAC_seq_rep1_ATACseq_SRR11539111_peak_6509	64	.	4.43871	8.93433	6.45035	602
chr13	12332851	12334314	GSE148515_Galang_2020_GSM4473027_PC_ATAC_seq_rep1_ATACseq_SRR11539111_peak_6510	79	.	4.88258	10.5167	7.96451	1022
chr13	12335011	12335309	GSE148515_Galang_2020_GSM4473027_PC_ATAC_seq_rep1_ATACseq_SRR11539111_peak_6511	24	.	3.10709	4.72264	2.49256	14
chr13	12336760	12338256	GSE148515_Galang_2020_GSM4473027_PC_ATAC_seq_rep1_ATACseq_SRR11539111_peak_6512	245	.	8.87741	27.6039	24.5172	1124
chr13	12339193	12341308	GSE148515_Galang_2020_GSM4473027_PC_ATAC_seq_rep1_ATACseq_SRR11539111_peak_6513	422	.	12.4284	45.8387	42.2502	1440
chr13	12360948	12361877	GSE148515_Galang_2020_GSM4473027_PC_ATAC_seq_rep1_ATACseq_SRR11539111_peak_6514	30	.	3.32903	5.36169	3.08096	838
chr13	12368322	12370629	GSE148515_Galang_2020_GSM4473027_PC_ATAC_seq_rep1_ATACseq_SRR11539111_peak_6515	531	.	14.4258	57.0039	53.106	1358
chr13	12394805	12396045	GSE148515_Galang_2020_GSM4473027_PC_ATAC_seq_rep1_ATACseq_SRR11539111_peak_6516	287	.	9.76515	31.9413	28.7363	384
chr13	12460851	12462086	GSE148515_Galang_2020_GSM4473027_PC_ATAC_seq_rep1_ATACseq_SRR11539111_peak_6517	245	.	8.87741	27.6039	24.5172	738
chr13	12542226	12542627	GSE148515_Galang_2020_GSM4473027_PC_ATAC_seq_rep1_ATACseq_SRR11539111_peak_6518	24	.	3.10709	4.72264	2.49256	107
chr13	12565415	12566291	GSE148515_Galang_2020_GSM4473027_PC_ATAC_seq_rep1_ATACseq_SRR11539111_peak_6519	224	.	8.43354	25.4983	22.4686	515
chr13	13589987	13591079	GSE148515_Galang_2020_GSM4473027_PC_ATAC_seq_rep1_ATACseq_SRR11539111_peak_6543	234	.	8.65548	26.5456	23.4871	675
chr13	13783927	13784927	GSE148515_Galang_2020_GSM4473027_PC_ATAC_seq_rep1_ATACseq_SRR11539111_peak_6544	37	.	3.55097	6.02778	3.70079	53
chr13	13953496	13955489	GSE148515_Galang_2020_GSM4473027_PC_ATAC_seq_rep1_ATACseq_SRR11539111_peak_6546	434	.	12.6503	47.0503	43.4279	1175
chr13	14039149	14039836	GSE148515_Galang_2020_GSM4473027_PC_ATAC_seq_rep1_ATACseq_SRR11539111_peak_6547	166	.	7.10193	19.4609	16.6046	341
chr13	14062851	14065314	GSE148515_Galang_2020_GSM4473027_PC_ATAC_seq_rep1_ATACseq_SRR11539111_peak_6548	632	.	16.2013	67.3822	63.2049	837
chr13	14612599	14613633	GSE148515_Galang_2020_GSM4473027_PC_ATAC_seq_rep1_ATACseq_SRR11539111_peak_6549	482	.	13.5381	51.9707	48.2118	509
chr13	14629954	14630597	GSE148515_Galang_2020_GSM4473027_PC_ATAC_seq_rep1_ATACseq_SRR11539111_peak_6550	175	.	7.32387	20.4361	17.551	269
chr13	15462507	15464539	GSE148515_Galang_2020_GSM4473027_PC_ATAC_seq_rep1_ATACseq_SRR11539111_peak_6551	138	.	6.43612	16.6165	13.8475	788
chr13	15517893	15518153	GSE148515_Galang_2020_GSM4473027_PC_ATAC_seq_rep1_ATACseq_SRR11539111_peak_6552	24	.	3.10709	4.72264	2.49256	36
chr13	15707322	15707585	GSE148515_Galang_2020_GSM4473027_PC_ATAC_seq_rep1_ATACseq_SRR11539111_peak_6553	19	.	2.88516	4.11235	1.93879	248
chr13	15759196	15759999	GSE148515_Galang_2020_GSM4473027_PC_ATAC_seq_rep1_ATACseq_SRR11539111_peak_6554	37	.	3.55097	6.02778	3.70079	77
chr13	16011870	16012693	GSE148515_Galang_2020_GSM4473027_PC_ATAC_seq_rep1_ATACseq_SRR11539111_peak_6555	129	.	6.21419	15.6969	12.9578	545
chr13	16826058	16826540	GSE148515_Galang_2020_GSM4473027_PC_ATAC_seq_rep1_ATACseq_SRR11539111_peak_6556	19	.	2.88516	4.11235	1.93879	268
chr13	16935521	16935878	GSE148515_Galang_2020_GSM4473027_PC_ATAC_seq_rep1_ATACseq_SRR11539111_peak_6557	30	.	3.32903	5.36169	3.08096	352
chr13	16937433	16938390	GSE148515_Galang_2020_GSM4473027_PC_ATAC_seq_rep1_ATACseq_SRR11539111_peak_6558	79	.	4.88258	10.5167	7.96451	619
chr13	17545995	17546417	GSE148515_Galang_2020_GSM4473027_PC_ATAC_seq_rep1_ATACseq_SRR11539111_peak_6559	30	.	3.32903	5.36169	3.08096	121
chr13	17694225	17696197	GSE148515_Galang_2020_GSM4473027_PC_ATAC_seq_rep1_ATACseq_SRR11539111_peak_6560	657	.	16.6451	70.0375	65.7923	910
chr13	17803291	17806129	GSE148515_Galang_2020_GSM4473027_PC_ATAC_seq_rep1_ATACseq_SRR11539111_peak_6561	763	.	18.4206	80.8827	76.3882	2143
chr13	17837698	17838646	GSE148515_Galang_2020_GSM4473027_PC_ATAC_seq_rep1_ATACseq_SRR11539111_peak_6562	37	.	3.55097	6.02778	3.70079	647
chr13	17943553	17944629	GSE148515_Galang_2020_GSM4473027_PC_ATAC_seq_rep1_ATACseq_SRR11539111_peak_6563	364	.	11.3187	39.8987	36.4743	600
chr13	17992771	17993446	GSE148515_Galang_2020_GSM4473027_PC_ATAC_seq_rep1_ATACseq_SRR11539111_peak_6564	147	.	6.65806	17.5506	14.7521	543
chr13	18726357	18726891	GSE148515_Galang_2020_GSM4473027_PC_ATAC_seq_rep1_ATACseq_SRR11539111_peak_6565	14	.	2.66322	3.53274	1.4239	305
chr13	19365541	19365894	GSE148515_Galang_2020_GSM4473027_PC_ATAC_seq_rep1_ATACseq_SRR11539111_peak_6566	37	.	3.55097	6.02778	3.70079	262
chr13	19395457	19396184	GSE148515_Galang_2020_GSM4473027_PC_ATAC_seq_rep1_ATACseq_SRR11539111_peak_6567	399	.	11.9845	43.4387	39.9174	406
chr13	19619480	19619976	GSE148515_Galang_2020_GSM4473027_PC_ATAC_seq_rep1_ATACseq_SRR11539111_peak_6568	57	.	4.21677	8.17385	5.72601	217
chr13	20090292	20091558	GSE148515_Galang_2020_GSM4473027_PC_ATAC_seq_rep1_ATACseq_SRR11539111_peak_6569	79	.	4.88258	10.5167	7.96451	764
chr13	20900571	20901427	GSE148515_Galang_2020_GSM4473027_PC_ATAC_seq_rep1_ATACseq_SRR11539111_peak_6570	37	.	3.55097	6.02778	3.70079	33
chr13	21158928	21161707	GSE148515_Galang_2020_GSM4473027_PC_ATAC_seq_rep1_ATACseq_SRR11539111_peak_6571	194	.	7.76774	22.4248	19.4815	2383
chr13	21168509	21169249	GSE148515_Galang_2020_GSM4473027_PC_ATAC_seq_rep1_ATACseq_SRR11539111_peak_6572	79	.	4.88258	10.5167	7.96451	312
chr13	21169549	21169944	GSE148515_Galang_2020_GSM4473027_PC_ATAC_seq_rep1_ATACseq_SRR11539111_peak_6573	95	.	5.32645	12.1751	9.5586	216
chr13	21179489	21181263	GSE148515_Galang_2020_GSM4473027_PC_ATAC_seq_rep1_ATACseq_SRR11539111_peak_6574	320	.	10.431	35.2972	32.0003	782
chr13	21200140	21200622	GSE148515_Galang_2020_GSM4473027_PC_ATAC_seq_rep1_ATACseq_SRR11539111_peak_6575	57	.	4.21677	8.17385	5.72601	353
chr13	21362756	21363481	GSE148515_Galang_2020_GSM4473027_PC_ATAC_seq_rep1_ATACseq_SRR11539111_peak_6576	50	.	3.99484	7.43517	5.0253	30
chr13	21402353	21402758	GSE148515_Galang_2020_GSM4473027_PC_ATAC_seq_rep1_ATACseq_SRR11539111_peak_6577	43	.	3.7729	6.7194	4.34939	391
chr13	21408334	21408861	GSE148515_Galang_2020_GSM4473027_PC_ATAC_seq_rep1_ATACseq_SRR11539111_peak_6578	71	.	4.66064	9.7156	7.19701	216
chr13	21440517	21440905	GSE148515_Galang_2020_GSM4473027_PC_ATAC_seq_rep1_ATACseq_SRR11539111_peak_6579	43	.	3.7729	6.7194	4.34939	242
chr13	21468257	21468681	GSE148515_Galang_2020_GSM4473027_PC_ATAC_seq_rep1_ATACseq_SRR11539111_peak_6580	79	.	4.88258	10.5167	7.96451	264
chr13	21506230	21506560	GSE148515_Galang_2020_GSM4473027_PC_ATAC_seq_rep1_ATACseq_SRR11539111_peak_6581	79	.	4.88258	10.5167	7.96451	132
chr13	21710066	21711014	GSE148515_Galang_2020_GSM4473027_PC_ATAC_seq_rep1_ATACseq_SRR11539111_peak_6582	64	.	4.43871	8.93433	6.45035	279
chr13	21715086	21717674	GSE148515_Galang_2020_GSM4473027_PC_ATAC_seq_rep1_ATACseq_SRR11539111_peak_6583	147	.	6.65806	17.5506	14.7521	1226
chr13	21721732	21722441	GSE148515_Galang_2020_GSM4473027_PC_ATAC_seq_rep1_ATACseq_SRR11539111_peak_6584	214	.	8.21161	24.4622	21.4613	296
chr13	21734737	21735089	GSE148515_Galang_2020_GSM4473027_PC_ATAC_seq_rep1_ATACseq_SRR11539111_peak_6585	50	.	3.99484	7.43517	5.0253	244
chr13	21944857	21945615	GSE148515_Galang_2020_GSM4473027_PC_ATAC_seq_rep1_ATACseq_SRR11539111_peak_6590	166	.	7.10193	19.4609	16.6046	255
chr13	21974575	21975251	GSE148515_Galang_2020_GSM4473027_PC_ATAC_seq_rep1_ATACseq_SRR11539111_peak_6591	43	.	3.7729	6.7194	4.34939	15
chr13	21981626	21982029	GSE148515_Galang_2020_GSM4473027_PC_ATAC_seq_rep1_ATACseq_SRR11539111_peak_6592	24	.	3.10709	4.72264	2.49256	99
chr13	22006672	22007053	GSE148515_Galang_2020_GSM4473027_PC_ATAC_seq_rep1_ATACseq_SRR11539111_peak_6593	30	.	3.32903	5.36169	3.08096	329
chr13	22024439	22024807	GSE148515_Galang_2020_GSM4473027_PC_ATAC_seq_rep1_ATACseq_SRR11539111_peak_6594	19	.	2.88516	4.11235	1.93879	51
chr13	22035346	22035934	GSE148515_Galang_2020_GSM4473027_PC_ATAC_seq_rep1_ATACseq_SRR11539111_peak_6595	138	.	6.43612	16.6165	13.8475	238
chr13	22042286	22043726	GSE148515_Galang_2020_GSM4473027_PC_ATAC_seq_rep1_ATACseq_SRR11539111_peak_6596	245	.	8.87741	27.6039	24.5172	925
chr13	23368751	23369496	GSE148515_Galang_2020_GSM4473027_PC_ATAC_seq_rep1_ATACseq_SRR11539111_peak_6597	234	.	8.65548	26.5456	23.4871	418
chr13	23423628	23424804	GSE148515_Galang_2020_GSM4473027_PC_ATAC_seq_rep1_ATACseq_SRR11539111_peak_6598	95	.	5.32645	12.1751	9.5586	977
chr13	23430844	23431990	GSE148515_Galang_2020_GSM4473027_PC_ATAC_seq_rep1_ATACseq_SRR11539111_peak_6599	79	.	4.88258	10.5167	7.96451	303
chr13	23432582	23433346	GSE148515_Galang_2020_GSM4473027_PC_ATAC_seq_rep1_ATACseq_SRR11539111_peak_6600	266	.	9.32128	29.7522	26.6069	220
chr13	23435744	23436301	GSE148515_Galang_2020_GSM4473027_PC_ATAC_seq_rep1_ATACseq_SRR11539111_peak_6601	30	.	3.32903	5.36169	3.08096	111
chr13	23445601	23446869	GSE148515_Galang_2020_GSM4473027_PC_ATAC_seq_rep1_ATACseq_SRR11539111_peak_6602	95	.	5.32645	12.1751	9.5586	596
chr13	23453463	23453825	GSE148515_Galang_2020_GSM4473027_PC_ATAC_seq_rep1_ATACseq_SRR11539111_peak_6603	43	.	3.7729	6.7194	4.34939	317
chr13	23517206	23519190	GSE148515_Galang_2020_GSM4473027_PC_ATAC_seq_rep1_ATACseq_SRR11539111_peak_6604	87	.	5.10451	11.3368	8.75218	505
chr13	23519621	23520026	GSE148515_Galang_2020_GSM4473027_PC_ATAC_seq_rep1_ATACseq_SRR11539111_peak_6605	30	.	3.32903	5.36169	3.08096	15
chr13	23529986	23532345	GSE148515_Galang_2020_GSM4473027_PC_ATAC_seq_rep1_ATACseq_SRR11539111_peak_6606	224	.	8.43354	25.4983	22.4686	1732
chr13	23533795	23534219	GSE148515_Galang_2020_GSM4473027_PC_ATAC_seq_rep1_ATACseq_SRR11539111_peak_6607	43	.	3.7729	6.7194	4.34939	150
chr13	23535062	23535876	GSE148515_Galang_2020_GSM4473027_PC_ATAC_seq_rep1_ATACseq_SRR11539111_peak_6608	112	.	5.77032	13.9036	11.2249	220
chr13	23542776	23544726	GSE148515_Galang_2020_GSM4473027_PC_ATAC_seq_rep1_ATACseq_SRR11539111_peak_6609	298	.	9.98709	33.0505	29.815	1613
chr13	23555007	23556438	GSE148515_Galang_2020_GSM4473027_PC_ATAC_seq_rep1_ATACseq_SRR11539111_peak_6610	129	.	6.21419	15.6969	12.9578	1161
chr13	23562136	23563345	GSE148515_Galang_2020_GSM4473027_PC_ATAC_seq_rep1_ATACseq_SRR11539111_peak_6611	194	.	7.76774	22.4248	19.4815	351
chr13	23570919	23571687	GSE148515_Galang_2020_GSM4473027_PC_ATAC_seq_rep1_ATACseq_SRR11539111_peak_6612	156	.	6.87999	18.4989	15.6714	376
chr13	23574015	23574534	GSE148515_Galang_2020_GSM4473027_PC_ATAC_seq_rep1_ATACseq_SRR11539111_peak_6613	95	.	5.32645	12.1751	9.5586	268
chr13	23581557	23581822	GSE148515_Galang_2020_GSM4473027_PC_ATAC_seq_rep1_ATACseq_SRR11539111_peak_6614	30	.	3.32903	5.36169	3.08096	118
chr13	23585010	23586175	GSE148515_Galang_2020_GSM4473027_PC_ATAC_seq_rep1_ATACseq_SRR11539111_peak_6615	103	.	5.54838	13.0309	10.3828	948
chr13	23683195	23684874	GSE148515_Galang_2020_GSM4473027_PC_ATAC_seq_rep1_ATACseq_SRR11539111_peak_6617	506	.	13.9819	54.4736	50.6458	851
chr13	23697562	23698824	GSE148515_Galang_2020_GSM4473027_PC_ATAC_seq_rep1_ATACseq_SRR11539111_peak_6618	166	.	7.10193	19.4609	16.6046	895
chr13	23716471	23716924	GSE148515_Galang_2020_GSM4473027_PC_ATAC_seq_rep1_ATACseq_SRR11539111_peak_6619	57	.	4.21677	8.17385	5.72601	288
chr13	23738222	23740386	GSE148515_Galang_2020_GSM4473027_PC_ATAC_seq_rep1_ATACseq_SRR11539111_peak_6620	276	.	9.54322	30.8418	27.6669	671
chr13	23745287	23747136	GSE148515_Galang_2020_GSM4473027_PC_ATAC_seq_rep1_ATACseq_SRR11539111_peak_6621	185	.	7.5458	21.4242	18.5102	1210
chr13	23751002	23752400	GSE148515_Galang_2020_GSM4473027_PC_ATAC_seq_rep1_ATACseq_SRR11539111_peak_6622	50	.	3.99484	7.43517	5.0253	1256
chr13	23756886	23757432	GSE148515_Galang_2020_GSM4473027_PC_ATAC_seq_rep1_ATACseq_SRR11539111_peak_6623	24	.	3.10709	4.72264	2.49256	384
chr13	23760642	23764674	GSE148515_Galang_2020_GSM4473027_PC_ATAC_seq_rep1_ATACseq_SRR11539111_peak_6624	531	.	14.4258	57.0039	53.106	722
chr13	24280461	24281459	GSE148515_Galang_2020_GSM4473027_PC_ATAC_seq_rep1_ATACseq_SRR11539111_peak_6625	64	.	4.43871	8.93433	6.45035	635
chr13	24565376	24566664	GSE148515_Galang_2020_GSM4473027_PC_ATAC_seq_rep1_ATACseq_SRR11539111_peak_6626	103	.	5.54838	13.0309	10.3828	482
chr13	24575575	24577166	GSE148515_Galang_2020_GSM4473027_PC_ATAC_seq_rep1_ATACseq_SRR11539111_peak_6627	95	.	5.32645	12.1751	9.5586	891
chr13	24602424	24604758	GSE148515_Galang_2020_GSM4473027_PC_ATAC_seq_rep1_ATACseq_SRR11539111_peak_6628	71	.	4.66064	9.7156	7.19701	754
chr13	24638577	24639231	GSE148515_Galang_2020_GSM4473027_PC_ATAC_seq_rep1_ATACseq_SRR11539111_peak_6629	71	.	4.66064	9.7156	7.19701	209
chr13	24713328	24713850	GSE148515_Galang_2020_GSM4473027_PC_ATAC_seq_rep1_ATACseq_SRR11539111_peak_6630	79	.	4.88258	10.5167	7.96451	431
chr13	24761252	24762329	GSE148515_Galang_2020_GSM4473027_PC_ATAC_seq_rep1_ATACseq_SRR11539111_peak_6631	224	.	8.43354	25.4983	22.4686	352
chr13	24800197	24802417	GSE148515_Galang_2020_GSM4473027_PC_ATAC_seq_rep1_ATACseq_SRR11539111_peak_6632	723	.	17.7548	76.7749	72.3707	919
chr13	24830873	24832373	GSE148515_Galang_2020_GSM4473027_PC_ATAC_seq_rep1_ATACseq_SRR11539111_peak_6633	568	.	15.0916	60.8487	56.8451	720
chr13	24936859	24937675	GSE148515_Galang_2020_GSM4473027_PC_ATAC_seq_rep1_ATACseq_SRR11539111_peak_6634	50	.	3.99484	7.43517	5.0253	192
chr13	26382350	26382670	GSE148515_Galang_2020_GSM4473027_PC_ATAC_seq_rep1_ATACseq_SRR11539111_peak_6636	37	.	3.55097	6.02778	3.70079	24
chr13	28416328	28416752	GSE148515_Galang_2020_GSM4473027_PC_ATAC_seq_rep1_ATACseq_SRR11539111_peak_6637	37	.	3.55097	6.02778	3.70079	141
chr13	28417177	28419051	GSE148515_Galang_2020_GSM4473027_PC_ATAC_seq_rep1_ATACseq_SRR11539111_peak_6638	376	.	11.5406	41.0705	37.6139	643
chr13	28420218	28420917	GSE148515_Galang_2020_GSM4473027_PC_ATAC_seq_rep1_ATACseq_SRR11539111_peak_6639	79	.	4.88258	10.5167	7.96451	559
chr13	28629521	28629953	GSE148515_Galang_2020_GSM4473027_PC_ATAC_seq_rep1_ATACseq_SRR11539111_peak_6640	19	.	2.88516	4.11235	1.93879	167
chr13	28721003	28721300	GSE148515_Galang_2020_GSM4473027_PC_ATAC_seq_rep1_ATACseq_SRR11539111_peak_6641	24	.	3.10709	4.72264	2.49256	14
chr13	28950880	28951483	GSE148515_Galang_2020_GSM4473027_PC_ATAC_seq_rep1_ATACseq_SRR11539111_peak_6642	30	.	3.32903	5.36169	3.08096	527
chr13	28952001	28954032	GSE148515_Galang_2020_GSM4473027_PC_ATAC_seq_rep1_ATACseq_SRR11539111_peak_6643	255	.	9.09935	28.6729	25.5568	1552
chr13	28957569	28960293	GSE148515_Galang_2020_GSM4473027_PC_ATAC_seq_rep1_ATACseq_SRR11539111_peak_6644	298	.	9.98709	33.0505	29.815	710
chr13	29185364	29185775	GSE148515_Galang_2020_GSM4473027_PC_ATAC_seq_rep1_ATACseq_SRR11539111_peak_6645	30	.	3.32903	5.36169	3.08096	81
chr13	29190344	29191270	GSE148515_Galang_2020_GSM4473027_PC_ATAC_seq_rep1_ATACseq_SRR11539111_peak_6646	64	.	4.43871	8.93433	6.45035	510
chr13	29199537	29199987	GSE148515_Galang_2020_GSM4473027_PC_ATAC_seq_rep1_ATACseq_SRR11539111_peak_6647	64	.	4.43871	8.93433	6.45035	255
chr13	29202125	29204141	GSE148515_Galang_2020_GSM4473027_PC_ATAC_seq_rep1_ATACseq_SRR11539111_peak_6648	376	.	11.5406	41.0705	37.6139	609
chr13	29209760	29210018	GSE148515_Galang_2020_GSM4473027_PC_ATAC_seq_rep1_ATACseq_SRR11539111_peak_6649	24	.	3.10709	4.72264	2.49256	68
chr13	29281738	29282783	GSE148515_Galang_2020_GSM4473027_PC_ATAC_seq_rep1_ATACseq_SRR11539111_peak_6650	24	.	3.10709	4.72264	2.49256	177
chr13	29377410	29377781	GSE148515_Galang_2020_GSM4473027_PC_ATAC_seq_rep1_ATACseq_SRR11539111_peak_6651	30	.	3.32903	5.36169	3.08096	230
chr13	29549857	29550533	GSE148515_Galang_2020_GSM4473027_PC_ATAC_seq_rep1_ATACseq_SRR11539111_peak_6652	79	.	4.88258	10.5167	7.96451	284
chr13	29627744	29628828	GSE148515_Galang_2020_GSM4473027_PC_ATAC_seq_rep1_ATACseq_SRR11539111_peak_6653	64	.	4.43871	8.93433	6.45035	134
chr13	29637746	29638358	GSE148515_Galang_2020_GSM4473027_PC_ATAC_seq_rep1_ATACseq_SRR11539111_peak_6654	103	.	5.54838	13.0309	10.3828	157
chr13	29743646	29743907	GSE148515_Galang_2020_GSM4473027_PC_ATAC_seq_rep1_ATACseq_SRR11539111_peak_6655	19	.	2.88516	4.11235	1.93879	136
chr13	29855340	29855701	GSE148515_Galang_2020_GSM4473027_PC_ATAC_seq_rep1_ATACseq_SRR11539111_peak_6656	37	.	3.55097	6.02778	3.70079	185
chr13	29983175	29986726	GSE148515_Galang_2020_GSM4473027_PC_ATAC_seq_rep1_ATACseq_SRR11539111_peak_6657	710	.	17.5329	75.4164	71.0421	3043
chr13	30235219	30235493	GSE148515_Galang_2020_GSM4473027_PC_ATAC_seq_rep1_ATACseq_SRR11539111_peak_6658	30	.	3.32903	5.36169	3.08096	212
chr13	30272357	30272692	GSE148515_Galang_2020_GSM4473027_PC_ATAC_seq_rep1_ATACseq_SRR11539111_peak_6659	19	.	2.88516	4.11235	1.93879	261
chr13	30336270	30337187	GSE148515_Galang_2020_GSM4473027_PC_ATAC_seq_rep1_ATACseq_SRR11539111_peak_6660	120	.	5.99225	14.7924	12.0833	354
chr13	30345377	30346322	GSE148515_Galang_2020_GSM4473027_PC_ATAC_seq_rep1_ATACseq_SRR11539111_peak_6661	112	.	5.77032	13.9036	11.2249	511
chr13	30544372	30545539	GSE148515_Galang_2020_GSM4473027_PC_ATAC_seq_rep1_ATACseq_SRR11539111_peak_6662	166	.	7.10193	19.4609	16.6046	960
chr13	30659509	30660612	GSE148515_Galang_2020_GSM4473027_PC_ATAC_seq_rep1_ATACseq_SRR11539111_peak_6663	255	.	9.09935	28.6729	25.5568	482
chr13	30786169	30786824	GSE148515_Galang_2020_GSM4473027_PC_ATAC_seq_rep1_ATACseq_SRR11539111_peak_6664	37	.	3.55097	6.02778	3.70079	36
chr13	30973766	30974180	GSE148515_Galang_2020_GSM4473027_PC_ATAC_seq_rep1_ATACseq_SRR11539111_peak_6665	64	.	4.43871	8.93433	6.45035	92
chr13	31558072	31559401	GSE148515_Galang_2020_GSM4473027_PC_ATAC_seq_rep1_ATACseq_SRR11539111_peak_6666	64	.	4.43871	8.93433	6.45035	48
chr13	31625016	31626508	GSE148515_Galang_2020_GSM4473027_PC_ATAC_seq_rep1_ATACseq_SRR11539111_peak_6667	57	.	4.21677	8.17385	5.72601	1088
chr13	31801101	31802017	GSE148515_Galang_2020_GSM4473027_PC_ATAC_seq_rep1_ATACseq_SRR11539111_peak_6668	87	.	5.10451	11.3368	8.75218	243
chr13	31806143	31808595	GSE148515_Galang_2020_GSM4473027_PC_ATAC_seq_rep1_ATACseq_SRR11539111_peak_6669	194	.	7.76774	22.4248	19.4815	359
chr13	32338245	32339381	GSE148515_Galang_2020_GSM4473027_PC_ATAC_seq_rep1_ATACseq_SRR11539111_peak_6670	434	.	12.6503	47.0503	43.4279	360
chr13	32549457	32550034	GSE148515_Galang_2020_GSM4473027_PC_ATAC_seq_rep1_ATACseq_SRR11539111_peak_6671	24	.	3.10709	4.72264	2.49256	60
chr13	32680402	32680732	GSE148515_Galang_2020_GSM4473027_PC_ATAC_seq_rep1_ATACseq_SRR11539111_peak_6672	30	.	3.32903	5.36169	3.08096	276
chr13	32681045	32681320	GSE148515_Galang_2020_GSM4473027_PC_ATAC_seq_rep1_ATACseq_SRR11539111_peak_6673	30	.	3.32903	5.36169	3.08096	268
chr13	32795337	32795845	GSE148515_Galang_2020_GSM4473027_PC_ATAC_seq_rep1_ATACseq_SRR11539111_peak_6674	30	.	3.32903	5.36169	3.08096	175
chr13	32801630	32802978	GSE148515_Galang_2020_GSM4473027_PC_ATAC_seq_rep1_ATACseq_SRR11539111_peak_6675	458	.	13.0942	49.4959	45.8053	384
chr13	32804001	32804592	GSE148515_Galang_2020_GSM4473027_PC_ATAC_seq_rep1_ATACseq_SRR11539111_peak_6676	24	.	3.10709	4.72264	2.49256	400
chr13	32912656	32913243	GSE148515_Galang_2020_GSM4473027_PC_ATAC_seq_rep1_ATACseq_SRR11539111_peak_6677	50	.	3.99484	7.43517	5.0253	188
chr13	32922623	32923211	GSE148515_Galang_2020_GSM4473027_PC_ATAC_seq_rep1_ATACseq_SRR11539111_peak_6678	112	.	5.77032	13.9036	11.2249	180
chr13	32924575	32925290	GSE148515_Galang_2020_GSM4473027_PC_ATAC_seq_rep1_ATACseq_SRR11539111_peak_6679	50	.	3.99484	7.43517	5.0253	413
chr13	32958495	32958885	GSE148515_Galang_2020_GSM4473027_PC_ATAC_seq_rep1_ATACseq_SRR11539111_peak_6680	79	.	4.88258	10.5167	7.96451	153
chr13	32964529	32964920	GSE148515_Galang_2020_GSM4473027_PC_ATAC_seq_rep1_ATACseq_SRR11539111_peak_6681	43	.	3.7729	6.7194	4.34939	264
chr13	32965177	32965727	GSE148515_Galang_2020_GSM4473027_PC_ATAC_seq_rep1_ATACseq_SRR11539111_peak_6682	64	.	4.43871	8.93433	6.45035	225
chr13	33935551	33936127	GSE148515_Galang_2020_GSM4473027_PC_ATAC_seq_rep1_ATACseq_SRR11539111_peak_6683	103	.	5.54838	13.0309	10.3828	162
chr13	33964560	33965686	GSE148515_Galang_2020_GSM4473027_PC_ATAC_seq_rep1_ATACseq_SRR11539111_peak_6684	57	.	4.21677	8.17385	5.72601	175
chr13	34002090	34003238	GSE148515_Galang_2020_GSM4473027_PC_ATAC_seq_rep1_ATACseq_SRR11539111_peak_6685	353	.	11.0968	38.7353	35.3434	379
chr13	34037526	34038234	GSE148515_Galang_2020_GSM4473027_PC_ATAC_seq_rep1_ATACseq_SRR11539111_peak_6686	103	.	5.54838	13.0309	10.3828	134
chr13	34077690	34078316	GSE148515_Galang_2020_GSM4473027_PC_ATAC_seq_rep1_ATACseq_SRR11539111_peak_6687	120	.	5.99225	14.7924	12.0833	327
chr13	34087454	34087866	GSE148515_Galang_2020_GSM4473027_PC_ATAC_seq_rep1_ATACseq_SRR11539111_peak_6688	14	.	2.66322	3.53274	1.4239	115
chr13	34105428	34106386	GSE148515_Galang_2020_GSM4473027_PC_ATAC_seq_rep1_ATACseq_SRR11539111_peak_6689	37	.	3.55097	6.02778	3.70079	666
chr13	34125689	34125951	GSE148515_Galang_2020_GSM4473027_PC_ATAC_seq_rep1_ATACseq_SRR11539111_peak_6690	50	.	3.99484	7.43517	5.0253	94
chr13	34129892	34131807	GSE148515_Galang_2020_GSM4473027_PC_ATAC_seq_rep1_ATACseq_SRR11539111_peak_6691	204	.	7.98967	23.4376	20.4655	650
chr13	34154082	34154471	GSE148515_Galang_2020_GSM4473027_PC_ATAC_seq_rep1_ATACseq_SRR11539111_peak_6692	50	.	3.99484	7.43517	5.0253	329
chr13	34156320	34156779	GSE148515_Galang_2020_GSM4473027_PC_ATAC_seq_rep1_ATACseq_SRR11539111_peak_6693	43	.	3.7729	6.7194	4.34939	155
chr13	34162550	34163564	GSE148515_Galang_2020_GSM4473027_PC_ATAC_seq_rep1_ATACseq_SRR11539111_peak_6694	276	.	9.54322	30.8418	27.6669	408
chr13	34344086	34346096	GSE148515_Galang_2020_GSM4473027_PC_ATAC_seq_rep1_ATACseq_SRR11539111_peak_6695	234	.	8.65548	26.5456	23.4871	1265
chr13	34645841	34647157	GSE148515_Galang_2020_GSM4473027_PC_ATAC_seq_rep1_ATACseq_SRR11539111_peak_6696	37	.	3.55097	6.02778	3.70079	580
chr13	34650952	34653849	GSE148515_Galang_2020_GSM4473027_PC_ATAC_seq_rep1_ATACseq_SRR11539111_peak_6697	266	.	9.32128	29.7522	26.6069	1549
chr13	34814323	34815116	GSE148515_Galang_2020_GSM4473027_PC_ATAC_seq_rep1_ATACseq_SRR11539111_peak_6698	19	.	2.88516	4.11235	1.93879	395
chr13	34874006	34876381	GSE148515_Galang_2020_GSM4473027_PC_ATAC_seq_rep1_ATACseq_SRR11539111_peak_6699	287	.	9.76515	31.9413	28.7363	504
chr13	34963701	34964458	GSE148515_Galang_2020_GSM4473027_PC_ATAC_seq_rep1_ATACseq_SRR11539111_peak_6700	50	.	3.99484	7.43517	5.0253	680
chr13	34993581	34995024	GSE148515_Galang_2020_GSM4473027_PC_ATAC_seq_rep1_ATACseq_SRR11539111_peak_6701	376	.	11.5406	41.0705	37.6139	557
chr13	35398202	35398577	GSE148515_Galang_2020_GSM4473027_PC_ATAC_seq_rep1_ATACseq_SRR11539111_peak_6702	24	.	3.10709	4.72264	2.49256	50
chr13	35740362	35742512	GSE148515_Galang_2020_GSM4473027_PC_ATAC_seq_rep1_ATACseq_SRR11539111_peak_6703	531	.	14.4258	57.0039	53.106	790
chr13	35783037	35783331	GSE148515_Galang_2020_GSM4473027_PC_ATAC_seq_rep1_ATACseq_SRR11539111_peak_6704	14	.	2.66322	3.53274	1.4239	39
chr13	35795084	35795877	GSE148515_Galang_2020_GSM4473027_PC_ATAC_seq_rep1_ATACseq_SRR11539111_peak_6705	30	.	3.32903	5.36169	3.08096	151
chr13	35796281	35796564	GSE148515_Galang_2020_GSM4473027_PC_ATAC_seq_rep1_ATACseq_SRR11539111_peak_6706	19	.	2.88516	4.11235	1.93879	225
chr13	35797979	35798298	GSE148515_Galang_2020_GSM4473027_PC_ATAC_seq_rep1_ATACseq_SRR11539111_peak_6707	30	.	3.32903	5.36169	3.08096	278
chr13	35905791	35906506	GSE148515_Galang_2020_GSM4473027_PC_ATAC_seq_rep1_ATACseq_SRR11539111_peak_6708	156	.	6.87999	18.4989	15.6714	335
chr13	35946737	35947123	GSE148515_Galang_2020_GSM4473027_PC_ATAC_seq_rep1_ATACseq_SRR11539111_peak_6709	19	.	2.88516	4.11235	1.93879	36
chr13	35967917	35969506	GSE148515_Galang_2020_GSM4473027_PC_ATAC_seq_rep1_ATACseq_SRR11539111_peak_6710	50	.	3.99484	7.43517	5.0253	913
chr13	35994059	35994474	GSE148515_Galang_2020_GSM4473027_PC_ATAC_seq_rep1_ATACseq_SRR11539111_peak_6711	166	.	7.10193	19.4609	16.6046	258
chr13	35995705	35996555	GSE148515_Galang_2020_GSM4473027_PC_ATAC_seq_rep1_ATACseq_SRR11539111_peak_6712	24	.	3.10709	4.72264	2.49256	390
chr13	36116783	36118035	GSE148515_Galang_2020_GSM4473027_PC_ATAC_seq_rep1_ATACseq_SRR11539111_peak_6713	387	.	11.7626	42.2505	38.7619	816
chr13	36531288	36532198	GSE148515_Galang_2020_GSM4473027_PC_ATAC_seq_rep1_ATACseq_SRR11539111_peak_6714	79	.	4.88258	10.5167	7.96451	773
chr13	36532834	36533295	GSE148515_Galang_2020_GSM4473027_PC_ATAC_seq_rep1_ATACseq_SRR11539111_peak_6715	24	.	3.10709	4.72264	2.49256	195
chr13	37312132	37312782	GSE148515_Galang_2020_GSM4473027_PC_ATAC_seq_rep1_ATACseq_SRR11539111_peak_6716	50	.	3.99484	7.43517	5.0253	463
chr13	37388478	37390139	GSE148515_Galang_2020_GSM4473027_PC_ATAC_seq_rep1_ATACseq_SRR11539111_peak_6717	64	.	4.43871	8.93433	6.45035	433
chr13	37433985	37434735	GSE148515_Galang_2020_GSM4473027_PC_ATAC_seq_rep1_ATACseq_SRR11539111_peak_6718	43	.	3.7729	6.7194	4.34939	299
chr13	37477987	37478303	GSE148515_Galang_2020_GSM4473027_PC_ATAC_seq_rep1_ATACseq_SRR11539111_peak_6719	19	.	2.88516	4.11235	1.93879	253
chr13	37482352	37483649	GSE148515_Galang_2020_GSM4473027_PC_ATAC_seq_rep1_ATACseq_SRR11539111_peak_6720	129	.	6.21419	15.6969	12.9578	673
chr13	37506046	37506319	GSE148515_Galang_2020_GSM4473027_PC_ATAC_seq_rep1_ATACseq_SRR11539111_peak_6721	24	.	3.10709	4.72264	2.49256	10
chr13	37508981	37509270	GSE148515_Galang_2020_GSM4473027_PC_ATAC_seq_rep1_ATACseq_SRR11539111_peak_6722	43	.	3.7729	6.7194	4.34939	139
chr13	37560351	37560860	GSE148515_Galang_2020_GSM4473027_PC_ATAC_seq_rep1_ATACseq_SRR11539111_peak_6723	30	.	3.32903	5.36169	3.08096	108
chr13	37561636	37562989	GSE148515_Galang_2020_GSM4473027_PC_ATAC_seq_rep1_ATACseq_SRR11539111_peak_6724	71	.	4.66064	9.7156	7.19701	737
chr13	37602124	37602787	GSE148515_Galang_2020_GSM4473027_PC_ATAC_seq_rep1_ATACseq_SRR11539111_peak_6725	120	.	5.99225	14.7924	12.0833	266
chr13	37629137	37629459	GSE148515_Galang_2020_GSM4473027_PC_ATAC_seq_rep1_ATACseq_SRR11539111_peak_6726	43	.	3.7729	6.7194	4.34939	112
chr13	37637884	37638585	GSE148515_Galang_2020_GSM4473027_PC_ATAC_seq_rep1_ATACseq_SRR11539111_peak_6727	95	.	5.32645	12.1751	9.5586	380
chr13	37778186	37779413	GSE148515_Galang_2020_GSM4473027_PC_ATAC_seq_rep1_ATACseq_SRR11539111_peak_6728	71	.	4.66064	9.7156	7.19701	291
chr13	37784333	37784807	GSE148515_Galang_2020_GSM4473027_PC_ATAC_seq_rep1_ATACseq_SRR11539111_peak_6729	24	.	3.10709	4.72264	2.49256	336
chr13	37825142	37828179	GSE148515_Galang_2020_GSM4473027_PC_ATAC_seq_rep1_ATACseq_SRR11539111_peak_6730	364	.	11.3187	39.8987	36.4743	1523
chr13	37857462	37858328	GSE148515_Galang_2020_GSM4473027_PC_ATAC_seq_rep1_ATACseq_SRR11539111_peak_6731	185	.	7.5458	21.4242	18.5102	465
chr13	37946272	37947378	GSE148515_Galang_2020_GSM4473027_PC_ATAC_seq_rep1_ATACseq_SRR11539111_peak_6732	43	.	3.7729	6.7194	4.34939	83
chr13	37963573	37964336	GSE148515_Galang_2020_GSM4473027_PC_ATAC_seq_rep1_ATACseq_SRR11539111_peak_6733	79	.	4.88258	10.5167	7.96451	79
chr13	37965406	37965688	GSE148515_Galang_2020_GSM4473027_PC_ATAC_seq_rep1_ATACseq_SRR11539111_peak_6734	14	.	2.66322	3.53274	1.4239	32
chr13	37969496	37969755	GSE148515_Galang_2020_GSM4473027_PC_ATAC_seq_rep1_ATACseq_SRR11539111_peak_6735	19	.	2.88516	4.11235	1.93879	3
chr13	37993673	37994569	GSE148515_Galang_2020_GSM4473027_PC_ATAC_seq_rep1_ATACseq_SRR11539111_peak_6736	446	.	12.8722	48.2694	44.6131	536
chr13	38036895	38037966	GSE148515_Galang_2020_GSM4473027_PC_ATAC_seq_rep1_ATACseq_SRR11539111_peak_6737	147	.	6.65806	17.5506	14.7521	371
chr13	38050744	38051014	GSE148515_Galang_2020_GSM4473027_PC_ATAC_seq_rep1_ATACseq_SRR11539111_peak_6738	19	.	2.88516	4.11235	1.93879	45
chr13	38148076	38148804	GSE148515_Galang_2020_GSM4473027_PC_ATAC_seq_rep1_ATACseq_SRR11539111_peak_6739	129	.	6.21419	15.6969	12.9578	499
chr13	38149270	38149850	GSE148515_Galang_2020_GSM4473027_PC_ATAC_seq_rep1_ATACseq_SRR11539111_peak_6740	24	.	3.10709	4.72264	2.49256	4
chr13	38150326	38153467	GSE148515_Galang_2020_GSM4473027_PC_ATAC_seq_rep1_ATACseq_SRR11539111_peak_6741	287	.	9.76515	31.9413	28.7363	980
chr13	38162528	38163611	GSE148515_Galang_2020_GSM4473027_PC_ATAC_seq_rep1_ATACseq_SRR11539111_peak_6742	50	.	3.99484	7.43517	5.0253	97
chr13	38164761	38165234	GSE148515_Galang_2020_GSM4473027_PC_ATAC_seq_rep1_ATACseq_SRR11539111_peak_6743	50	.	3.99484	7.43517	5.0253	136
chr13	38170249	38171108	GSE148515_Galang_2020_GSM4473027_PC_ATAC_seq_rep1_ATACseq_SRR11539111_peak_6744	103	.	5.54838	13.0309	10.3828	489
chr13	38204830	38205325	GSE148515_Galang_2020_GSM4473027_PC_ATAC_seq_rep1_ATACseq_SRR11539111_peak_6745	43	.	3.7729	6.7194	4.34939	303
chr13	38324905	38325307	GSE148515_Galang_2020_GSM4473027_PC_ATAC_seq_rep1_ATACseq_SRR11539111_peak_6746	19	.	2.88516	4.11235	1.93879	161
chr13	38344654	38347114	GSE148515_Galang_2020_GSM4473027_PC_ATAC_seq_rep1_ATACseq_SRR11539111_peak_6747	129	.	6.21419	15.6969	12.9578	422
chr13	38527686	38528963	GSE148515_Galang_2020_GSM4473027_PC_ATAC_seq_rep1_ATACseq_SRR11539111_peak_6748	175	.	7.32387	20.4361	17.551	752
chr13	38580503	38580793	GSE148515_Galang_2020_GSM4473027_PC_ATAC_seq_rep1_ATACseq_SRR11539111_peak_6749	30	.	3.32903	5.36169	3.08096	109
chr13	38626038	38626595	GSE148515_Galang_2020_GSM4473027_PC_ATAC_seq_rep1_ATACseq_SRR11539111_peak_6750	24	.	3.10709	4.72264	2.49256	449
chr13	38960266	38960911	GSE148515_Galang_2020_GSM4473027_PC_ATAC_seq_rep1_ATACseq_SRR11539111_peak_6753	87	.	5.10451	11.3368	8.75218	448
chr13	39823837	39824169	GSE148515_Galang_2020_GSM4473027_PC_ATAC_seq_rep1_ATACseq_SRR11539111_peak_6754	24	.	3.10709	4.72264	2.49256	298
chr13	40722727	40723461	GSE148515_Galang_2020_GSM4473027_PC_ATAC_seq_rep1_ATACseq_SRR11539111_peak_6755	376	.	11.5406	41.0705	37.6139	198
chr13	40731078	40731551	GSE148515_Galang_2020_GSM4473027_PC_ATAC_seq_rep1_ATACseq_SRR11539111_peak_6756	30	.	3.32903	5.36169	3.08096	399
chr13	40917169	40918131	GSE148515_Galang_2020_GSM4473027_PC_ATAC_seq_rep1_ATACseq_SRR11539111_peak_6757	147	.	6.65806	17.5506	14.7521	434
chr13	40921301	40921583	GSE148515_Galang_2020_GSM4473027_PC_ATAC_seq_rep1_ATACseq_SRR11539111_peak_6758	50	.	3.99484	7.43517	5.0253	123
chr13	40938404	40939030	GSE148515_Galang_2020_GSM4473027_PC_ATAC_seq_rep1_ATACseq_SRR11539111_peak_6759	30	.	3.32903	5.36169	3.08096	585
chr13	41000524	41001508	GSE148515_Galang_2020_GSM4473027_PC_ATAC_seq_rep1_ATACseq_SRR11539111_peak_6760	204	.	7.98967	23.4376	20.4655	533
chr13	41015714	41016934	GSE148515_Galang_2020_GSM4473027_PC_ATAC_seq_rep1_ATACseq_SRR11539111_peak_6761	224	.	8.43354	25.4983	22.4686	529
chr13	41220108	41220618	GSE148515_Galang_2020_GSM4473027_PC_ATAC_seq_rep1_ATACseq_SRR11539111_peak_6762	64	.	4.43871	8.93433	6.45035	450
chr13	41248902	41250887	GSE148515_Galang_2020_GSM4473027_PC_ATAC_seq_rep1_ATACseq_SRR11539111_peak_6763	543	.	14.6477	58.279	54.3465	985
chr13	41335968	41336758	GSE148515_Galang_2020_GSM4473027_PC_ATAC_seq_rep1_ATACseq_SRR11539111_peak_6764	87	.	5.10451	11.3368	8.75218	572
chr13	41339711	41340237	GSE148515_Galang_2020_GSM4473027_PC_ATAC_seq_rep1_ATACseq_SRR11539111_peak_6765	50	.	3.99484	7.43517	5.0253	173
chr13	41345643	41346005	GSE148515_Galang_2020_GSM4473027_PC_ATAC_seq_rep1_ATACseq_SRR11539111_peak_6766	43	.	3.7729	6.7194	4.34939	285
chr13	41358366	41359737	GSE148515_Galang_2020_GSM4473027_PC_ATAC_seq_rep1_ATACseq_SRR11539111_peak_6767	331	.	10.6529	36.4344	33.1066	655
chr13	41510870	41511512	GSE148515_Galang_2020_GSM4473027_PC_ATAC_seq_rep1_ATACseq_SRR11539111_peak_6768	103	.	5.54838	13.0309	10.3828	203
chr13	41605098	41606439	GSE148515_Galang_2020_GSM4473027_PC_ATAC_seq_rep1_ATACseq_SRR11539111_peak_6769	697	.	17.311	74.0633	69.7194	642
chr13	41634333	41634763	GSE148515_Galang_2020_GSM4473027_PC_ATAC_seq_rep1_ATACseq_SRR11539111_peak_6770	24	.	3.10709	4.72264	2.49256	377
chr13	41643008	41645148	GSE148515_Galang_2020_GSM4473027_PC_ATAC_seq_rep1_ATACseq_SRR11539111_peak_6771	112	.	5.77032	13.9036	11.2249	987
chr13	41650344	41650689	GSE148515_Galang_2020_GSM4473027_PC_ATAC_seq_rep1_ATACseq_SRR11539111_peak_6772	24	.	3.10709	4.72264	2.49256	273
chr13	41662501	41663340	GSE148515_Galang_2020_GSM4473027_PC_ATAC_seq_rep1_ATACseq_SRR11539111_peak_6773	87	.	5.10451	11.3368	8.75218	330
chr13	41694712	41695250	GSE148515_Galang_2020_GSM4473027_PC_ATAC_seq_rep1_ATACseq_SRR11539111_peak_6774	57	.	4.21677	8.17385	5.72601	179
chr13	41709574	41709864	GSE148515_Galang_2020_GSM4473027_PC_ATAC_seq_rep1_ATACseq_SRR11539111_peak_6775	24	.	3.10709	4.72264	2.49256	4
chr13	41729398	41730216	GSE148515_Galang_2020_GSM4473027_PC_ATAC_seq_rep1_ATACseq_SRR11539111_peak_6776	156	.	6.87999	18.4989	15.6714	487
chr13	41749041	41749542	GSE148515_Galang_2020_GSM4473027_PC_ATAC_seq_rep1_ATACseq_SRR11539111_peak_6777	30	.	3.32903	5.36169	3.08096	79
chr13	42049068	42050037	GSE148515_Galang_2020_GSM4473027_PC_ATAC_seq_rep1_ATACseq_SRR11539111_peak_6778	120	.	5.99225	14.7924	12.0833	577
chr13	42051055	42053497	GSE148515_Galang_2020_GSM4473027_PC_ATAC_seq_rep1_ATACseq_SRR11539111_peak_6779	684	.	17.089	72.7157	68.4046	819
chr13	42059333	42059826	GSE148515_Galang_2020_GSM4473027_PC_ATAC_seq_rep1_ATACseq_SRR11539111_peak_6780	14	.	2.66322	3.53274	1.4239	270
chr13	42258476	42259114	GSE148515_Galang_2020_GSM4473027_PC_ATAC_seq_rep1_ATACseq_SRR11539111_peak_6781	112	.	5.77032	13.9036	11.2249	271
chr13	42300515	42301653	GSE148515_Galang_2020_GSM4473027_PC_ATAC_seq_rep1_ATACseq_SRR11539111_peak_6782	64	.	4.43871	8.93433	6.45035	827
chr13	42656942	42657223	GSE148515_Galang_2020_GSM4473027_PC_ATAC_seq_rep1_ATACseq_SRR11539111_peak_6783	57	.	4.21677	8.17385	5.72601	203
chr13	42916248	42917639	GSE148515_Galang_2020_GSM4473027_PC_ATAC_seq_rep1_ATACseq_SRR11539111_peak_6784	166	.	7.10193	19.4609	16.6046	273
chr13	43130796	43131176	GSE148515_Galang_2020_GSM4473027_PC_ATAC_seq_rep1_ATACseq_SRR11539111_peak_6785	30	.	3.32903	5.36169	3.08096	203
chr13	43131521	43132578	GSE148515_Galang_2020_GSM4473027_PC_ATAC_seq_rep1_ATACseq_SRR11539111_peak_6786	138	.	6.43612	16.6165	13.8475	478
chr13	43132857	43135209	GSE148515_Galang_2020_GSM4473027_PC_ATAC_seq_rep1_ATACseq_SRR11539111_peak_6787	245	.	8.87741	27.6039	24.5172	1814
chr13	43152090	43152478	GSE148515_Galang_2020_GSM4473027_PC_ATAC_seq_rep1_ATACseq_SRR11539111_peak_6788	37	.	3.55097	6.02778	3.70079	18
chr13	43166455	43167299	GSE148515_Galang_2020_GSM4473027_PC_ATAC_seq_rep1_ATACseq_SRR11539111_peak_6789	24	.	3.10709	4.72264	2.49256	476
chr13	43171193	43172028	GSE148515_Galang_2020_GSM4473027_PC_ATAC_seq_rep1_ATACseq_SRR11539111_peak_6790	129	.	6.21419	15.6969	12.9578	284
chr13	43182995	43183554	GSE148515_Galang_2020_GSM4473027_PC_ATAC_seq_rep1_ATACseq_SRR11539111_peak_6791	64	.	4.43871	8.93433	6.45035	129
chr13	43191253	43193783	GSE148515_Galang_2020_GSM4473027_PC_ATAC_seq_rep1_ATACseq_SRR11539111_peak_6792	255	.	9.09935	28.6729	25.5568	860
chr13	43196117	43196694	GSE148515_Galang_2020_GSM4473027_PC_ATAC_seq_rep1_ATACseq_SRR11539111_peak_6793	50	.	3.99484	7.43517	5.0253	232
chr13	43200533	43201337	GSE148515_Galang_2020_GSM4473027_PC_ATAC_seq_rep1_ATACseq_SRR11539111_peak_6794	30	.	3.32903	5.36169	3.08096	793
chr13	43226029	43226297	GSE148515_Galang_2020_GSM4473027_PC_ATAC_seq_rep1_ATACseq_SRR11539111_peak_6795	87	.	5.10451	11.3368	8.75218	197
chr13	43229695	43230596	GSE148515_Galang_2020_GSM4473027_PC_ATAC_seq_rep1_ATACseq_SRR11539111_peak_6796	95	.	5.32645	12.1751	9.5586	342
chr13	43230881	43233238	GSE148515_Galang_2020_GSM4473027_PC_ATAC_seq_rep1_ATACseq_SRR11539111_peak_6797	147	.	6.65806	17.5506	14.7521	1269
chr13	43234472	43234761	GSE148515_Galang_2020_GSM4473027_PC_ATAC_seq_rep1_ATACseq_SRR11539111_peak_6798	24	.	3.10709	4.72264	2.49256	241
chr13	43235639	43236146	GSE148515_Galang_2020_GSM4473027_PC_ATAC_seq_rep1_ATACseq_SRR11539111_peak_6799	19	.	2.88516	4.11235	1.93879	209
chr13	43236960	43237254	GSE148515_Galang_2020_GSM4473027_PC_ATAC_seq_rep1_ATACseq_SRR11539111_peak_6800	30	.	3.32903	5.36169	3.08096	126
chr13	43261705	43263534	GSE148515_Galang_2020_GSM4473027_PC_ATAC_seq_rep1_ATACseq_SRR11539111_peak_6801	95	.	5.32645	12.1751	9.5586	900
chr13	43269922	43270402	GSE148515_Galang_2020_GSM4473027_PC_ATAC_seq_rep1_ATACseq_SRR11539111_peak_6802	43	.	3.7729	6.7194	4.34939	116
chr13	43271374	43273114	GSE148515_Galang_2020_GSM4473027_PC_ATAC_seq_rep1_ATACseq_SRR11539111_peak_6803	175	.	7.32387	20.4361	17.551	1227
chr13	43284766	43285587	GSE148515_Galang_2020_GSM4473027_PC_ATAC_seq_rep1_ATACseq_SRR11539111_peak_6804	50	.	3.99484	7.43517	5.0253	698
chr13	43301486	43301800	GSE148515_Galang_2020_GSM4473027_PC_ATAC_seq_rep1_ATACseq_SRR11539111_peak_6805	24	.	3.10709	4.72264	2.49256	294
chr13	43302768	43305469	GSE148515_Galang_2020_GSM4473027_PC_ATAC_seq_rep1_ATACseq_SRR11539111_peak_6806	434	.	12.6503	47.0503	43.4279	1625
chr13	43365212	43366042	GSE148515_Galang_2020_GSM4473027_PC_ATAC_seq_rep1_ATACseq_SRR11539111_peak_6807	166	.	7.10193	19.4609	16.6046	302
chr13	43398303	43398875	GSE148515_Galang_2020_GSM4473027_PC_ATAC_seq_rep1_ATACseq_SRR11539111_peak_6808	129	.	6.21419	15.6969	12.9578	267
chr13	43480103	43481829	GSE148515_Galang_2020_GSM4473027_PC_ATAC_seq_rep1_ATACseq_SRR11539111_peak_6809	234	.	8.65548	26.5456	23.4871	1184
chr13	43531042	43532239	GSE148515_Galang_2020_GSM4473027_PC_ATAC_seq_rep1_ATACseq_SRR11539111_peak_6810	79	.	4.88258	10.5167	7.96451	455
chr13	43559504	43560948	GSE148515_Galang_2020_GSM4473027_PC_ATAC_seq_rep1_ATACseq_SRR11539111_peak_6811	446	.	12.8722	48.2694	44.6131	639
chr13	43615844	43616159	GSE148515_Galang_2020_GSM4473027_PC_ATAC_seq_rep1_ATACseq_SRR11539111_peak_6812	37	.	3.55097	6.02778	3.70079	100
chr13	43784860	43785224	GSE148515_Galang_2020_GSM4473027_PC_ATAC_seq_rep1_ATACseq_SRR11539111_peak_6813	50	.	3.99484	7.43517	5.0253	225
chr13	43785599	43785882	GSE148515_Galang_2020_GSM4473027_PC_ATAC_seq_rep1_ATACseq_SRR11539111_peak_6814	30	.	3.32903	5.36169	3.08096	182
chr13	43864393	43865890	GSE148515_Galang_2020_GSM4473027_PC_ATAC_seq_rep1_ATACseq_SRR11539111_peak_6815	266	.	9.32128	29.7522	26.6069	216
chr13	44065354	44066582	GSE148515_Galang_2020_GSM4473027_PC_ATAC_seq_rep1_ATACseq_SRR11539111_peak_6816	57	.	4.21677	8.17385	5.72601	1136
chr13	44228216	44230145	GSE148515_Galang_2020_GSM4473027_PC_ATAC_seq_rep1_ATACseq_SRR11539111_peak_6817	185	.	7.5458	21.4242	18.5102	885
chr13	44235641	44235999	GSE148515_Galang_2020_GSM4473027_PC_ATAC_seq_rep1_ATACseq_SRR11539111_peak_6818	37	.	3.55097	6.02778	3.70079	267
chr13	44248408	44248726	GSE148515_Galang_2020_GSM4473027_PC_ATAC_seq_rep1_ATACseq_SRR11539111_peak_6819	79	.	4.88258	10.5167	7.96451	238
chr13	44501928	44502564	GSE148515_Galang_2020_GSM4473027_PC_ATAC_seq_rep1_ATACseq_SRR11539111_peak_6820	43	.	3.7729	6.7194	4.34939	254
chr13	44622662	44623640	GSE148515_Galang_2020_GSM4473027_PC_ATAC_seq_rep1_ATACseq_SRR11539111_peak_6821	50	.	3.99484	7.43517	5.0253	772
chr13	44729390	44731390	GSE148515_Galang_2020_GSM4473027_PC_ATAC_seq_rep1_ATACseq_SRR11539111_peak_6822	763	.	18.4206	80.8827	76.3882	1117
chr13	44733152	44734781	GSE148515_Galang_2020_GSM4473027_PC_ATAC_seq_rep1_ATACseq_SRR11539111_peak_6823	399	.	11.9845	43.4387	39.9174	639
chr13	44839830	44840572	GSE148515_Galang_2020_GSM4473027_PC_ATAC_seq_rep1_ATACseq_SRR11539111_peak_6824	95	.	5.32645	12.1751	9.5586	296
chr13	44907655	44908324	GSE148515_Galang_2020_GSM4473027_PC_ATAC_seq_rep1_ATACseq_SRR11539111_peak_6826	64	.	4.43871	8.93433	6.45035	320
chr13	44952328	44952683	GSE148515_Galang_2020_GSM4473027_PC_ATAC_seq_rep1_ATACseq_SRR11539111_peak_6827	19	.	2.88516	4.11235	1.93879	6
chr13	45000973	45002693	GSE148515_Galang_2020_GSM4473027_PC_ATAC_seq_rep1_ATACseq_SRR11539111_peak_6828	276	.	9.54322	30.8418	27.6669	1010
chr13	45030974	45031388	GSE148515_Galang_2020_GSM4473027_PC_ATAC_seq_rep1_ATACseq_SRR11539111_peak_6829	24	.	3.10709	4.72264	2.49256	354
chr13	45388555	45390975	GSE148515_Galang_2020_GSM4473027_PC_ATAC_seq_rep1_ATACseq_SRR11539111_peak_6830	470	.	13.3161	50.7297	47.0049	1134
chr13	45455017	45455358	GSE148515_Galang_2020_GSM4473027_PC_ATAC_seq_rep1_ATACseq_SRR11539111_peak_6831	14	.	2.66322	3.53274	1.4239	62
chr13	45486385	45486854	GSE148515_Galang_2020_GSM4473027_PC_ATAC_seq_rep1_ATACseq_SRR11539111_peak_6832	30	.	3.32903	5.36169	3.08096	327
chr13	45493938	45494233	GSE148515_Galang_2020_GSM4473027_PC_ATAC_seq_rep1_ATACseq_SRR11539111_peak_6833	50	.	3.99484	7.43517	5.0253	47
chr13	45507302	45508851	GSE148515_Galang_2020_GSM4473027_PC_ATAC_seq_rep1_ATACseq_SRR11539111_peak_6834	156	.	6.87999	18.4989	15.6714	208
chr13	45511524	45512345	GSE148515_Galang_2020_GSM4473027_PC_ATAC_seq_rep1_ATACseq_SRR11539111_peak_6835	30	.	3.32903	5.36169	3.08096	315
chr13	45514756	45515009	GSE148515_Galang_2020_GSM4473027_PC_ATAC_seq_rep1_ATACseq_SRR11539111_peak_6836	14	.	2.66322	3.53274	1.4239	195
chr13	45516061	45517241	GSE148515_Galang_2020_GSM4473027_PC_ATAC_seq_rep1_ATACseq_SRR11539111_peak_6837	57	.	4.21677	8.17385	5.72601	902
chr13	45518866	45519508	GSE148515_Galang_2020_GSM4473027_PC_ATAC_seq_rep1_ATACseq_SRR11539111_peak_6838	37	.	3.55097	6.02778	3.70079	536
chr13	45527352	45527932	GSE148515_Galang_2020_GSM4473027_PC_ATAC_seq_rep1_ATACseq_SRR11539111_peak_6839	37	.	3.55097	6.02778	3.70079	395
chr13	45528853	45529658	GSE148515_Galang_2020_GSM4473027_PC_ATAC_seq_rep1_ATACseq_SRR11539111_peak_6840	37	.	3.55097	6.02778	3.70079	186
chr13	45530639	45531751	GSE148515_Galang_2020_GSM4473027_PC_ATAC_seq_rep1_ATACseq_SRR11539111_peak_6841	120	.	5.99225	14.7924	12.0833	368
chr13	45534179	45534790	GSE148515_Galang_2020_GSM4473027_PC_ATAC_seq_rep1_ATACseq_SRR11539111_peak_6842	50	.	3.99484	7.43517	5.0253	332
chr13	45535331	45535742	GSE148515_Galang_2020_GSM4473027_PC_ATAC_seq_rep1_ATACseq_SRR11539111_peak_6843	50	.	3.99484	7.43517	5.0253	52
chr13	45536184	45536554	GSE148515_Galang_2020_GSM4473027_PC_ATAC_seq_rep1_ATACseq_SRR11539111_peak_6844	24	.	3.10709	4.72264	2.49256	242
chr13	45537204	45537472	GSE148515_Galang_2020_GSM4473027_PC_ATAC_seq_rep1_ATACseq_SRR11539111_peak_6845	37	.	3.55097	6.02778	3.70079	196
chr13	45538002	45539545	GSE148515_Galang_2020_GSM4473027_PC_ATAC_seq_rep1_ATACseq_SRR11539111_peak_6846	245	.	8.87741	27.6039	24.5172	749
chr13	45542008	45542656	GSE148515_Galang_2020_GSM4473027_PC_ATAC_seq_rep1_ATACseq_SRR11539111_peak_6847	24	.	3.10709	4.72264	2.49256	355
chr13	45571799	45572282	GSE148515_Galang_2020_GSM4473027_PC_ATAC_seq_rep1_ATACseq_SRR11539111_peak_6848	57	.	4.21677	8.17385	5.72601	358
chr13	45615139	45615447	GSE148515_Galang_2020_GSM4473027_PC_ATAC_seq_rep1_ATACseq_SRR11539111_peak_6849	14	.	2.66322	3.53274	1.4239	79
chr13	45623046	45624064	GSE148515_Galang_2020_GSM4473027_PC_ATAC_seq_rep1_ATACseq_SRR11539111_peak_6850	103	.	5.54838	13.0309	10.3828	227
chr13	45732088	45732341	GSE148515_Galang_2020_GSM4473027_PC_ATAC_seq_rep1_ATACseq_SRR11539111_peak_6851	19	.	2.88516	4.11235	1.93879	62
chr13	45820516	45820950	GSE148515_Galang_2020_GSM4473027_PC_ATAC_seq_rep1_ATACseq_SRR11539111_peak_6852	37	.	3.55097	6.02778	3.70079	169
chr13	45867371	45867633	GSE148515_Galang_2020_GSM4473027_PC_ATAC_seq_rep1_ATACseq_SRR11539111_peak_6853	37	.	3.55097	6.02778	3.70079	170
chr13	45961991	45966367	GSE148515_Galang_2020_GSM4473027_PC_ATAC_seq_rep1_ATACseq_SRR11539111_peak_6854	364	.	11.3187	39.8987	36.4743	2772
chr13	46273493	46273919	GSE148515_Galang_2020_GSM4473027_PC_ATAC_seq_rep1_ATACseq_SRR11539111_peak_6855	43	.	3.7729	6.7194	4.34939	314
chr13	46413642	46414166	GSE148515_Galang_2020_GSM4473027_PC_ATAC_seq_rep1_ATACseq_SRR11539111_peak_6856	64	.	4.43871	8.93433	6.45035	187
chr13	46417937	46419138	GSE148515_Galang_2020_GSM4473027_PC_ATAC_seq_rep1_ATACseq_SRR11539111_peak_6857	331	.	10.6529	36.4344	33.1066	420
chr13	46420214	46420778	GSE148515_Galang_2020_GSM4473027_PC_ATAC_seq_rep1_ATACseq_SRR11539111_peak_6858	87	.	5.10451	11.3368	8.75218	96
chr13	46426212	46428422	GSE148515_Galang_2020_GSM4473027_PC_ATAC_seq_rep1_ATACseq_SRR11539111_peak_6859	298	.	9.98709	33.0505	29.815	776
chr13	46428986	46429655	GSE148515_Galang_2020_GSM4473027_PC_ATAC_seq_rep1_ATACseq_SRR11539111_peak_6860	37	.	3.55097	6.02778	3.70079	88
chr13	46433678	46434123	GSE148515_Galang_2020_GSM4473027_PC_ATAC_seq_rep1_ATACseq_SRR11539111_peak_6861	19	.	2.88516	4.11235	1.93879	59
chr13	46443872	46444422	GSE148515_Galang_2020_GSM4473027_PC_ATAC_seq_rep1_ATACseq_SRR11539111_peak_6862	19	.	2.88516	4.11235	1.93879	363
chr13	46501802	46503238	GSE148515_Galang_2020_GSM4473027_PC_ATAC_seq_rep1_ATACseq_SRR11539111_peak_6863	353	.	11.0968	38.7353	35.3434	311
chr13	46516324	46517602	GSE148515_Galang_2020_GSM4473027_PC_ATAC_seq_rep1_ATACseq_SRR11539111_peak_6864	87	.	5.10451	11.3368	8.75218	90
chr13	46522695	46524392	GSE148515_Galang_2020_GSM4473027_PC_ATAC_seq_rep1_ATACseq_SRR11539111_peak_6865	245	.	8.87741	27.6039	24.5172	992
chr13	46530094	46531111	GSE148515_Galang_2020_GSM4473027_PC_ATAC_seq_rep1_ATACseq_SRR11539111_peak_6866	64	.	4.43871	8.93433	6.45035	203
chr13	46550322	46550893	GSE148515_Galang_2020_GSM4473027_PC_ATAC_seq_rep1_ATACseq_SRR11539111_peak_6867	30	.	3.32903	5.36169	3.08096	456
chr13	46571099	46573531	GSE148515_Galang_2020_GSM4473027_PC_ATAC_seq_rep1_ATACseq_SRR11539111_peak_6868	185	.	7.5458	21.4242	18.5102	1039
chr13	46668943	46670424	GSE148515_Galang_2020_GSM4473027_PC_ATAC_seq_rep1_ATACseq_SRR11539111_peak_6869	224	.	8.43354	25.4983	22.4686	574
chr13	46726605	46728643	GSE148515_Galang_2020_GSM4473027_PC_ATAC_seq_rep1_ATACseq_SRR11539111_peak_6870	777	.	18.6426	82.2624	77.7406	1223
chr13	46735852	46736435	GSE148515_Galang_2020_GSM4473027_PC_ATAC_seq_rep1_ATACseq_SRR11539111_peak_6871	64	.	4.43871	8.93433	6.45035	216
chr13	46802321	46802735	GSE148515_Galang_2020_GSM4473027_PC_ATAC_seq_rep1_ATACseq_SRR11539111_peak_6872	30	.	3.32903	5.36169	3.08096	150
chr13	46812638	46812996	GSE148515_Galang_2020_GSM4473027_PC_ATAC_seq_rep1_ATACseq_SRR11539111_peak_6873	30	.	3.32903	5.36169	3.08096	126
chr13	46842307	46842563	GSE148515_Galang_2020_GSM4473027_PC_ATAC_seq_rep1_ATACseq_SRR11539111_peak_6874	37	.	3.55097	6.02778	3.70079	66
chr13	46872299	46872964	GSE148515_Galang_2020_GSM4473027_PC_ATAC_seq_rep1_ATACseq_SRR11539111_peak_6875	57	.	4.21677	8.17385	5.72601	191
chr13	46882973	46883712	GSE148515_Galang_2020_GSM4473027_PC_ATAC_seq_rep1_ATACseq_SRR11539111_peak_6876	71	.	4.66064	9.7156	7.19701	403
chr13	46884992	46885946	GSE148515_Galang_2020_GSM4473027_PC_ATAC_seq_rep1_ATACseq_SRR11539111_peak_6877	156	.	6.87999	18.4989	15.6714	444
chr13	46900892	46901348	GSE148515_Galang_2020_GSM4473027_PC_ATAC_seq_rep1_ATACseq_SRR11539111_peak_6878	37	.	3.55097	6.02778	3.70079	99
chr13	46909054	46909500	GSE148515_Galang_2020_GSM4473027_PC_ATAC_seq_rep1_ATACseq_SRR11539111_peak_6879	57	.	4.21677	8.17385	5.72601	208
chr13	46910880	46912100	GSE148515_Galang_2020_GSM4473027_PC_ATAC_seq_rep1_ATACseq_SRR11539111_peak_6880	43	.	3.7729	6.7194	4.34939	190
chr13	46918328	46919015	GSE148515_Galang_2020_GSM4473027_PC_ATAC_seq_rep1_ATACseq_SRR11539111_peak_6881	120	.	5.99225	14.7924	12.0833	336
chr13	46926369	46927555	GSE148515_Galang_2020_GSM4473027_PC_ATAC_seq_rep1_ATACseq_SRR11539111_peak_6882	71	.	4.66064	9.7156	7.19701	782
chr13	46928929	46931414	GSE148515_Galang_2020_GSM4473027_PC_ATAC_seq_rep1_ATACseq_SRR11539111_peak_6883	470	.	13.3161	50.7297	47.0049	1239
chr13	47014205	47015114	GSE148515_Galang_2020_GSM4473027_PC_ATAC_seq_rep1_ATACseq_SRR11539111_peak_6884	156	.	6.87999	18.4989	15.6714	606
chr13	47043047	47044341	GSE148515_Galang_2020_GSM4473027_PC_ATAC_seq_rep1_ATACseq_SRR11539111_peak_6885	697	.	17.311	74.0633	69.7194	272
chr13	47105232	47106897	GSE148515_Galang_2020_GSM4473027_PC_ATAC_seq_rep1_ATACseq_SRR11539111_peak_6886	737	.	17.9768	78.1389	73.7046	934
chr13	47146072	47146507	GSE148515_Galang_2020_GSM4473027_PC_ATAC_seq_rep1_ATACseq_SRR11539111_peak_6887	43	.	3.7729	6.7194	4.34939	122
chr13	47147694	47148129	GSE148515_Galang_2020_GSM4473027_PC_ATAC_seq_rep1_ATACseq_SRR11539111_peak_6888	14	.	2.66322	3.53274	1.4239	264
chr13	47148479	47148824	GSE148515_Galang_2020_GSM4473027_PC_ATAC_seq_rep1_ATACseq_SRR11539111_peak_6889	37	.	3.55097	6.02778	3.70079	72
chr13	47244871	47245354	GSE148515_Galang_2020_GSM4473027_PC_ATAC_seq_rep1_ATACseq_SRR11539111_peak_6890	64	.	4.43871	8.93433	6.45035	138
chr13	47264232	47264857	GSE148515_Galang_2020_GSM4473027_PC_ATAC_seq_rep1_ATACseq_SRR11539111_peak_6891	57	.	4.21677	8.17385	5.72601	356
chr13	47276928	47277746	GSE148515_Galang_2020_GSM4473027_PC_ATAC_seq_rep1_ATACseq_SRR11539111_peak_6892	79	.	4.88258	10.5167	7.96451	185
chr13	48227783	48228266	GSE148515_Galang_2020_GSM4473027_PC_ATAC_seq_rep1_ATACseq_SRR11539111_peak_6893	147	.	6.65806	17.5506	14.7521	210
chr13	48260631	48262286	GSE148515_Galang_2020_GSM4473027_PC_ATAC_seq_rep1_ATACseq_SRR11539111_peak_6894	387	.	11.7626	42.2505	38.7619	384
chr13	48545338	48547323	GSE148515_Galang_2020_GSM4473027_PC_ATAC_seq_rep1_ATACseq_SRR11539111_peak_6895	1103	.	23.7471	115.304	110.39	1170
chr13	48552191	48552571	GSE148515_Galang_2020_GSM4473027_PC_ATAC_seq_rep1_ATACseq_SRR11539111_peak_6896	37	.	3.55097	6.02778	3.70079	259
chr13	48624898	48625907	GSE148515_Galang_2020_GSM4473027_PC_ATAC_seq_rep1_ATACseq_SRR11539111_peak_6897	446	.	12.8722	48.2694	44.6131	768
chr13	48662660	48662941	GSE148515_Galang_2020_GSM4473027_PC_ATAC_seq_rep1_ATACseq_SRR11539111_peak_6898	24	.	3.10709	4.72264	2.49256	273
chr13	48665954	48666238	GSE148515_Galang_2020_GSM4473027_PC_ATAC_seq_rep1_ATACseq_SRR11539111_peak_6899	14	.	2.66322	3.53274	1.4239	38
chr13	48672563	48672829	GSE148515_Galang_2020_GSM4473027_PC_ATAC_seq_rep1_ATACseq_SRR11539111_peak_6900	14	.	2.66322	3.53274	1.4239	101
chr13	48857021	48857470	GSE148515_Galang_2020_GSM4473027_PC_ATAC_seq_rep1_ATACseq_SRR11539111_peak_6901	37	.	3.55097	6.02778	3.70079	36
chr13	48869275	48871888	GSE148515_Galang_2020_GSM4473027_PC_ATAC_seq_rep1_ATACseq_SRR11539111_peak_6902	120	.	5.99225	14.7924	12.0833	1266
chr13	48872486	48873598	GSE148515_Galang_2020_GSM4473027_PC_ATAC_seq_rep1_ATACseq_SRR11539111_peak_6903	43	.	3.7729	6.7194	4.34939	221
chr13	48878380	48878958	GSE148515_Galang_2020_GSM4473027_PC_ATAC_seq_rep1_ATACseq_SRR11539111_peak_6904	255	.	9.09935	28.6729	25.5568	363
chr13	48965624	48968996	GSE148515_Galang_2020_GSM4473027_PC_ATAC_seq_rep1_ATACseq_SRR11539111_peak_6905	555	.	14.8697	59.5607	55.5928	2526
chr13	49016187	49016566	GSE148515_Galang_2020_GSM4473027_PC_ATAC_seq_rep1_ATACseq_SRR11539111_peak_6906	30	.	3.32903	5.36169	3.08096	371
chr13	49057870	49058268	GSE148515_Galang_2020_GSM4473027_PC_ATAC_seq_rep1_ATACseq_SRR11539111_peak_6907	24	.	3.10709	4.72264	2.49256	309
chr13	49087478	49087749	GSE148515_Galang_2020_GSM4473027_PC_ATAC_seq_rep1_ATACseq_SRR11539111_peak_6908	37	.	3.55097	6.02778	3.70079	148
chr13	49100507	49100845	GSE148515_Galang_2020_GSM4473027_PC_ATAC_seq_rep1_ATACseq_SRR11539111_peak_6909	37	.	3.55097	6.02778	3.70079	108
chr13	49127906	49128421	GSE148515_Galang_2020_GSM4473027_PC_ATAC_seq_rep1_ATACseq_SRR11539111_peak_6910	50	.	3.99484	7.43517	5.0253	142
chr13	49129439	49131289	GSE148515_Galang_2020_GSM4473027_PC_ATAC_seq_rep1_ATACseq_SRR11539111_peak_6911	175	.	7.32387	20.4361	17.551	567
chr13	49134461	49134961	GSE148515_Galang_2020_GSM4473027_PC_ATAC_seq_rep1_ATACseq_SRR11539111_peak_6912	37	.	3.55097	6.02778	3.70079	264
chr13	49146461	49148213	GSE148515_Galang_2020_GSM4473027_PC_ATAC_seq_rep1_ATACseq_SRR11539111_peak_6913	234	.	8.65548	26.5456	23.4871	844
chr13	49169719	49170410	GSE148515_Galang_2020_GSM4473027_PC_ATAC_seq_rep1_ATACseq_SRR11539111_peak_6914	64	.	4.43871	8.93433	6.45035	296
chr13	49178351	49179201	GSE148515_Galang_2020_GSM4473027_PC_ATAC_seq_rep1_ATACseq_SRR11539111_peak_6915	87	.	5.10451	11.3368	8.75218	566
chr13	49180973	49181235	GSE148515_Galang_2020_GSM4473027_PC_ATAC_seq_rep1_ATACseq_SRR11539111_peak_6916	24	.	3.10709	4.72264	2.49256	189
chr13	49181507	49183309	GSE148515_Galang_2020_GSM4473027_PC_ATAC_seq_rep1_ATACseq_SRR11539111_peak_6917	57	.	4.21677	8.17385	5.72601	404
chr13	49186822	49189624	GSE148515_Galang_2020_GSM4473027_PC_ATAC_seq_rep1_ATACseq_SRR11539111_peak_6918	670	.	16.8671	71.3738	67.0951	879
chr13	49189916	49190849	GSE148515_Galang_2020_GSM4473027_PC_ATAC_seq_rep1_ATACseq_SRR11539111_peak_6919	50	.	3.99484	7.43517	5.0253	581
chr13	49198518	49198858	GSE148515_Galang_2020_GSM4473027_PC_ATAC_seq_rep1_ATACseq_SRR11539111_peak_6920	24	.	3.10709	4.72264	2.49256	175
chr13	49205323	49206380	GSE148515_Galang_2020_GSM4473027_PC_ATAC_seq_rep1_ATACseq_SRR11539111_peak_6921	87	.	5.10451	11.3368	8.75218	516
chr13	49213711	49213973	GSE148515_Galang_2020_GSM4473027_PC_ATAC_seq_rep1_ATACseq_SRR11539111_peak_6922	30	.	3.32903	5.36169	3.08096	101
chr13	49214843	49216709	GSE148515_Galang_2020_GSM4473027_PC_ATAC_seq_rep1_ATACseq_SRR11539111_peak_6923	670	.	16.8671	71.3738	67.0951	1186
chr13	49307508	49307940	GSE148515_Galang_2020_GSM4473027_PC_ATAC_seq_rep1_ATACseq_SRR11539111_peak_6924	30	.	3.32903	5.36169	3.08096	49
chr13	49326440	49326971	GSE148515_Galang_2020_GSM4473027_PC_ATAC_seq_rep1_ATACseq_SRR11539111_peak_6925	37	.	3.55097	6.02778	3.70079	344
chr13	49341016	49342078	GSE148515_Galang_2020_GSM4473027_PC_ATAC_seq_rep1_ATACseq_SRR11539111_peak_6926	458	.	13.0942	49.4959	45.8053	333
chr13	49343806	49344151	GSE148515_Galang_2020_GSM4473027_PC_ATAC_seq_rep1_ATACseq_SRR11539111_peak_6927	30	.	3.32903	5.36169	3.08096	175
chr13	49344428	49345807	GSE148515_Galang_2020_GSM4473027_PC_ATAC_seq_rep1_ATACseq_SRR11539111_peak_6928	147	.	6.65806	17.5506	14.7521	1170
chr13	49370986	49371254	GSE148515_Galang_2020_GSM4473027_PC_ATAC_seq_rep1_ATACseq_SRR11539111_peak_6929	19	.	2.88516	4.11235	1.93879	200
chr13	49401795	49402070	GSE148515_Galang_2020_GSM4473027_PC_ATAC_seq_rep1_ATACseq_SRR11539111_peak_6930	37	.	3.55097	6.02778	3.70079	172
chr13	49420815	49421977	GSE148515_Galang_2020_GSM4473027_PC_ATAC_seq_rep1_ATACseq_SRR11539111_peak_6931	166	.	7.10193	19.4609	16.6046	272
chr13	49422240	49422706	GSE148515_Galang_2020_GSM4473027_PC_ATAC_seq_rep1_ATACseq_SRR11539111_peak_6932	37	.	3.55097	6.02778	3.70079	48
chr13	49444429	49444745	GSE148515_Galang_2020_GSM4473027_PC_ATAC_seq_rep1_ATACseq_SRR11539111_peak_6933	14	.	2.66322	3.53274	1.4239	247
chr13	49652576	49653777	GSE148515_Galang_2020_GSM4473027_PC_ATAC_seq_rep1_ATACseq_SRR11539111_peak_6934	387	.	11.7626	42.2505	38.7619	383
chr13	49681653	49682833	GSE148515_Galang_2020_GSM4473027_PC_ATAC_seq_rep1_ATACseq_SRR11539111_peak_6935	194	.	7.76774	22.4248	19.4815	433
chr13	50523575	50523829	GSE148515_Galang_2020_GSM4473027_PC_ATAC_seq_rep1_ATACseq_SRR11539111_peak_6936	19	.	2.88516	4.11235	1.93879	247
chr13	51099852	51101516	GSE148515_Galang_2020_GSM4473027_PC_ATAC_seq_rep1_ATACseq_SRR11539111_peak_6937	506	.	13.9819	54.4736	50.6458	1049
chr13	51155714	51156224	GSE148515_Galang_2020_GSM4473027_PC_ATAC_seq_rep1_ATACseq_SRR11539111_peak_6938	30	.	3.32903	5.36169	3.08096	291
chr13	51314729	51314998	GSE148515_Galang_2020_GSM4473027_PC_ATAC_seq_rep1_ATACseq_SRR11539111_peak_6939	30	.	3.32903	5.36169	3.08096	95
chr13	51378060	51378361	GSE148515_Galang_2020_GSM4473027_PC_ATAC_seq_rep1_ATACseq_SRR11539111_peak_6940	43	.	3.7729	6.7194	4.34939	94
chr13	51400665	51401072	GSE148515_Galang_2020_GSM4473027_PC_ATAC_seq_rep1_ATACseq_SRR11539111_peak_6941	64	.	4.43871	8.93433	6.45035	265
chr13	51405541	51406054	GSE148515_Galang_2020_GSM4473027_PC_ATAC_seq_rep1_ATACseq_SRR11539111_peak_6942	64	.	4.43871	8.93433	6.45035	146
chr13	51408130	51409014	GSE148515_Galang_2020_GSM4473027_PC_ATAC_seq_rep1_ATACseq_SRR11539111_peak_6943	79	.	4.88258	10.5167	7.96451	510
chr13	51410371	51411272	GSE148515_Galang_2020_GSM4473027_PC_ATAC_seq_rep1_ATACseq_SRR11539111_peak_6944	24	.	3.10709	4.72264	2.49256	337
chr13	51644445	51645990	GSE148515_Galang_2020_GSM4473027_PC_ATAC_seq_rep1_ATACseq_SRR11539111_peak_6945	543	.	14.6477	58.279	54.3465	800
chr13	51651045	51652125	GSE148515_Galang_2020_GSM4473027_PC_ATAC_seq_rep1_ATACseq_SRR11539111_peak_6946	276	.	9.54322	30.8418	27.6669	686
chr13	51729795	51730104	GSE148515_Galang_2020_GSM4473027_PC_ATAC_seq_rep1_ATACseq_SRR11539111_peak_6947	24	.	3.10709	4.72264	2.49256	226
chr13	51777063	51777945	GSE148515_Galang_2020_GSM4473027_PC_ATAC_seq_rep1_ATACseq_SRR11539111_peak_6948	129	.	6.21419	15.6969	12.9578	157
chr13	51792150	51793887	GSE148515_Galang_2020_GSM4473027_PC_ATAC_seq_rep1_ATACseq_SRR11539111_peak_6949	185	.	7.5458	21.4242	18.5102	1507
chr13	51844611	51850773	GSE148515_Galang_2020_GSM4473027_PC_ATAC_seq_rep1_ATACseq_SRR11539111_peak_6950	632	.	16.2013	67.3822	63.2049	2121
chr13	51851422	51852348	GSE148515_Galang_2020_GSM4473027_PC_ATAC_seq_rep1_ATACseq_SRR11539111_peak_6951	24	.	3.10709	4.72264	2.49256	91
chr13	51852874	51854104	GSE148515_Galang_2020_GSM4473027_PC_ATAC_seq_rep1_ATACseq_SRR11539111_peak_6952	138	.	6.43612	16.6165	13.8475	297
chr13	51899591	51900046	GSE148515_Galang_2020_GSM4473027_PC_ATAC_seq_rep1_ATACseq_SRR11539111_peak_6953	30	.	3.32903	5.36169	3.08096	259
chr13	51902622	51903617	GSE148515_Galang_2020_GSM4473027_PC_ATAC_seq_rep1_ATACseq_SRR11539111_peak_6954	64	.	4.43871	8.93433	6.45035	370
chr13	51975855	51976749	GSE148515_Galang_2020_GSM4473027_PC_ATAC_seq_rep1_ATACseq_SRR11539111_peak_6955	79	.	4.88258	10.5167	7.96451	423
chr13	52045729	52046772	GSE148515_Galang_2020_GSM4473027_PC_ATAC_seq_rep1_ATACseq_SRR11539111_peak_6956	156	.	6.87999	18.4989	15.6714	437
chr13	52049913	52050195	GSE148515_Galang_2020_GSM4473027_PC_ATAC_seq_rep1_ATACseq_SRR11539111_peak_6957	14	.	2.66322	3.53274	1.4239	4
chr13	52067197	52067737	GSE148515_Galang_2020_GSM4473027_PC_ATAC_seq_rep1_ATACseq_SRR11539111_peak_6958	24	.	3.10709	4.72264	2.49256	122
chr13	52077472	52078345	GSE148515_Galang_2020_GSM4473027_PC_ATAC_seq_rep1_ATACseq_SRR11539111_peak_6959	147	.	6.65806	17.5506	14.7521	373
chr13	52079535	52080714	GSE148515_Galang_2020_GSM4473027_PC_ATAC_seq_rep1_ATACseq_SRR11539111_peak_6960	234	.	8.65548	26.5456	23.4871	409
chr13	52252975	52253326	GSE148515_Galang_2020_GSM4473027_PC_ATAC_seq_rep1_ATACseq_SRR11539111_peak_6961	14	.	2.66322	3.53274	1.4239	266
chr13	52501708	52502095	GSE148515_Galang_2020_GSM4473027_PC_ATAC_seq_rep1_ATACseq_SRR11539111_peak_6962	37	.	3.55097	6.02778	3.70079	81
chr13	52530565	52530835	GSE148515_Galang_2020_GSM4473027_PC_ATAC_seq_rep1_ATACseq_SRR11539111_peak_6963	43	.	3.7729	6.7194	4.34939	64
chr13	52577394	52578993	GSE148515_Galang_2020_GSM4473027_PC_ATAC_seq_rep1_ATACseq_SRR11539111_peak_6964	129	.	6.21419	15.6969	12.9578	241
chr13	52582759	52583577	GSE148515_Galang_2020_GSM4473027_PC_ATAC_seq_rep1_ATACseq_SRR11539111_peak_6965	79	.	4.88258	10.5167	7.96451	634
chr13	52657892	52658220	GSE148515_Galang_2020_GSM4473027_PC_ATAC_seq_rep1_ATACseq_SRR11539111_peak_6966	19	.	2.88516	4.11235	1.93879	10
chr13	52658603	52658934	GSE148515_Galang_2020_GSM4473027_PC_ATAC_seq_rep1_ATACseq_SRR11539111_peak_6967	30	.	3.32903	5.36169	3.08096	53
chr13	52711936	52712593	GSE148515_Galang_2020_GSM4473027_PC_ATAC_seq_rep1_ATACseq_SRR11539111_peak_6968	112	.	5.77032	13.9036	11.2249	248
chr13	52739692	52740018	GSE148515_Galang_2020_GSM4473027_PC_ATAC_seq_rep1_ATACseq_SRR11539111_peak_6969	30	.	3.32903	5.36169	3.08096	87
chr13	52765325	52766414	GSE148515_Galang_2020_GSM4473027_PC_ATAC_seq_rep1_ATACseq_SRR11539111_peak_6970	103	.	5.54838	13.0309	10.3828	408
chr13	52777120	52778990	GSE148515_Galang_2020_GSM4473027_PC_ATAC_seq_rep1_ATACseq_SRR11539111_peak_6971	112	.	5.77032	13.9036	11.2249	387
chr13	52818112	52818587	GSE148515_Galang_2020_GSM4473027_PC_ATAC_seq_rep1_ATACseq_SRR11539111_peak_6972	24	.	3.10709	4.72264	2.49256	158
chr13	52821200	52821843	GSE148515_Galang_2020_GSM4473027_PC_ATAC_seq_rep1_ATACseq_SRR11539111_peak_6973	24	.	3.10709	4.72264	2.49256	441
chr13	52879739	52880596	GSE148515_Galang_2020_GSM4473027_PC_ATAC_seq_rep1_ATACseq_SRR11539111_peak_6974	50	.	3.99484	7.43517	5.0253	228
chr13	52929255	52930033	GSE148515_Galang_2020_GSM4473027_PC_ATAC_seq_rep1_ATACseq_SRR11539111_peak_6975	214	.	8.21161	24.4622	21.4613	283
chr13	52973800	52974072	GSE148515_Galang_2020_GSM4473027_PC_ATAC_seq_rep1_ATACseq_SRR11539111_peak_6976	19	.	2.88516	4.11235	1.93879	49
chr13	52974534	52974999	GSE148515_Galang_2020_GSM4473027_PC_ATAC_seq_rep1_ATACseq_SRR11539111_peak_6977	95	.	5.32645	12.1751	9.5586	229
chr13	52977024	52983142	GSE148515_Galang_2020_GSM4473027_PC_ATAC_seq_rep1_ATACseq_SRR11539111_peak_6978	531	.	14.4258	57.0039	53.106	3843
chr13	52986145	52986427	GSE148515_Galang_2020_GSM4473027_PC_ATAC_seq_rep1_ATACseq_SRR11539111_peak_6979	19	.	2.88516	4.11235	1.93879	5
chr13	52987189	52987447	GSE148515_Galang_2020_GSM4473027_PC_ATAC_seq_rep1_ATACseq_SRR11539111_peak_6980	37	.	3.55097	6.02778	3.70079	136
chr13	53007586	53007990	GSE148515_Galang_2020_GSM4473027_PC_ATAC_seq_rep1_ATACseq_SRR11539111_peak_6981	37	.	3.55097	6.02778	3.70079	83
chr13	53008497	53009288	GSE148515_Galang_2020_GSM4473027_PC_ATAC_seq_rep1_ATACseq_SRR11539111_peak_6982	120	.	5.99225	14.7924	12.0833	441
chr13	53033498	53034497	GSE148515_Galang_2020_GSM4473027_PC_ATAC_seq_rep1_ATACseq_SRR11539111_peak_6983	57	.	4.21677	8.17385	5.72601	342
chr13	53067806	53068707	GSE148515_Galang_2020_GSM4473027_PC_ATAC_seq_rep1_ATACseq_SRR11539111_peak_6984	50	.	3.99484	7.43517	5.0253	375
chr13	53096462	53096879	GSE148515_Galang_2020_GSM4473027_PC_ATAC_seq_rep1_ATACseq_SRR11539111_peak_6985	37	.	3.55097	6.02778	3.70079	376
chr13	53099432	53100379	GSE148515_Galang_2020_GSM4473027_PC_ATAC_seq_rep1_ATACseq_SRR11539111_peak_6986	43	.	3.7729	6.7194	4.34939	483
chr13	53109612	53110634	GSE148515_Galang_2020_GSM4473027_PC_ATAC_seq_rep1_ATACseq_SRR11539111_peak_6987	79	.	4.88258	10.5167	7.96451	169
chr13	53117328	53117695	GSE148515_Galang_2020_GSM4473027_PC_ATAC_seq_rep1_ATACseq_SRR11539111_peak_6988	24	.	3.10709	4.72264	2.49256	109
chr13	53120927	53121207	GSE148515_Galang_2020_GSM4473027_PC_ATAC_seq_rep1_ATACseq_SRR11539111_peak_6989	24	.	3.10709	4.72264	2.49256	180
chr13	53204992	53205400	GSE148515_Galang_2020_GSM4473027_PC_ATAC_seq_rep1_ATACseq_SRR11539111_peak_6990	30	.	3.32903	5.36169	3.08096	228
chr13	53226682	53226950	GSE148515_Galang_2020_GSM4473027_PC_ATAC_seq_rep1_ATACseq_SRR11539111_peak_6991	19	.	2.88516	4.11235	1.93879	229
chr13	53248811	53249311	GSE148515_Galang_2020_GSM4473027_PC_ATAC_seq_rep1_ATACseq_SRR11539111_peak_6992	30	.	3.32903	5.36169	3.08096	268
chr13	53285483	53286651	GSE148515_Galang_2020_GSM4473027_PC_ATAC_seq_rep1_ATACseq_SRR11539111_peak_6993	95	.	5.32645	12.1751	9.5586	746
chr13	53309489	53309971	GSE148515_Galang_2020_GSM4473027_PC_ATAC_seq_rep1_ATACseq_SRR11539111_peak_6994	30	.	3.32903	5.36169	3.08096	177
chr13	53376849	53377551	GSE148515_Galang_2020_GSM4473027_PC_ATAC_seq_rep1_ATACseq_SRR11539111_peak_6995	71	.	4.66064	9.7156	7.19701	482
chr13	53414201	53414584	GSE148515_Galang_2020_GSM4473027_PC_ATAC_seq_rep1_ATACseq_SRR11539111_peak_6996	43	.	3.7729	6.7194	4.34939	216
chr13	53472576	53472939	GSE148515_Galang_2020_GSM4473027_PC_ATAC_seq_rep1_ATACseq_SRR11539111_peak_6997	79	.	4.88258	10.5167	7.96451	234
chr13	53475652	53476234	GSE148515_Galang_2020_GSM4473027_PC_ATAC_seq_rep1_ATACseq_SRR11539111_peak_6998	120	.	5.99225	14.7924	12.0833	408
chr13	53664694	53665444	GSE148515_Galang_2020_GSM4473027_PC_ATAC_seq_rep1_ATACseq_SRR11539111_peak_6999	87	.	5.10451	11.3368	8.75218	239
chr13	53734464	53735306	GSE148515_Galang_2020_GSM4473027_PC_ATAC_seq_rep1_ATACseq_SRR11539111_peak_7000	37	.	3.55097	6.02778	3.70079	564
chr13	53755159	53755529	GSE148515_Galang_2020_GSM4473027_PC_ATAC_seq_rep1_ATACseq_SRR11539111_peak_7001	43	.	3.7729	6.7194	4.34939	184
chr13	53765073	53765533	GSE148515_Galang_2020_GSM4473027_PC_ATAC_seq_rep1_ATACseq_SRR11539111_peak_7002	43	.	3.7729	6.7194	4.34939	104
chr13	53769919	53770220	GSE148515_Galang_2020_GSM4473027_PC_ATAC_seq_rep1_ATACseq_SRR11539111_peak_7003	37	.	3.55097	6.02778	3.70079	277
chr13	54055145	54055731	GSE148515_Galang_2020_GSM4473027_PC_ATAC_seq_rep1_ATACseq_SRR11539111_peak_7004	30	.	3.32903	5.36169	3.08096	321
chr13	54302414	54303835	GSE148515_Galang_2020_GSM4473027_PC_ATAC_seq_rep1_ATACseq_SRR11539111_peak_7005	194	.	7.76774	22.4248	19.4815	651
chr13	54309220	54309818	GSE148515_Galang_2020_GSM4473027_PC_ATAC_seq_rep1_ATACseq_SRR11539111_peak_7006	103	.	5.54838	13.0309	10.3828	336
chr13	54371418	54371971	GSE148515_Galang_2020_GSM4473027_PC_ATAC_seq_rep1_ATACseq_SRR11539111_peak_7007	112	.	5.77032	13.9036	11.2249	268
chr13	54390275	54390561	GSE148515_Galang_2020_GSM4473027_PC_ATAC_seq_rep1_ATACseq_SRR11539111_peak_7008	30	.	3.32903	5.36169	3.08096	162
chr13	54468574	54468944	GSE148515_Galang_2020_GSM4473027_PC_ATAC_seq_rep1_ATACseq_SRR11539111_peak_7009	87	.	5.10451	11.3368	8.75218	278
chr13	54503379	54504228	GSE148515_Galang_2020_GSM4473027_PC_ATAC_seq_rep1_ATACseq_SRR11539111_peak_7010	129	.	6.21419	15.6969	12.9578	634
chr13	54564907	54565809	GSE148515_Galang_2020_GSM4473027_PC_ATAC_seq_rep1_ATACseq_SRR11539111_peak_7011	129	.	6.21419	15.6969	12.9578	360
chr13	54574501	54575848	GSE148515_Galang_2020_GSM4473027_PC_ATAC_seq_rep1_ATACseq_SRR11539111_peak_7012	103	.	5.54838	13.0309	10.3828	616
chr13	54589625	54591239	GSE148515_Galang_2020_GSM4473027_PC_ATAC_seq_rep1_ATACseq_SRR11539111_peak_7013	276	.	9.54322	30.8418	27.6669	546
chr13	54595219	54596887	GSE148515_Galang_2020_GSM4473027_PC_ATAC_seq_rep1_ATACseq_SRR11539111_peak_7014	64	.	4.43871	8.93433	6.45035	1139
chr13	54608703	54609338	GSE148515_Galang_2020_GSM4473027_PC_ATAC_seq_rep1_ATACseq_SRR11539111_peak_7015	24	.	3.10709	4.72264	2.49256	424
chr13	54610707	54611823	GSE148515_Galang_2020_GSM4473027_PC_ATAC_seq_rep1_ATACseq_SRR11539111_peak_7016	185	.	7.5458	21.4242	18.5102	609
chr13	54621401	54622458	GSE148515_Galang_2020_GSM4473027_PC_ATAC_seq_rep1_ATACseq_SRR11539111_peak_7017	194	.	7.76774	22.4248	19.4815	377
chr13	54686199	54688798	GSE148515_Galang_2020_GSM4473027_PC_ATAC_seq_rep1_ATACseq_SRR11539111_peak_7018	901	.	20.64	94.9039	90.1551	1895
chr13	54692749	54694782	GSE148515_Galang_2020_GSM4473027_PC_ATAC_seq_rep1_ATACseq_SRR11539111_peak_7019	1103	.	23.7471	115.304	110.39	1350
chr13	54701101	54701705	GSE148515_Galang_2020_GSM4473027_PC_ATAC_seq_rep1_ATACseq_SRR11539111_peak_7020	37	.	3.55097	6.02778	3.70079	422
chr13	54749257	54749639	GSE148515_Galang_2020_GSM4473027_PC_ATAC_seq_rep1_ATACseq_SRR11539111_peak_7021	87	.	5.10451	11.3368	8.75218	289
chr13	54758220	54758768	GSE148515_Galang_2020_GSM4473027_PC_ATAC_seq_rep1_ATACseq_SRR11539111_peak_7022	103	.	5.54838	13.0309	10.3828	356
chr13	54787457	54787755	GSE148515_Galang_2020_GSM4473027_PC_ATAC_seq_rep1_ATACseq_SRR11539111_peak_7023	14	.	2.66322	3.53274	1.4239	133
chr13	54788872	54790090	GSE148515_Galang_2020_GSM4473027_PC_ATAC_seq_rep1_ATACseq_SRR11539111_peak_7024	64	.	4.43871	8.93433	6.45035	1083
chr13	54949292	54949817	GSE148515_Galang_2020_GSM4473027_PC_ATAC_seq_rep1_ATACseq_SRR11539111_peak_7025	50	.	3.99484	7.43517	5.0253	268
chr13	55099599	55100414	GSE148515_Galang_2020_GSM4473027_PC_ATAC_seq_rep1_ATACseq_SRR11539111_peak_7026	120	.	5.99225	14.7924	12.0833	591
chr13	55105085	55106146	GSE148515_Galang_2020_GSM4473027_PC_ATAC_seq_rep1_ATACseq_SRR11539111_peak_7027	255	.	9.09935	28.6729	25.5568	270
chr13	55107575	55108119	GSE148515_Galang_2020_GSM4473027_PC_ATAC_seq_rep1_ATACseq_SRR11539111_peak_7028	79	.	4.88258	10.5167	7.96451	394
chr13	55189745	55190725	GSE148515_Galang_2020_GSM4473027_PC_ATAC_seq_rep1_ATACseq_SRR11539111_peak_7029	204	.	7.98967	23.4376	20.4655	595
chr13	55210261	55213135	GSE148515_Galang_2020_GSM4473027_PC_ATAC_seq_rep1_ATACseq_SRR11539111_peak_7030	266	.	9.32128	29.7522	26.6069	1888
chr13	55321272	55322569	GSE148515_Galang_2020_GSM4473027_PC_ATAC_seq_rep1_ATACseq_SRR11539111_peak_7031	214	.	8.21161	24.4622	21.4613	731
chr13	55327424	55330608	GSE148515_Galang_2020_GSM4473027_PC_ATAC_seq_rep1_ATACseq_SRR11539111_peak_7032	214	.	8.21161	24.4622	21.4613	2268
chr13	55362140	55363165	GSE148515_Galang_2020_GSM4473027_PC_ATAC_seq_rep1_ATACseq_SRR11539111_peak_7033	376	.	11.5406	41.0705	37.6139	674
chr13	55444139	55445910	GSE148515_Galang_2020_GSM4473027_PC_ATAC_seq_rep1_ATACseq_SRR11539111_peak_7034	684	.	17.089	72.7157	68.4046	1127
chr13	55449282	55451172	GSE148515_Galang_2020_GSM4473027_PC_ATAC_seq_rep1_ATACseq_SRR11539111_peak_7035	103	.	5.54838	13.0309	10.3828	1354
chr13	55464166	55464503	GSE148515_Galang_2020_GSM4473027_PC_ATAC_seq_rep1_ATACseq_SRR11539111_peak_7036	24	.	3.10709	4.72264	2.49256	254
chr13	55471376	55473020	GSE148515_Galang_2020_GSM4473027_PC_ATAC_seq_rep1_ATACseq_SRR11539111_peak_7037	112	.	5.77032	13.9036	11.2249	217
chr13	55486860	55488589	GSE148515_Galang_2020_GSM4473027_PC_ATAC_seq_rep1_ATACseq_SRR11539111_peak_7038	112	.	5.77032	13.9036	11.2249	804
chr13	55494278	55495539	GSE148515_Galang_2020_GSM4473027_PC_ATAC_seq_rep1_ATACseq_SRR11539111_peak_7039	87	.	5.10451	11.3368	8.75218	852
chr13	55510194	55513702	GSE148515_Galang_2020_GSM4473027_PC_ATAC_seq_rep1_ATACseq_SRR11539111_peak_7040	518	.	14.2039	55.7354	51.8726	2969
chr13	55535142	55535428	GSE148515_Galang_2020_GSM4473027_PC_ATAC_seq_rep1_ATACseq_SRR11539111_peak_7041	30	.	3.32903	5.36169	3.08096	211
chr13	55535748	55536994	GSE148515_Galang_2020_GSM4473027_PC_ATAC_seq_rep1_ATACseq_SRR11539111_peak_7042	331	.	10.6529	36.4344	33.1066	870
chr13	55570418	55571318	GSE148515_Galang_2020_GSM4473027_PC_ATAC_seq_rep1_ATACseq_SRR11539111_peak_7043	185	.	7.5458	21.4242	18.5102	663
chr13	55593054	55593457	GSE148515_Galang_2020_GSM4473027_PC_ATAC_seq_rep1_ATACseq_SRR11539111_peak_7044	87	.	5.10451	11.3368	8.75218	21
chr13	55599834	55600185	GSE148515_Galang_2020_GSM4473027_PC_ATAC_seq_rep1_ATACseq_SRR11539111_peak_7045	79	.	4.88258	10.5167	7.96451	136
chr13	55622584	55623513	GSE148515_Galang_2020_GSM4473027_PC_ATAC_seq_rep1_ATACseq_SRR11539111_peak_7046	103	.	5.54838	13.0309	10.3828	493
chr13	55634851	55635345	GSE148515_Galang_2020_GSM4473027_PC_ATAC_seq_rep1_ATACseq_SRR11539111_peak_7047	79	.	4.88258	10.5167	7.96451	150
chr13	55692736	55693630	GSE148515_Galang_2020_GSM4473027_PC_ATAC_seq_rep1_ATACseq_SRR11539111_peak_7048	331	.	10.6529	36.4344	33.1066	347
chr13	55714570	55715411	GSE148515_Galang_2020_GSM4473027_PC_ATAC_seq_rep1_ATACseq_SRR11539111_peak_7049	103	.	5.54838	13.0309	10.3828	174
chr13	55727134	55728082	GSE148515_Galang_2020_GSM4473027_PC_ATAC_seq_rep1_ATACseq_SRR11539111_peak_7050	224	.	8.43354	25.4983	22.4686	424
chr13	55916386	55916978	GSE148515_Galang_2020_GSM4473027_PC_ATAC_seq_rep1_ATACseq_SRR11539111_peak_7051	64	.	4.43871	8.93433	6.45035	125
chr13	56075861	56076498	GSE148515_Galang_2020_GSM4473027_PC_ATAC_seq_rep1_ATACseq_SRR11539111_peak_7052	30	.	3.32903	5.36169	3.08096	271
chr13	56087331	56088239	GSE148515_Galang_2020_GSM4473027_PC_ATAC_seq_rep1_ATACseq_SRR11539111_peak_7053	103	.	5.54838	13.0309	10.3828	608
chr13	56093986	56094759	GSE148515_Galang_2020_GSM4473027_PC_ATAC_seq_rep1_ATACseq_SRR11539111_peak_7054	30	.	3.32903	5.36169	3.08096	284
chr13	56108956	56109540	GSE148515_Galang_2020_GSM4473027_PC_ATAC_seq_rep1_ATACseq_SRR11539111_peak_7055	37	.	3.55097	6.02778	3.70079	449
chr13	56112984	56114665	GSE148515_Galang_2020_GSM4473027_PC_ATAC_seq_rep1_ATACseq_SRR11539111_peak_7056	138	.	6.43612	16.6165	13.8475	734
chr13	56116085	56116400	GSE148515_Galang_2020_GSM4473027_PC_ATAC_seq_rep1_ATACseq_SRR11539111_peak_7057	19	.	2.88516	4.11235	1.93879	308
chr13	56117944	56118790	GSE148515_Galang_2020_GSM4473027_PC_ATAC_seq_rep1_ATACseq_SRR11539111_peak_7058	214	.	8.21161	24.4622	21.4613	611
chr13	56134734	56135982	GSE148515_Galang_2020_GSM4473027_PC_ATAC_seq_rep1_ATACseq_SRR11539111_peak_7059	266	.	9.32128	29.7522	26.6069	672
chr13	56151662	56152357	GSE148515_Galang_2020_GSM4473027_PC_ATAC_seq_rep1_ATACseq_SRR11539111_peak_7060	64	.	4.43871	8.93433	6.45035	331
chr13	56197392	56197736	GSE148515_Galang_2020_GSM4473027_PC_ATAC_seq_rep1_ATACseq_SRR11539111_peak_7061	50	.	3.99484	7.43517	5.0253	191
chr13	56279754	56280049	GSE148515_Galang_2020_GSM4473027_PC_ATAC_seq_rep1_ATACseq_SRR11539111_peak_7062	24	.	3.10709	4.72264	2.49256	265
chr13	56295752	56296055	GSE148515_Galang_2020_GSM4473027_PC_ATAC_seq_rep1_ATACseq_SRR11539111_peak_7063	14	.	2.66322	3.53274	1.4239	258
chr13	56475780	56476112	GSE148515_Galang_2020_GSM4473027_PC_ATAC_seq_rep1_ATACseq_SRR11539111_peak_7064	24	.	3.10709	4.72264	2.49256	144
chr13	56477126	56477741	GSE148515_Galang_2020_GSM4473027_PC_ATAC_seq_rep1_ATACseq_SRR11539111_peak_7065	24	.	3.10709	4.72264	2.49256	266
chr13	56522197	56522604	GSE148515_Galang_2020_GSM4473027_PC_ATAC_seq_rep1_ATACseq_SRR11539111_peak_7066	120	.	5.99225	14.7924	12.0833	264
chr13	56609172	56609943	GSE148515_Galang_2020_GSM4473027_PC_ATAC_seq_rep1_ATACseq_SRR11539111_peak_7067	43	.	3.7729	6.7194	4.34939	473
chr13	56613792	56614414	GSE148515_Galang_2020_GSM4473027_PC_ATAC_seq_rep1_ATACseq_SRR11539111_peak_7068	37	.	3.55097	6.02778	3.70079	279
chr13	56702524	56704319	GSE148515_Galang_2020_GSM4473027_PC_ATAC_seq_rep1_ATACseq_SRR11539111_peak_7069	364	.	11.3187	39.8987	36.4743	611
chr13	56765710	56766002	GSE148515_Galang_2020_GSM4473027_PC_ATAC_seq_rep1_ATACseq_SRR11539111_peak_7070	24	.	3.10709	4.72264	2.49256	200
chr13	57847095	57847572	GSE148515_Galang_2020_GSM4473027_PC_ATAC_seq_rep1_ATACseq_SRR11539111_peak_7071	37	.	3.55097	6.02778	3.70079	391
chr13	57907664	57908667	GSE148515_Galang_2020_GSM4473027_PC_ATAC_seq_rep1_ATACseq_SRR11539111_peak_7072	57	.	4.21677	8.17385	5.72601	547
chr13	57911344	57911939	GSE148515_Galang_2020_GSM4473027_PC_ATAC_seq_rep1_ATACseq_SRR11539111_peak_7073	50	.	3.99484	7.43517	5.0253	32
chr13	57982796	57983770	GSE148515_Galang_2020_GSM4473027_PC_ATAC_seq_rep1_ATACseq_SRR11539111_peak_7074	79	.	4.88258	10.5167	7.96451	829
chr13	58002049	58002302	GSE148515_Galang_2020_GSM4473027_PC_ATAC_seq_rep1_ATACseq_SRR11539111_peak_7075	14	.	2.66322	3.53274	1.4239	4
chr13	58007464	58008537	GSE148515_Galang_2020_GSM4473027_PC_ATAC_seq_rep1_ATACseq_SRR11539111_peak_7076	194	.	7.76774	22.4248	19.4815	766
chr13	58010615	58011090	GSE148515_Galang_2020_GSM4473027_PC_ATAC_seq_rep1_ATACseq_SRR11539111_peak_7077	50	.	3.99484	7.43517	5.0253	320
chr13	58011873	58013662	GSE148515_Galang_2020_GSM4473027_PC_ATAC_seq_rep1_ATACseq_SRR11539111_peak_7078	112	.	5.77032	13.9036	11.2249	458
chr13	58024405	58024977	GSE148515_Galang_2020_GSM4473027_PC_ATAC_seq_rep1_ATACseq_SRR11539111_peak_7079	14	.	2.66322	3.53274	1.4239	180
chr13	58025596	58025906	GSE148515_Galang_2020_GSM4473027_PC_ATAC_seq_rep1_ATACseq_SRR11539111_peak_7080	30	.	3.32903	5.36169	3.08096	232
chr13	58112234	58113851	GSE148515_Galang_2020_GSM4473027_PC_ATAC_seq_rep1_ATACseq_SRR11539111_peak_7081	95	.	5.32645	12.1751	9.5586	1154
chr13	58115206	58115819	GSE148515_Galang_2020_GSM4473027_PC_ATAC_seq_rep1_ATACseq_SRR11539111_peak_7082	37	.	3.55097	6.02778	3.70079	280
chr13	58122745	58123623	GSE148515_Galang_2020_GSM4473027_PC_ATAC_seq_rep1_ATACseq_SRR11539111_peak_7083	30	.	3.32903	5.36169	3.08096	233
chr13	58124887	58125305	GSE148515_Galang_2020_GSM4473027_PC_ATAC_seq_rep1_ATACseq_SRR11539111_peak_7084	19	.	2.88516	4.11235	1.93879	212
chr13	58127417	58130196	GSE148515_Galang_2020_GSM4473027_PC_ATAC_seq_rep1_ATACseq_SRR11539111_peak_7085	845	.	19.7522	89.2368	84.5744	1224
chr13	58148435	58148787	GSE148515_Galang_2020_GSM4473027_PC_ATAC_seq_rep1_ATACseq_SRR11539111_peak_7086	30	.	3.32903	5.36169	3.08096	331
chr13	58149091	58149364	GSE148515_Galang_2020_GSM4473027_PC_ATAC_seq_rep1_ATACseq_SRR11539111_peak_7087	50	.	3.99484	7.43517	5.0253	126
chr13	58156986	58158892	GSE148515_Galang_2020_GSM4473027_PC_ATAC_seq_rep1_ATACseq_SRR11539111_peak_7088	185	.	7.5458	21.4242	18.5102	731
chr13	58214858	58216291	GSE148515_Galang_2020_GSM4473027_PC_ATAC_seq_rep1_ATACseq_SRR11539111_peak_7089	320	.	10.431	35.2972	32.0003	755
chr13	58273536	58275140	GSE148515_Galang_2020_GSM4473027_PC_ATAC_seq_rep1_ATACseq_SRR11539111_peak_7090	353	.	11.0968	38.7353	35.3434	775
chr13	58358645	58359579	GSE148515_Galang_2020_GSM4473027_PC_ATAC_seq_rep1_ATACseq_SRR11539111_peak_7091	120	.	5.99225	14.7924	12.0833	539
chr13	58384870	58385357	GSE148515_Galang_2020_GSM4473027_PC_ATAC_seq_rep1_ATACseq_SRR11539111_peak_7092	50	.	3.99484	7.43517	5.0253	345
chr13	58401168	58403272	GSE148515_Galang_2020_GSM4473027_PC_ATAC_seq_rep1_ATACseq_SRR11539111_peak_7093	845	.	19.7522	89.2368	84.5744	1104
chr13	58495160	58496236	GSE148515_Galang_2020_GSM4473027_PC_ATAC_seq_rep1_ATACseq_SRR11539111_peak_7094	79	.	4.88258	10.5167	7.96451	766
chr13	58806474	58807032	GSE148515_Galang_2020_GSM4473027_PC_ATAC_seq_rep1_ATACseq_SRR11539111_peak_7095	30	.	3.32903	5.36169	3.08096	25
chr13	58807481	58808502	GSE148515_Galang_2020_GSM4473027_PC_ATAC_seq_rep1_ATACseq_SRR11539111_peak_7096	79	.	4.88258	10.5167	7.96451	628
chr13	59022176	59022924	GSE148515_Galang_2020_GSM4473027_PC_ATAC_seq_rep1_ATACseq_SRR11539111_peak_7097	30	.	3.32903	5.36169	3.08096	582
chr13	59073574	59073991	GSE148515_Galang_2020_GSM4473027_PC_ATAC_seq_rep1_ATACseq_SRR11539111_peak_7098	37	.	3.55097	6.02778	3.70079	149
chr13	59156719	59156995	GSE148515_Galang_2020_GSM4473027_PC_ATAC_seq_rep1_ATACseq_SRR11539111_peak_7099	19	.	2.88516	4.11235	1.93879	73
chr13	59228346	59228784	GSE148515_Galang_2020_GSM4473027_PC_ATAC_seq_rep1_ATACseq_SRR11539111_peak_7100	43	.	3.7729	6.7194	4.34939	186
chr13	59467308	59468114	GSE148515_Galang_2020_GSM4473027_PC_ATAC_seq_rep1_ATACseq_SRR11539111_peak_7101	64	.	4.43871	8.93433	6.45035	353
chr13	59519280	59519655	GSE148515_Galang_2020_GSM4473027_PC_ATAC_seq_rep1_ATACseq_SRR11539111_peak_7102	30	.	3.32903	5.36169	3.08096	221
chr13	59546970	59547484	GSE148515_Galang_2020_GSM4473027_PC_ATAC_seq_rep1_ATACseq_SRR11539111_peak_7103	43	.	3.7729	6.7194	4.34939	149
chr13	59556809	59557750	GSE148515_Galang_2020_GSM4473027_PC_ATAC_seq_rep1_ATACseq_SRR11539111_peak_7104	287	.	9.76515	31.9413	28.7363	448
chr13	59584590	59586123	GSE148515_Galang_2020_GSM4473027_PC_ATAC_seq_rep1_ATACseq_SRR11539111_peak_7105	446	.	12.8722	48.2694	44.6131	652
chr13	59646821	59647119	GSE148515_Galang_2020_GSM4473027_PC_ATAC_seq_rep1_ATACseq_SRR11539111_peak_7106	37	.	3.55097	6.02778	3.70079	76
chr13	59728285	59729084	GSE148515_Galang_2020_GSM4473027_PC_ATAC_seq_rep1_ATACseq_SRR11539111_peak_7107	95	.	5.32645	12.1751	9.5586	323
chr13	59767337	59771564	GSE148515_Galang_2020_GSM4473027_PC_ATAC_seq_rep1_ATACseq_SRR11539111_peak_7108	657	.	16.6451	70.0375	65.7923	2508
chr13	59822514	59823614	GSE148515_Galang_2020_GSM4473027_PC_ATAC_seq_rep1_ATACseq_SRR11539111_peak_7109	276	.	9.54322	30.8418	27.6669	565
chr13	59840878	59841227	GSE148515_Galang_2020_GSM4473027_PC_ATAC_seq_rep1_ATACseq_SRR11539111_peak_7110	64	.	4.43871	8.93433	6.45035	70
chr13	59948592	59949422	GSE148515_Galang_2020_GSM4473027_PC_ATAC_seq_rep1_ATACseq_SRR11539111_peak_7111	120	.	5.99225	14.7924	12.0833	318
chr13	60007305	60008214	GSE148515_Galang_2020_GSM4473027_PC_ATAC_seq_rep1_ATACseq_SRR11539111_peak_7112	71	.	4.66064	9.7156	7.19701	424
chr13	60076294	60076727	GSE148515_Galang_2020_GSM4473027_PC_ATAC_seq_rep1_ATACseq_SRR11539111_peak_7113	19	.	2.88516	4.11235	1.93879	171
chr13	60175594	60179078	GSE148515_Galang_2020_GSM4473027_PC_ATAC_seq_rep1_ATACseq_SRR11539111_peak_7114	309	.	10.209	34.1692	30.903	2146
chr13	60308052	60308431	GSE148515_Galang_2020_GSM4473027_PC_ATAC_seq_rep1_ATACseq_SRR11539111_peak_7115	30	.	3.32903	5.36169	3.08096	130
chr13	60417278	60417538	GSE148515_Galang_2020_GSM4473027_PC_ATAC_seq_rep1_ATACseq_SRR11539111_peak_7116	19	.	2.88516	4.11235	1.93879	236
chr13	60479519	60479854	GSE148515_Galang_2020_GSM4473027_PC_ATAC_seq_rep1_ATACseq_SRR11539111_peak_7117	37	.	3.55097	6.02778	3.70079	214
chr13	60601802	60603209	GSE148515_Galang_2020_GSM4473027_PC_ATAC_seq_rep1_ATACseq_SRR11539111_peak_7118	185	.	7.5458	21.4242	18.5102	292
chr13	60627253	60627637	GSE148515_Galang_2020_GSM4473027_PC_ATAC_seq_rep1_ATACseq_SRR11539111_peak_7119	37	.	3.55097	6.02778	3.70079	272
chr13	60635322	60636193	GSE148515_Galang_2020_GSM4473027_PC_ATAC_seq_rep1_ATACseq_SRR11539111_peak_7120	37	.	3.55097	6.02778	3.70079	627
chr13	60738049	60738852	GSE148515_Galang_2020_GSM4473027_PC_ATAC_seq_rep1_ATACseq_SRR11539111_peak_7121	43	.	3.7729	6.7194	4.34939	461
chr13	60746497	60746949	GSE148515_Galang_2020_GSM4473027_PC_ATAC_seq_rep1_ATACseq_SRR11539111_peak_7122	30	.	3.32903	5.36169	3.08096	347
chr13	62015632	62016043	GSE148515_Galang_2020_GSM4473027_PC_ATAC_seq_rep1_ATACseq_SRR11539111_peak_7123	37	.	3.55097	6.02778	3.70079	232
chr13	62466620	62467134	GSE148515_Galang_2020_GSM4473027_PC_ATAC_seq_rep1_ATACseq_SRR11539111_peak_7124	57	.	4.21677	8.17385	5.72601	202
chr13	62623975	62624292	GSE148515_Galang_2020_GSM4473027_PC_ATAC_seq_rep1_ATACseq_SRR11539111_peak_7125	43	.	3.7729	6.7194	4.34939	98
chr13	62653039	62653439	GSE148515_Galang_2020_GSM4473027_PC_ATAC_seq_rep1_ATACseq_SRR11539111_peak_7126	30	.	3.32903	5.36169	3.08096	276
chr13	62684746	62685045	GSE148515_Galang_2020_GSM4473027_PC_ATAC_seq_rep1_ATACseq_SRR11539111_peak_7127	30	.	3.32903	5.36169	3.08096	15
chr13	62856331	62856669	GSE148515_Galang_2020_GSM4473027_PC_ATAC_seq_rep1_ATACseq_SRR11539111_peak_7128	43	.	3.7729	6.7194	4.34939	130
chr13	62876723	62877357	GSE148515_Galang_2020_GSM4473027_PC_ATAC_seq_rep1_ATACseq_SRR11539111_peak_7129	24	.	3.10709	4.72264	2.49256	52
chr13	62964487	62965272	GSE148515_Galang_2020_GSM4473027_PC_ATAC_seq_rep1_ATACseq_SRR11539111_peak_7130	156	.	6.87999	18.4989	15.6714	403
chr13	62970515	62970785	GSE148515_Galang_2020_GSM4473027_PC_ATAC_seq_rep1_ATACseq_SRR11539111_peak_7131	30	.	3.32903	5.36169	3.08096	202
chr13	62971074	62971588	GSE148515_Galang_2020_GSM4473027_PC_ATAC_seq_rep1_ATACseq_SRR11539111_peak_7132	30	.	3.32903	5.36169	3.08096	32
chr13	63118041	63119152	GSE148515_Galang_2020_GSM4473027_PC_ATAC_seq_rep1_ATACseq_SRR11539111_peak_7133	50	.	3.99484	7.43517	5.0253	853
chr13	63239315	63241868	GSE148515_Galang_2020_GSM4473027_PC_ATAC_seq_rep1_ATACseq_SRR11539111_peak_7134	410	.	12.2064	44.6348	41.0803	765
chr13	63242241	63244711	GSE148515_Galang_2020_GSM4473027_PC_ATAC_seq_rep1_ATACseq_SRR11539111_peak_7135	79	.	4.88258	10.5167	7.96451	2141
chr13	63245432	63247475	GSE148515_Galang_2020_GSM4473027_PC_ATAC_seq_rep1_ATACseq_SRR11539111_peak_7136	87	.	5.10451	11.3368	8.75218	1092
chr13	63249919	63250554	GSE148515_Galang_2020_GSM4473027_PC_ATAC_seq_rep1_ATACseq_SRR11539111_peak_7137	50	.	3.99484	7.43517	5.0253	168
chr13	63252266	63253558	GSE148515_Galang_2020_GSM4473027_PC_ATAC_seq_rep1_ATACseq_SRR11539111_peak_7138	30	.	3.32903	5.36169	3.08096	832
chr13	63260324	63261744	GSE148515_Galang_2020_GSM4473027_PC_ATAC_seq_rep1_ATACseq_SRR11539111_peak_7139	64	.	4.43871	8.93433	6.45035	495
chr13	63272204	63272950	GSE148515_Galang_2020_GSM4473027_PC_ATAC_seq_rep1_ATACseq_SRR11539111_peak_7140	30	.	3.32903	5.36169	3.08096	541
chr13	63280683	63281437	GSE148515_Galang_2020_GSM4473027_PC_ATAC_seq_rep1_ATACseq_SRR11539111_peak_7141	30	.	3.32903	5.36169	3.08096	102
chr13	63287495	63288350	GSE148515_Galang_2020_GSM4473027_PC_ATAC_seq_rep1_ATACseq_SRR11539111_peak_7142	43	.	3.7729	6.7194	4.34939	259
chr13	63299962	63300233	GSE148515_Galang_2020_GSM4473027_PC_ATAC_seq_rep1_ATACseq_SRR11539111_peak_7143	24	.	3.10709	4.72264	2.49256	217
chr13	63303674	63304006	GSE148515_Galang_2020_GSM4473027_PC_ATAC_seq_rep1_ATACseq_SRR11539111_peak_7144	19	.	2.88516	4.11235	1.93879	160
chr13	63304858	63306460	GSE148515_Galang_2020_GSM4473027_PC_ATAC_seq_rep1_ATACseq_SRR11539111_peak_7145	57	.	4.21677	8.17385	5.72601	1269
chr13	63307630	63307889	GSE148515_Galang_2020_GSM4473027_PC_ATAC_seq_rep1_ATACseq_SRR11539111_peak_7146	30	.	3.32903	5.36169	3.08096	92
chr13	63322399	63323007	GSE148515_Galang_2020_GSM4473027_PC_ATAC_seq_rep1_ATACseq_SRR11539111_peak_7147	30	.	3.32903	5.36169	3.08096	409
chr13	63430777	63432175	GSE148515_Galang_2020_GSM4473027_PC_ATAC_seq_rep1_ATACseq_SRR11539111_peak_7148	482	.	13.5381	51.9707	48.2118	493
chr13	63562676	63567258	GSE148515_Galang_2020_GSM4473027_PC_ATAC_seq_rep1_ATACseq_SRR11539111_peak_7149	214	.	8.21161	24.4622	21.4613	1975
chr13	63567705	63568795	GSE148515_Galang_2020_GSM4473027_PC_ATAC_seq_rep1_ATACseq_SRR11539111_peak_7150	298	.	9.98709	33.0505	29.815	325
chr13	63572689	63572988	GSE148515_Galang_2020_GSM4473027_PC_ATAC_seq_rep1_ATACseq_SRR11539111_peak_7151	37	.	3.55097	6.02778	3.70079	134
chr13	63642611	63642907	GSE148515_Galang_2020_GSM4473027_PC_ATAC_seq_rep1_ATACseq_SRR11539111_peak_7152	64	.	4.43871	8.93433	6.45035	138
chr13	63814839	63815874	GSE148515_Galang_2020_GSM4473027_PC_ATAC_seq_rep1_ATACseq_SRR11539111_peak_7153	482	.	13.5381	51.9707	48.2118	529
chr13	63900837	63902458	GSE148515_Galang_2020_GSM4473027_PC_ATAC_seq_rep1_ATACseq_SRR11539111_peak_7154	79	.	4.88258	10.5167	7.96451	402
chr13	63917293	63917627	GSE148515_Galang_2020_GSM4473027_PC_ATAC_seq_rep1_ATACseq_SRR11539111_peak_7155	24	.	3.10709	4.72264	2.49256	87
chr13	64130055	64130580	GSE148515_Galang_2020_GSM4473027_PC_ATAC_seq_rep1_ATACseq_SRR11539111_peak_7156	37	.	3.55097	6.02778	3.70079	193
chr13	64150167	64151240	GSE148515_Galang_2020_GSM4473027_PC_ATAC_seq_rep1_ATACseq_SRR11539111_peak_7157	50	.	3.99484	7.43517	5.0253	137
chr13	64151732	64155787	GSE148515_Galang_2020_GSM4473027_PC_ATAC_seq_rep1_ATACseq_SRR11539111_peak_7158	632	.	16.2013	67.3822	63.2049	1723
chr13	64160794	64163085	GSE148515_Galang_2020_GSM4473027_PC_ATAC_seq_rep1_ATACseq_SRR11539111_peak_7159	568	.	15.0916	60.8487	56.8451	1004
chr13	64225088	64225436	GSE148515_Galang_2020_GSM4473027_PC_ATAC_seq_rep1_ATACseq_SRR11539111_peak_7160	19	.	2.88516	4.11235	1.93879	24
chr13	64237033	64237778	GSE148515_Galang_2020_GSM4473027_PC_ATAC_seq_rep1_ATACseq_SRR11539111_peak_7161	57	.	4.21677	8.17385	5.72601	93
chr13	64240265	64240855	GSE148515_Galang_2020_GSM4473027_PC_ATAC_seq_rep1_ATACseq_SRR11539111_peak_7162	95	.	5.32645	12.1751	9.5586	309
chr13	64247938	64249239	GSE148515_Galang_2020_GSM4473027_PC_ATAC_seq_rep1_ATACseq_SRR11539111_peak_7163	224	.	8.43354	25.4983	22.4686	727
chr13	64252023	64252420	GSE148515_Galang_2020_GSM4473027_PC_ATAC_seq_rep1_ATACseq_SRR11539111_peak_7164	24	.	3.10709	4.72264	2.49256	95
chr13	64274116	64275237	GSE148515_Galang_2020_GSM4473027_PC_ATAC_seq_rep1_ATACseq_SRR11539111_peak_7165	64	.	4.43871	8.93433	6.45035	737
chr13	64311676	64313326	GSE148515_Galang_2020_GSM4473027_PC_ATAC_seq_rep1_ATACseq_SRR11539111_peak_7166	387	.	11.7626	42.2505	38.7619	940
chr13	64369617	64370802	GSE148515_Galang_2020_GSM4473027_PC_ATAC_seq_rep1_ATACseq_SRR11539111_peak_7167	458	.	13.0942	49.4959	45.8053	680
chr13	64400800	64401358	GSE148515_Galang_2020_GSM4473027_PC_ATAC_seq_rep1_ATACseq_SRR11539111_peak_7168	43	.	3.7729	6.7194	4.34939	471
chr13	64431755	64433079	GSE148515_Galang_2020_GSM4473027_PC_ATAC_seq_rep1_ATACseq_SRR11539111_peak_7169	342	.	10.8748	37.5805	34.2206	589
chr13	65112262	65113145	GSE148515_Galang_2020_GSM4473027_PC_ATAC_seq_rep1_ATACseq_SRR11539111_peak_7170	185	.	7.5458	21.4242	18.5102	460
chr13	65240042	65241980	GSE148515_Galang_2020_GSM4473027_PC_ATAC_seq_rep1_ATACseq_SRR11539111_peak_7171	255	.	9.09935	28.6729	25.5568	1105
chr13	65278320	65279193	GSE148515_Galang_2020_GSM4473027_PC_ATAC_seq_rep1_ATACseq_SRR11539111_peak_7172	129	.	6.21419	15.6969	12.9578	412
chr13	66904971	66905424	GSE148515_Galang_2020_GSM4473027_PC_ATAC_seq_rep1_ATACseq_SRR11539111_peak_7173	64	.	4.43871	8.93433	6.45035	147
chr13	66932252	66933839	GSE148515_Galang_2020_GSM4473027_PC_ATAC_seq_rep1_ATACseq_SRR11539111_peak_7174	364	.	11.3187	39.8987	36.4743	854
chr13	67060840	67061401	GSE148515_Galang_2020_GSM4473027_PC_ATAC_seq_rep1_ATACseq_SRR11539111_peak_7175	120	.	5.99225	14.7924	12.0833	335
chr13	67080587	67081921	GSE148515_Galang_2020_GSM4473027_PC_ATAC_seq_rep1_ATACseq_SRR11539111_peak_7176	245	.	8.87741	27.6039	24.5172	821
chr13	67107884	67108809	GSE148515_Galang_2020_GSM4473027_PC_ATAC_seq_rep1_ATACseq_SRR11539111_peak_7177	175	.	7.32387	20.4361	17.551	564
chr13	67127989	67128495	GSE148515_Galang_2020_GSM4473027_PC_ATAC_seq_rep1_ATACseq_SRR11539111_peak_7178	43	.	3.7729	6.7194	4.34939	221
chr13	67172951	67173369	GSE148515_Galang_2020_GSM4473027_PC_ATAC_seq_rep1_ATACseq_SRR11539111_peak_7179	50	.	3.99484	7.43517	5.0253	173
chr13	67194227	67195149	GSE148515_Galang_2020_GSM4473027_PC_ATAC_seq_rep1_ATACseq_SRR11539111_peak_7180	43	.	3.7729	6.7194	4.34939	256
chr13	67306204	67306611	GSE148515_Galang_2020_GSM4473027_PC_ATAC_seq_rep1_ATACseq_SRR11539111_peak_7181	64	.	4.43871	8.93433	6.45035	178
chr13	67332364	67332780	GSE148515_Galang_2020_GSM4473027_PC_ATAC_seq_rep1_ATACseq_SRR11539111_peak_7182	50	.	3.99484	7.43517	5.0253	130
chr13	67360371	67360701	GSE148515_Galang_2020_GSM4473027_PC_ATAC_seq_rep1_ATACseq_SRR11539111_peak_7183	37	.	3.55097	6.02778	3.70079	187
chr13	67399520	67399836	GSE148515_Galang_2020_GSM4473027_PC_ATAC_seq_rep1_ATACseq_SRR11539111_peak_7184	103	.	5.54838	13.0309	10.3828	158
chr13	67451211	67451693	GSE148515_Galang_2020_GSM4473027_PC_ATAC_seq_rep1_ATACseq_SRR11539111_peak_7185	43	.	3.7729	6.7194	4.34939	56
chr13	67483876	67484323	GSE148515_Galang_2020_GSM4473027_PC_ATAC_seq_rep1_ATACseq_SRR11539111_peak_7186	95	.	5.32645	12.1751	9.5586	168
chr13	67500172	67500560	GSE148515_Galang_2020_GSM4473027_PC_ATAC_seq_rep1_ATACseq_SRR11539111_peak_7187	71	.	4.66064	9.7156	7.19701	271
chr13	67525633	67526372	GSE148515_Galang_2020_GSM4473027_PC_ATAC_seq_rep1_ATACseq_SRR11539111_peak_7188	64	.	4.43871	8.93433	6.45035	599
chr13	67552515	67553221	GSE148515_Galang_2020_GSM4473027_PC_ATAC_seq_rep1_ATACseq_SRR11539111_peak_7189	57	.	4.21677	8.17385	5.72601	400
chr13	67609284	67609687	GSE148515_Galang_2020_GSM4473027_PC_ATAC_seq_rep1_ATACseq_SRR11539111_peak_7190	37	.	3.55097	6.02778	3.70079	173
chr13	67637369	67637894	GSE148515_Galang_2020_GSM4473027_PC_ATAC_seq_rep1_ATACseq_SRR11539111_peak_7191	64	.	4.43871	8.93433	6.45035	348
chr13	67683302	67683636	GSE148515_Galang_2020_GSM4473027_PC_ATAC_seq_rep1_ATACseq_SRR11539111_peak_7192	103	.	5.54838	13.0309	10.3828	254
chr13	67724180	67724432	GSE148515_Galang_2020_GSM4473027_PC_ATAC_seq_rep1_ATACseq_SRR11539111_peak_7193	37	.	3.55097	6.02778	3.70079	212
chr13	67779748	67780050	GSE148515_Galang_2020_GSM4473027_PC_ATAC_seq_rep1_ATACseq_SRR11539111_peak_7194	37	.	3.55097	6.02778	3.70079	131
chr13	67813719	67814500	GSE148515_Galang_2020_GSM4473027_PC_ATAC_seq_rep1_ATACseq_SRR11539111_peak_7195	138	.	6.43612	16.6165	13.8475	478
chr13	68572421	68572693	GSE148515_Galang_2020_GSM4473027_PC_ATAC_seq_rep1_ATACseq_SRR11539111_peak_7196	19	.	2.88516	4.11235	1.93879	218
chr13	68573060	68573355	GSE148515_Galang_2020_GSM4473027_PC_ATAC_seq_rep1_ATACseq_SRR11539111_peak_7197	19	.	2.88516	4.11235	1.93879	210
chr13	68581672	68582878	GSE148515_Galang_2020_GSM4473027_PC_ATAC_seq_rep1_ATACseq_SRR11539111_peak_7198	309	.	10.209	34.1692	30.903	476
chr13	68999180	69000189	GSE148515_Galang_2020_GSM4473027_PC_ATAC_seq_rep1_ATACseq_SRR11539111_peak_7199	103	.	5.54838	13.0309	10.3828	394
chr13	69480938	69483196	GSE148515_Galang_2020_GSM4473027_PC_ATAC_seq_rep1_ATACseq_SRR11539111_peak_7200	112	.	5.77032	13.9036	11.2249	1344
chr13	69509771	69510030	GSE148515_Galang_2020_GSM4473027_PC_ATAC_seq_rep1_ATACseq_SRR11539111_peak_7201	30	.	3.32903	5.36169	3.08096	40
chr13	69533486	69535796	GSE148515_Galang_2020_GSM4473027_PC_ATAC_seq_rep1_ATACseq_SRR11539111_peak_7202	790	.	18.8645	83.6472	79.0965	1201
chr13	69610816	69612218	GSE148515_Galang_2020_GSM4473027_PC_ATAC_seq_rep1_ATACseq_SRR11539111_peak_7203	657	.	16.6451	70.0375	65.7923	974
chr13	69685073	69685757	GSE148515_Galang_2020_GSM4473027_PC_ATAC_seq_rep1_ATACseq_SRR11539111_peak_7204	37	.	3.55097	6.02778	3.70079	72
chr13	69737345	69741286	GSE148515_Galang_2020_GSM4473027_PC_ATAC_seq_rep1_ATACseq_SRR11539111_peak_7205	342	.	10.8748	37.5805	34.2206	2608
chr13	69751603	69752304	GSE148515_Galang_2020_GSM4473027_PC_ATAC_seq_rep1_ATACseq_SRR11539111_peak_7206	156	.	6.87999	18.4989	15.6714	269
chr13	69809682	69811181	GSE148515_Galang_2020_GSM4473027_PC_ATAC_seq_rep1_ATACseq_SRR11539111_peak_7207	95	.	5.32645	12.1751	9.5586	355
chr13	70590053	70590778	GSE148515_Galang_2020_GSM4473027_PC_ATAC_seq_rep1_ATACseq_SRR11539111_peak_7208	120	.	5.99225	14.7924	12.0833	500
chr13	70602904	70603157	GSE148515_Galang_2020_GSM4473027_PC_ATAC_seq_rep1_ATACseq_SRR11539111_peak_7209	24	.	3.10709	4.72264	2.49256	171
chr13	70637319	70638557	GSE148515_Galang_2020_GSM4473027_PC_ATAC_seq_rep1_ATACseq_SRR11539111_peak_7210	387	.	11.7626	42.2505	38.7619	724
chr13	70648007	70648369	GSE148515_Galang_2020_GSM4473027_PC_ATAC_seq_rep1_ATACseq_SRR11539111_peak_7211	19	.	2.88516	4.11235	1.93879	100
chr13	70681149	70681416	GSE148515_Galang_2020_GSM4473027_PC_ATAC_seq_rep1_ATACseq_SRR11539111_peak_7212	30	.	3.32903	5.36169	3.08096	203
chr13	71328280	71328591	GSE148515_Galang_2020_GSM4473027_PC_ATAC_seq_rep1_ATACseq_SRR11539111_peak_7213	30	.	3.32903	5.36169	3.08096	14
chr13	71376173	71376488	GSE148515_Galang_2020_GSM4473027_PC_ATAC_seq_rep1_ATACseq_SRR11539111_peak_7214	19	.	2.88516	4.11235	1.93879	151
chr13	71458217	71458536	GSE148515_Galang_2020_GSM4473027_PC_ATAC_seq_rep1_ATACseq_SRR11539111_peak_7215	24	.	3.10709	4.72264	2.49256	98
chr13	71958832	71959575	GSE148515_Galang_2020_GSM4473027_PC_ATAC_seq_rep1_ATACseq_SRR11539111_peak_7216	19	.	2.88516	4.11235	1.93879	366
chr13	71962635	71964601	GSE148515_Galang_2020_GSM4473027_PC_ATAC_seq_rep1_ATACseq_SRR11539111_peak_7217	50	.	3.99484	7.43517	5.0253	1041
chr13	72370934	72371670	GSE148515_Galang_2020_GSM4473027_PC_ATAC_seq_rep1_ATACseq_SRR11539111_peak_7218	24	.	3.10709	4.72264	2.49256	724
chr13	72627464	72628245	GSE148515_Galang_2020_GSM4473027_PC_ATAC_seq_rep1_ATACseq_SRR11539111_peak_7219	30	.	3.32903	5.36169	3.08096	733
chr13	72628635	72629143	GSE148515_Galang_2020_GSM4473027_PC_ATAC_seq_rep1_ATACseq_SRR11539111_peak_7220	64	.	4.43871	8.93433	6.45035	192
chr13	72639604	72639923	GSE148515_Galang_2020_GSM4473027_PC_ATAC_seq_rep1_ATACseq_SRR11539111_peak_7221	24	.	3.10709	4.72264	2.49256	280
chr13	73160158	73160633	GSE148515_Galang_2020_GSM4473027_PC_ATAC_seq_rep1_ATACseq_SRR11539111_peak_7222	79	.	4.88258	10.5167	7.96451	301
chr13	73298378	73299741	GSE148515_Galang_2020_GSM4473027_PC_ATAC_seq_rep1_ATACseq_SRR11539111_peak_7223	87	.	5.10451	11.3368	8.75218	542
chr13	73303817	73304261	GSE148515_Galang_2020_GSM4473027_PC_ATAC_seq_rep1_ATACseq_SRR11539111_peak_7224	24	.	3.10709	4.72264	2.49256	26
chr13	73328011	73328869	GSE148515_Galang_2020_GSM4473027_PC_ATAC_seq_rep1_ATACseq_SRR11539111_peak_7225	112	.	5.77032	13.9036	11.2249	453
chr13	73330903	73331650	GSE148515_Galang_2020_GSM4473027_PC_ATAC_seq_rep1_ATACseq_SRR11539111_peak_7226	120	.	5.99225	14.7924	12.0833	222
chr13	73362827	73363101	GSE148515_Galang_2020_GSM4473027_PC_ATAC_seq_rep1_ATACseq_SRR11539111_peak_7227	43	.	3.7729	6.7194	4.34939	111
chr13	73446770	73447608	GSE148515_Galang_2020_GSM4473027_PC_ATAC_seq_rep1_ATACseq_SRR11539111_peak_7228	138	.	6.43612	16.6165	13.8475	398
chr13	73467064	73467910	GSE148515_Galang_2020_GSM4473027_PC_ATAC_seq_rep1_ATACseq_SRR11539111_peak_7229	129	.	6.21419	15.6969	12.9578	317
chr13	73505541	73505955	GSE148515_Galang_2020_GSM4473027_PC_ATAC_seq_rep1_ATACseq_SRR11539111_peak_7230	30	.	3.32903	5.36169	3.08096	340
chr13	73603815	73604956	GSE148515_Galang_2020_GSM4473027_PC_ATAC_seq_rep1_ATACseq_SRR11539111_peak_7231	320	.	10.431	35.2972	32.0003	198
chr13	73646709	73647078	GSE148515_Galang_2020_GSM4473027_PC_ATAC_seq_rep1_ATACseq_SRR11539111_peak_7232	24	.	3.10709	4.72264	2.49256	137
chr13	73763080	73764811	GSE148515_Galang_2020_GSM4473027_PC_ATAC_seq_rep1_ATACseq_SRR11539111_peak_7233	410	.	12.2064	44.6348	41.0803	528
chr13	73803332	73804275	GSE148515_Galang_2020_GSM4473027_PC_ATAC_seq_rep1_ATACseq_SRR11539111_peak_7234	156	.	6.87999	18.4989	15.6714	663
chr13	73822191	73822664	GSE148515_Galang_2020_GSM4473027_PC_ATAC_seq_rep1_ATACseq_SRR11539111_peak_7235	50	.	3.99484	7.43517	5.0253	231
chr13	73837580	73837839	GSE148515_Galang_2020_GSM4473027_PC_ATAC_seq_rep1_ATACseq_SRR11539111_peak_7236	24	.	3.10709	4.72264	2.49256	119
chr13	73847166	73847654	GSE148515_Galang_2020_GSM4473027_PC_ATAC_seq_rep1_ATACseq_SRR11539111_peak_7237	71	.	4.66064	9.7156	7.19701	444
chr13	73937157	73938156	GSE148515_Galang_2020_GSM4473027_PC_ATAC_seq_rep1_ATACseq_SRR11539111_peak_7238	194	.	7.76774	22.4248	19.4815	687
chr13	73938432	73938846	GSE148515_Galang_2020_GSM4473027_PC_ATAC_seq_rep1_ATACseq_SRR11539111_peak_7239	19	.	2.88516	4.11235	1.93879	32
chr13	73970432	73972103	GSE148515_Galang_2020_GSM4473027_PC_ATAC_seq_rep1_ATACseq_SRR11539111_peak_7240	87	.	5.10451	11.3368	8.75218	800
chr13	73978019	73978287	GSE148515_Galang_2020_GSM4473027_PC_ATAC_seq_rep1_ATACseq_SRR11539111_peak_7241	14	.	2.66322	3.53274	1.4239	27
chr13	74008646	74011321	GSE148515_Galang_2020_GSM4473027_PC_ATAC_seq_rep1_ATACseq_SRR11539111_peak_7242	320	.	10.431	35.2972	32.0003	731
chr13	74061985	74062481	GSE148515_Galang_2020_GSM4473027_PC_ATAC_seq_rep1_ATACseq_SRR11539111_peak_7243	224	.	8.43354	25.4983	22.4686	187
chr13	74096682	74096978	GSE148515_Galang_2020_GSM4473027_PC_ATAC_seq_rep1_ATACseq_SRR11539111_peak_7244	19	.	2.88516	4.11235	1.93879	8
chr13	74159927	74160180	GSE148515_Galang_2020_GSM4473027_PC_ATAC_seq_rep1_ATACseq_SRR11539111_peak_7245	37	.	3.55097	6.02778	3.70079	187
chr13	74166575	74167365	GSE148515_Galang_2020_GSM4473027_PC_ATAC_seq_rep1_ATACseq_SRR11539111_peak_7246	43	.	3.7729	6.7194	4.34939	406
chr13	74208454	74209129	GSE148515_Galang_2020_GSM4473027_PC_ATAC_seq_rep1_ATACseq_SRR11539111_peak_7247	147	.	6.65806	17.5506	14.7521	128
chr13	74259924	74260548	GSE148515_Galang_2020_GSM4473027_PC_ATAC_seq_rep1_ATACseq_SRR11539111_peak_7248	30	.	3.32903	5.36169	3.08096	387
chr13	74302085	74302657	GSE148515_Galang_2020_GSM4473027_PC_ATAC_seq_rep1_ATACseq_SRR11539111_peak_7249	37	.	3.55097	6.02778	3.70079	537
chr13	74316765	74317959	GSE148515_Galang_2020_GSM4473027_PC_ATAC_seq_rep1_ATACseq_SRR11539111_peak_7250	214	.	8.21161	24.4622	21.4613	595
chr13	74349716	74350619	GSE148515_Galang_2020_GSM4473027_PC_ATAC_seq_rep1_ATACseq_SRR11539111_peak_7251	120	.	5.99225	14.7924	12.0833	591
chr13	74363524	74364391	GSE148515_Galang_2020_GSM4473027_PC_ATAC_seq_rep1_ATACseq_SRR11539111_peak_7252	129	.	6.21419	15.6969	12.9578	540
chr13	74462540	74463237	GSE148515_Galang_2020_GSM4473027_PC_ATAC_seq_rep1_ATACseq_SRR11539111_peak_7253	112	.	5.77032	13.9036	11.2249	224
chr13	74493803	74494245	GSE148515_Galang_2020_GSM4473027_PC_ATAC_seq_rep1_ATACseq_SRR11539111_peak_7254	112	.	5.77032	13.9036	11.2249	196
chr13	74617322	74617816	GSE148515_Galang_2020_GSM4473027_PC_ATAC_seq_rep1_ATACseq_SRR11539111_peak_7257	43	.	3.7729	6.7194	4.34939	413
chr13	74639106	74640406	GSE148515_Galang_2020_GSM4473027_PC_ATAC_seq_rep1_ATACseq_SRR11539111_peak_7258	245	.	8.87741	27.6039	24.5172	772
chr13	74770024	74771120	GSE148515_Galang_2020_GSM4473027_PC_ATAC_seq_rep1_ATACseq_SRR11539111_peak_7259	331	.	10.6529	36.4344	33.1066	724
chr13	74807594	74808876	GSE148515_Galang_2020_GSM4473027_PC_ATAC_seq_rep1_ATACseq_SRR11539111_peak_7260	298	.	9.98709	33.0505	29.815	607
chr13	75706966	75709489	GSE148515_Galang_2020_GSM4473027_PC_ATAC_seq_rep1_ATACseq_SRR11539111_peak_7261	422	.	12.4284	45.8387	42.2502	502
chr13	75797535	75798097	GSE148515_Galang_2020_GSM4473027_PC_ATAC_seq_rep1_ATACseq_SRR11539111_peak_7262	175	.	7.32387	20.4361	17.551	453
chr13	75799257	75799723	GSE148515_Galang_2020_GSM4473027_PC_ATAC_seq_rep1_ATACseq_SRR11539111_peak_7263	30	.	3.32903	5.36169	3.08096	70
chr13	75839740	75840915	GSE148515_Galang_2020_GSM4473027_PC_ATAC_seq_rep1_ATACseq_SRR11539111_peak_7264	138	.	6.43612	16.6165	13.8475	204
chr13	75943208	75944539	GSE148515_Galang_2020_GSM4473027_PC_ATAC_seq_rep1_ATACseq_SRR11539111_peak_7265	194	.	7.76774	22.4248	19.4815	429
chr13	76017956	76018839	GSE148515_Galang_2020_GSM4473027_PC_ATAC_seq_rep1_ATACseq_SRR11539111_peak_7266	103	.	5.54838	13.0309	10.3828	609
chr13	76098245	76099161	GSE148515_Galang_2020_GSM4473027_PC_ATAC_seq_rep1_ATACseq_SRR11539111_peak_7267	156	.	6.87999	18.4989	15.6714	421
chr13	76383999	76384533	GSE148515_Galang_2020_GSM4473027_PC_ATAC_seq_rep1_ATACseq_SRR11539111_peak_7268	43	.	3.7729	6.7194	4.34939	207
chr13	76384862	76385142	GSE148515_Galang_2020_GSM4473027_PC_ATAC_seq_rep1_ATACseq_SRR11539111_peak_7269	37	.	3.55097	6.02778	3.70079	238
chr13	77134939	77135720	GSE148515_Galang_2020_GSM4473027_PC_ATAC_seq_rep1_ATACseq_SRR11539111_peak_7270	156	.	6.87999	18.4989	15.6714	395
chr13	77708469	77709068	GSE148515_Galang_2020_GSM4473027_PC_ATAC_seq_rep1_ATACseq_SRR11539111_peak_7271	185	.	7.5458	21.4242	18.5102	237
chr13	77982577	77983033	GSE148515_Galang_2020_GSM4473027_PC_ATAC_seq_rep1_ATACseq_SRR11539111_peak_7272	43	.	3.7729	6.7194	4.34939	108
chr13	78163011	78163838	GSE148515_Galang_2020_GSM4473027_PC_ATAC_seq_rep1_ATACseq_SRR11539111_peak_7273	120	.	5.99225	14.7924	12.0833	582
chr13	78178982	78179370	GSE148515_Galang_2020_GSM4473027_PC_ATAC_seq_rep1_ATACseq_SRR11539111_peak_7274	30	.	3.32903	5.36169	3.08096	38
chr13	78181207	78181816	GSE148515_Galang_2020_GSM4473027_PC_ATAC_seq_rep1_ATACseq_SRR11539111_peak_7275	43	.	3.7729	6.7194	4.34939	120
chr13	78194813	78195436	GSE148515_Galang_2020_GSM4473027_PC_ATAC_seq_rep1_ATACseq_SRR11539111_peak_7276	50	.	3.99484	7.43517	5.0253	319
chr13	78197779	78199568	GSE148515_Galang_2020_GSM4473027_PC_ATAC_seq_rep1_ATACseq_SRR11539111_peak_7277	194	.	7.76774	22.4248	19.4815	1034
chr13	78200211	78204524	GSE148515_Galang_2020_GSM4473027_PC_ATAC_seq_rep1_ATACseq_SRR11539111_peak_7278	309	.	10.209	34.1692	30.903	1483
chr13	78205599	78206248	GSE148515_Galang_2020_GSM4473027_PC_ATAC_seq_rep1_ATACseq_SRR11539111_peak_7279	19	.	2.88516	4.11235	1.93879	161
chr13	78210144	78210920	GSE148515_Galang_2020_GSM4473027_PC_ATAC_seq_rep1_ATACseq_SRR11539111_peak_7280	64	.	4.43871	8.93433	6.45035	428
chr13	80882650	80884259	GSE148515_Galang_2020_GSM4473027_PC_ATAC_seq_rep1_ATACseq_SRR11539111_peak_7281	422	.	12.4284	45.8387	42.2502	612
chr13	80884741	80886630	GSE148515_Galang_2020_GSM4473027_PC_ATAC_seq_rep1_ATACseq_SRR11539111_peak_7282	777	.	18.6426	82.2624	77.7406	1124
chr13	80936349	80936652	GSE148515_Galang_2020_GSM4473027_PC_ATAC_seq_rep1_ATACseq_SRR11539111_peak_7283	19	.	2.88516	4.11235	1.93879	276
chr13	80962800	80963522	GSE148515_Galang_2020_GSM4473027_PC_ATAC_seq_rep1_ATACseq_SRR11539111_peak_7284	71	.	4.66064	9.7156	7.19701	250
chr13	80989219	80990191	GSE148515_Galang_2020_GSM4473027_PC_ATAC_seq_rep1_ATACseq_SRR11539111_peak_7285	95	.	5.32645	12.1751	9.5586	720
chr13	81130858	81131472	GSE148515_Galang_2020_GSM4473027_PC_ATAC_seq_rep1_ATACseq_SRR11539111_peak_7286	37	.	3.55097	6.02778	3.70079	498
chr13	81131776	81132266	GSE148515_Galang_2020_GSM4473027_PC_ATAC_seq_rep1_ATACseq_SRR11539111_peak_7287	37	.	3.55097	6.02778	3.70079	80
chr13	81657205	81658624	GSE148515_Galang_2020_GSM4473027_PC_ATAC_seq_rep1_ATACseq_SRR11539111_peak_7288	482	.	13.5381	51.9707	48.2118	494
chr13	81710478	81712177	GSE148515_Galang_2020_GSM4473027_PC_ATAC_seq_rep1_ATACseq_SRR11539111_peak_7289	364	.	11.3187	39.8987	36.4743	856
chr13	81782812	81783954	GSE148515_Galang_2020_GSM4473027_PC_ATAC_seq_rep1_ATACseq_SRR11539111_peak_7290	670	.	16.8671	71.3738	67.0951	728
chr13	82059562	82059930	GSE148515_Galang_2020_GSM4473027_PC_ATAC_seq_rep1_ATACseq_SRR11539111_peak_7291	57	.	4.21677	8.17385	5.72601	102
chr13	83517884	83518615	GSE148515_Galang_2020_GSM4473027_PC_ATAC_seq_rep1_ATACseq_SRR11539111_peak_7292	166	.	7.10193	19.4609	16.6046	440
chr13	83523714	83525498	GSE148515_Galang_2020_GSM4473027_PC_ATAC_seq_rep1_ATACseq_SRR11539111_peak_7293	103	.	5.54838	13.0309	10.3828	194
chr13	83565721	83566550	GSE148515_Galang_2020_GSM4473027_PC_ATAC_seq_rep1_ATACseq_SRR11539111_peak_7294	37	.	3.55097	6.02778	3.70079	258
chr13	83573611	83574632	GSE148515_Galang_2020_GSM4473027_PC_ATAC_seq_rep1_ATACseq_SRR11539111_peak_7295	120	.	5.99225	14.7924	12.0833	540
chr13	83603565	83604534	GSE148515_Galang_2020_GSM4473027_PC_ATAC_seq_rep1_ATACseq_SRR11539111_peak_7296	43	.	3.7729	6.7194	4.34939	355
chr13	83730955	83731532	GSE148515_Galang_2020_GSM4473027_PC_ATAC_seq_rep1_ATACseq_SRR11539111_peak_7297	24	.	3.10709	4.72264	2.49256	6
chr13	83745121	83745413	GSE148515_Galang_2020_GSM4473027_PC_ATAC_seq_rep1_ATACseq_SRR11539111_peak_7298	37	.	3.55097	6.02778	3.70079	113
chr13	84222006	84222825	GSE148515_Galang_2020_GSM4473027_PC_ATAC_seq_rep1_ATACseq_SRR11539111_peak_7299	147	.	6.65806	17.5506	14.7521	378
chr13	84347731	84348977	GSE148515_Galang_2020_GSM4473027_PC_ATAC_seq_rep1_ATACseq_SRR11539111_peak_7300	194	.	7.76774	22.4248	19.4815	495
chr13	85188855	85189823	GSE148515_Galang_2020_GSM4473027_PC_ATAC_seq_rep1_ATACseq_SRR11539111_peak_7301	194	.	7.76774	22.4248	19.4815	581
chr13	85288030	85289812	GSE148515_Galang_2020_GSM4473027_PC_ATAC_seq_rep1_ATACseq_SRR11539111_peak_7302	543	.	14.6477	58.279	54.3465	1470
chr13	86046239	86046882	GSE148515_Galang_2020_GSM4473027_PC_ATAC_seq_rep1_ATACseq_SRR11539111_peak_7303	147	.	6.65806	17.5506	14.7521	531
chr13	88821504	88821951	GSE148515_Galang_2020_GSM4473027_PC_ATAC_seq_rep1_ATACseq_SRR11539111_peak_7304	19	.	2.88516	4.11235	1.93879	108
chr13	89738996	89741817	GSE148515_Galang_2020_GSM4473027_PC_ATAC_seq_rep1_ATACseq_SRR11539111_peak_7305	194	.	7.76774	22.4248	19.4815	600
chr13	89742157	89743025	GSE148515_Galang_2020_GSM4473027_PC_ATAC_seq_rep1_ATACseq_SRR11539111_peak_7306	79	.	4.88258	10.5167	7.96451	307
chr13	90089015	90090176	GSE148515_Galang_2020_GSM4473027_PC_ATAC_seq_rep1_ATACseq_SRR11539111_peak_7307	287	.	9.76515	31.9413	28.7363	748
chr13	90359896	90360335	GSE148515_Galang_2020_GSM4473027_PC_ATAC_seq_rep1_ATACseq_SRR11539111_peak_7308	14	.	2.66322	3.53274	1.4239	232
chr13	90464202	90464503	GSE148515_Galang_2020_GSM4473027_PC_ATAC_seq_rep1_ATACseq_SRR11539111_peak_7309	24	.	3.10709	4.72264	2.49256	137
chr13	90885690	90886882	GSE148515_Galang_2020_GSM4473027_PC_ATAC_seq_rep1_ATACseq_SRR11539111_peak_7310	255	.	9.09935	28.6729	25.5568	593
chr13	90922728	90923608	GSE148515_Galang_2020_GSM4473027_PC_ATAC_seq_rep1_ATACseq_SRR11539111_peak_7311	399	.	11.9845	43.4387	39.9174	385
chr13	91223698	91224515	GSE148515_Galang_2020_GSM4473027_PC_ATAC_seq_rep1_ATACseq_SRR11539111_peak_7312	112	.	5.77032	13.9036	11.2249	307
chr13	91364855	91365919	GSE148515_Galang_2020_GSM4473027_PC_ATAC_seq_rep1_ATACseq_SRR11539111_peak_7313	112	.	5.77032	13.9036	11.2249	578
chr13	91370322	91371833	GSE148515_Galang_2020_GSM4473027_PC_ATAC_seq_rep1_ATACseq_SRR11539111_peak_7314	120	.	5.99225	14.7924	12.0833	665
chr13	91460347	91462228	GSE148515_Galang_2020_GSM4473027_PC_ATAC_seq_rep1_ATACseq_SRR11539111_peak_7315	845	.	19.7522	89.2368	84.5744	674
chr13	91563579	91564268	GSE148515_Galang_2020_GSM4473027_PC_ATAC_seq_rep1_ATACseq_SRR11539111_peak_7316	37	.	3.55097	6.02778	3.70079	343
chr13	91807229	91808454	GSE148515_Galang_2020_GSM4473027_PC_ATAC_seq_rep1_ATACseq_SRR11539111_peak_7317	138	.	6.43612	16.6165	13.8475	244
chr13	91877117	91877619	GSE148515_Galang_2020_GSM4473027_PC_ATAC_seq_rep1_ATACseq_SRR11539111_peak_7318	30	.	3.32903	5.36169	3.08096	334
chr13	92354179	92355703	GSE148515_Galang_2020_GSM4473027_PC_ATAC_seq_rep1_ATACseq_SRR11539111_peak_7319	972	.	21.7497	102.092	97.2595	797
chr13	92483631	92484226	GSE148515_Galang_2020_GSM4473027_PC_ATAC_seq_rep1_ATACseq_SRR11539111_peak_7320	166	.	7.10193	19.4609	16.6046	367
chr13	92530242	92531396	GSE148515_Galang_2020_GSM4473027_PC_ATAC_seq_rep1_ATACseq_SRR11539111_peak_7321	458	.	13.0942	49.4959	45.8053	670
chr13	92676279	92676759	GSE148515_Galang_2020_GSM4473027_PC_ATAC_seq_rep1_ATACseq_SRR11539111_peak_7323	37	.	3.55097	6.02778	3.70079	373
chr13	92751402	92752045	GSE148515_Galang_2020_GSM4473027_PC_ATAC_seq_rep1_ATACseq_SRR11539111_peak_7324	95	.	5.32645	12.1751	9.5586	402
chr13	92757873	92759498	GSE148515_Galang_2020_GSM4473027_PC_ATAC_seq_rep1_ATACseq_SRR11539111_peak_7325	103	.	5.54838	13.0309	10.3828	501
chr13	92902879	92903855	GSE148515_Galang_2020_GSM4473027_PC_ATAC_seq_rep1_ATACseq_SRR11539111_peak_7326	120	.	5.99225	14.7924	12.0833	742
chr13	93000501	93000791	GSE148515_Galang_2020_GSM4473027_PC_ATAC_seq_rep1_ATACseq_SRR11539111_peak_7327	24	.	3.10709	4.72264	2.49256	131
chr13	93138043	93139348	GSE148515_Galang_2020_GSM4473027_PC_ATAC_seq_rep1_ATACseq_SRR11539111_peak_7328	147	.	6.65806	17.5506	14.7521	221
chr13	93143188	93145020	GSE148515_Galang_2020_GSM4473027_PC_ATAC_seq_rep1_ATACseq_SRR11539111_peak_7329	376	.	11.5406	41.0705	37.6139	1350
chr13	93192079	93192686	GSE148515_Galang_2020_GSM4473027_PC_ATAC_seq_rep1_ATACseq_SRR11539111_peak_7330	156	.	6.87999	18.4989	15.6714	419
chr13	93303087	93305223	GSE148515_Galang_2020_GSM4473027_PC_ATAC_seq_rep1_ATACseq_SRR11539111_peak_7331	555	.	14.8697	59.5607	55.5928	819
chr13	93399813	93400118	GSE148515_Galang_2020_GSM4473027_PC_ATAC_seq_rep1_ATACseq_SRR11539111_peak_7332	50	.	3.99484	7.43517	5.0253	274
chr13	93498158	93500511	GSE148515_Galang_2020_GSM4473027_PC_ATAC_seq_rep1_ATACseq_SRR11539111_peak_7333	593	.	15.5355	63.4437	59.3714	1491
chr13	93771740	93772483	GSE148515_Galang_2020_GSM4473027_PC_ATAC_seq_rep1_ATACseq_SRR11539111_peak_7334	120	.	5.99225	14.7924	12.0833	354
chr13	93887997	93888640	GSE148515_Galang_2020_GSM4473027_PC_ATAC_seq_rep1_ATACseq_SRR11539111_peak_7335	30	.	3.32903	5.36169	3.08096	451
chr13	93989375	93989689	GSE148515_Galang_2020_GSM4473027_PC_ATAC_seq_rep1_ATACseq_SRR11539111_peak_7336	50	.	3.99484	7.43517	5.0253	121
chr13	93992473	93993713	GSE148515_Galang_2020_GSM4473027_PC_ATAC_seq_rep1_ATACseq_SRR11539111_peak_7337	224	.	8.43354	25.4983	22.4686	749
chr13	94057561	94058577	GSE148515_Galang_2020_GSM4473027_PC_ATAC_seq_rep1_ATACseq_SRR11539111_peak_7338	156	.	6.87999	18.4989	15.6714	172
chr13	94101180	94101518	GSE148515_Galang_2020_GSM4473027_PC_ATAC_seq_rep1_ATACseq_SRR11539111_peak_7339	24	.	3.10709	4.72264	2.49256	133
chr13	94173897	94174557	GSE148515_Galang_2020_GSM4473027_PC_ATAC_seq_rep1_ATACseq_SRR11539111_peak_7340	30	.	3.32903	5.36169	3.08096	612
chr13	94284695	94285989	GSE148515_Galang_2020_GSM4473027_PC_ATAC_seq_rep1_ATACseq_SRR11539111_peak_7341	482	.	13.5381	51.9707	48.2118	686
chr13	94358341	94359485	GSE148515_Galang_2020_GSM4473027_PC_ATAC_seq_rep1_ATACseq_SRR11539111_peak_7342	214	.	8.21161	24.4622	21.4613	657
chr13	94710005	94710611	GSE148515_Galang_2020_GSM4473027_PC_ATAC_seq_rep1_ATACseq_SRR11539111_peak_7343	50	.	3.99484	7.43517	5.0253	384
chr13	94731233	94731498	GSE148515_Galang_2020_GSM4473027_PC_ATAC_seq_rep1_ATACseq_SRR11539111_peak_7344	19	.	2.88516	4.11235	1.93879	124
chr13	94768834	94769171	GSE148515_Galang_2020_GSM4473027_PC_ATAC_seq_rep1_ATACseq_SRR11539111_peak_7345	30	.	3.32903	5.36169	3.08096	134
chr13	94788845	94789647	GSE148515_Galang_2020_GSM4473027_PC_ATAC_seq_rep1_ATACseq_SRR11539111_peak_7346	185	.	7.5458	21.4242	18.5102	361
chr13	94868620	94868899	GSE148515_Galang_2020_GSM4473027_PC_ATAC_seq_rep1_ATACseq_SRR11539111_peak_7347	120	.	5.99225	14.7924	12.0833	186
chr13	94883238	94883704	GSE148515_Galang_2020_GSM4473027_PC_ATAC_seq_rep1_ATACseq_SRR11539111_peak_7348	50	.	3.99484	7.43517	5.0253	84
chr13	94976120	94976793	GSE148515_Galang_2020_GSM4473027_PC_ATAC_seq_rep1_ATACseq_SRR11539111_peak_7349	266	.	9.32128	29.7522	26.6069	258
chr13	95222744	95223087	GSE148515_Galang_2020_GSM4473027_PC_ATAC_seq_rep1_ATACseq_SRR11539111_peak_7350	24	.	3.10709	4.72264	2.49256	177
chr13	95324698	95325599	GSE148515_Galang_2020_GSM4473027_PC_ATAC_seq_rep1_ATACseq_SRR11539111_peak_7351	87	.	5.10451	11.3368	8.75218	484
chr13	95366582	95367058	GSE148515_Galang_2020_GSM4473027_PC_ATAC_seq_rep1_ATACseq_SRR11539111_peak_7352	30	.	3.32903	5.36169	3.08096	332
chr13	95374438	95375667	GSE148515_Galang_2020_GSM4473027_PC_ATAC_seq_rep1_ATACseq_SRR11539111_peak_7353	175	.	7.32387	20.4361	17.551	714
chr13	95524385	95525266	GSE148515_Galang_2020_GSM4473027_PC_ATAC_seq_rep1_ATACseq_SRR11539111_peak_7354	30	.	3.32903	5.36169	3.08096	329
chr13	95618060	95618781	GSE148515_Galang_2020_GSM4473027_PC_ATAC_seq_rep1_ATACseq_SRR11539111_peak_7355	138	.	6.43612	16.6165	13.8475	469
chr13	95891283	95892542	GSE148515_Galang_2020_GSM4473027_PC_ATAC_seq_rep1_ATACseq_SRR11539111_peak_7356	112	.	5.77032	13.9036	11.2249	750
chr13	96132661	96132986	GSE148515_Galang_2020_GSM4473027_PC_ATAC_seq_rep1_ATACseq_SRR11539111_peak_7357	19	.	2.88516	4.11235	1.93879	43
chr13	96388130	96388803	GSE148515_Galang_2020_GSM4473027_PC_ATAC_seq_rep1_ATACseq_SRR11539111_peak_7358	175	.	7.32387	20.4361	17.551	102
chr13	96542279	96543775	GSE148515_Galang_2020_GSM4473027_PC_ATAC_seq_rep1_ATACseq_SRR11539111_peak_7359	506	.	13.9819	54.4736	50.6458	369
chr13	96670109	96671505	GSE148515_Galang_2020_GSM4473027_PC_ATAC_seq_rep1_ATACseq_SRR11539111_peak_7360	353	.	11.0968	38.7353	35.3434	776
chr13	96924597	96925324	GSE148515_Galang_2020_GSM4473027_PC_ATAC_seq_rep1_ATACseq_SRR11539111_peak_7361	71	.	4.66064	9.7156	7.19701	169
chr13	97007772	97008052	GSE148515_Galang_2020_GSM4473027_PC_ATAC_seq_rep1_ATACseq_SRR11539111_peak_7362	24	.	3.10709	4.72264	2.49256	183
chr13	97071436	97072079	GSE148515_Galang_2020_GSM4473027_PC_ATAC_seq_rep1_ATACseq_SRR11539111_peak_7363	87	.	5.10451	11.3368	8.75218	241
chr13	97137670	97138072	GSE148515_Galang_2020_GSM4473027_PC_ATAC_seq_rep1_ATACseq_SRR11539111_peak_7364	103	.	5.54838	13.0309	10.3828	194
chr13	97138786	97139043	GSE148515_Galang_2020_GSM4473027_PC_ATAC_seq_rep1_ATACseq_SRR11539111_peak_7365	24	.	3.10709	4.72264	2.49256	80
chr13	97240480	97241721	GSE148515_Galang_2020_GSM4473027_PC_ATAC_seq_rep1_ATACseq_SRR11539111_peak_7367	214	.	8.21161	24.4622	21.4613	708
chr13	97645795	97646195	GSE148515_Galang_2020_GSM4473027_PC_ATAC_seq_rep1_ATACseq_SRR11539111_peak_7368	14	.	2.66322	3.53274	1.4239	151
chr13	98027634	98028587	GSE148515_Galang_2020_GSM4473027_PC_ATAC_seq_rep1_ATACseq_SRR11539111_peak_7369	43	.	3.7729	6.7194	4.34939	546
chr13	98048090	98048387	GSE148515_Galang_2020_GSM4473027_PC_ATAC_seq_rep1_ATACseq_SRR11539111_peak_7370	37	.	3.55097	6.02778	3.70079	244
chr13	98115882	98116231	GSE148515_Galang_2020_GSM4473027_PC_ATAC_seq_rep1_ATACseq_SRR11539111_peak_7371	30	.	3.32903	5.36169	3.08096	270
chr13	98205418	98206713	GSE148515_Galang_2020_GSM4473027_PC_ATAC_seq_rep1_ATACseq_SRR11539111_peak_7372	399	.	11.9845	43.4387	39.9174	749
chr13	98262712	98264085	GSE148515_Galang_2020_GSM4473027_PC_ATAC_seq_rep1_ATACseq_SRR11539111_peak_7373	399	.	11.9845	43.4387	39.9174	420
chr13	98275720	98276386	GSE148515_Galang_2020_GSM4473027_PC_ATAC_seq_rep1_ATACseq_SRR11539111_peak_7374	37	.	3.55097	6.02778	3.70079	592
chr13	98316052	98317217	GSE148515_Galang_2020_GSM4473027_PC_ATAC_seq_rep1_ATACseq_SRR11539111_peak_7375	234	.	8.65548	26.5456	23.4871	707
chr13	98354174	98354777	GSE148515_Galang_2020_GSM4473027_PC_ATAC_seq_rep1_ATACseq_SRR11539111_peak_7376	64	.	4.43871	8.93433	6.45035	82
chr13	98588985	98589864	GSE148515_Galang_2020_GSM4473027_PC_ATAC_seq_rep1_ATACseq_SRR11539111_peak_7377	112	.	5.77032	13.9036	11.2249	124
chr13	98814227	98815777	GSE148515_Galang_2020_GSM4473027_PC_ATAC_seq_rep1_ATACseq_SRR11539111_peak_7378	470	.	13.3161	50.7297	47.0049	1074
chr13	98890190	98891080	GSE148515_Galang_2020_GSM4473027_PC_ATAC_seq_rep1_ATACseq_SRR11539111_peak_7379	79	.	4.88258	10.5167	7.96451	449
chr13	98925078	98926781	GSE148515_Galang_2020_GSM4473027_PC_ATAC_seq_rep1_ATACseq_SRR11539111_peak_7380	470	.	13.3161	50.7297	47.0049	1388
chr13	99236886	99237582	GSE148515_Galang_2020_GSM4473027_PC_ATAC_seq_rep1_ATACseq_SRR11539111_peak_7381	24	.	3.10709	4.72264	2.49256	54
chr13	99307625	99308709	GSE148515_Galang_2020_GSM4473027_PC_ATAC_seq_rep1_ATACseq_SRR11539111_peak_7382	112	.	5.77032	13.9036	11.2249	754
chr13	99343897	99345000	GSE148515_Galang_2020_GSM4473027_PC_ATAC_seq_rep1_ATACseq_SRR11539111_peak_7383	298	.	9.98709	33.0505	29.815	764
chr13	99352897	99353810	GSE148515_Galang_2020_GSM4473027_PC_ATAC_seq_rep1_ATACseq_SRR11539111_peak_7384	364	.	11.3187	39.8987	36.4743	447
chr13	99367611	99369417	GSE148515_Galang_2020_GSM4473027_PC_ATAC_seq_rep1_ATACseq_SRR11539111_peak_7385	50	.	3.99484	7.43517	5.0253	705
chr13	99412672	99412941	GSE148515_Galang_2020_GSM4473027_PC_ATAC_seq_rep1_ATACseq_SRR11539111_peak_7386	14	.	2.66322	3.53274	1.4239	35
chr13	99514284	99517065	GSE148515_Galang_2020_GSM4473027_PC_ATAC_seq_rep1_ATACseq_SRR11539111_peak_7387	234	.	8.65548	26.5456	23.4871	918
chr13	99579670	99580126	GSE148515_Galang_2020_GSM4473027_PC_ATAC_seq_rep1_ATACseq_SRR11539111_peak_7388	43	.	3.7729	6.7194	4.34939	437
chr13	99858449	99858734	GSE148515_Galang_2020_GSM4473027_PC_ATAC_seq_rep1_ATACseq_SRR11539111_peak_7389	19	.	2.88516	4.11235	1.93879	205
chr13	100001904	100002216	GSE148515_Galang_2020_GSM4473027_PC_ATAC_seq_rep1_ATACseq_SRR11539111_peak_7390	24	.	3.10709	4.72264	2.49256	126
chr13	100015056	100016191	GSE148515_Galang_2020_GSM4473027_PC_ATAC_seq_rep1_ATACseq_SRR11539111_peak_7391	298	.	9.98709	33.0505	29.815	621
chr13	100103722	100104573	GSE148515_Galang_2020_GSM4473027_PC_ATAC_seq_rep1_ATACseq_SRR11539111_peak_7392	194	.	7.76774	22.4248	19.4815	227
chr13	100107695	100108275	GSE148515_Galang_2020_GSM4473027_PC_ATAC_seq_rep1_ATACseq_SRR11539111_peak_7393	156	.	6.87999	18.4989	15.6714	306
chr13	100124783	100125106	GSE148515_Galang_2020_GSM4473027_PC_ATAC_seq_rep1_ATACseq_SRR11539111_peak_7394	64	.	4.43871	8.93433	6.45035	180
chr13	100492228	100492678	GSE148515_Galang_2020_GSM4473027_PC_ATAC_seq_rep1_ATACseq_SRR11539111_peak_7395	64	.	4.43871	8.93433	6.45035	167
chr13	100552348	100552610	GSE148515_Galang_2020_GSM4473027_PC_ATAC_seq_rep1_ATACseq_SRR11539111_peak_7396	14	.	2.66322	3.53274	1.4239	90
chr13	100650627	100651818	GSE148515_Galang_2020_GSM4473027_PC_ATAC_seq_rep1_ATACseq_SRR11539111_peak_7397	422	.	12.4284	45.8387	42.2502	475
chr13	100730367	100731208	GSE148515_Galang_2020_GSM4473027_PC_ATAC_seq_rep1_ATACseq_SRR11539111_peak_7398	120	.	5.99225	14.7924	12.0833	581
chr13	100743887	100744919	GSE148515_Galang_2020_GSM4473027_PC_ATAC_seq_rep1_ATACseq_SRR11539111_peak_7399	364	.	11.3187	39.8987	36.4743	625
chr13	100786235	100786903	GSE148515_Galang_2020_GSM4473027_PC_ATAC_seq_rep1_ATACseq_SRR11539111_peak_7400	175	.	7.32387	20.4361	17.551	478
chr13	100832758	100834034	GSE148515_Galang_2020_GSM4473027_PC_ATAC_seq_rep1_ATACseq_SRR11539111_peak_7401	376	.	11.5406	41.0705	37.6139	637
chr13	101691988	101693437	GSE148515_Galang_2020_GSM4473027_PC_ATAC_seq_rep1_ATACseq_SRR11539111_peak_7402	50	.	3.99484	7.43517	5.0253	237
chr13	101693942	101695313	GSE148515_Galang_2020_GSM4473027_PC_ATAC_seq_rep1_ATACseq_SRR11539111_peak_7403	120	.	5.99225	14.7924	12.0833	960
chr13	101717925	101718201	GSE148515_Galang_2020_GSM4473027_PC_ATAC_seq_rep1_ATACseq_SRR11539111_peak_7404	79	.	4.88258	10.5167	7.96451	99
chr13	101757812	101758328	GSE148515_Galang_2020_GSM4473027_PC_ATAC_seq_rep1_ATACseq_SRR11539111_peak_7405	57	.	4.21677	8.17385	5.72601	351
chr13	101761199	101761815	GSE148515_Galang_2020_GSM4473027_PC_ATAC_seq_rep1_ATACseq_SRR11539111_peak_7406	37	.	3.55097	6.02778	3.70079	345
chr13	101767071	101768911	GSE148515_Galang_2020_GSM4473027_PC_ATAC_seq_rep1_ATACseq_SRR11539111_peak_7407	410	.	12.2064	44.6348	41.0803	1071
chr13	102391989	102392421	GSE148515_Galang_2020_GSM4473027_PC_ATAC_seq_rep1_ATACseq_SRR11539111_peak_7408	24	.	3.10709	4.72264	2.49256	43
chr13	102745941	102746261	GSE148515_Galang_2020_GSM4473027_PC_ATAC_seq_rep1_ATACseq_SRR11539111_peak_7409	30	.	3.32903	5.36169	3.08096	71
chr13	102865401	102865685	GSE148515_Galang_2020_GSM4473027_PC_ATAC_seq_rep1_ATACseq_SRR11539111_peak_7410	30	.	3.32903	5.36169	3.08096	59
chr13	102866113	102866550	GSE148515_Galang_2020_GSM4473027_PC_ATAC_seq_rep1_ATACseq_SRR11539111_peak_7411	30	.	3.32903	5.36169	3.08096	298
chr13	102905583	102906807	GSE148515_Galang_2020_GSM4473027_PC_ATAC_seq_rep1_ATACseq_SRR11539111_peak_7412	175	.	7.32387	20.4361	17.551	588
chr13	102946573	102946858	GSE148515_Galang_2020_GSM4473027_PC_ATAC_seq_rep1_ATACseq_SRR11539111_peak_7413	37	.	3.55097	6.02778	3.70079	135
chr13	102948754	102949207	GSE148515_Galang_2020_GSM4473027_PC_ATAC_seq_rep1_ATACseq_SRR11539111_peak_7414	24	.	3.10709	4.72264	2.49256	208
chr13	102957616	102958322	GSE148515_Galang_2020_GSM4473027_PC_ATAC_seq_rep1_ATACseq_SRR11539111_peak_7415	95	.	5.32645	12.1751	9.5586	303
chr13	103015114	103015617	GSE148515_Galang_2020_GSM4473027_PC_ATAC_seq_rep1_ATACseq_SRR11539111_peak_7416	37	.	3.55097	6.02778	3.70079	275
chr13	103084885	103086122	GSE148515_Galang_2020_GSM4473027_PC_ATAC_seq_rep1_ATACseq_SRR11539111_peak_7417	129	.	6.21419	15.6969	12.9578	966
chr13	103095746	103098690	GSE148515_Galang_2020_GSM4473027_PC_ATAC_seq_rep1_ATACseq_SRR11539111_peak_7418	194	.	7.76774	22.4248	19.4815	1122
chr13	103102274	103103051	GSE148515_Galang_2020_GSM4473027_PC_ATAC_seq_rep1_ATACseq_SRR11539111_peak_7419	87	.	5.10451	11.3368	8.75218	693
chr13	103333462	103335030	GSE148515_Galang_2020_GSM4473027_PC_ATAC_seq_rep1_ATACseq_SRR11539111_peak_7420	147	.	6.65806	17.5506	14.7521	952
chr13	103773359	103774910	GSE148515_Galang_2020_GSM4473027_PC_ATAC_seq_rep1_ATACseq_SRR11539111_peak_7421	364	.	11.3187	39.8987	36.4743	1137
chr13	103919299	103922318	GSE148515_Galang_2020_GSM4473027_PC_ATAC_seq_rep1_ATACseq_SRR11539111_peak_7422	458	.	13.0942	49.4959	45.8053	1662
chr13	104032261	104032925	GSE148515_Galang_2020_GSM4473027_PC_ATAC_seq_rep1_ATACseq_SRR11539111_peak_7423	43	.	3.7729	6.7194	4.34939	619
chr13	104034996	104035803	GSE148515_Galang_2020_GSM4473027_PC_ATAC_seq_rep1_ATACseq_SRR11539111_peak_7424	37	.	3.55097	6.02778	3.70079	106
chr13	104036302	104037196	GSE148515_Galang_2020_GSM4473027_PC_ATAC_seq_rep1_ATACseq_SRR11539111_peak_7425	71	.	4.66064	9.7156	7.19701	549
chr13	104109043	104110429	GSE148515_Galang_2020_GSM4473027_PC_ATAC_seq_rep1_ATACseq_SRR11539111_peak_7426	376	.	11.5406	41.0705	37.6139	486
chr13	104177994	104179476	GSE148515_Galang_2020_GSM4473027_PC_ATAC_seq_rep1_ATACseq_SRR11539111_peak_7427	309	.	10.209	34.1692	30.903	527
chr13	104228514	104229156	GSE148515_Galang_2020_GSM4473027_PC_ATAC_seq_rep1_ATACseq_SRR11539111_peak_7428	266	.	9.32128	29.7522	26.6069	398
chr13	104286398	104287281	GSE148515_Galang_2020_GSM4473027_PC_ATAC_seq_rep1_ATACseq_SRR11539111_peak_7429	175	.	7.32387	20.4361	17.551	534
chr13	104288329	104288715	GSE148515_Galang_2020_GSM4473027_PC_ATAC_seq_rep1_ATACseq_SRR11539111_peak_7430	37	.	3.55097	6.02778	3.70079	244
chr13	104518201	104519060	GSE148515_Galang_2020_GSM4473027_PC_ATAC_seq_rep1_ATACseq_SRR11539111_peak_7431	50	.	3.99484	7.43517	5.0253	387
chr13	104626829	104628177	GSE148515_Galang_2020_GSM4473027_PC_ATAC_seq_rep1_ATACseq_SRR11539111_peak_7432	87	.	5.10451	11.3368	8.75218	912
chr13	104632317	104632928	GSE148515_Galang_2020_GSM4473027_PC_ATAC_seq_rep1_ATACseq_SRR11539111_peak_7433	50	.	3.99484	7.43517	5.0253	177
chr13	104635863	104636560	GSE148515_Galang_2020_GSM4473027_PC_ATAC_seq_rep1_ATACseq_SRR11539111_peak_7434	147	.	6.65806	17.5506	14.7521	316
chr13	104651501	104652111	GSE148515_Galang_2020_GSM4473027_PC_ATAC_seq_rep1_ATACseq_SRR11539111_peak_7435	50	.	3.99484	7.43517	5.0253	382
chr13	104816662	104817659	GSE148515_Galang_2020_GSM4473027_PC_ATAC_seq_rep1_ATACseq_SRR11539111_peak_7436	120	.	5.99225	14.7924	12.0833	306
chr13	105053694	105055000	GSE148515_Galang_2020_GSM4473027_PC_ATAC_seq_rep1_ATACseq_SRR11539111_peak_7437	112	.	5.77032	13.9036	11.2249	931
chr13	105222074	105222677	GSE148515_Galang_2020_GSM4473027_PC_ATAC_seq_rep1_ATACseq_SRR11539111_peak_7438	37	.	3.55097	6.02778	3.70079	286
chr13	105294047	105294439	GSE148515_Galang_2020_GSM4473027_PC_ATAC_seq_rep1_ATACseq_SRR11539111_peak_7439	57	.	4.21677	8.17385	5.72601	248
chr13	106936447	106937211	GSE148515_Galang_2020_GSM4473027_PC_ATAC_seq_rep1_ATACseq_SRR11539111_peak_7440	214	.	8.21161	24.4622	21.4613	456
chr13	106946829	106947507	GSE148515_Galang_2020_GSM4473027_PC_ATAC_seq_rep1_ATACseq_SRR11539111_peak_7441	166	.	7.10193	19.4609	16.6046	292
chr13	107021812	107022983	GSE148515_Galang_2020_GSM4473027_PC_ATAC_seq_rep1_ATACseq_SRR11539111_peak_7442	399	.	11.9845	43.4387	39.9174	652
chr13	107038240	107038622	GSE148515_Galang_2020_GSM4473027_PC_ATAC_seq_rep1_ATACseq_SRR11539111_peak_7443	43	.	3.7729	6.7194	4.34939	192
chr13	107094654	107095418	GSE148515_Galang_2020_GSM4473027_PC_ATAC_seq_rep1_ATACseq_SRR11539111_peak_7444	71	.	4.66064	9.7156	7.19701	371
chr13	107114027	107114312	GSE148515_Galang_2020_GSM4473027_PC_ATAC_seq_rep1_ATACseq_SRR11539111_peak_7445	24	.	3.10709	4.72264	2.49256	49
chr13	107303374	107303851	GSE148515_Galang_2020_GSM4473027_PC_ATAC_seq_rep1_ATACseq_SRR11539111_peak_7446	43	.	3.7729	6.7194	4.34939	90
chr13	107831172	107831589	GSE148515_Galang_2020_GSM4473027_PC_ATAC_seq_rep1_ATACseq_SRR11539111_peak_7447	175	.	7.32387	20.4361	17.551	151
chr13	107888255	107891766	GSE148515_Galang_2020_GSM4473027_PC_ATAC_seq_rep1_ATACseq_SRR11539111_peak_7448	929	.	21.0839	97.7655	92.9802	2214
chr13	107970329	107970665	GSE148515_Galang_2020_GSM4473027_PC_ATAC_seq_rep1_ATACseq_SRR11539111_peak_7449	95	.	5.32645	12.1751	9.5586	212
chr13	108043588	108044883	GSE148515_Galang_2020_GSM4473027_PC_ATAC_seq_rep1_ATACseq_SRR11539111_peak_7450	224	.	8.43354	25.4983	22.4686	856
chr13	108157925	108159111	GSE148515_Galang_2020_GSM4473027_PC_ATAC_seq_rep1_ATACseq_SRR11539111_peak_7451	434	.	12.6503	47.0503	43.4279	761
chr13	108161589	108161842	GSE148515_Galang_2020_GSM4473027_PC_ATAC_seq_rep1_ATACseq_SRR11539111_peak_7452	30	.	3.32903	5.36169	3.08096	106
chr13	108214215	108215022	GSE148515_Galang_2020_GSM4473027_PC_ATAC_seq_rep1_ATACseq_SRR11539111_peak_7453	147	.	6.65806	17.5506	14.7521	281
chr13	108297471	108297748	GSE148515_Galang_2020_GSM4473027_PC_ATAC_seq_rep1_ATACseq_SRR11539111_peak_7454	19	.	2.88516	4.11235	1.93879	143
chr13	108315402	108316920	GSE148515_Galang_2020_GSM4473027_PC_ATAC_seq_rep1_ATACseq_SRR11539111_peak_7455	234	.	8.65548	26.5456	23.4871	845
chr13	109440545	109441141	GSE148515_Galang_2020_GSM4473027_PC_ATAC_seq_rep1_ATACseq_SRR11539111_peak_7456	43	.	3.7729	6.7194	4.34939	433
chr13	109609927	109610298	GSE148515_Galang_2020_GSM4473027_PC_ATAC_seq_rep1_ATACseq_SRR11539111_peak_7457	37	.	3.55097	6.02778	3.70079	98
chr13	109632093	109633036	GSE148515_Galang_2020_GSM4473027_PC_ATAC_seq_rep1_ATACseq_SRR11539111_peak_7458	87	.	5.10451	11.3368	8.75218	561
chr13	109776291	109776629	GSE148515_Galang_2020_GSM4473027_PC_ATAC_seq_rep1_ATACseq_SRR11539111_peak_7459	19	.	2.88516	4.11235	1.93879	185
chr13	109821729	109823707	GSE148515_Galang_2020_GSM4473027_PC_ATAC_seq_rep1_ATACseq_SRR11539111_peak_7460	214	.	8.21161	24.4622	21.4613	702
chr13	109902317	109903814	GSE148515_Galang_2020_GSM4473027_PC_ATAC_seq_rep1_ATACseq_SRR11539111_peak_7461	376	.	11.5406	41.0705	37.6139	656
chr13	109914888	109915630	GSE148515_Galang_2020_GSM4473027_PC_ATAC_seq_rep1_ATACseq_SRR11539111_peak_7462	43	.	3.7729	6.7194	4.34939	210
chr13	110018818	110019220	GSE148515_Galang_2020_GSM4473027_PC_ATAC_seq_rep1_ATACseq_SRR11539111_peak_7463	43	.	3.7729	6.7194	4.34939	107
chr13	110394307	110395837	GSE148515_Galang_2020_GSM4473027_PC_ATAC_seq_rep1_ATACseq_SRR11539111_peak_7464	581	.	15.3135	62.1431	58.1049	627
chr13	110929446	110930090	GSE148515_Galang_2020_GSM4473027_PC_ATAC_seq_rep1_ATACseq_SRR11539111_peak_7465	30	.	3.32903	5.36169	3.08096	384
chr13	111488704	111490707	GSE148515_Galang_2020_GSM4473027_PC_ATAC_seq_rep1_ATACseq_SRR11539111_peak_7466	972	.	21.7497	102.092	97.2595	1575
chr13	111685795	111687767	GSE148515_Galang_2020_GSM4473027_PC_ATAC_seq_rep1_ATACseq_SRR11539111_peak_7467	710	.	17.5329	75.4164	71.0421	509
chr13	111724740	111726186	GSE148515_Galang_2020_GSM4473027_PC_ATAC_seq_rep1_ATACseq_SRR11539111_peak_7468	644	.	16.4232	68.7069	64.4962	891
chr13	111788196	111789964	GSE148515_Galang_2020_GSM4473027_PC_ATAC_seq_rep1_ATACseq_SRR11539111_peak_7469	103	.	5.54838	13.0309	10.3828	184
chr13	111807343	111809942	GSE148515_Galang_2020_GSM4473027_PC_ATAC_seq_rep1_ATACseq_SRR11539111_peak_7470	399	.	11.9845	43.4387	39.9174	1524
chr13	111868032	111868294	GSE148515_Galang_2020_GSM4473027_PC_ATAC_seq_rep1_ATACseq_SRR11539111_peak_7471	50	.	3.99484	7.43517	5.0253	122
chr13	111936250	111937196	GSE148515_Galang_2020_GSM4473027_PC_ATAC_seq_rep1_ATACseq_SRR11539111_peak_7472	50	.	3.99484	7.43517	5.0253	440
chr13	112088521	112088812	GSE148515_Galang_2020_GSM4473027_PC_ATAC_seq_rep1_ATACseq_SRR11539111_peak_7473	37	.	3.55097	6.02778	3.70079	94
chr13	112100453	112100977	GSE148515_Galang_2020_GSM4473027_PC_ATAC_seq_rep1_ATACseq_SRR11539111_peak_7474	50	.	3.99484	7.43517	5.0253	435
chr13	112252809	112253588	GSE148515_Galang_2020_GSM4473027_PC_ATAC_seq_rep1_ATACseq_SRR11539111_peak_7475	37	.	3.55097	6.02778	3.70079	354
chr13	112463431	112465033	GSE148515_Galang_2020_GSM4473027_PC_ATAC_seq_rep1_ATACseq_SRR11539111_peak_7476	470	.	13.3161	50.7297	47.0049	656
chr13	112523421	112523702	GSE148515_Galang_2020_GSM4473027_PC_ATAC_seq_rep1_ATACseq_SRR11539111_peak_7477	14	.	2.66322	3.53274	1.4239	171
chr13	112541234	112541501	GSE148515_Galang_2020_GSM4473027_PC_ATAC_seq_rep1_ATACseq_SRR11539111_peak_7478	19	.	2.88516	4.11235	1.93879	45
chr13	112660384	112661294	GSE148515_Galang_2020_GSM4473027_PC_ATAC_seq_rep1_ATACseq_SRR11539111_peak_7479	166	.	7.10193	19.4609	16.6046	386
chr13	112751515	112751977	GSE148515_Galang_2020_GSM4473027_PC_ATAC_seq_rep1_ATACseq_SRR11539111_peak_7480	24	.	3.10709	4.72264	2.49256	360
chr13	112800306	112801918	GSE148515_Galang_2020_GSM4473027_PC_ATAC_seq_rep1_ATACseq_SRR11539111_peak_7481	506	.	13.9819	54.4736	50.6458	777
chr13	112926996	112928121	GSE148515_Galang_2020_GSM4473027_PC_ATAC_seq_rep1_ATACseq_SRR11539111_peak_7482	342	.	10.8748	37.5805	34.2206	534
chr13	112987100	112988287	GSE148515_Galang_2020_GSM4473027_PC_ATAC_seq_rep1_ATACseq_SRR11539111_peak_7483	266	.	9.32128	29.7522	26.6069	660
chr13	112990232	112990579	GSE148515_Galang_2020_GSM4473027_PC_ATAC_seq_rep1_ATACseq_SRR11539111_peak_7484	19	.	2.88516	4.11235	1.93879	26
chr13	112993639	112994811	GSE148515_Galang_2020_GSM4473027_PC_ATAC_seq_rep1_ATACseq_SRR11539111_peak_7485	95	.	5.32645	12.1751	9.5586	787
chr13	113035030	113035411	GSE148515_Galang_2020_GSM4473027_PC_ATAC_seq_rep1_ATACseq_SRR11539111_peak_7486	71	.	4.66064	9.7156	7.19701	91
chr13	113269944	113270301	GSE148515_Galang_2020_GSM4473027_PC_ATAC_seq_rep1_ATACseq_SRR11539111_peak_7487	50	.	3.99484	7.43517	5.0253	72
chr13	113509428	113509867	GSE148515_Galang_2020_GSM4473027_PC_ATAC_seq_rep1_ATACseq_SRR11539111_peak_7488	79	.	4.88258	10.5167	7.96451	212
chr13	113612161	113613716	GSE148515_Galang_2020_GSM4473027_PC_ATAC_seq_rep1_ATACseq_SRR11539111_peak_7489	87	.	5.10451	11.3368	8.75218	479
chr13	113614810	113617104	GSE148515_Galang_2020_GSM4473027_PC_ATAC_seq_rep1_ATACseq_SRR11539111_peak_7490	71	.	4.66064	9.7156	7.19701	392
chr13	113617644	113619325	GSE148515_Galang_2020_GSM4473027_PC_ATAC_seq_rep1_ATACseq_SRR11539111_peak_7491	309	.	10.209	34.1692	30.903	945
chr13	113660515	113662519	GSE148515_Galang_2020_GSM4473027_PC_ATAC_seq_rep1_ATACseq_SRR11539111_peak_7492	87	.	5.10451	11.3368	8.75218	270
chr13	113662888	113663869	GSE148515_Galang_2020_GSM4473027_PC_ATAC_seq_rep1_ATACseq_SRR11539111_peak_7493	112	.	5.77032	13.9036	11.2249	706
chr13	113794020	113795488	GSE148515_Galang_2020_GSM4473027_PC_ATAC_seq_rep1_ATACseq_SRR11539111_peak_7494	434	.	12.6503	47.0503	43.4279	361
chr13	114387459	114388058	GSE148515_Galang_2020_GSM4473027_PC_ATAC_seq_rep1_ATACseq_SRR11539111_peak_7495	37	.	3.55097	6.02778	3.70079	208
chr13	114456350	114456915	GSE148515_Galang_2020_GSM4473027_PC_ATAC_seq_rep1_ATACseq_SRR11539111_peak_7496	19	.	2.88516	4.11235	1.93879	125
chr13	114458458	114459647	GSE148515_Galang_2020_GSM4473027_PC_ATAC_seq_rep1_ATACseq_SRR11539111_peak_7497	103	.	5.54838	13.0309	10.3828	643
chr13	114459977	114460781	GSE148515_Galang_2020_GSM4473027_PC_ATAC_seq_rep1_ATACseq_SRR11539111_peak_7498	43	.	3.7729	6.7194	4.34939	574
chr13	114817767	114818786	GSE148515_Galang_2020_GSM4473027_PC_ATAC_seq_rep1_ATACseq_SRR11539111_peak_7499	156	.	6.87999	18.4989	15.6714	423
chr13	115013962	115014298	GSE148515_Galang_2020_GSM4473027_PC_ATAC_seq_rep1_ATACseq_SRR11539111_peak_7500	19	.	2.88516	4.11235	1.93879	235
chr13	115019848	115020175	GSE148515_Galang_2020_GSM4473027_PC_ATAC_seq_rep1_ATACseq_SRR11539111_peak_7501	24	.	3.10709	4.72264	2.49256	151
chr13	115021764	115022107	GSE148515_Galang_2020_GSM4473027_PC_ATAC_seq_rep1_ATACseq_SRR11539111_peak_7502	24	.	3.10709	4.72264	2.49256	75
chr13	115089442	115090834	GSE148515_Galang_2020_GSM4473027_PC_ATAC_seq_rep1_ATACseq_SRR11539111_peak_7503	342	.	10.8748	37.5805	34.2206	760
chr13	115101357	115102094	GSE148515_Galang_2020_GSM4473027_PC_ATAC_seq_rep1_ATACseq_SRR11539111_peak_7504	64	.	4.43871	8.93433	6.45035	584
chr13	116186704	116187379	GSE148515_Galang_2020_GSM4473027_PC_ATAC_seq_rep1_ATACseq_SRR11539111_peak_7505	57	.	4.21677	8.17385	5.72601	254
chr13	116293706	116294237	GSE148515_Galang_2020_GSM4473027_PC_ATAC_seq_rep1_ATACseq_SRR11539111_peak_7506	19	.	2.88516	4.11235	1.93879	29
chr13	116297462	116297745	GSE148515_Galang_2020_GSM4473027_PC_ATAC_seq_rep1_ATACseq_SRR11539111_peak_7507	30	.	3.32903	5.36169	3.08096	45
chr13	116303540	116303830	GSE148515_Galang_2020_GSM4473027_PC_ATAC_seq_rep1_ATACseq_SRR11539111_peak_7508	43	.	3.7729	6.7194	4.34939	162
chr13	116304930	116305488	GSE148515_Galang_2020_GSM4473027_PC_ATAC_seq_rep1_ATACseq_SRR11539111_peak_7509	24	.	3.10709	4.72264	2.49256	444
chr13	116309061	116310460	GSE148515_Galang_2020_GSM4473027_PC_ATAC_seq_rep1_ATACseq_SRR11539111_peak_7510	298	.	9.98709	33.0505	29.815	699
chr13	116313678	116314024	GSE148515_Galang_2020_GSM4473027_PC_ATAC_seq_rep1_ATACseq_SRR11539111_peak_7511	14	.	2.66322	3.53274	1.4239	148
chr13	116711003	116711659	GSE148515_Galang_2020_GSM4473027_PC_ATAC_seq_rep1_ATACseq_SRR11539111_peak_7512	57	.	4.21677	8.17385	5.72601	351
chr13	117024201	117025874	GSE148515_Galang_2020_GSM4473027_PC_ATAC_seq_rep1_ATACseq_SRR11539111_peak_7513	194	.	7.76774	22.4248	19.4815	334
chr13	117127645	117128183	GSE148515_Galang_2020_GSM4473027_PC_ATAC_seq_rep1_ATACseq_SRR11539111_peak_7514	37	.	3.55097	6.02778	3.70079	115
chr13	117567292	117567595	GSE148515_Galang_2020_GSM4473027_PC_ATAC_seq_rep1_ATACseq_SRR11539111_peak_7515	57	.	4.21677	8.17385	5.72601	116
chr13	117601509	117604011	GSE148515_Galang_2020_GSM4473027_PC_ATAC_seq_rep1_ATACseq_SRR11539111_peak_7516	156	.	6.87999	18.4989	15.6714	956
chr13	117707003	117707814	GSE148515_Galang_2020_GSM4473027_PC_ATAC_seq_rep1_ATACseq_SRR11539111_peak_7517	353	.	11.0968	38.7353	35.3434	470
chr13	117710711	117711085	GSE148515_Galang_2020_GSM4473027_PC_ATAC_seq_rep1_ATACseq_SRR11539111_peak_7518	50	.	3.99484	7.43517	5.0253	293
```
