## Supplemental Data File 1 for "A gene desert required for regulatory control of pleiotropic *Shox2* expression and embryonic survival": NP_Galang_2020_PC_ATAC_r1.narrowPeak (part 2 of 4)

```
chr13	117724181	117724510	GSE148515_Galang_2020_GSM4473027_PC_ATAC_seq_rep1_ATACseq_SRR11539111_peak_7519	50	.	3.99484	7.43517	5.0253	249
chr13	118386560	118387553	GSE148515_Galang_2020_GSM4473027_PC_ATAC_seq_rep1_ATACseq_SRR11539111_peak_7520	214	.	8.21161	24.4622	21.4613	511
chr13	119177835	119178293	GSE148515_Galang_2020_GSM4473027_PC_ATAC_seq_rep1_ATACseq_SRR11539111_peak_7521	43	.	3.7729	6.7194	4.34939	66
chr13	119407995	119409678	GSE148515_Galang_2020_GSM4473027_PC_ATAC_seq_rep1_ATACseq_SRR11539111_peak_7522	245	.	8.87741	27.6039	24.5172	1103
chr13	119427649	119430198	GSE148515_Galang_2020_GSM4473027_PC_ATAC_seq_rep1_ATACseq_SRR11539111_peak_7523	320	.	10.431	35.2972	32.0003	1681
chr13	119462432	119463036	GSE148515_Galang_2020_GSM4473027_PC_ATAC_seq_rep1_ATACseq_SRR11539111_peak_7524	37	.	3.55097	6.02778	3.70079	304
chr13	119640728	119641145	GSE148515_Galang_2020_GSM4473027_PC_ATAC_seq_rep1_ATACseq_SRR11539111_peak_7531	37	.	3.55097	6.02778	3.70079	366
chr13	119689836	119691195	GSE148515_Galang_2020_GSM4473027_PC_ATAC_seq_rep1_ATACseq_SRR11539111_peak_7532	606	.	15.7574	64.7505	60.643	534
chr13	119755231	119756103	GSE148515_Galang_2020_GSM4473027_PC_ATAC_seq_rep1_ATACseq_SRR11539111_peak_7533	112	.	5.77032	13.9036	11.2249	669
chr13	119789926	119791936	GSE148515_Galang_2020_GSM4473027_PC_ATAC_seq_rep1_ATACseq_SRR11539111_peak_7534	494	.	13.76	53.2187	49.425	932
chr14	4334263	4334608	GSE148515_Galang_2020_GSM4473027_PC_ATAC_seq_rep1_ATACseq_SRR11539111_peak_7535	50	.	3.99484	7.43517	5.0253	254
chr14	7791519	7792176	GSE148515_Galang_2020_GSM4473027_PC_ATAC_seq_rep1_ATACseq_SRR11539111_peak_7542	43	.	3.7729	6.7194	4.34939	295
chr14	7817615	7818907	GSE148515_Galang_2020_GSM4473027_PC_ATAC_seq_rep1_ATACseq_SRR11539111_peak_7543	147	.	6.65806	17.5506	14.7521	449
chr14	7853725	7854209	GSE148515_Galang_2020_GSM4473027_PC_ATAC_seq_rep1_ATACseq_SRR11539111_peak_7544	120	.	5.99225	14.7924	12.0833	192
chr14	7900652	7900968	GSE148515_Galang_2020_GSM4473027_PC_ATAC_seq_rep1_ATACseq_SRR11539111_peak_7545	19	.	2.88516	4.11235	1.93879	88
chr14	7952768	7953359	GSE148515_Galang_2020_GSM4473027_PC_ATAC_seq_rep1_ATACseq_SRR11539111_peak_7546	57	.	4.21677	8.17385	5.72601	197
chr14	8002653	8003207	GSE148515_Galang_2020_GSM4473027_PC_ATAC_seq_rep1_ATACseq_SRR11539111_peak_7547	64	.	4.43871	8.93433	6.45035	198
chr14	8080152	8081050	GSE148515_Galang_2020_GSM4473027_PC_ATAC_seq_rep1_ATACseq_SRR11539111_peak_7548	147	.	6.65806	17.5506	14.7521	236
chr14	8098016	8098747	GSE148515_Galang_2020_GSM4473027_PC_ATAC_seq_rep1_ATACseq_SRR11539111_peak_7549	234	.	8.65548	26.5456	23.4871	277
chr14	8172157	8173756	GSE148515_Galang_2020_GSM4473027_PC_ATAC_seq_rep1_ATACseq_SRR11539111_peak_7550	593	.	15.5355	63.4437	59.3714	987
chr14	8206129	8206720	GSE148515_Galang_2020_GSM4473027_PC_ATAC_seq_rep1_ATACseq_SRR11539111_peak_7551	64	.	4.43871	8.93433	6.45035	260
chr14	8213741	8214805	GSE148515_Galang_2020_GSM4473027_PC_ATAC_seq_rep1_ATACseq_SRR11539111_peak_7552	518	.	14.2039	55.7354	51.8726	325
chr14	8342963	8343391	GSE148515_Galang_2020_GSM4473027_PC_ATAC_seq_rep1_ATACseq_SRR11539111_peak_7553	19	.	2.88516	4.11235	1.93879	49
chr14	8666014	8666329	GSE148515_Galang_2020_GSM4473027_PC_ATAC_seq_rep1_ATACseq_SRR11539111_peak_7554	24	.	3.10709	4.72264	2.49256	129
chr14	9000513	9001039	GSE148515_Galang_2020_GSM4473027_PC_ATAC_seq_rep1_ATACseq_SRR11539111_peak_7555	43	.	3.7729	6.7194	4.34939	180
chr14	11160857	11162219	GSE148515_Galang_2020_GSM4473027_PC_ATAC_seq_rep1_ATACseq_SRR11539111_peak_7557	138	.	6.43612	16.6165	13.8475	1132
chr14	11552652	11556802	GSE148515_Galang_2020_GSM4473027_PC_ATAC_seq_rep1_ATACseq_SRR11539111_peak_7558	185	.	7.5458	21.4242	18.5102	1565
chr14	11863305	11863573	GSE148515_Galang_2020_GSM4473027_PC_ATAC_seq_rep1_ATACseq_SRR11539111_peak_7559	64	.	4.43871	8.93433	6.45035	97
chr14	11866174	11866666	GSE148515_Galang_2020_GSM4473027_PC_ATAC_seq_rep1_ATACseq_SRR11539111_peak_7560	24	.	3.10709	4.72264	2.49256	82
chr14	11883371	11884354	GSE148515_Galang_2020_GSM4473027_PC_ATAC_seq_rep1_ATACseq_SRR11539111_peak_7561	30	.	3.32903	5.36169	3.08096	938
chr14	12140043	12141049	GSE148515_Galang_2020_GSM4473027_PC_ATAC_seq_rep1_ATACseq_SRR11539111_peak_7562	43	.	3.7729	6.7194	4.34939	143
chr14	12165959	12166328	GSE148515_Galang_2020_GSM4473027_PC_ATAC_seq_rep1_ATACseq_SRR11539111_peak_7563	19	.	2.88516	4.11235	1.93879	73
chr14	12200193	12200557	GSE148515_Galang_2020_GSM4473027_PC_ATAC_seq_rep1_ATACseq_SRR11539111_peak_7564	19	.	2.88516	4.11235	1.93879	186
chr14	12284127	12284800	GSE148515_Galang_2020_GSM4473027_PC_ATAC_seq_rep1_ATACseq_SRR11539111_peak_7565	71	.	4.66064	9.7156	7.19701	172
chr14	12821718	12822753	GSE148515_Galang_2020_GSM4473027_PC_ATAC_seq_rep1_ATACseq_SRR11539111_peak_7566	64	.	4.43871	8.93433	6.45035	381
chr14	13960287	13961777	GSE148515_Galang_2020_GSM4473027_PC_ATAC_seq_rep1_ATACseq_SRR11539111_peak_7567	175	.	7.32387	20.4361	17.551	839
chr14	14012037	14013653	GSE148515_Galang_2020_GSM4473027_PC_ATAC_seq_rep1_ATACseq_SRR11539111_peak_7568	494	.	13.76	53.2187	49.425	818
chr14	14067997	14068259	GSE148515_Galang_2020_GSM4473027_PC_ATAC_seq_rep1_ATACseq_SRR11539111_peak_7569	19	.	2.88516	4.11235	1.93879	27
chr14	14087988	14088792	GSE148515_Galang_2020_GSM4473027_PC_ATAC_seq_rep1_ATACseq_SRR11539111_peak_7570	95	.	5.32645	12.1751	9.5586	512
chr14	14120517	14121029	GSE148515_Galang_2020_GSM4473027_PC_ATAC_seq_rep1_ATACseq_SRR11539111_peak_7571	95	.	5.32645	12.1751	9.5586	401
chr14	14345156	14346190	GSE148515_Galang_2020_GSM4473027_PC_ATAC_seq_rep1_ATACseq_SRR11539111_peak_7572	71	.	4.66064	9.7156	7.19701	407
chr14	14346466	14346765	GSE148515_Galang_2020_GSM4473027_PC_ATAC_seq_rep1_ATACseq_SRR11539111_peak_7573	43	.	3.7729	6.7194	4.34939	207
chr14	14348125	14348703	GSE148515_Galang_2020_GSM4473027_PC_ATAC_seq_rep1_ATACseq_SRR11539111_peak_7574	19	.	2.88516	4.11235	1.93879	333
chr14	14702261	14703831	GSE148515_Galang_2020_GSM4473027_PC_ATAC_seq_rep1_ATACseq_SRR11539111_peak_7575	234	.	8.65548	26.5456	23.4871	650
chr14	15437049	15439548	GSE148515_Galang_2020_GSM4473027_PC_ATAC_seq_rep1_ATACseq_SRR11539111_peak_7576	156	.	6.87999	18.4989	15.6714	1597
chr14	16243147	16243436	GSE148515_Galang_2020_GSM4473027_PC_ATAC_seq_rep1_ATACseq_SRR11539111_peak_7577	79	.	4.88258	10.5167	7.96451	149
chr14	16248654	16250017	GSE148515_Galang_2020_GSM4473027_PC_ATAC_seq_rep1_ATACseq_SRR11539111_peak_7578	376	.	11.5406	41.0705	37.6139	726
chr14	16363771	16366312	GSE148515_Galang_2020_GSM4473027_PC_ATAC_seq_rep1_ATACseq_SRR11539111_peak_7579	422	.	12.4284	45.8387	42.2502	1202
chr14	16380184	16380507	GSE148515_Galang_2020_GSM4473027_PC_ATAC_seq_rep1_ATACseq_SRR11539111_peak_7580	37	.	3.55097	6.02778	3.70079	141
chr14	16479502	16479888	GSE148515_Galang_2020_GSM4473027_PC_ATAC_seq_rep1_ATACseq_SRR11539111_peak_7581	24	.	3.10709	4.72264	2.49256	122
chr14	16483889	16484682	GSE148515_Galang_2020_GSM4473027_PC_ATAC_seq_rep1_ATACseq_SRR11539111_peak_7582	71	.	4.66064	9.7156	7.19701	306
chr14	16498156	16498851	GSE148515_Galang_2020_GSM4473027_PC_ATAC_seq_rep1_ATACseq_SRR11539111_peak_7583	30	.	3.32903	5.36169	3.08096	375
chr14	16547249	16547687	GSE148515_Galang_2020_GSM4473027_PC_ATAC_seq_rep1_ATACseq_SRR11539111_peak_7584	24	.	3.10709	4.72264	2.49256	125
chr14	16574553	16575763	GSE148515_Galang_2020_GSM4473027_PC_ATAC_seq_rep1_ATACseq_SRR11539111_peak_7585	138	.	6.43612	16.6165	13.8475	985
chr14	16598852	16599704	GSE148515_Galang_2020_GSM4473027_PC_ATAC_seq_rep1_ATACseq_SRR11539111_peak_7586	19	.	2.88516	4.11235	1.93879	133
chr14	17172646	17173019	GSE148515_Galang_2020_GSM4473027_PC_ATAC_seq_rep1_ATACseq_SRR11539111_peak_7587	37	.	3.55097	6.02778	3.70079	206
chr14	17633029	17633341	GSE148515_Galang_2020_GSM4473027_PC_ATAC_seq_rep1_ATACseq_SRR11539111_peak_7588	19	.	2.88516	4.11235	1.93879	6
chr14	17659125	17661301	GSE148515_Galang_2020_GSM4473027_PC_ATAC_seq_rep1_ATACseq_SRR11539111_peak_7589	147	.	6.65806	17.5506	14.7521	1659
chr14	17743185	17743563	GSE148515_Galang_2020_GSM4473027_PC_ATAC_seq_rep1_ATACseq_SRR11539111_peak_7590	24	.	3.10709	4.72264	2.49256	186
chr14	18226191	18226515	GSE148515_Galang_2020_GSM4473027_PC_ATAC_seq_rep1_ATACseq_SRR11539111_peak_7591	30	.	3.32903	5.36169	3.08096	75
chr14	18234135	18234515	GSE148515_Galang_2020_GSM4473027_PC_ATAC_seq_rep1_ATACseq_SRR11539111_peak_7592	57	.	4.21677	8.17385	5.72601	312
chr14	18237600	18239844	GSE148515_Galang_2020_GSM4473027_PC_ATAC_seq_rep1_ATACseq_SRR11539111_peak_7593	763	.	18.4206	80.8827	76.3882	948
chr14	18270096	18272010	GSE148515_Galang_2020_GSM4473027_PC_ATAC_seq_rep1_ATACseq_SRR11539111_peak_7594	506	.	13.9819	54.4736	50.6458	1060
chr14	18331221	18331936	GSE148515_Galang_2020_GSM4473027_PC_ATAC_seq_rep1_ATACseq_SRR11539111_peak_7595	103	.	5.54838	13.0309	10.3828	203
chr14	18893274	18894668	GSE148515_Galang_2020_GSM4473027_PC_ATAC_seq_rep1_ATACseq_SRR11539111_peak_7596	287	.	9.76515	31.9413	28.7363	566
chr14	19705655	19706108	GSE148515_Galang_2020_GSM4473027_PC_ATAC_seq_rep1_ATACseq_SRR11539111_peak_7600	30	.	3.32903	5.36169	3.08096	407
chr14	19750747	19752496	GSE148515_Galang_2020_GSM4473027_PC_ATAC_seq_rep1_ATACseq_SRR11539111_peak_7601	399	.	11.9845	43.4387	39.9174	500
chr14	19759315	19760066	GSE148515_Galang_2020_GSM4473027_PC_ATAC_seq_rep1_ATACseq_SRR11539111_peak_7602	50	.	3.99484	7.43517	5.0253	424
chr14	19823246	19824136	GSE148515_Galang_2020_GSM4473027_PC_ATAC_seq_rep1_ATACseq_SRR11539111_peak_7603	255	.	9.09935	28.6729	25.5568	634
chr14	19927433	19928005	GSE148515_Galang_2020_GSM4473027_PC_ATAC_seq_rep1_ATACseq_SRR11539111_peak_7604	43	.	3.7729	6.7194	4.34939	498
chr14	19933047	19933808	GSE148515_Galang_2020_GSM4473027_PC_ATAC_seq_rep1_ATACseq_SRR11539111_peak_7605	147	.	6.65806	17.5506	14.7521	348
chr14	19974941	19975423	GSE148515_Galang_2020_GSM4473027_PC_ATAC_seq_rep1_ATACseq_SRR11539111_peak_7606	43	.	3.7729	6.7194	4.34939	147
chr14	19976341	19977272	GSE148515_Galang_2020_GSM4473027_PC_ATAC_seq_rep1_ATACseq_SRR11539111_peak_7607	57	.	4.21677	8.17385	5.72601	527
chr14	20033445	20033933	GSE148515_Galang_2020_GSM4473027_PC_ATAC_seq_rep1_ATACseq_SRR11539111_peak_7608	24	.	3.10709	4.72264	2.49256	160
chr14	20034212	20035537	GSE148515_Galang_2020_GSM4473027_PC_ATAC_seq_rep1_ATACseq_SRR11539111_peak_7609	245	.	8.87741	27.6039	24.5172	650
chr14	20082502	20083399	GSE148515_Galang_2020_GSM4473027_PC_ATAC_seq_rep1_ATACseq_SRR11539111_peak_7610	156	.	6.87999	18.4989	15.6714	661
chr14	20258413	20258696	GSE148515_Galang_2020_GSM4473027_PC_ATAC_seq_rep1_ATACseq_SRR11539111_peak_7611	30	.	3.32903	5.36169	3.08096	268
chr14	20294556	20295096	GSE148515_Galang_2020_GSM4473027_PC_ATAC_seq_rep1_ATACseq_SRR11539111_peak_7612	30	.	3.32903	5.36169	3.08096	8
chr14	20347664	20348974	GSE148515_Galang_2020_GSM4473027_PC_ATAC_seq_rep1_ATACseq_SRR11539111_peak_7613	331	.	10.6529	36.4344	33.1066	561
chr14	20388370	20389247	GSE148515_Galang_2020_GSM4473027_PC_ATAC_seq_rep1_ATACseq_SRR11539111_peak_7614	185	.	7.5458	21.4242	18.5102	469
chr14	20393218	20394028	GSE148515_Galang_2020_GSM4473027_PC_ATAC_seq_rep1_ATACseq_SRR11539111_peak_7615	331	.	10.6529	36.4344	33.1066	420
chr14	20479070	20480391	GSE148515_Galang_2020_GSM4473027_PC_ATAC_seq_rep1_ATACseq_SRR11539111_peak_7616	120	.	5.99225	14.7924	12.0833	523
chr14	20545675	20546718	GSE148515_Galang_2020_GSM4473027_PC_ATAC_seq_rep1_ATACseq_SRR11539111_peak_7617	482	.	13.5381	51.9707	48.2118	636
chr14	20640204	20641681	GSE148515_Galang_2020_GSM4473027_PC_ATAC_seq_rep1_ATACseq_SRR11539111_peak_7618	255	.	9.09935	28.6729	25.5568	753
chr14	20658108	20659267	GSE148515_Galang_2020_GSM4473027_PC_ATAC_seq_rep1_ATACseq_SRR11539111_peak_7619	50	.	3.99484	7.43517	5.0253	987
chr14	20660333	20665394	GSE148515_Galang_2020_GSM4473027_PC_ATAC_seq_rep1_ATACseq_SRR11539111_peak_7620	298	.	9.98709	33.0505	29.815	3889
chr14	20666009	20668646	GSE148515_Galang_2020_GSM4473027_PC_ATAC_seq_rep1_ATACseq_SRR11539111_peak_7621	103	.	5.54838	13.0309	10.3828	2329
chr14	20673932	20675449	GSE148515_Galang_2020_GSM4473027_PC_ATAC_seq_rep1_ATACseq_SRR11539111_peak_7622	376	.	11.5406	41.0705	37.6139	337
chr14	20694286	20697585	GSE148515_Galang_2020_GSM4473027_PC_ATAC_seq_rep1_ATACseq_SRR11539111_peak_7623	287	.	9.76515	31.9413	28.7363	990
chr14	20702065	20703298	GSE148515_Galang_2020_GSM4473027_PC_ATAC_seq_rep1_ATACseq_SRR11539111_peak_7624	342	.	10.8748	37.5805	34.2206	924
chr14	20707128	20708369	GSE148515_Galang_2020_GSM4473027_PC_ATAC_seq_rep1_ATACseq_SRR11539111_peak_7625	298	.	9.98709	33.0505	29.815	367
chr14	20713127	20714989	GSE148515_Galang_2020_GSM4473027_PC_ATAC_seq_rep1_ATACseq_SRR11539111_peak_7626	185	.	7.5458	21.4242	18.5102	852
chr14	20721214	20721754	GSE148515_Galang_2020_GSM4473027_PC_ATAC_seq_rep1_ATACseq_SRR11539111_peak_7627	24	.	3.10709	4.72264	2.49256	395
chr14	20732773	20733032	GSE148515_Galang_2020_GSM4473027_PC_ATAC_seq_rep1_ATACseq_SRR11539111_peak_7628	19	.	2.88516	4.11235	1.93879	182
chr14	20733615	20734852	GSE148515_Galang_2020_GSM4473027_PC_ATAC_seq_rep1_ATACseq_SRR11539111_peak_7629	506	.	13.9819	54.4736	50.6458	916
chr14	20735562	20736033	GSE148515_Galang_2020_GSM4473027_PC_ATAC_seq_rep1_ATACseq_SRR11539111_peak_7630	37	.	3.55097	6.02778	3.70079	211
chr14	20737355	20737716	GSE148515_Galang_2020_GSM4473027_PC_ATAC_seq_rep1_ATACseq_SRR11539111_peak_7631	79	.	4.88258	10.5167	7.96451	114
chr14	20738248	20738793	GSE148515_Galang_2020_GSM4473027_PC_ATAC_seq_rep1_ATACseq_SRR11539111_peak_7632	37	.	3.55097	6.02778	3.70079	229
chr14	20744279	20744584	GSE148515_Galang_2020_GSM4473027_PC_ATAC_seq_rep1_ATACseq_SRR11539111_peak_7633	19	.	2.88516	4.11235	1.93879	248
chr14	20746985	20747691	GSE148515_Galang_2020_GSM4473027_PC_ATAC_seq_rep1_ATACseq_SRR11539111_peak_7634	24	.	3.10709	4.72264	2.49256	165
chr14	20755413	20755752	GSE148515_Galang_2020_GSM4473027_PC_ATAC_seq_rep1_ATACseq_SRR11539111_peak_7635	50	.	3.99484	7.43517	5.0253	251
chr14	20765615	20766215	GSE148515_Galang_2020_GSM4473027_PC_ATAC_seq_rep1_ATACseq_SRR11539111_peak_7636	87	.	5.10451	11.3368	8.75218	484
chr14	20767980	20769234	GSE148515_Galang_2020_GSM4473027_PC_ATAC_seq_rep1_ATACseq_SRR11539111_peak_7637	147	.	6.65806	17.5506	14.7521	734
chr14	20791415	20794557	GSE148515_Galang_2020_GSM4473027_PC_ATAC_seq_rep1_ATACseq_SRR11539111_peak_7638	619	.	15.9793	66.0634	61.9217	2627
chr14	20805141	20805642	GSE148515_Galang_2020_GSM4473027_PC_ATAC_seq_rep1_ATACseq_SRR11539111_peak_7639	79	.	4.88258	10.5167	7.96451	385
chr14	20836418	20837192	GSE148515_Galang_2020_GSM4473027_PC_ATAC_seq_rep1_ATACseq_SRR11539111_peak_7640	57	.	4.21677	8.17385	5.72601	208
chr14	20873673	20873969	GSE148515_Galang_2020_GSM4473027_PC_ATAC_seq_rep1_ATACseq_SRR11539111_peak_7641	30	.	3.32903	5.36169	3.08096	35
chr14	20928707	20931323	GSE148515_Galang_2020_GSM4473027_PC_ATAC_seq_rep1_ATACseq_SRR11539111_peak_7642	644	.	16.4232	68.7069	64.4962	611
chr14	20987906	20988211	GSE148515_Galang_2020_GSM4473027_PC_ATAC_seq_rep1_ATACseq_SRR11539111_peak_7643	14	.	2.66322	3.53274	1.4239	51
chr14	21051074	21053190	GSE148515_Galang_2020_GSM4473027_PC_ATAC_seq_rep1_ATACseq_SRR11539111_peak_7644	593	.	15.5355	63.4437	59.3714	1399
chr14	21075682	21076911	GSE148515_Galang_2020_GSM4473027_PC_ATAC_seq_rep1_ATACseq_SRR11539111_peak_7645	458	.	13.0942	49.4959	45.8053	378
chr14	21086813	21087165	GSE148515_Galang_2020_GSM4473027_PC_ATAC_seq_rep1_ATACseq_SRR11539111_peak_7646	24	.	3.10709	4.72264	2.49256	98
chr14	21359720	21360223	GSE148515_Galang_2020_GSM4473027_PC_ATAC_seq_rep1_ATACseq_SRR11539111_peak_7647	50	.	3.99484	7.43517	5.0253	364
chr14	21498924	21502256	GSE148515_Galang_2020_GSM4473027_PC_ATAC_seq_rep1_ATACseq_SRR11539111_peak_7648	915	.	20.8619	96.3324	91.5637	2027
chr14	21583102	21583362	GSE148515_Galang_2020_GSM4473027_PC_ATAC_seq_rep1_ATACseq_SRR11539111_peak_7649	37	.	3.55097	6.02778	3.70079	168
chr14	21659004	21659921	GSE148515_Galang_2020_GSM4473027_PC_ATAC_seq_rep1_ATACseq_SRR11539111_peak_7650	95	.	5.32645	12.1751	9.5586	803
chr14	21720279	21720804	GSE148515_Galang_2020_GSM4473027_PC_ATAC_seq_rep1_ATACseq_SRR11539111_peak_7651	24	.	3.10709	4.72264	2.49256	293
chr14	21741589	21742211	GSE148515_Galang_2020_GSM4473027_PC_ATAC_seq_rep1_ATACseq_SRR11539111_peak_7652	112	.	5.77032	13.9036	11.2249	393
chr14	21749653	21751563	GSE148515_Galang_2020_GSM4473027_PC_ATAC_seq_rep1_ATACseq_SRR11539111_peak_7653	234	.	8.65548	26.5456	23.4871	1283
chr14	21822822	21823462	GSE148515_Galang_2020_GSM4473027_PC_ATAC_seq_rep1_ATACseq_SRR11539111_peak_7654	50	.	3.99484	7.43517	5.0253	357
chr14	21823993	21824483	GSE148515_Galang_2020_GSM4473027_PC_ATAC_seq_rep1_ATACseq_SRR11539111_peak_7655	24	.	3.10709	4.72264	2.49256	213
chr14	21830323	21832245	GSE148515_Galang_2020_GSM4473027_PC_ATAC_seq_rep1_ATACseq_SRR11539111_peak_7656	763	.	18.4206	80.8827	76.3882	1000
chr14	21838577	21838855	GSE148515_Galang_2020_GSM4473027_PC_ATAC_seq_rep1_ATACseq_SRR11539111_peak_7657	30	.	3.32903	5.36169	3.08096	155
chr14	21846320	21849106	GSE148515_Galang_2020_GSM4473027_PC_ATAC_seq_rep1_ATACseq_SRR11539111_peak_7658	320	.	10.431	35.2972	32.0003	2560
chr14	21849594	21849905	GSE148515_Galang_2020_GSM4473027_PC_ATAC_seq_rep1_ATACseq_SRR11539111_peak_7659	24	.	3.10709	4.72264	2.49256	81
chr14	21853443	21854111	GSE148515_Galang_2020_GSM4473027_PC_ATAC_seq_rep1_ATACseq_SRR11539111_peak_7660	79	.	4.88258	10.5167	7.96451	59
chr14	21981578	21982264	GSE148515_Galang_2020_GSM4473027_PC_ATAC_seq_rep1_ATACseq_SRR11539111_peak_7661	37	.	3.55097	6.02778	3.70079	547
chr14	21982973	21983545	GSE148515_Galang_2020_GSM4473027_PC_ATAC_seq_rep1_ATACseq_SRR11539111_peak_7662	37	.	3.55097	6.02778	3.70079	268
chr14	21985053	21990749	GSE148515_Galang_2020_GSM4473027_PC_ATAC_seq_rep1_ATACseq_SRR11539111_peak_7663	353	.	11.0968	38.7353	35.3434	2923
chr14	22650414	22651492	GSE148515_Galang_2020_GSM4473027_PC_ATAC_seq_rep1_ATACseq_SRR11539111_peak_7664	87	.	5.10451	11.3368	8.75218	384
chr14	22695562	22696366	GSE148515_Galang_2020_GSM4473027_PC_ATAC_seq_rep1_ATACseq_SRR11539111_peak_7665	79	.	4.88258	10.5167	7.96451	173
chr14	23237207	23237596	GSE148515_Galang_2020_GSM4473027_PC_ATAC_seq_rep1_ATACseq_SRR11539111_peak_7666	24	.	3.10709	4.72264	2.49256	248
chr14	23243971	23244546	GSE148515_Galang_2020_GSM4473027_PC_ATAC_seq_rep1_ATACseq_SRR11539111_peak_7667	30	.	3.32903	5.36169	3.08096	451
chr14	24004049	24004619	GSE148515_Galang_2020_GSM4473027_PC_ATAC_seq_rep1_ATACseq_SRR11539111_peak_7668	43	.	3.7729	6.7194	4.34939	441
chr14	24182412	24182728	GSE148515_Galang_2020_GSM4473027_PC_ATAC_seq_rep1_ATACseq_SRR11539111_peak_7669	14	.	2.66322	3.53274	1.4239	7
chr14	24207456	24207907	GSE148515_Galang_2020_GSM4473027_PC_ATAC_seq_rep1_ATACseq_SRR11539111_peak_7670	43	.	3.7729	6.7194	4.34939	131
chr14	24244791	24245934	GSE148515_Galang_2020_GSM4473027_PC_ATAC_seq_rep1_ATACseq_SRR11539111_peak_7671	255	.	9.09935	28.6729	25.5568	737
chr14	24253691	24254053	GSE148515_Galang_2020_GSM4473027_PC_ATAC_seq_rep1_ATACseq_SRR11539111_peak_7672	50	.	3.99484	7.43517	5.0253	156
chr14	24484372	24484838	GSE148515_Galang_2020_GSM4473027_PC_ATAC_seq_rep1_ATACseq_SRR11539111_peak_7673	14	.	2.66322	3.53274	1.4239	199
chr14	24486917	24487179	GSE148515_Galang_2020_GSM4473027_PC_ATAC_seq_rep1_ATACseq_SRR11539111_peak_7674	79	.	4.88258	10.5167	7.96451	167
chr14	24490433	24491666	GSE148515_Galang_2020_GSM4473027_PC_ATAC_seq_rep1_ATACseq_SRR11539111_peak_7675	266	.	9.32128	29.7522	26.6069	484
chr14	24578462	24579309	GSE148515_Galang_2020_GSM4473027_PC_ATAC_seq_rep1_ATACseq_SRR11539111_peak_7676	95	.	5.32645	12.1751	9.5586	303
chr14	24655393	24655957	GSE148515_Galang_2020_GSM4473027_PC_ATAC_seq_rep1_ATACseq_SRR11539111_peak_7677	79	.	4.88258	10.5167	7.96451	373
chr14	24745326	24746328	GSE148515_Galang_2020_GSM4473027_PC_ATAC_seq_rep1_ATACseq_SRR11539111_peak_7678	120	.	5.99225	14.7924	12.0833	542
chr14	24747885	24748206	GSE148515_Galang_2020_GSM4473027_PC_ATAC_seq_rep1_ATACseq_SRR11539111_peak_7679	24	.	3.10709	4.72264	2.49256	168
chr14	24778840	24780476	GSE148515_Galang_2020_GSM4473027_PC_ATAC_seq_rep1_ATACseq_SRR11539111_peak_7680	342	.	10.8748	37.5805	34.2206	522
chr14	24911404	24912286	GSE148515_Galang_2020_GSM4473027_PC_ATAC_seq_rep1_ATACseq_SRR11539111_peak_7681	43	.	3.7729	6.7194	4.34939	83
chr14	25068460	25069013	GSE148515_Galang_2020_GSM4473027_PC_ATAC_seq_rep1_ATACseq_SRR11539111_peak_7682	50	.	3.99484	7.43517	5.0253	267
chr14	25105990	25106418	GSE148515_Galang_2020_GSM4473027_PC_ATAC_seq_rep1_ATACseq_SRR11539111_peak_7683	71	.	4.66064	9.7156	7.19701	111
chr14	25155598	25156882	GSE148515_Galang_2020_GSM4473027_PC_ATAC_seq_rep1_ATACseq_SRR11539111_peak_7684	156	.	6.87999	18.4989	15.6714	620
chr14	25167575	25168661	GSE148515_Galang_2020_GSM4473027_PC_ATAC_seq_rep1_ATACseq_SRR11539111_peak_7685	50	.	3.99484	7.43517	5.0253	327
chr14	25186192	25186471	GSE148515_Galang_2020_GSM4473027_PC_ATAC_seq_rep1_ATACseq_SRR11539111_peak_7686	19	.	2.88516	4.11235	1.93879	54
chr14	25225911	25227132	GSE148515_Galang_2020_GSM4473027_PC_ATAC_seq_rep1_ATACseq_SRR11539111_peak_7687	95	.	5.32645	12.1751	9.5586	725
chr14	25310440	25311751	GSE148515_Galang_2020_GSM4473027_PC_ATAC_seq_rep1_ATACseq_SRR11539111_peak_7688	71	.	4.66064	9.7156	7.19701	376
chr14	25318082	25318352	GSE148515_Galang_2020_GSM4473027_PC_ATAC_seq_rep1_ATACseq_SRR11539111_peak_7689	24	.	3.10709	4.72264	2.49256	31
chr14	25371320	25371770	GSE148515_Galang_2020_GSM4473027_PC_ATAC_seq_rep1_ATACseq_SRR11539111_peak_7690	50	.	3.99484	7.43517	5.0253	356
chr14	25377628	25378761	GSE148515_Galang_2020_GSM4473027_PC_ATAC_seq_rep1_ATACseq_SRR11539111_peak_7691	204	.	7.98967	23.4376	20.4655	627
chr14	25394951	25395377	GSE148515_Galang_2020_GSM4473027_PC_ATAC_seq_rep1_ATACseq_SRR11539111_peak_7692	19	.	2.88516	4.11235	1.93879	331
chr14	25405284	25405713	GSE148515_Galang_2020_GSM4473027_PC_ATAC_seq_rep1_ATACseq_SRR11539111_peak_7693	87	.	5.10451	11.3368	8.75218	115
chr14	25450839	25452127	GSE148515_Galang_2020_GSM4473027_PC_ATAC_seq_rep1_ATACseq_SRR11539111_peak_7694	37	.	3.55097	6.02778	3.70079	395
chr14	25456182	25462333	GSE148515_Galang_2020_GSM4473027_PC_ATAC_seq_rep1_ATACseq_SRR11539111_peak_7695	606	.	15.7574	64.7505	60.643	1501
chr14	25464445	25465393	GSE148515_Galang_2020_GSM4473027_PC_ATAC_seq_rep1_ATACseq_SRR11539111_peak_7696	57	.	4.21677	8.17385	5.72601	265
chr14	25466278	25466577	GSE148515_Galang_2020_GSM4473027_PC_ATAC_seq_rep1_ATACseq_SRR11539111_peak_7697	19	.	2.88516	4.11235	1.93879	130
chr14	25467396	25468746	GSE148515_Galang_2020_GSM4473027_PC_ATAC_seq_rep1_ATACseq_SRR11539111_peak_7698	50	.	3.99484	7.43517	5.0253	198
chr14	25475975	25476616	GSE148515_Galang_2020_GSM4473027_PC_ATAC_seq_rep1_ATACseq_SRR11539111_peak_7699	50	.	3.99484	7.43517	5.0253	528
chr14	25485823	25486642	GSE148515_Galang_2020_GSM4473027_PC_ATAC_seq_rep1_ATACseq_SRR11539111_peak_7700	30	.	3.32903	5.36169	3.08096	723
chr14	25486959	25488597	GSE148515_Galang_2020_GSM4473027_PC_ATAC_seq_rep1_ATACseq_SRR11539111_peak_7701	87	.	5.10451	11.3368	8.75218	1255
chr14	25489901	25490202	GSE148515_Galang_2020_GSM4473027_PC_ATAC_seq_rep1_ATACseq_SRR11539111_peak_7702	24	.	3.10709	4.72264	2.49256	103
chr14	25492801	25493125	GSE148515_Galang_2020_GSM4473027_PC_ATAC_seq_rep1_ATACseq_SRR11539111_peak_7703	37	.	3.55097	6.02778	3.70079	222
chr14	25493737	25494138	GSE148515_Galang_2020_GSM4473027_PC_ATAC_seq_rep1_ATACseq_SRR11539111_peak_7704	24	.	3.10709	4.72264	2.49256	370
chr14	25497383	25498210	GSE148515_Galang_2020_GSM4473027_PC_ATAC_seq_rep1_ATACseq_SRR11539111_peak_7705	71	.	4.66064	9.7156	7.19701	427
chr14	25508324	25509166	GSE148515_Galang_2020_GSM4473027_PC_ATAC_seq_rep1_ATACseq_SRR11539111_peak_7706	64	.	4.43871	8.93433	6.45035	737
chr14	25510946	25511384	GSE148515_Galang_2020_GSM4473027_PC_ATAC_seq_rep1_ATACseq_SRR11539111_peak_7707	30	.	3.32903	5.36169	3.08096	326
chr14	25513002	25513808	GSE148515_Galang_2020_GSM4473027_PC_ATAC_seq_rep1_ATACseq_SRR11539111_peak_7708	112	.	5.77032	13.9036	11.2249	514
chr14	25516781	25517273	GSE148515_Galang_2020_GSM4473027_PC_ATAC_seq_rep1_ATACseq_SRR11539111_peak_7709	43	.	3.7729	6.7194	4.34939	165
chr14	25519896	25520707	GSE148515_Galang_2020_GSM4473027_PC_ATAC_seq_rep1_ATACseq_SRR11539111_peak_7710	64	.	4.43871	8.93433	6.45035	63
chr14	25521387	25521720	GSE148515_Galang_2020_GSM4473027_PC_ATAC_seq_rep1_ATACseq_SRR11539111_peak_7711	30	.	3.32903	5.36169	3.08096	244
chr14	25522584	25523231	GSE148515_Galang_2020_GSM4473027_PC_ATAC_seq_rep1_ATACseq_SRR11539111_peak_7712	30	.	3.32903	5.36169	3.08096	517
chr14	25524039	25524384	GSE148515_Galang_2020_GSM4473027_PC_ATAC_seq_rep1_ATACseq_SRR11539111_peak_7713	19	.	2.88516	4.11235	1.93879	137
chr14	25534265	25534546	GSE148515_Galang_2020_GSM4473027_PC_ATAC_seq_rep1_ATACseq_SRR11539111_peak_7714	19	.	2.88516	4.11235	1.93879	252
chr14	25535039	25535582	GSE148515_Galang_2020_GSM4473027_PC_ATAC_seq_rep1_ATACseq_SRR11539111_peak_7715	24	.	3.10709	4.72264	2.49256	468
chr14	25551423	25552029	GSE148515_Galang_2020_GSM4473027_PC_ATAC_seq_rep1_ATACseq_SRR11539111_peak_7716	43	.	3.7729	6.7194	4.34939	107
chr14	25578262	25578578	GSE148515_Galang_2020_GSM4473027_PC_ATAC_seq_rep1_ATACseq_SRR11539111_peak_7717	14	.	2.66322	3.53274	1.4239	26
chr14	25585237	25586916	GSE148515_Galang_2020_GSM4473027_PC_ATAC_seq_rep1_ATACseq_SRR11539111_peak_7718	194	.	7.76774	22.4248	19.4815	713
chr14	25587313	25588159	GSE148515_Galang_2020_GSM4473027_PC_ATAC_seq_rep1_ATACseq_SRR11539111_peak_7719	37	.	3.55097	6.02778	3.70079	417
chr14	25605859	25608657	GSE148515_Galang_2020_GSM4473027_PC_ATAC_seq_rep1_ATACseq_SRR11539111_peak_7720	266	.	9.32128	29.7522	26.6069	1514
chr14	25610480	25611319	GSE148515_Galang_2020_GSM4473027_PC_ATAC_seq_rep1_ATACseq_SRR11539111_peak_7721	50	.	3.99484	7.43517	5.0253	449
chr14	25612112	25612468	GSE148515_Galang_2020_GSM4473027_PC_ATAC_seq_rep1_ATACseq_SRR11539111_peak_7722	30	.	3.32903	5.36169	3.08096	181
chr14	25628848	25630896	GSE148515_Galang_2020_GSM4473027_PC_ATAC_seq_rep1_ATACseq_SRR11539111_peak_7723	194	.	7.76774	22.4248	19.4815	1082
chr14	25631837	25632666	GSE148515_Galang_2020_GSM4473027_PC_ATAC_seq_rep1_ATACseq_SRR11539111_peak_7724	37	.	3.55097	6.02778	3.70079	358
chr14	25633997	25634602	GSE148515_Galang_2020_GSM4473027_PC_ATAC_seq_rep1_ATACseq_SRR11539111_peak_7725	43	.	3.7729	6.7194	4.34939	581
chr14	25635271	25636613	GSE148515_Galang_2020_GSM4473027_PC_ATAC_seq_rep1_ATACseq_SRR11539111_peak_7726	37	.	3.55097	6.02778	3.70079	1179
chr14	25640195	25641299	GSE148515_Galang_2020_GSM4473027_PC_ATAC_seq_rep1_ATACseq_SRR11539111_peak_7727	64	.	4.43871	8.93433	6.45035	537
chr14	25646182	25646791	GSE148515_Galang_2020_GSM4473027_PC_ATAC_seq_rep1_ATACseq_SRR11539111_peak_7728	30	.	3.32903	5.36169	3.08096	53
chr14	25648279	25648561	GSE148515_Galang_2020_GSM4473027_PC_ATAC_seq_rep1_ATACseq_SRR11539111_peak_7729	19	.	2.88516	4.11235	1.93879	20
chr14	25656817	25657256	GSE148515_Galang_2020_GSM4473027_PC_ATAC_seq_rep1_ATACseq_SRR11539111_peak_7730	19	.	2.88516	4.11235	1.93879	87
chr14	25660339	25661243	GSE148515_Galang_2020_GSM4473027_PC_ATAC_seq_rep1_ATACseq_SRR11539111_peak_7731	50	.	3.99484	7.43517	5.0253	540
chr14	25663209	25663484	GSE148515_Galang_2020_GSM4473027_PC_ATAC_seq_rep1_ATACseq_SRR11539111_peak_7732	30	.	3.32903	5.36169	3.08096	254
chr14	25664357	25665086	GSE148515_Galang_2020_GSM4473027_PC_ATAC_seq_rep1_ATACseq_SRR11539111_peak_7733	37	.	3.55097	6.02778	3.70079	139
chr14	25665379	25665681	GSE148515_Galang_2020_GSM4473027_PC_ATAC_seq_rep1_ATACseq_SRR11539111_peak_7734	24	.	3.10709	4.72264	2.49256	250
chr14	25667416	25667811	GSE148515_Galang_2020_GSM4473027_PC_ATAC_seq_rep1_ATACseq_SRR11539111_peak_7735	37	.	3.55097	6.02778	3.70079	71
chr14	25686458	25687923	GSE148515_Galang_2020_GSM4473027_PC_ATAC_seq_rep1_ATACseq_SRR11539111_peak_7736	71	.	4.66064	9.7156	7.19701	585
chr14	25693720	25694728	GSE148515_Galang_2020_GSM4473027_PC_ATAC_seq_rep1_ATACseq_SRR11539111_peak_7737	387	.	11.7626	42.2505	38.7619	369
chr14	25707979	25708797	GSE148515_Galang_2020_GSM4473027_PC_ATAC_seq_rep1_ATACseq_SRR11539111_peak_7738	43	.	3.7729	6.7194	4.34939	557
chr14	25710104	25710362	GSE148515_Galang_2020_GSM4473027_PC_ATAC_seq_rep1_ATACseq_SRR11539111_peak_7739	43	.	3.7729	6.7194	4.34939	35
chr14	25725381	25725672	GSE148515_Galang_2020_GSM4473027_PC_ATAC_seq_rep1_ATACseq_SRR11539111_peak_7740	30	.	3.32903	5.36169	3.08096	238
chr14	25726210	25726647	GSE148515_Galang_2020_GSM4473027_PC_ATAC_seq_rep1_ATACseq_SRR11539111_peak_7741	37	.	3.55097	6.02778	3.70079	212
chr14	25734817	25735747	GSE148515_Galang_2020_GSM4473027_PC_ATAC_seq_rep1_ATACseq_SRR11539111_peak_7742	30	.	3.32903	5.36169	3.08096	725
chr14	25736146	25737045	GSE148515_Galang_2020_GSM4473027_PC_ATAC_seq_rep1_ATACseq_SRR11539111_peak_7743	103	.	5.54838	13.0309	10.3828	565
chr14	25738427	25739179	GSE148515_Galang_2020_GSM4473027_PC_ATAC_seq_rep1_ATACseq_SRR11539111_peak_7744	64	.	4.43871	8.93433	6.45035	438
chr14	25767045	25767569	GSE148515_Galang_2020_GSM4473027_PC_ATAC_seq_rep1_ATACseq_SRR11539111_peak_7745	57	.	4.21677	8.17385	5.72601	46
chr14	25767832	25770174	GSE148515_Galang_2020_GSM4473027_PC_ATAC_seq_rep1_ATACseq_SRR11539111_peak_7746	422	.	12.4284	45.8387	42.2502	981
chr14	25774160	25774498	GSE148515_Galang_2020_GSM4473027_PC_ATAC_seq_rep1_ATACseq_SRR11539111_peak_7747	37	.	3.55097	6.02778	3.70079	69
chr14	25832247	25832558	GSE148515_Galang_2020_GSM4473027_PC_ATAC_seq_rep1_ATACseq_SRR11539111_peak_7748	87	.	5.10451	11.3368	8.75218	187
chr14	25841750	25842708	GSE148515_Galang_2020_GSM4473027_PC_ATAC_seq_rep1_ATACseq_SRR11539111_peak_7749	112	.	5.77032	13.9036	11.2249	357
chr14	25872650	25873115	GSE148515_Galang_2020_GSM4473027_PC_ATAC_seq_rep1_ATACseq_SRR11539111_peak_7750	57	.	4.21677	8.17385	5.72601	152
chr14	26440852	26441514	GSE148515_Galang_2020_GSM4473027_PC_ATAC_seq_rep1_ATACseq_SRR11539111_peak_7751	37	.	3.55097	6.02778	3.70079	641
chr14	26533604	26535319	GSE148515_Galang_2020_GSM4473027_PC_ATAC_seq_rep1_ATACseq_SRR11539111_peak_7752	204	.	7.98967	23.4376	20.4655	878
chr14	26579283	26580257	GSE148515_Galang_2020_GSM4473027_PC_ATAC_seq_rep1_ATACseq_SRR11539111_peak_7753	331	.	10.6529	36.4344	33.1066	412
chr14	26637175	26639514	GSE148515_Galang_2020_GSM4473027_PC_ATAC_seq_rep1_ATACseq_SRR11539111_peak_7754	750	.	18.1987	79.5081	75.0435	948
chr14	26668348	26670196	GSE148515_Galang_2020_GSM4473027_PC_ATAC_seq_rep1_ATACseq_SRR11539111_peak_7755	234	.	8.65548	26.5456	23.4871	1595
chr14	26969871	26970826	GSE148515_Galang_2020_GSM4473027_PC_ATAC_seq_rep1_ATACseq_SRR11539111_peak_7756	581	.	15.3135	62.1431	58.1049	703
chr14	27038899	27039515	GSE148515_Galang_2020_GSM4473027_PC_ATAC_seq_rep1_ATACseq_SRR11539111_peak_7757	87	.	5.10451	11.3368	8.75218	115
chr14	27114437	27115304	GSE148515_Galang_2020_GSM4473027_PC_ATAC_seq_rep1_ATACseq_SRR11539111_peak_7758	57	.	4.21677	8.17385	5.72601	522
chr14	27187277	27187736	GSE148515_Galang_2020_GSM4473027_PC_ATAC_seq_rep1_ATACseq_SRR11539111_peak_7759	14	.	2.66322	3.53274	1.4239	212
chr14	27335956	27336537	GSE148515_Galang_2020_GSM4473027_PC_ATAC_seq_rep1_ATACseq_SRR11539111_peak_7760	64	.	4.43871	8.93433	6.45035	107
chr14	27349244	27350928	GSE148515_Galang_2020_GSM4473027_PC_ATAC_seq_rep1_ATACseq_SRR11539111_peak_7761	71	.	4.66064	9.7156	7.19701	114
chr14	27428476	27429567	GSE148515_Galang_2020_GSM4473027_PC_ATAC_seq_rep1_ATACseq_SRR11539111_peak_7762	376	.	11.5406	41.0705	37.6139	369
chr14	27508067	27509249	GSE148515_Galang_2020_GSM4473027_PC_ATAC_seq_rep1_ATACseq_SRR11539111_peak_7763	175	.	7.32387	20.4361	17.551	392
chr14	27622113	27622756	GSE148515_Galang_2020_GSM4473027_PC_ATAC_seq_rep1_ATACseq_SRR11539111_peak_7764	234	.	8.65548	26.5456	23.4871	284
chr14	28010799	28011233	GSE148515_Galang_2020_GSM4473027_PC_ATAC_seq_rep1_ATACseq_SRR11539111_peak_7765	64	.	4.43871	8.93433	6.45035	329
chr14	28412632	28412932	GSE148515_Galang_2020_GSM4473027_PC_ATAC_seq_rep1_ATACseq_SRR11539111_peak_7766	24	.	3.10709	4.72264	2.49256	84
chr14	28504233	28505152	GSE148515_Galang_2020_GSM4473027_PC_ATAC_seq_rep1_ATACseq_SRR11539111_peak_7767	71	.	4.66064	9.7156	7.19701	373
chr14	28505489	28507787	GSE148515_Galang_2020_GSM4473027_PC_ATAC_seq_rep1_ATACseq_SRR11539111_peak_7768	71	.	4.66064	9.7156	7.19701	1856
chr14	29721728	29722696	GSE148515_Galang_2020_GSM4473027_PC_ATAC_seq_rep1_ATACseq_SRR11539111_peak_7769	71	.	4.66064	9.7156	7.19701	340
chr14	29895576	29896238	GSE148515_Galang_2020_GSM4473027_PC_ATAC_seq_rep1_ATACseq_SRR11539111_peak_7770	37	.	3.55097	6.02778	3.70079	517
chr14	29967802	29968709	GSE148515_Galang_2020_GSM4473027_PC_ATAC_seq_rep1_ATACseq_SRR11539111_peak_7771	309	.	10.209	34.1692	30.903	562
chr14	29978300	29978736	GSE148515_Galang_2020_GSM4473027_PC_ATAC_seq_rep1_ATACseq_SRR11539111_peak_7772	50	.	3.99484	7.43517	5.0253	112
chr14	30056144	30056703	GSE148515_Galang_2020_GSM4473027_PC_ATAC_seq_rep1_ATACseq_SRR11539111_peak_7773	43	.	3.7729	6.7194	4.34939	189
chr14	30059324	30059600	GSE148515_Galang_2020_GSM4473027_PC_ATAC_seq_rep1_ATACseq_SRR11539111_peak_7774	30	.	3.32903	5.36169	3.08096	195
chr14	30103501	30103759	GSE148515_Galang_2020_GSM4473027_PC_ATAC_seq_rep1_ATACseq_SRR11539111_peak_7775	24	.	3.10709	4.72264	2.49256	245
chr14	30134671	30134933	GSE148515_Galang_2020_GSM4473027_PC_ATAC_seq_rep1_ATACseq_SRR11539111_peak_7776	19	.	2.88516	4.11235	1.93879	236
chr14	30136845	30137434	GSE148515_Galang_2020_GSM4473027_PC_ATAC_seq_rep1_ATACseq_SRR11539111_peak_7777	37	.	3.55097	6.02778	3.70079	367
chr14	30149796	30150052	GSE148515_Galang_2020_GSM4473027_PC_ATAC_seq_rep1_ATACseq_SRR11539111_peak_7778	30	.	3.32903	5.36169	3.08096	68
chr14	30168785	30169113	GSE148515_Galang_2020_GSM4473027_PC_ATAC_seq_rep1_ATACseq_SRR11539111_peak_7779	24	.	3.10709	4.72264	2.49256	76
chr14	30205708	30206226	GSE148515_Galang_2020_GSM4473027_PC_ATAC_seq_rep1_ATACseq_SRR11539111_peak_7780	30	.	3.32903	5.36169	3.08096	170
chr14	30352251	30352682	GSE148515_Galang_2020_GSM4473027_PC_ATAC_seq_rep1_ATACseq_SRR11539111_peak_7781	30	.	3.32903	5.36169	3.08096	42
chr14	30353707	30354480	GSE148515_Galang_2020_GSM4473027_PC_ATAC_seq_rep1_ATACseq_SRR11539111_peak_7782	50	.	3.99484	7.43517	5.0253	520
chr14	30355607	30355866	GSE148515_Galang_2020_GSM4473027_PC_ATAC_seq_rep1_ATACseq_SRR11539111_peak_7783	24	.	3.10709	4.72264	2.49256	27
chr14	30479230	30479959	GSE148515_Galang_2020_GSM4473027_PC_ATAC_seq_rep1_ATACseq_SRR11539111_peak_7784	175	.	7.32387	20.4361	17.551	295
chr14	30495249	30495664	GSE148515_Galang_2020_GSM4473027_PC_ATAC_seq_rep1_ATACseq_SRR11539111_peak_7785	19	.	2.88516	4.11235	1.93879	60
chr14	30531041	30531353	GSE148515_Galang_2020_GSM4473027_PC_ATAC_seq_rep1_ATACseq_SRR11539111_peak_7786	30	.	3.32903	5.36169	3.08096	279
chr14	30544496	30545433	GSE148515_Galang_2020_GSM4473027_PC_ATAC_seq_rep1_ATACseq_SRR11539111_peak_7787	112	.	5.77032	13.9036	11.2249	479
chr14	30548038	30549819	GSE148515_Galang_2020_GSM4473027_PC_ATAC_seq_rep1_ATACseq_SRR11539111_peak_7788	266	.	9.32128	29.7522	26.6069	1334
chr14	30593482	30594466	GSE148515_Galang_2020_GSM4473027_PC_ATAC_seq_rep1_ATACseq_SRR11539111_peak_7789	87	.	5.10451	11.3368	8.75218	408
chr14	30624832	30626441	GSE148515_Galang_2020_GSM4473027_PC_ATAC_seq_rep1_ATACseq_SRR11539111_peak_7790	185	.	7.5458	21.4242	18.5102	1120
chr14	30653813	30654588	GSE148515_Galang_2020_GSM4473027_PC_ATAC_seq_rep1_ATACseq_SRR11539111_peak_7791	103	.	5.54838	13.0309	10.3828	614
chr14	30714987	30716847	GSE148515_Galang_2020_GSM4473027_PC_ATAC_seq_rep1_ATACseq_SRR11539111_peak_7792	543	.	14.6477	58.279	54.3465	747
chr14	30825333	30826143	GSE148515_Galang_2020_GSM4473027_PC_ATAC_seq_rep1_ATACseq_SRR11539111_peak_7793	175	.	7.32387	20.4361	17.551	351
chr14	30829268	30830020	GSE148515_Galang_2020_GSM4473027_PC_ATAC_seq_rep1_ATACseq_SRR11539111_peak_7794	50	.	3.99484	7.43517	5.0253	37
chr14	30874004	30874274	GSE148515_Galang_2020_GSM4473027_PC_ATAC_seq_rep1_ATACseq_SRR11539111_peak_7795	30	.	3.32903	5.36169	3.08096	174
chr14	30951155	30951643	GSE148515_Galang_2020_GSM4473027_PC_ATAC_seq_rep1_ATACseq_SRR11539111_peak_7796	234	.	8.65548	26.5456	23.4871	294
chr14	31001137	31002203	GSE148515_Galang_2020_GSM4473027_PC_ATAC_seq_rep1_ATACseq_SRR11539111_peak_7797	376	.	11.5406	41.0705	37.6139	516
chr14	31018476	31019622	GSE148515_Galang_2020_GSM4473027_PC_ATAC_seq_rep1_ATACseq_SRR11539111_peak_7798	470	.	13.3161	50.7297	47.0049	728
chr14	31128120	31129247	GSE148515_Galang_2020_GSM4473027_PC_ATAC_seq_rep1_ATACseq_SRR11539111_peak_7799	518	.	14.2039	55.7354	51.8726	845
chr14	31129801	31130080	GSE148515_Galang_2020_GSM4473027_PC_ATAC_seq_rep1_ATACseq_SRR11539111_peak_7800	37	.	3.55097	6.02778	3.70079	146
chr14	31130492	31132261	GSE148515_Galang_2020_GSM4473027_PC_ATAC_seq_rep1_ATACseq_SRR11539111_peak_7801	353	.	11.0968	38.7353	35.3434	583
chr14	31133105	31135113	GSE148515_Galang_2020_GSM4473027_PC_ATAC_seq_rep1_ATACseq_SRR11539111_peak_7802	57	.	4.21677	8.17385	5.72601	1107
chr14	31194902	31195630	GSE148515_Galang_2020_GSM4473027_PC_ATAC_seq_rep1_ATACseq_SRR11539111_peak_7803	50	.	3.99484	7.43517	5.0253	194
chr14	31195902	31196201	GSE148515_Galang_2020_GSM4473027_PC_ATAC_seq_rep1_ATACseq_SRR11539111_peak_7804	37	.	3.55097	6.02778	3.70079	244
chr14	31200139	31200628	GSE148515_Galang_2020_GSM4473027_PC_ATAC_seq_rep1_ATACseq_SRR11539111_peak_7805	30	.	3.32903	5.36169	3.08096	406
chr14	31205236	31214029	GSE148515_Galang_2020_GSM4473027_PC_ATAC_seq_rep1_ATACseq_SRR11539111_peak_7806	320	.	10.431	35.2972	32.0003	3923
chr14	31214293	31216264	GSE148515_Galang_2020_GSM4473027_PC_ATAC_seq_rep1_ATACseq_SRR11539111_peak_7807	57	.	4.21677	8.17385	5.72601	755
chr14	31217175	31217981	GSE148515_Galang_2020_GSM4473027_PC_ATAC_seq_rep1_ATACseq_SRR11539111_peak_7808	79	.	4.88258	10.5167	7.96451	639
chr14	31225765	31226172	GSE148515_Galang_2020_GSM4473027_PC_ATAC_seq_rep1_ATACseq_SRR11539111_peak_7809	19	.	2.88516	4.11235	1.93879	110
chr14	31226508	31227573	GSE148515_Galang_2020_GSM4473027_PC_ATAC_seq_rep1_ATACseq_SRR11539111_peak_7810	37	.	3.55097	6.02778	3.70079	811
chr14	31250788	31252040	GSE148515_Galang_2020_GSM4473027_PC_ATAC_seq_rep1_ATACseq_SRR11539111_peak_7811	387	.	11.7626	42.2505	38.7619	734
chr14	31253233	31253506	GSE148515_Galang_2020_GSM4473027_PC_ATAC_seq_rep1_ATACseq_SRR11539111_peak_7812	19	.	2.88516	4.11235	1.93879	233
chr14	31323942	31324351	GSE148515_Galang_2020_GSM4473027_PC_ATAC_seq_rep1_ATACseq_SRR11539111_peak_7813	19	.	2.88516	4.11235	1.93879	70
chr14	31335722	31337696	GSE148515_Galang_2020_GSM4473027_PC_ATAC_seq_rep1_ATACseq_SRR11539111_peak_7814	518	.	14.2039	55.7354	51.8726	965
chr14	31385952	31386374	GSE148515_Galang_2020_GSM4473027_PC_ATAC_seq_rep1_ATACseq_SRR11539111_peak_7815	43	.	3.7729	6.7194	4.34939	291
chr14	31394861	31395289	GSE148515_Galang_2020_GSM4473027_PC_ATAC_seq_rep1_ATACseq_SRR11539111_peak_7816	24	.	3.10709	4.72264	2.49256	76
chr14	31397851	31398395	GSE148515_Galang_2020_GSM4473027_PC_ATAC_seq_rep1_ATACseq_SRR11539111_peak_7817	43	.	3.7729	6.7194	4.34939	253
chr14	31414845	31415480	GSE148515_Galang_2020_GSM4473027_PC_ATAC_seq_rep1_ATACseq_SRR11539111_peak_7818	147	.	6.65806	17.5506	14.7521	211
chr14	31417745	31418060	GSE148515_Galang_2020_GSM4473027_PC_ATAC_seq_rep1_ATACseq_SRR11539111_peak_7819	37	.	3.55097	6.02778	3.70079	111
chr14	31428371	31429135	GSE148515_Galang_2020_GSM4473027_PC_ATAC_seq_rep1_ATACseq_SRR11539111_peak_7820	79	.	4.88258	10.5167	7.96451	470
chr14	31435248	31436358	GSE148515_Galang_2020_GSM4473027_PC_ATAC_seq_rep1_ATACseq_SRR11539111_peak_7821	214	.	8.21161	24.4622	21.4613	924
chr14	31438222	31438573	GSE148515_Galang_2020_GSM4473027_PC_ATAC_seq_rep1_ATACseq_SRR11539111_peak_7822	24	.	3.10709	4.72264	2.49256	160
chr14	31494429	31495484	GSE148515_Galang_2020_GSM4473027_PC_ATAC_seq_rep1_ATACseq_SRR11539111_peak_7823	147	.	6.65806	17.5506	14.7521	583
chr14	31555985	31556408	GSE148515_Galang_2020_GSM4473027_PC_ATAC_seq_rep1_ATACseq_SRR11539111_peak_7824	19	.	2.88516	4.11235	1.93879	188
chr14	31560643	31561449	GSE148515_Galang_2020_GSM4473027_PC_ATAC_seq_rep1_ATACseq_SRR11539111_peak_7825	112	.	5.77032	13.9036	11.2249	494
chr14	31576911	31577255	GSE148515_Galang_2020_GSM4473027_PC_ATAC_seq_rep1_ATACseq_SRR11539111_peak_7826	19	.	2.88516	4.11235	1.93879	24
chr14	31577597	31577897	GSE148515_Galang_2020_GSM4473027_PC_ATAC_seq_rep1_ATACseq_SRR11539111_peak_7827	14	.	2.66322	3.53274	1.4239	45
chr14	31640445	31641992	GSE148515_Galang_2020_GSM4473027_PC_ATAC_seq_rep1_ATACseq_SRR11539111_peak_7828	287	.	9.76515	31.9413	28.7363	737
chr14	31656859	31657669	GSE148515_Galang_2020_GSM4473027_PC_ATAC_seq_rep1_ATACseq_SRR11539111_peak_7829	50	.	3.99484	7.43517	5.0253	314
chr14	31659370	31660145	GSE148515_Galang_2020_GSM4473027_PC_ATAC_seq_rep1_ATACseq_SRR11539111_peak_7830	255	.	9.09935	28.6729	25.5568	403
chr14	31661784	31663855	GSE148515_Galang_2020_GSM4473027_PC_ATAC_seq_rep1_ATACseq_SRR11539111_peak_7831	57	.	4.21677	8.17385	5.72601	1312
chr14	31665057	31665376	GSE148515_Galang_2020_GSM4473027_PC_ATAC_seq_rep1_ATACseq_SRR11539111_peak_7832	19	.	2.88516	4.11235	1.93879	266
chr14	31794354	31794613	GSE148515_Galang_2020_GSM4473027_PC_ATAC_seq_rep1_ATACseq_SRR11539111_peak_7833	30	.	3.32903	5.36169	3.08096	115
chr14	31829203	31831451	GSE148515_Galang_2020_GSM4473027_PC_ATAC_seq_rep1_ATACseq_SRR11539111_peak_7834	422	.	12.4284	45.8387	42.2502	1612
chr14	31930458	31930926	GSE148515_Galang_2020_GSM4473027_PC_ATAC_seq_rep1_ATACseq_SRR11539111_peak_7835	30	.	3.32903	5.36169	3.08096	72
chr14	32072912	32074165	GSE148515_Galang_2020_GSM4473027_PC_ATAC_seq_rep1_ATACseq_SRR11539111_peak_7836	204	.	7.98967	23.4376	20.4655	389
chr14	32076722	32077157	GSE148515_Galang_2020_GSM4473027_PC_ATAC_seq_rep1_ATACseq_SRR11539111_peak_7837	43	.	3.7729	6.7194	4.34939	72
chr14	32085113	32086649	GSE148515_Galang_2020_GSM4473027_PC_ATAC_seq_rep1_ATACseq_SRR11539111_peak_7838	555	.	14.8697	59.5607	55.5928	288
chr14	32159422	32160852	GSE148515_Galang_2020_GSM4473027_PC_ATAC_seq_rep1_ATACseq_SRR11539111_peak_7839	234	.	8.65548	26.5456	23.4871	538
chr14	32201623	32202868	GSE148515_Galang_2020_GSM4473027_PC_ATAC_seq_rep1_ATACseq_SRR11539111_peak_7840	194	.	7.76774	22.4248	19.4815	313
chr14	32321894	32322430	GSE148515_Galang_2020_GSM4473027_PC_ATAC_seq_rep1_ATACseq_SRR11539111_peak_7841	19	.	2.88516	4.11235	1.93879	56
chr14	32465086	32465436	GSE148515_Galang_2020_GSM4473027_PC_ATAC_seq_rep1_ATACseq_SRR11539111_peak_7842	30	.	3.32903	5.36169	3.08096	35
chr14	32513384	32514112	GSE148515_Galang_2020_GSM4473027_PC_ATAC_seq_rep1_ATACseq_SRR11539111_peak_7843	185	.	7.5458	21.4242	18.5102	364
chr14	32683148	32684567	GSE148515_Galang_2020_GSM4473027_PC_ATAC_seq_rep1_ATACseq_SRR11539111_peak_7844	50	.	3.99484	7.43517	5.0253	219
chr14	32685069	32685884	GSE148515_Galang_2020_GSM4473027_PC_ATAC_seq_rep1_ATACseq_SRR11539111_peak_7845	50	.	3.99484	7.43517	5.0253	724
chr14	32700503	32701325	GSE148515_Galang_2020_GSM4473027_PC_ATAC_seq_rep1_ATACseq_SRR11539111_peak_7846	50	.	3.99484	7.43517	5.0253	538
chr14	32817256	32817657	GSE148515_Galang_2020_GSM4473027_PC_ATAC_seq_rep1_ATACseq_SRR11539111_peak_7847	43	.	3.7729	6.7194	4.34939	309
chr14	32856797	32857259	GSE148515_Galang_2020_GSM4473027_PC_ATAC_seq_rep1_ATACseq_SRR11539111_peak_7848	37	.	3.55097	6.02778	3.70079	91
chr14	32881463	32881828	GSE148515_Galang_2020_GSM4473027_PC_ATAC_seq_rep1_ATACseq_SRR11539111_peak_7849	37	.	3.55097	6.02778	3.70079	85
chr14	32889186	32889687	GSE148515_Galang_2020_GSM4473027_PC_ATAC_seq_rep1_ATACseq_SRR11539111_peak_7850	43	.	3.7729	6.7194	4.34939	316
chr14	32955816	32957530	GSE148515_Galang_2020_GSM4473027_PC_ATAC_seq_rep1_ATACseq_SRR11539111_peak_7851	50	.	3.99484	7.43517	5.0253	440
chr14	33162091	33162474	GSE148515_Galang_2020_GSM4473027_PC_ATAC_seq_rep1_ATACseq_SRR11539111_peak_7852	37	.	3.55097	6.02778	3.70079	306
chr14	33244668	33244993	GSE148515_Galang_2020_GSM4473027_PC_ATAC_seq_rep1_ATACseq_SRR11539111_peak_7853	57	.	4.21677	8.17385	5.72601	84
chr14	33303442	33303732	GSE148515_Galang_2020_GSM4473027_PC_ATAC_seq_rep1_ATACseq_SRR11539111_peak_7854	24	.	3.10709	4.72264	2.49256	249
chr14	33319675	33320545	GSE148515_Galang_2020_GSM4473027_PC_ATAC_seq_rep1_ATACseq_SRR11539111_peak_7855	57	.	4.21677	8.17385	5.72601	286
chr14	33446099	33447742	GSE148515_Galang_2020_GSM4473027_PC_ATAC_seq_rep1_ATACseq_SRR11539111_peak_7856	619	.	15.9793	66.0634	61.9217	1135
chr14	33691764	33692147	GSE148515_Galang_2020_GSM4473027_PC_ATAC_seq_rep1_ATACseq_SRR11539111_peak_7857	64	.	4.43871	8.93433	6.45035	93
chr14	33699509	33699885	GSE148515_Galang_2020_GSM4473027_PC_ATAC_seq_rep1_ATACseq_SRR11539111_peak_7858	19	.	2.88516	4.11235	1.93879	332
chr14	33923197	33923776	GSE148515_Galang_2020_GSM4473027_PC_ATAC_seq_rep1_ATACseq_SRR11539111_peak_7859	50	.	3.99484	7.43517	5.0253	143
chr14	34080470	34080898	GSE148515_Galang_2020_GSM4473027_PC_ATAC_seq_rep1_ATACseq_SRR11539111_peak_7860	103	.	5.54838	13.0309	10.3828	85
chr14	34155171	34155426	GSE148515_Galang_2020_GSM4473027_PC_ATAC_seq_rep1_ATACseq_SRR11539111_peak_7861	19	.	2.88516	4.11235	1.93879	253
chr14	34201079	34201645	GSE148515_Galang_2020_GSM4473027_PC_ATAC_seq_rep1_ATACseq_SRR11539111_peak_7862	71	.	4.66064	9.7156	7.19701	199
chr14	34310221	34311469	GSE148515_Galang_2020_GSM4473027_PC_ATAC_seq_rep1_ATACseq_SRR11539111_peak_7863	697	.	17.311	74.0633	69.7194	478
chr14	34372434	34372974	GSE148515_Galang_2020_GSM4473027_PC_ATAC_seq_rep1_ATACseq_SRR11539111_peak_7864	24	.	3.10709	4.72264	2.49256	187
chr14	34501966	34503487	GSE148515_Galang_2020_GSM4473027_PC_ATAC_seq_rep1_ATACseq_SRR11539111_peak_7865	568	.	15.0916	60.8487	56.8451	914
chr14	34504747	34505379	GSE148515_Galang_2020_GSM4473027_PC_ATAC_seq_rep1_ATACseq_SRR11539111_peak_7866	30	.	3.32903	5.36169	3.08096	177
chr14	34529799	34530217	GSE148515_Galang_2020_GSM4473027_PC_ATAC_seq_rep1_ATACseq_SRR11539111_peak_7867	24	.	3.10709	4.72264	2.49256	218
chr14	34534664	34535722	GSE148515_Galang_2020_GSM4473027_PC_ATAC_seq_rep1_ATACseq_SRR11539111_peak_7868	71	.	4.66064	9.7156	7.19701	441
chr14	34540373	34540838	GSE148515_Galang_2020_GSM4473027_PC_ATAC_seq_rep1_ATACseq_SRR11539111_peak_7869	30	.	3.32903	5.36169	3.08096	340
chr14	34541966	34542586	GSE148515_Galang_2020_GSM4473027_PC_ATAC_seq_rep1_ATACseq_SRR11539111_peak_7870	43	.	3.7729	6.7194	4.34939	75
chr14	34542900	34545789	GSE148515_Galang_2020_GSM4473027_PC_ATAC_seq_rep1_ATACseq_SRR11539111_peak_7871	470	.	13.3161	50.7297	47.0049	1621
chr14	34546135	34547280	GSE148515_Galang_2020_GSM4473027_PC_ATAC_seq_rep1_ATACseq_SRR11539111_peak_7872	43	.	3.7729	6.7194	4.34939	754
chr14	34548445	34550288	GSE148515_Galang_2020_GSM4473027_PC_ATAC_seq_rep1_ATACseq_SRR11539111_peak_7873	234	.	8.65548	26.5456	23.4871	928
chr14	34551231	34551604	GSE148515_Galang_2020_GSM4473027_PC_ATAC_seq_rep1_ATACseq_SRR11539111_peak_7874	19	.	2.88516	4.11235	1.93879	335
chr14	34553203	34553882	GSE148515_Galang_2020_GSM4473027_PC_ATAC_seq_rep1_ATACseq_SRR11539111_peak_7875	43	.	3.7729	6.7194	4.34939	405
chr14	34554836	34555165	GSE148515_Galang_2020_GSM4473027_PC_ATAC_seq_rep1_ATACseq_SRR11539111_peak_7876	30	.	3.32903	5.36169	3.08096	61
chr14	34556119	34556403	GSE148515_Galang_2020_GSM4473027_PC_ATAC_seq_rep1_ATACseq_SRR11539111_peak_7877	30	.	3.32903	5.36169	3.08096	260
chr14	34559368	34560003	GSE148515_Galang_2020_GSM4473027_PC_ATAC_seq_rep1_ATACseq_SRR11539111_peak_7878	30	.	3.32903	5.36169	3.08096	120
chr14	34560272	34562166	GSE148515_Galang_2020_GSM4473027_PC_ATAC_seq_rep1_ATACseq_SRR11539111_peak_7879	57	.	4.21677	8.17385	5.72601	647
chr14	34564247	34565361	GSE148515_Galang_2020_GSM4473027_PC_ATAC_seq_rep1_ATACseq_SRR11539111_peak_7880	37	.	3.55097	6.02778	3.70079	79
chr14	34565863	34568985	GSE148515_Galang_2020_GSM4473027_PC_ATAC_seq_rep1_ATACseq_SRR11539111_peak_7881	120	.	5.99225	14.7924	12.0833	1372
chr14	34569476	34570591	GSE148515_Galang_2020_GSM4473027_PC_ATAC_seq_rep1_ATACseq_SRR11539111_peak_7882	57	.	4.21677	8.17385	5.72601	691
chr14	34571594	34574824	GSE148515_Galang_2020_GSM4473027_PC_ATAC_seq_rep1_ATACseq_SRR11539111_peak_7883	320	.	10.431	35.2972	32.0003	2507
chr14	34575116	34576248	GSE148515_Galang_2020_GSM4473027_PC_ATAC_seq_rep1_ATACseq_SRR11539111_peak_7884	37	.	3.55097	6.02778	3.70079	561
chr14	34580917	34581503	GSE148515_Galang_2020_GSM4473027_PC_ATAC_seq_rep1_ATACseq_SRR11539111_peak_7885	30	.	3.32903	5.36169	3.08096	295
chr14	34582003	34584327	GSE148515_Galang_2020_GSM4473027_PC_ATAC_seq_rep1_ATACseq_SRR11539111_peak_7886	266	.	9.32128	29.7522	26.6069	789
chr14	34584637	34590079	GSE148515_Galang_2020_GSM4473027_PC_ATAC_seq_rep1_ATACseq_SRR11539111_peak_7887	387	.	11.7626	42.2505	38.7619	4092
chr14	34590333	34593233	GSE148515_Galang_2020_GSM4473027_PC_ATAC_seq_rep1_ATACseq_SRR11539111_peak_7888	234	.	8.65548	26.5456	23.4871	1918
chr14	34593665	34593927	GSE148515_Galang_2020_GSM4473027_PC_ATAC_seq_rep1_ATACseq_SRR11539111_peak_7889	30	.	3.32903	5.36169	3.08096	147
chr14	34595275	34596615	GSE148515_Galang_2020_GSM4473027_PC_ATAC_seq_rep1_ATACseq_SRR11539111_peak_7890	79	.	4.88258	10.5167	7.96451	556
chr14	34661358	34662000	GSE148515_Galang_2020_GSM4473027_PC_ATAC_seq_rep1_ATACseq_SRR11539111_peak_7891	64	.	4.43871	8.93433	6.45035	405
chr14	34673179	34674818	GSE148515_Galang_2020_GSM4473027_PC_ATAC_seq_rep1_ATACseq_SRR11539111_peak_7892	518	.	14.2039	55.7354	51.8726	669
chr14	34769119	34769697	GSE148515_Galang_2020_GSM4473027_PC_ATAC_seq_rep1_ATACseq_SRR11539111_peak_7893	43	.	3.7729	6.7194	4.34939	156
chr14	34819539	34820777	GSE148515_Galang_2020_GSM4473027_PC_ATAC_seq_rep1_ATACseq_SRR11539111_peak_7894	79	.	4.88258	10.5167	7.96451	441
chr14	35095481	35095846	GSE148515_Galang_2020_GSM4473027_PC_ATAC_seq_rep1_ATACseq_SRR11539111_peak_7895	30	.	3.32903	5.36169	3.08096	329
chr14	36919152	36919507	GSE148515_Galang_2020_GSM4473027_PC_ATAC_seq_rep1_ATACseq_SRR11539111_peak_7896	64	.	4.43871	8.93433	6.45035	242
chr14	36937319	36937694	GSE148515_Galang_2020_GSM4473027_PC_ATAC_seq_rep1_ATACseq_SRR11539111_peak_7897	24	.	3.10709	4.72264	2.49256	179
chr14	36968302	36969252	GSE148515_Galang_2020_GSM4473027_PC_ATAC_seq_rep1_ATACseq_SRR11539111_peak_7898	331	.	10.6529	36.4344	33.1066	353
chr14	37104873	37106462	GSE148515_Galang_2020_GSM4473027_PC_ATAC_seq_rep1_ATACseq_SRR11539111_peak_7899	50	.	3.99484	7.43517	5.0253	1364
chr14	37134699	37135611	GSE148515_Galang_2020_GSM4473027_PC_ATAC_seq_rep1_ATACseq_SRR11539111_peak_7900	276	.	9.54322	30.8418	27.6669	569
chr14	40917572	40917884	GSE148515_Galang_2020_GSM4473027_PC_ATAC_seq_rep1_ATACseq_SRR11539111_peak_7901	30	.	3.32903	5.36169	3.08096	243
chr14	40965887	40967765	GSE148515_Galang_2020_GSM4473027_PC_ATAC_seq_rep1_ATACseq_SRR11539111_peak_7902	831	.	19.5303	87.832	83.1969	1051
chr14	40975121	40975406	GSE148515_Galang_2020_GSM4473027_PC_ATAC_seq_rep1_ATACseq_SRR11539111_peak_7903	24	.	3.10709	4.72264	2.49256	223
chr14	41013632	41013942	GSE148515_Galang_2020_GSM4473027_PC_ATAC_seq_rep1_ATACseq_SRR11539111_peak_7904	64	.	4.43871	8.93433	6.45035	268
chr14	43925117	43926077	GSE148515_Galang_2020_GSM4473027_PC_ATAC_seq_rep1_ATACseq_SRR11539111_peak_7906	147	.	6.65806	17.5506	14.7521	130
chr14	43983388	43984136	GSE148515_Galang_2020_GSM4473027_PC_ATAC_seq_rep1_ATACseq_SRR11539111_peak_7907	71	.	4.66064	9.7156	7.19701	623
chr14	43984782	43985064	GSE148515_Galang_2020_GSM4473027_PC_ATAC_seq_rep1_ATACseq_SRR11539111_peak_7908	19	.	2.88516	4.11235	1.93879	148
chr14	45219036	45221074	GSE148515_Galang_2020_GSM4473027_PC_ATAC_seq_rep1_ATACseq_SRR11539111_peak_7909	506	.	13.9819	54.4736	50.6458	461
chr14	45317987	45318955	GSE148515_Galang_2020_GSM4473027_PC_ATAC_seq_rep1_ATACseq_SRR11539111_peak_7910	387	.	11.7626	42.2505	38.7619	610
chr14	45329379	45330374	GSE148515_Galang_2020_GSM4473027_PC_ATAC_seq_rep1_ATACseq_SRR11539111_peak_7911	204	.	7.98967	23.4376	20.4655	305
chr14	45350627	45351744	GSE148515_Galang_2020_GSM4473027_PC_ATAC_seq_rep1_ATACseq_SRR11539111_peak_7912	555	.	14.8697	59.5607	55.5928	522
chr14	45388594	45389445	GSE148515_Galang_2020_GSM4473027_PC_ATAC_seq_rep1_ATACseq_SRR11539111_peak_7913	309	.	10.209	34.1692	30.903	316
chr14	45491451	45491789	GSE148515_Galang_2020_GSM4473027_PC_ATAC_seq_rep1_ATACseq_SRR11539111_peak_7914	30	.	3.32903	5.36169	3.08096	306
chr14	45528896	45531137	GSE148515_Galang_2020_GSM4473027_PC_ATAC_seq_rep1_ATACseq_SRR11539111_peak_7915	804	.	19.0864	85.0371	80.4581	1287
chr14	45655078	45655585	GSE148515_Galang_2020_GSM4473027_PC_ATAC_seq_rep1_ATACseq_SRR11539111_peak_7916	24	.	3.10709	4.72264	2.49256	245
chr14	45656975	45658850	GSE148515_Galang_2020_GSM4473027_PC_ATAC_seq_rep1_ATACseq_SRR11539111_peak_7917	399	.	11.9845	43.4387	39.9174	1303
chr14	46380149	46380587	GSE148515_Galang_2020_GSM4473027_PC_ATAC_seq_rep1_ATACseq_SRR11539111_peak_7918	24	.	3.10709	4.72264	2.49256	214
chr14	46385706	46386020	GSE148515_Galang_2020_GSM4473027_PC_ATAC_seq_rep1_ATACseq_SRR11539111_peak_7919	37	.	3.55097	6.02778	3.70079	33
chr14	46386849	46389081	GSE148515_Galang_2020_GSM4473027_PC_ATAC_seq_rep1_ATACseq_SRR11539111_peak_7920	309	.	10.209	34.1692	30.903	720
chr14	46389990	46390734	GSE148515_Galang_2020_GSM4473027_PC_ATAC_seq_rep1_ATACseq_SRR11539111_peak_7921	24	.	3.10709	4.72264	2.49256	8
chr14	46612361	46612880	GSE148515_Galang_2020_GSM4473027_PC_ATAC_seq_rep1_ATACseq_SRR11539111_peak_7922	79	.	4.88258	10.5167	7.96451	164
chr14	46760165	46761002	GSE148515_Galang_2020_GSM4473027_PC_ATAC_seq_rep1_ATACseq_SRR11539111_peak_7923	156	.	6.87999	18.4989	15.6714	371
chr14	46787453	46788878	GSE148515_Galang_2020_GSM4473027_PC_ATAC_seq_rep1_ATACseq_SRR11539111_peak_7924	224	.	8.43354	25.4983	22.4686	814
chr14	46821470	46822521	GSE148515_Galang_2020_GSM4473027_PC_ATAC_seq_rep1_ATACseq_SRR11539111_peak_7925	175	.	7.32387	20.4361	17.551	693
chr14	46831871	46832639	GSE148515_Galang_2020_GSM4473027_PC_ATAC_seq_rep1_ATACseq_SRR11539111_peak_7926	298	.	9.98709	33.0505	29.815	380
chr14	46881146	46886620	GSE148515_Galang_2020_GSM4473027_PC_ATAC_seq_rep1_ATACseq_SRR11539111_peak_7927	606	.	15.7574	64.7505	60.643	1952
chr14	46888326	46888952	GSE148515_Galang_2020_GSM4473027_PC_ATAC_seq_rep1_ATACseq_SRR11539111_peak_7928	19	.	2.88516	4.11235	1.93879	523
chr14	46923652	46923988	GSE148515_Galang_2020_GSM4473027_PC_ATAC_seq_rep1_ATACseq_SRR11539111_peak_7929	19	.	2.88516	4.11235	1.93879	223
chr14	46941065	46942975	GSE148515_Galang_2020_GSM4473027_PC_ATAC_seq_rep1_ATACseq_SRR11539111_peak_7930	185	.	7.5458	21.4242	18.5102	1010
chr14	46966277	46966948	GSE148515_Galang_2020_GSM4473027_PC_ATAC_seq_rep1_ATACseq_SRR11539111_peak_7931	57	.	4.21677	8.17385	5.72601	210
chr14	47010994	47011437	GSE148515_Galang_2020_GSM4473027_PC_ATAC_seq_rep1_ATACseq_SRR11539111_peak_7932	24	.	3.10709	4.72264	2.49256	40
chr14	47083324	47084093	GSE148515_Galang_2020_GSM4473027_PC_ATAC_seq_rep1_ATACseq_SRR11539111_peak_7933	57	.	4.21677	8.17385	5.72601	619
chr14	47086328	47088331	GSE148515_Galang_2020_GSM4473027_PC_ATAC_seq_rep1_ATACseq_SRR11539111_peak_7934	112	.	5.77032	13.9036	11.2249	623
chr14	47088923	47089766	GSE148515_Galang_2020_GSM4473027_PC_ATAC_seq_rep1_ATACseq_SRR11539111_peak_7935	95	.	5.32645	12.1751	9.5586	358
chr14	47096399	47096744	GSE148515_Galang_2020_GSM4473027_PC_ATAC_seq_rep1_ATACseq_SRR11539111_peak_7936	37	.	3.55097	6.02778	3.70079	304
chr14	47181720	47182100	GSE148515_Galang_2020_GSM4473027_PC_ATAC_seq_rep1_ATACseq_SRR11539111_peak_7937	43	.	3.7729	6.7194	4.34939	100
chr14	47188667	47189741	GSE148515_Galang_2020_GSM4473027_PC_ATAC_seq_rep1_ATACseq_SRR11539111_peak_7938	166	.	7.10193	19.4609	16.6046	564
chr14	47276351	47277382	GSE148515_Galang_2020_GSM4473027_PC_ATAC_seq_rep1_ATACseq_SRR11539111_peak_7939	353	.	11.0968	38.7353	35.3434	622
chr14	47297946	47299242	GSE148515_Galang_2020_GSM4473027_PC_ATAC_seq_rep1_ATACseq_SRR11539111_peak_7940	234	.	8.65548	26.5456	23.4871	411
chr14	47472448	47473241	GSE148515_Galang_2020_GSM4473027_PC_ATAC_seq_rep1_ATACseq_SRR11539111_peak_7941	224	.	8.43354	25.4983	22.4686	127
chr14	47533234	47534155	GSE148515_Galang_2020_GSM4473027_PC_ATAC_seq_rep1_ATACseq_SRR11539111_peak_7942	129	.	6.21419	15.6969	12.9578	661
chr14	47567900	47568637	GSE148515_Galang_2020_GSM4473027_PC_ATAC_seq_rep1_ATACseq_SRR11539111_peak_7943	185	.	7.5458	21.4242	18.5102	615
chr14	47634474	47634785	GSE148515_Galang_2020_GSM4473027_PC_ATAC_seq_rep1_ATACseq_SRR11539111_peak_7944	50	.	3.99484	7.43517	5.0253	69
chr14	47648807	47650495	GSE148515_Galang_2020_GSM4473027_PC_ATAC_seq_rep1_ATACseq_SRR11539111_peak_7945	364	.	11.3187	39.8987	36.4743	794
chr14	47747262	47748417	GSE148515_Galang_2020_GSM4473027_PC_ATAC_seq_rep1_ATACseq_SRR11539111_peak_7946	43	.	3.7729	6.7194	4.34939	1035
chr14	48120785	48121706	GSE148515_Galang_2020_GSM4473027_PC_ATAC_seq_rep1_ATACseq_SRR11539111_peak_7947	112	.	5.77032	13.9036	11.2249	390
chr14	48446033	48446713	GSE148515_Galang_2020_GSM4473027_PC_ATAC_seq_rep1_ATACseq_SRR11539111_peak_7948	224	.	8.43354	25.4983	22.4686	305
chr14	49065589	49066948	GSE148515_Galang_2020_GSM4473027_PC_ATAC_seq_rep1_ATACseq_SRR11539111_peak_7949	410	.	12.2064	44.6348	41.0803	823
chr14	49170898	49173198	GSE148515_Galang_2020_GSM4473027_PC_ATAC_seq_rep1_ATACseq_SRR11539111_peak_7950	353	.	11.0968	38.7353	35.3434	1440
chr14	49783161	49783584	GSE148515_Galang_2020_GSM4473027_PC_ATAC_seq_rep1_ATACseq_SRR11539111_peak_7951	79	.	4.88258	10.5167	7.96451	180
chr14	50061918	50062847	GSE148515_Galang_2020_GSM4473027_PC_ATAC_seq_rep1_ATACseq_SRR11539111_peak_7952	112	.	5.77032	13.9036	11.2249	227
chr14	50785158	50785614	GSE148515_Galang_2020_GSM4473027_PC_ATAC_seq_rep1_ATACseq_SRR11539111_peak_7953	24	.	3.10709	4.72264	2.49256	133
chr14	50807220	50808190	GSE148515_Galang_2020_GSM4473027_PC_ATAC_seq_rep1_ATACseq_SRR11539111_peak_7954	434	.	12.6503	47.0503	43.4279	557
chr14	50870067	50870653	GSE148515_Galang_2020_GSM4473027_PC_ATAC_seq_rep1_ATACseq_SRR11539111_peak_7955	37	.	3.55097	6.02778	3.70079	327
chr14	50923924	50925655	GSE148515_Galang_2020_GSM4473027_PC_ATAC_seq_rep1_ATACseq_SRR11539111_peak_7956	309	.	10.209	34.1692	30.903	1064
chr14	50930474	50931782	GSE148515_Galang_2020_GSM4473027_PC_ATAC_seq_rep1_ATACseq_SRR11539111_peak_7957	593	.	15.5355	63.4437	59.3714	636
chr14	50944086	50945222	GSE148515_Galang_2020_GSM4473027_PC_ATAC_seq_rep1_ATACseq_SRR11539111_peak_7958	353	.	11.0968	38.7353	35.3434	488
chr14	51062530	51065539	GSE148515_Galang_2020_GSM4473027_PC_ATAC_seq_rep1_ATACseq_SRR11539111_peak_7959	194	.	7.76774	22.4248	19.4815	2400
chr14	51067423	51067743	GSE148515_Galang_2020_GSM4473027_PC_ATAC_seq_rep1_ATACseq_SRR11539111_peak_7960	19	.	2.88516	4.11235	1.93879	11
chr14	51083222	51083510	GSE148515_Galang_2020_GSM4473027_PC_ATAC_seq_rep1_ATACseq_SRR11539111_peak_7961	24	.	3.10709	4.72264	2.49256	249
chr14	51088376	51091637	GSE148515_Galang_2020_GSM4473027_PC_ATAC_seq_rep1_ATACseq_SRR11539111_peak_7962	204	.	7.98967	23.4376	20.4655	1149
chr14	51093769	51094110	GSE148515_Galang_2020_GSM4473027_PC_ATAC_seq_rep1_ATACseq_SRR11539111_peak_7963	24	.	3.10709	4.72264	2.49256	262
chr14	51097571	51097879	GSE148515_Galang_2020_GSM4473027_PC_ATAC_seq_rep1_ATACseq_SRR11539111_peak_7964	30	.	3.32903	5.36169	3.08096	47
chr14	51265874	51266661	GSE148515_Galang_2020_GSM4473027_PC_ATAC_seq_rep1_ATACseq_SRR11539111_peak_7965	87	.	5.10451	11.3368	8.75218	450
chr14	51883050	51885394	GSE148515_Galang_2020_GSM4473027_PC_ATAC_seq_rep1_ATACseq_SRR11539111_peak_7966	245	.	8.87741	27.6039	24.5172	1800
chr14	51902755	51903615	GSE148515_Galang_2020_GSM4473027_PC_ATAC_seq_rep1_ATACseq_SRR11539111_peak_7967	64	.	4.43871	8.93433	6.45035	268
chr14	51911796	51912131	GSE148515_Galang_2020_GSM4473027_PC_ATAC_seq_rep1_ATACseq_SRR11539111_peak_7968	19	.	2.88516	4.11235	1.93879	89
chr14	51912441	51915638	GSE148515_Galang_2020_GSM4473027_PC_ATAC_seq_rep1_ATACseq_SRR11539111_peak_7969	723	.	17.7548	76.7749	72.3707	1405
chr14	51984361	51986214	GSE148515_Galang_2020_GSM4473027_PC_ATAC_seq_rep1_ATACseq_SRR11539111_peak_7970	224	.	8.43354	25.4983	22.4686	501
chr14	52008543	52009230	GSE148515_Galang_2020_GSM4473027_PC_ATAC_seq_rep1_ATACseq_SRR11539111_peak_7971	129	.	6.21419	15.6969	12.9578	492
chr14	52010200	52010890	GSE148515_Galang_2020_GSM4473027_PC_ATAC_seq_rep1_ATACseq_SRR11539111_peak_7972	19	.	2.88516	4.11235	1.93879	318
chr14	52012947	52013429	GSE148515_Galang_2020_GSM4473027_PC_ATAC_seq_rep1_ATACseq_SRR11539111_peak_7973	24	.	3.10709	4.72264	2.49256	245
chr14	52013687	52016006	GSE148515_Galang_2020_GSM4473027_PC_ATAC_seq_rep1_ATACseq_SRR11539111_peak_7974	422	.	12.4284	45.8387	42.2502	1010
chr14	52018558	52018948	GSE148515_Galang_2020_GSM4473027_PC_ATAC_seq_rep1_ATACseq_SRR11539111_peak_7975	24	.	3.10709	4.72264	2.49256	54
chr14	52019335	52020967	GSE148515_Galang_2020_GSM4473027_PC_ATAC_seq_rep1_ATACseq_SRR11539111_peak_7976	506	.	13.9819	54.4736	50.6458	890
chr14	52022698	52023866	GSE148515_Galang_2020_GSM4473027_PC_ATAC_seq_rep1_ATACseq_SRR11539111_peak_7977	57	.	4.21677	8.17385	5.72601	413
chr14	52102900	52104782	GSE148515_Galang_2020_GSM4473027_PC_ATAC_seq_rep1_ATACseq_SRR11539111_peak_7978	568	.	15.0916	60.8487	56.8451	1202
chr14	52118908	52119335	GSE148515_Galang_2020_GSM4473027_PC_ATAC_seq_rep1_ATACseq_SRR11539111_peak_7979	37	.	3.55097	6.02778	3.70079	209
chr14	52196645	52197743	GSE148515_Galang_2020_GSM4473027_PC_ATAC_seq_rep1_ATACseq_SRR11539111_peak_7980	245	.	8.87741	27.6039	24.5172	647
chr14	52244171	52244963	GSE148515_Galang_2020_GSM4473027_PC_ATAC_seq_rep1_ATACseq_SRR11539111_peak_7981	185	.	7.5458	21.4242	18.5102	362
chr14	52257212	52258207	GSE148515_Galang_2020_GSM4473027_PC_ATAC_seq_rep1_ATACseq_SRR11539111_peak_7982	446	.	12.8722	48.2694	44.6131	550
chr14	52278910	52280021	GSE148515_Galang_2020_GSM4473027_PC_ATAC_seq_rep1_ATACseq_SRR11539111_peak_7983	470	.	13.3161	50.7297	47.0049	517
chr14	52304634	52305212	GSE148515_Galang_2020_GSM4473027_PC_ATAC_seq_rep1_ATACseq_SRR11539111_peak_7984	95	.	5.32645	12.1751	9.5586	461
chr14	52315974	52316560	GSE148515_Galang_2020_GSM4473027_PC_ATAC_seq_rep1_ATACseq_SRR11539111_peak_7985	43	.	3.7729	6.7194	4.34939	46
chr14	54168720	54169282	GSE148515_Galang_2020_GSM4473027_PC_ATAC_seq_rep1_ATACseq_SRR11539111_peak_7986	71	.	4.66064	9.7156	7.19701	455
chr14	54189385	54190083	GSE148515_Galang_2020_GSM4473027_PC_ATAC_seq_rep1_ATACseq_SRR11539111_peak_7987	50	.	3.99484	7.43517	5.0253	67
chr14	54227610	54228343	GSE148515_Galang_2020_GSM4473027_PC_ATAC_seq_rep1_ATACseq_SRR11539111_peak_7988	112	.	5.77032	13.9036	11.2249	462
chr14	54253558	54254587	GSE148515_Galang_2020_GSM4473027_PC_ATAC_seq_rep1_ATACseq_SRR11539111_peak_7989	387	.	11.7626	42.2505	38.7619	403
chr14	54258784	54259723	GSE148515_Galang_2020_GSM4473027_PC_ATAC_seq_rep1_ATACseq_SRR11539111_peak_7990	95	.	5.32645	12.1751	9.5586	342
chr14	54360704	54361409	GSE148515_Galang_2020_GSM4473027_PC_ATAC_seq_rep1_ATACseq_SRR11539111_peak_7991	129	.	6.21419	15.6969	12.9578	254
chr14	54413891	54414515	GSE148515_Galang_2020_GSM4473027_PC_ATAC_seq_rep1_ATACseq_SRR11539111_peak_7992	30	.	3.32903	5.36169	3.08096	259
chr14	54417621	54418132	GSE148515_Galang_2020_GSM4473027_PC_ATAC_seq_rep1_ATACseq_SRR11539111_peak_7993	71	.	4.66064	9.7156	7.19701	286
chr14	54419166	54419709	GSE148515_Galang_2020_GSM4473027_PC_ATAC_seq_rep1_ATACseq_SRR11539111_peak_7994	24	.	3.10709	4.72264	2.49256	359
chr14	54426544	54427350	GSE148515_Galang_2020_GSM4473027_PC_ATAC_seq_rep1_ATACseq_SRR11539111_peak_7995	112	.	5.77032	13.9036	11.2249	394
chr14	54430911	54432740	GSE148515_Galang_2020_GSM4473027_PC_ATAC_seq_rep1_ATACseq_SRR11539111_peak_7996	120	.	5.99225	14.7924	12.0833	898
chr14	54433251	54433762	GSE148515_Galang_2020_GSM4473027_PC_ATAC_seq_rep1_ATACseq_SRR11539111_peak_7997	30	.	3.32903	5.36169	3.08096	216
chr14	54449104	54449516	GSE148515_Galang_2020_GSM4473027_PC_ATAC_seq_rep1_ATACseq_SRR11539111_peak_7998	64	.	4.43871	8.93433	6.45035	106
chr14	54463799	54464922	GSE148515_Galang_2020_GSM4473027_PC_ATAC_seq_rep1_ATACseq_SRR11539111_peak_7999	276	.	9.54322	30.8418	27.6669	390
chr14	54516572	54517878	GSE148515_Galang_2020_GSM4473027_PC_ATAC_seq_rep1_ATACseq_SRR11539111_peak_8000	434	.	12.6503	47.0503	43.4279	755
chr14	54553939	54554678	GSE148515_Galang_2020_GSM4473027_PC_ATAC_seq_rep1_ATACseq_SRR11539111_peak_8001	185	.	7.5458	21.4242	18.5102	446
chr14	54569214	54569576	GSE148515_Galang_2020_GSM4473027_PC_ATAC_seq_rep1_ATACseq_SRR11539111_peak_8002	14	.	2.66322	3.53274	1.4239	42
chr14	54572317	54573740	GSE148515_Galang_2020_GSM4473027_PC_ATAC_seq_rep1_ATACseq_SRR11539111_peak_8003	156	.	6.87999	18.4989	15.6714	671
chr14	54575489	54578539	GSE148515_Galang_2020_GSM4473027_PC_ATAC_seq_rep1_ATACseq_SRR11539111_peak_8004	276	.	9.54322	30.8418	27.6669	2060
chr14	54592701	54593020	GSE148515_Galang_2020_GSM4473027_PC_ATAC_seq_rep1_ATACseq_SRR11539111_peak_8005	19	.	2.88516	4.11235	1.93879	96
chr14	54603191	54603513	GSE148515_Galang_2020_GSM4473027_PC_ATAC_seq_rep1_ATACseq_SRR11539111_peak_8006	175	.	7.32387	20.4361	17.551	233
chr14	54605952	54606415	GSE148515_Galang_2020_GSM4473027_PC_ATAC_seq_rep1_ATACseq_SRR11539111_peak_8007	71	.	4.66064	9.7156	7.19701	264
chr14	54617689	54618312	GSE148515_Galang_2020_GSM4473027_PC_ATAC_seq_rep1_ATACseq_SRR11539111_peak_8008	87	.	5.10451	11.3368	8.75218	357
chr14	54638244	54638762	GSE148515_Galang_2020_GSM4473027_PC_ATAC_seq_rep1_ATACseq_SRR11539111_peak_8009	19	.	2.88516	4.11235	1.93879	354
chr14	54639869	54640198	GSE148515_Galang_2020_GSM4473027_PC_ATAC_seq_rep1_ATACseq_SRR11539111_peak_8010	19	.	2.88516	4.11235	1.93879	69
chr14	54640584	54641893	GSE148515_Galang_2020_GSM4473027_PC_ATAC_seq_rep1_ATACseq_SRR11539111_peak_8011	276	.	9.54322	30.8418	27.6669	798
chr14	54644744	54644999	GSE148515_Galang_2020_GSM4473027_PC_ATAC_seq_rep1_ATACseq_SRR11539111_peak_8012	14	.	2.66322	3.53274	1.4239	68
chr14	54650068	54650414	GSE148515_Galang_2020_GSM4473027_PC_ATAC_seq_rep1_ATACseq_SRR11539111_peak_8013	30	.	3.32903	5.36169	3.08096	263
chr14	54650805	54651294	GSE148515_Galang_2020_GSM4473027_PC_ATAC_seq_rep1_ATACseq_SRR11539111_peak_8014	50	.	3.99484	7.43517	5.0253	454
chr14	54653206	54654618	GSE148515_Galang_2020_GSM4473027_PC_ATAC_seq_rep1_ATACseq_SRR11539111_peak_8015	71	.	4.66064	9.7156	7.19701	415
chr14	54685811	54687148	GSE148515_Galang_2020_GSM4473027_PC_ATAC_seq_rep1_ATACseq_SRR11539111_peak_8016	644	.	16.4232	68.7069	64.4962	905
chr14	54700834	54701613	GSE148515_Galang_2020_GSM4473027_PC_ATAC_seq_rep1_ATACseq_SRR11539111_peak_8017	71	.	4.66064	9.7156	7.19701	711
chr14	54705543	54706057	GSE148515_Galang_2020_GSM4473027_PC_ATAC_seq_rep1_ATACseq_SRR11539111_peak_8018	19	.	2.88516	4.11235	1.93879	77
chr14	54714284	54714778	GSE148515_Galang_2020_GSM4473027_PC_ATAC_seq_rep1_ATACseq_SRR11539111_peak_8019	30	.	3.32903	5.36169	3.08096	334
chr14	54863306	54864633	GSE148515_Galang_2020_GSM4473027_PC_ATAC_seq_rep1_ATACseq_SRR11539111_peak_8020	287	.	9.76515	31.9413	28.7363	876
chr14	54876250	54877986	GSE148515_Galang_2020_GSM4473027_PC_ATAC_seq_rep1_ATACseq_SRR11539111_peak_8021	494	.	13.76	53.2187	49.425	551
chr14	54882985	54884259	GSE148515_Galang_2020_GSM4473027_PC_ATAC_seq_rep1_ATACseq_SRR11539111_peak_8022	320	.	10.431	35.2972	32.0003	569
chr14	54893291	54895330	GSE148515_Galang_2020_GSM4473027_PC_ATAC_seq_rep1_ATACseq_SRR11539111_peak_8023	619	.	15.9793	66.0634	61.9217	853
chr14	54905198	54905764	GSE148515_Galang_2020_GSM4473027_PC_ATAC_seq_rep1_ATACseq_SRR11539111_peak_8024	57	.	4.21677	8.17385	5.72601	292
chr14	54906922	54907212	GSE148515_Galang_2020_GSM4473027_PC_ATAC_seq_rep1_ATACseq_SRR11539111_peak_8025	19	.	2.88516	4.11235	1.93879	92
chr14	54908304	54908567	GSE148515_Galang_2020_GSM4473027_PC_ATAC_seq_rep1_ATACseq_SRR11539111_peak_8026	19	.	2.88516	4.11235	1.93879	62
chr14	54910851	54913566	GSE148515_Galang_2020_GSM4473027_PC_ATAC_seq_rep1_ATACseq_SRR11539111_peak_8027	204	.	7.98967	23.4376	20.4655	2036
chr14	54917907	54918711	GSE148515_Galang_2020_GSM4473027_PC_ATAC_seq_rep1_ATACseq_SRR11539111_peak_8028	37	.	3.55097	6.02778	3.70079	108
chr14	54919264	54920246	GSE148515_Galang_2020_GSM4473027_PC_ATAC_seq_rep1_ATACseq_SRR11539111_peak_8029	30	.	3.32903	5.36169	3.08096	401
chr14	54921510	54921795	GSE148515_Galang_2020_GSM4473027_PC_ATAC_seq_rep1_ATACseq_SRR11539111_peak_8030	19	.	2.88516	4.11235	1.93879	106
chr14	54922726	54923167	GSE148515_Galang_2020_GSM4473027_PC_ATAC_seq_rep1_ATACseq_SRR11539111_peak_8031	30	.	3.32903	5.36169	3.08096	293
chr14	54923718	54928687	GSE148515_Galang_2020_GSM4473027_PC_ATAC_seq_rep1_ATACseq_SRR11539111_peak_8032	410	.	12.2064	44.6348	41.0803	2573
chr14	54929660	54964718	GSE148515_Galang_2020_GSM4473027_PC_ATAC_seq_rep1_ATACseq_SRR11539111_peak_8033	422	.	12.4284	45.8387	42.2502	8411
chr14	54965011	54971062	GSE148515_Galang_2020_GSM4473027_PC_ATAC_seq_rep1_ATACseq_SRR11539111_peak_8034	543	.	14.6477	58.279	54.3465	1917
chr14	54972368	54972722	GSE148515_Galang_2020_GSM4473027_PC_ATAC_seq_rep1_ATACseq_SRR11539111_peak_8035	43	.	3.7729	6.7194	4.34939	169
chr14	54978145	54978597	GSE148515_Galang_2020_GSM4473027_PC_ATAC_seq_rep1_ATACseq_SRR11539111_peak_8036	19	.	2.88516	4.11235	1.93879	162
chr14	54978931	54979482	GSE148515_Galang_2020_GSM4473027_PC_ATAC_seq_rep1_ATACseq_SRR11539111_peak_8037	43	.	3.7729	6.7194	4.34939	183
chr14	54989112	54989619	GSE148515_Galang_2020_GSM4473027_PC_ATAC_seq_rep1_ATACseq_SRR11539111_peak_8038	19	.	2.88516	4.11235	1.93879	29
chr14	54992208	54998393	GSE148515_Galang_2020_GSM4473027_PC_ATAC_seq_rep1_ATACseq_SRR11539111_peak_8039	376	.	11.5406	41.0705	37.6139	4860
chr14	54998983	54999311	GSE148515_Galang_2020_GSM4473027_PC_ATAC_seq_rep1_ATACseq_SRR11539111_peak_8040	30	.	3.32903	5.36169	3.08096	256
chr14	54999785	55000246	GSE148515_Galang_2020_GSM4473027_PC_ATAC_seq_rep1_ATACseq_SRR11539111_peak_8041	30	.	3.32903	5.36169	3.08096	35
chr14	55000507	55001376	GSE148515_Galang_2020_GSM4473027_PC_ATAC_seq_rep1_ATACseq_SRR11539111_peak_8042	79	.	4.88258	10.5167	7.96451	702
chr14	55002011	55006876	GSE148515_Galang_2020_GSM4473027_PC_ATAC_seq_rep1_ATACseq_SRR11539111_peak_8043	376	.	11.5406	41.0705	37.6139	2735
chr14	55007867	55008678	GSE148515_Galang_2020_GSM4473027_PC_ATAC_seq_rep1_ATACseq_SRR11539111_peak_8044	64	.	4.43871	8.93433	6.45035	449
chr14	55009629	55010101	GSE148515_Galang_2020_GSM4473027_PC_ATAC_seq_rep1_ATACseq_SRR11539111_peak_8045	64	.	4.43871	8.93433	6.45035	254
chr14	55014629	55016233	GSE148515_Galang_2020_GSM4473027_PC_ATAC_seq_rep1_ATACseq_SRR11539111_peak_8046	581	.	15.3135	62.1431	58.1049	743
chr14	55027459	55027753	GSE148515_Galang_2020_GSM4473027_PC_ATAC_seq_rep1_ATACseq_SRR11539111_peak_8047	37	.	3.55097	6.02778	3.70079	135
chr14	55054961	55055369	GSE148515_Galang_2020_GSM4473027_PC_ATAC_seq_rep1_ATACseq_SRR11539111_peak_8048	57	.	4.21677	8.17385	5.72601	308
chr14	55091638	55092629	GSE148515_Galang_2020_GSM4473027_PC_ATAC_seq_rep1_ATACseq_SRR11539111_peak_8049	112	.	5.77032	13.9036	11.2249	504
chr14	55114420	55115823	GSE148515_Galang_2020_GSM4473027_PC_ATAC_seq_rep1_ATACseq_SRR11539111_peak_8050	87	.	5.10451	11.3368	8.75218	854
chr14	55122083	55122575	GSE148515_Galang_2020_GSM4473027_PC_ATAC_seq_rep1_ATACseq_SRR11539111_peak_8051	37	.	3.55097	6.02778	3.70079	100
chr14	55161080	55161533	GSE148515_Galang_2020_GSM4473027_PC_ATAC_seq_rep1_ATACseq_SRR11539111_peak_8052	50	.	3.99484	7.43517	5.0253	281
chr14	55313614	55313930	GSE148515_Galang_2020_GSM4473027_PC_ATAC_seq_rep1_ATACseq_SRR11539111_peak_8053	43	.	3.7729	6.7194	4.34939	135
chr14	55478698	55479280	GSE148515_Galang_2020_GSM4473027_PC_ATAC_seq_rep1_ATACseq_SRR11539111_peak_8054	71	.	4.66064	9.7156	7.19701	88
chr14	55490854	55491763	GSE148515_Galang_2020_GSM4473027_PC_ATAC_seq_rep1_ATACseq_SRR11539111_peak_8055	95	.	5.32645	12.1751	9.5586	630
chr14	55496901	55497697	GSE148515_Galang_2020_GSM4473027_PC_ATAC_seq_rep1_ATACseq_SRR11539111_peak_8056	24	.	3.10709	4.72264	2.49256	289
chr14	55540165	55540737	GSE148515_Galang_2020_GSM4473027_PC_ATAC_seq_rep1_ATACseq_SRR11539111_peak_8057	64	.	4.43871	8.93433	6.45035	219
chr14	55559734	55561591	GSE148515_Galang_2020_GSM4473027_PC_ATAC_seq_rep1_ATACseq_SRR11539111_peak_8058	790	.	18.8645	83.6472	79.0965	964
chr14	55574367	55574648	GSE148515_Galang_2020_GSM4473027_PC_ATAC_seq_rep1_ATACseq_SRR11539111_peak_8059	19	.	2.88516	4.11235	1.93879	165
chr14	55575351	55576843	GSE148515_Galang_2020_GSM4473027_PC_ATAC_seq_rep1_ATACseq_SRR11539111_peak_8060	298	.	9.98709	33.0505	29.815	225
chr14	55577657	55578929	GSE148515_Galang_2020_GSM4473027_PC_ATAC_seq_rep1_ATACseq_SRR11539111_peak_8061	266	.	9.32128	29.7522	26.6069	787
chr14	55584658	55585379	GSE148515_Galang_2020_GSM4473027_PC_ATAC_seq_rep1_ATACseq_SRR11539111_peak_8062	64	.	4.43871	8.93433	6.45035	387
chr14	55590487	55592848	GSE148515_Galang_2020_GSM4473027_PC_ATAC_seq_rep1_ATACseq_SRR11539111_peak_8063	657	.	16.6451	70.0375	65.7923	778
chr14	55603550	55604339	GSE148515_Galang_2020_GSM4473027_PC_ATAC_seq_rep1_ATACseq_SRR11539111_peak_8064	129	.	6.21419	15.6969	12.9578	622
chr14	55628237	55628570	GSE148515_Galang_2020_GSM4473027_PC_ATAC_seq_rep1_ATACseq_SRR11539111_peak_8065	30	.	3.32903	5.36169	3.08096	288
chr14	55634603	55634906	GSE148515_Galang_2020_GSM4473027_PC_ATAC_seq_rep1_ATACseq_SRR11539111_peak_8066	19	.	2.88516	4.11235	1.93879	29
chr14	55635195	55635820	GSE148515_Galang_2020_GSM4473027_PC_ATAC_seq_rep1_ATACseq_SRR11539111_peak_8067	71	.	4.66064	9.7156	7.19701	213
chr14	55642758	55643846	GSE148515_Galang_2020_GSM4473027_PC_ATAC_seq_rep1_ATACseq_SRR11539111_peak_8068	276	.	9.54322	30.8418	27.6669	502
chr14	55660014	55660572	GSE148515_Galang_2020_GSM4473027_PC_ATAC_seq_rep1_ATACseq_SRR11539111_peak_8069	95	.	5.32645	12.1751	9.5586	463
chr14	55671648	55672575	GSE148515_Galang_2020_GSM4473027_PC_ATAC_seq_rep1_ATACseq_SRR11539111_peak_8070	204	.	7.98967	23.4376	20.4655	480
chr14	55681338	55682208	GSE148515_Galang_2020_GSM4473027_PC_ATAC_seq_rep1_ATACseq_SRR11539111_peak_8071	470	.	13.3161	50.7297	47.0049	605
chr14	55721648	55722575	GSE148515_Galang_2020_GSM4473027_PC_ATAC_seq_rep1_ATACseq_SRR11539111_peak_8072	255	.	9.09935	28.6729	25.5568	385
chr14	55744658	55745930	GSE148515_Galang_2020_GSM4473027_PC_ATAC_seq_rep1_ATACseq_SRR11539111_peak_8073	175	.	7.32387	20.4361	17.551	1093
chr14	55758477	55759132	GSE148515_Galang_2020_GSM4473027_PC_ATAC_seq_rep1_ATACseq_SRR11539111_peak_8074	43	.	3.7729	6.7194	4.34939	315
chr14	55759957	55760384	GSE148515_Galang_2020_GSM4473027_PC_ATAC_seq_rep1_ATACseq_SRR11539111_peak_8075	64	.	4.43871	8.93433	6.45035	333
chr14	55761676	55763307	GSE148515_Galang_2020_GSM4473027_PC_ATAC_seq_rep1_ATACseq_SRR11539111_peak_8076	64	.	4.43871	8.93433	6.45035	482
chr14	55767922	55768236	GSE148515_Galang_2020_GSM4473027_PC_ATAC_seq_rep1_ATACseq_SRR11539111_peak_8077	43	.	3.7729	6.7194	4.34939	148
chr14	55822026	55824167	GSE148515_Galang_2020_GSM4473027_PC_ATAC_seq_rep1_ATACseq_SRR11539111_peak_8078	266	.	9.32128	29.7522	26.6069	1439
chr14	55824828	55826355	GSE148515_Galang_2020_GSM4473027_PC_ATAC_seq_rep1_ATACseq_SRR11539111_peak_8079	50	.	3.99484	7.43517	5.0253	717
chr14	55853620	55856077	GSE148515_Galang_2020_GSM4473027_PC_ATAC_seq_rep1_ATACseq_SRR11539111_peak_8080	87	.	5.10451	11.3368	8.75218	827
chr14	55873936	55874308	GSE148515_Galang_2020_GSM4473027_PC_ATAC_seq_rep1_ATACseq_SRR11539111_peak_8081	43	.	3.7729	6.7194	4.34939	183
chr14	55883531	55885956	GSE148515_Galang_2020_GSM4473027_PC_ATAC_seq_rep1_ATACseq_SRR11539111_peak_8082	555	.	14.8697	59.5607	55.5928	1582
chr14	55899405	55900464	GSE148515_Galang_2020_GSM4473027_PC_ATAC_seq_rep1_ATACseq_SRR11539111_peak_8083	79	.	4.88258	10.5167	7.96451	884
chr14	56571508	56572043	GSE148515_Galang_2020_GSM4473027_PC_ATAC_seq_rep1_ATACseq_SRR11539111_peak_8084	175	.	7.32387	20.4361	17.551	265
chr14	56575131	56575848	GSE148515_Galang_2020_GSM4473027_PC_ATAC_seq_rep1_ATACseq_SRR11539111_peak_8085	129	.	6.21419	15.6969	12.9578	488
chr14	56667557	56668776	GSE148515_Galang_2020_GSM4473027_PC_ATAC_seq_rep1_ATACseq_SRR11539111_peak_8086	543	.	14.6477	58.279	54.3465	713
chr14	56777669	56778910	GSE148515_Galang_2020_GSM4473027_PC_ATAC_seq_rep1_ATACseq_SRR11539111_peak_8087	147	.	6.65806	17.5506	14.7521	727
chr14	56810881	56813354	GSE148515_Galang_2020_GSM4473027_PC_ATAC_seq_rep1_ATACseq_SRR11539111_peak_8088	470	.	13.3161	50.7297	47.0049	1231
chr14	56885461	56888410	GSE148515_Galang_2020_GSM4473027_PC_ATAC_seq_rep1_ATACseq_SRR11539111_peak_8089	387	.	11.7626	42.2505	38.7619	825
chr14	57034097	57034399	GSE148515_Galang_2020_GSM4473027_PC_ATAC_seq_rep1_ATACseq_SRR11539111_peak_8090	19	.	2.88516	4.11235	1.93879	299
chr14	57034952	57035859	GSE148515_Galang_2020_GSM4473027_PC_ATAC_seq_rep1_ATACseq_SRR11539111_peak_8091	79	.	4.88258	10.5167	7.96451	288
chr14	57047313	57047755	GSE148515_Galang_2020_GSM4473027_PC_ATAC_seq_rep1_ATACseq_SRR11539111_peak_8092	24	.	3.10709	4.72264	2.49256	332
chr14	57057221	57058357	GSE148515_Galang_2020_GSM4473027_PC_ATAC_seq_rep1_ATACseq_SRR11539111_peak_8093	410	.	12.2064	44.6348	41.0803	569
chr14	57103970	57104935	GSE148515_Galang_2020_GSM4473027_PC_ATAC_seq_rep1_ATACseq_SRR11539111_peak_8094	57	.	4.21677	8.17385	5.72601	828
chr14	57398209	57399077	GSE148515_Galang_2020_GSM4473027_PC_ATAC_seq_rep1_ATACseq_SRR11539111_peak_8095	224	.	8.43354	25.4983	22.4686	361
chr14	57423913	57424648	GSE148515_Galang_2020_GSM4473027_PC_ATAC_seq_rep1_ATACseq_SRR11539111_peak_8096	194	.	7.76774	22.4248	19.4815	168
chr14	57524963	57526032	GSE148515_Galang_2020_GSM4473027_PC_ATAC_seq_rep1_ATACseq_SRR11539111_peak_8097	138	.	6.43612	16.6165	13.8475	883
chr14	57534790	57536072	GSE148515_Galang_2020_GSM4473027_PC_ATAC_seq_rep1_ATACseq_SRR11539111_peak_8098	37	.	3.55097	6.02778	3.70079	1153
chr14	57537456	57537708	GSE148515_Galang_2020_GSM4473027_PC_ATAC_seq_rep1_ATACseq_SRR11539111_peak_8099	50	.	3.99484	7.43517	5.0253	31
chr14	57571328	57571637	GSE148515_Galang_2020_GSM4473027_PC_ATAC_seq_rep1_ATACseq_SRR11539111_peak_8100	71	.	4.66064	9.7156	7.19701	211
chr14	57607565	57607892	GSE148515_Galang_2020_GSM4473027_PC_ATAC_seq_rep1_ATACseq_SRR11539111_peak_8101	64	.	4.43871	8.93433	6.45035	82
chr14	57664200	57665575	GSE148515_Galang_2020_GSM4473027_PC_ATAC_seq_rep1_ATACseq_SRR11539111_peak_8102	255	.	9.09935	28.6729	25.5568	764
chr14	57745002	57746614	GSE148515_Galang_2020_GSM4473027_PC_ATAC_seq_rep1_ATACseq_SRR11539111_peak_8103	204	.	7.98967	23.4376	20.4655	1029
chr14	57797834	57798801	GSE148515_Galang_2020_GSM4473027_PC_ATAC_seq_rep1_ATACseq_SRR11539111_peak_8104	245	.	8.87741	27.6039	24.5172	424
chr14	57825915	57826693	GSE148515_Galang_2020_GSM4473027_PC_ATAC_seq_rep1_ATACseq_SRR11539111_peak_8105	194	.	7.76774	22.4248	19.4815	321
chr14	57889604	57890783	GSE148515_Galang_2020_GSM4473027_PC_ATAC_seq_rep1_ATACseq_SRR11539111_peak_8106	353	.	11.0968	38.7353	35.3434	729
chr14	57998811	57999364	GSE148515_Galang_2020_GSM4473027_PC_ATAC_seq_rep1_ATACseq_SRR11539111_peak_8107	87	.	5.10451	11.3368	8.75218	233
chr14	58070652	58072874	GSE148515_Galang_2020_GSM4473027_PC_ATAC_seq_rep1_ATACseq_SRR11539111_peak_8108	175	.	7.32387	20.4361	17.551	1600
chr14	58075359	58076591	GSE148515_Galang_2020_GSM4473027_PC_ATAC_seq_rep1_ATACseq_SRR11539111_peak_8109	71	.	4.66064	9.7156	7.19701	899
chr14	58300502	58300829	GSE148515_Galang_2020_GSM4473027_PC_ATAC_seq_rep1_ATACseq_SRR11539111_peak_8110	24	.	3.10709	4.72264	2.49256	70
chr14	59200907	59201600	GSE148515_Galang_2020_GSM4473027_PC_ATAC_seq_rep1_ATACseq_SRR11539111_peak_8111	185	.	7.5458	21.4242	18.5102	344
chr14	59440631	59441276	GSE148515_Galang_2020_GSM4473027_PC_ATAC_seq_rep1_ATACseq_SRR11539111_peak_8112	364	.	11.3187	39.8987	36.4743	272
chr14	59597228	59598271	GSE148515_Galang_2020_GSM4473027_PC_ATAC_seq_rep1_ATACseq_SRR11539111_peak_8113	245	.	8.87741	27.6039	24.5172	617
chr14	59624900	59626637	GSE148515_Galang_2020_GSM4473027_PC_ATAC_seq_rep1_ATACseq_SRR11539111_peak_8114	224	.	8.43354	25.4983	22.4686	586
chr14	59887533	59888129	GSE148515_Galang_2020_GSM4473027_PC_ATAC_seq_rep1_ATACseq_SRR11539111_peak_8115	57	.	4.21677	8.17385	5.72601	238
chr14	59943090	59943490	GSE148515_Galang_2020_GSM4473027_PC_ATAC_seq_rep1_ATACseq_SRR11539111_peak_8116	43	.	3.7729	6.7194	4.34939	205
chr14	60026626	60027185	GSE148515_Galang_2020_GSM4473027_PC_ATAC_seq_rep1_ATACseq_SRR11539111_peak_8117	37	.	3.55097	6.02778	3.70079	279
chr14	60176655	60177999	GSE148515_Galang_2020_GSM4473027_PC_ATAC_seq_rep1_ATACseq_SRR11539111_peak_8118	276	.	9.54322	30.8418	27.6669	559
chr14	60189875	60190134	GSE148515_Galang_2020_GSM4473027_PC_ATAC_seq_rep1_ATACseq_SRR11539111_peak_8119	30	.	3.32903	5.36169	3.08096	168
chr14	60250759	60252249	GSE148515_Galang_2020_GSM4473027_PC_ATAC_seq_rep1_ATACseq_SRR11539111_peak_8120	555	.	14.8697	59.5607	55.5928	721
chr14	60265039	60265674	GSE148515_Galang_2020_GSM4473027_PC_ATAC_seq_rep1_ATACseq_SRR11539111_peak_8121	234	.	8.65548	26.5456	23.4871	174
chr14	60378225	60378653	GSE148515_Galang_2020_GSM4473027_PC_ATAC_seq_rep1_ATACseq_SRR11539111_peak_8122	30	.	3.32903	5.36169	3.08096	107
chr14	60634366	60635002	GSE148515_Galang_2020_GSM4473027_PC_ATAC_seq_rep1_ATACseq_SRR11539111_peak_8123	112	.	5.77032	13.9036	11.2249	370
chr14	60688704	60689017	GSE148515_Galang_2020_GSM4473027_PC_ATAC_seq_rep1_ATACseq_SRR11539111_peak_8124	30	.	3.32903	5.36169	3.08096	279
chr14	60726146	60727572	GSE148515_Galang_2020_GSM4473027_PC_ATAC_seq_rep1_ATACseq_SRR11539111_peak_8125	95	.	5.32645	12.1751	9.5586	279
chr14	60732413	60732670	GSE148515_Galang_2020_GSM4473027_PC_ATAC_seq_rep1_ATACseq_SRR11539111_peak_8126	24	.	3.10709	4.72264	2.49256	152
chr14	60732999	60734446	GSE148515_Galang_2020_GSM4473027_PC_ATAC_seq_rep1_ATACseq_SRR11539111_peak_8127	156	.	6.87999	18.4989	15.6714	968
chr14	60734945	60735582	GSE148515_Galang_2020_GSM4473027_PC_ATAC_seq_rep1_ATACseq_SRR11539111_peak_8128	43	.	3.7729	6.7194	4.34939	115
chr14	60736144	60737373	GSE148515_Galang_2020_GSM4473027_PC_ATAC_seq_rep1_ATACseq_SRR11539111_peak_8129	138	.	6.43612	16.6165	13.8475	500
chr14	60740657	60742967	GSE148515_Galang_2020_GSM4473027_PC_ATAC_seq_rep1_ATACseq_SRR11539111_peak_8130	175	.	7.32387	20.4361	17.551	556
chr14	60749820	60750181	GSE148515_Galang_2020_GSM4473027_PC_ATAC_seq_rep1_ATACseq_SRR11539111_peak_8131	71	.	4.66064	9.7156	7.19701	105
chr14	60759286	60759670	GSE148515_Galang_2020_GSM4473027_PC_ATAC_seq_rep1_ATACseq_SRR11539111_peak_8132	24	.	3.10709	4.72264	2.49256	174
chr14	60784456	60784799	GSE148515_Galang_2020_GSM4473027_PC_ATAC_seq_rep1_ATACseq_SRR11539111_peak_8133	79	.	4.88258	10.5167	7.96451	222
chr14	61037559	61038559	GSE148515_Galang_2020_GSM4473027_PC_ATAC_seq_rep1_ATACseq_SRR11539111_peak_8134	185	.	7.5458	21.4242	18.5102	295
chr14	61045829	61047406	GSE148515_Galang_2020_GSM4473027_PC_ATAC_seq_rep1_ATACseq_SRR11539111_peak_8135	194	.	7.76774	22.4248	19.4815	726
chr14	61078435	61078936	GSE148515_Galang_2020_GSM4473027_PC_ATAC_seq_rep1_ATACseq_SRR11539111_peak_8136	37	.	3.55097	6.02778	3.70079	129
chr14	61098156	61098577	GSE148515_Galang_2020_GSM4473027_PC_ATAC_seq_rep1_ATACseq_SRR11539111_peak_8137	64	.	4.43871	8.93433	6.45035	186
chr14	61138499	61138772	GSE148515_Galang_2020_GSM4473027_PC_ATAC_seq_rep1_ATACseq_SRR11539111_peak_8138	50	.	3.99484	7.43517	5.0253	111
chr14	61153439	61153990	GSE148515_Galang_2020_GSM4473027_PC_ATAC_seq_rep1_ATACseq_SRR11539111_peak_8139	50	.	3.99484	7.43517	5.0253	179
chr14	61161458	61162244	GSE148515_Galang_2020_GSM4473027_PC_ATAC_seq_rep1_ATACseq_SRR11539111_peak_8140	147	.	6.65806	17.5506	14.7521	628
chr14	61172222	61173480	GSE148515_Galang_2020_GSM4473027_PC_ATAC_seq_rep1_ATACseq_SRR11539111_peak_8141	723	.	17.7548	76.7749	72.3707	570
chr14	61258205	61259161	GSE148515_Galang_2020_GSM4473027_PC_ATAC_seq_rep1_ATACseq_SRR11539111_peak_8142	147	.	6.65806	17.5506	14.7521	380
chr14	61267801	61268383	GSE148515_Galang_2020_GSM4473027_PC_ATAC_seq_rep1_ATACseq_SRR11539111_peak_8143	37	.	3.55097	6.02778	3.70079	237
chr14	61327862	61328146	GSE148515_Galang_2020_GSM4473027_PC_ATAC_seq_rep1_ATACseq_SRR11539111_peak_8144	50	.	3.99484	7.43517	5.0253	138
chr14	61331037	61331533	GSE148515_Galang_2020_GSM4473027_PC_ATAC_seq_rep1_ATACseq_SRR11539111_peak_8145	57	.	4.21677	8.17385	5.72601	246
chr14	61360186	61360473	GSE148515_Galang_2020_GSM4473027_PC_ATAC_seq_rep1_ATACseq_SRR11539111_peak_8146	43	.	3.7729	6.7194	4.34939	110
chr14	61433067	61433413	GSE148515_Galang_2020_GSM4473027_PC_ATAC_seq_rep1_ATACseq_SRR11539111_peak_8147	14	.	2.66322	3.53274	1.4239	285
chr14	61438785	61440728	GSE148515_Galang_2020_GSM4473027_PC_ATAC_seq_rep1_ATACseq_SRR11539111_peak_8148	657	.	16.6451	70.0375	65.7923	1141
chr14	61530874	61531555	GSE148515_Galang_2020_GSM4473027_PC_ATAC_seq_rep1_ATACseq_SRR11539111_peak_8149	30	.	3.32903	5.36169	3.08096	596
chr14	61556171	61557447	GSE148515_Galang_2020_GSM4473027_PC_ATAC_seq_rep1_ATACseq_SRR11539111_peak_8150	737	.	17.9768	78.1389	73.7046	652
chr14	61599466	61599740	GSE148515_Galang_2020_GSM4473027_PC_ATAC_seq_rep1_ATACseq_SRR11539111_peak_8151	120	.	5.99225	14.7924	12.0833	170
chr14	61647468	61649435	GSE148515_Galang_2020_GSM4473027_PC_ATAC_seq_rep1_ATACseq_SRR11539111_peak_8152	364	.	11.3187	39.8987	36.4743	1374
chr14	61680298	61683342	GSE148515_Galang_2020_GSM4473027_PC_ATAC_seq_rep1_ATACseq_SRR11539111_peak_8153	543	.	14.6477	58.279	54.3465	2281
chr14	62173546	62174116	GSE148515_Galang_2020_GSM4473027_PC_ATAC_seq_rep1_ATACseq_SRR11539111_peak_8154	24	.	3.10709	4.72264	2.49256	237
chr14	62331991	62332529	GSE148515_Galang_2020_GSM4473027_PC_ATAC_seq_rep1_ATACseq_SRR11539111_peak_8155	87	.	5.10451	11.3368	8.75218	402
chr14	62555353	62556411	GSE148515_Galang_2020_GSM4473027_PC_ATAC_seq_rep1_ATACseq_SRR11539111_peak_8156	224	.	8.43354	25.4983	22.4686	301
chr14	62759797	62762381	GSE148515_Galang_2020_GSM4473027_PC_ATAC_seq_rep1_ATACseq_SRR11539111_peak_8157	859	.	19.9742	90.6464	85.9606	1560
chr14	62837033	62838214	GSE148515_Galang_2020_GSM4473027_PC_ATAC_seq_rep1_ATACseq_SRR11539111_peak_8158	723	.	17.7548	76.7749	72.3707	539
chr14	62851540	62851849	GSE148515_Galang_2020_GSM4473027_PC_ATAC_seq_rep1_ATACseq_SRR11539111_peak_8159	19	.	2.88516	4.11235	1.93879	251
chr14	62965702	62966375	GSE148515_Galang_2020_GSM4473027_PC_ATAC_seq_rep1_ATACseq_SRR11539111_peak_8160	30	.	3.32903	5.36169	3.08096	569
chr14	63054544	63055180	GSE148515_Galang_2020_GSM4473027_PC_ATAC_seq_rep1_ATACseq_SRR11539111_peak_8161	204	.	7.98967	23.4376	20.4655	342
chr14	63066641	63069270	GSE148515_Galang_2020_GSM4473027_PC_ATAC_seq_rep1_ATACseq_SRR11539111_peak_8162	353	.	11.0968	38.7353	35.3434	509
chr14	63076303	63077136	GSE148515_Galang_2020_GSM4473027_PC_ATAC_seq_rep1_ATACseq_SRR11539111_peak_8163	30	.	3.32903	5.36169	3.08096	83
chr14	63122030	63124255	GSE148515_Galang_2020_GSM4473027_PC_ATAC_seq_rep1_ATACseq_SRR11539111_peak_8164	204	.	7.98967	23.4376	20.4655	615
chr14	63163967	63165969	GSE148515_Galang_2020_GSM4473027_PC_ATAC_seq_rep1_ATACseq_SRR11539111_peak_8165	156	.	6.87999	18.4989	15.6714	706
chr14	63177544	63178443	GSE148515_Galang_2020_GSM4473027_PC_ATAC_seq_rep1_ATACseq_SRR11539111_peak_8166	342	.	10.8748	37.5805	34.2206	552
chr14	63193180	63194569	GSE148515_Galang_2020_GSM4473027_PC_ATAC_seq_rep1_ATACseq_SRR11539111_peak_8167	87	.	5.10451	11.3368	8.75218	652
chr14	63195495	63196737	GSE148515_Galang_2020_GSM4473027_PC_ATAC_seq_rep1_ATACseq_SRR11539111_peak_8168	71	.	4.66064	9.7156	7.19701	531
chr14	63201614	63202026	GSE148515_Galang_2020_GSM4473027_PC_ATAC_seq_rep1_ATACseq_SRR11539111_peak_8169	37	.	3.55097	6.02778	3.70079	250
chr14	63204309	63205845	GSE148515_Galang_2020_GSM4473027_PC_ATAC_seq_rep1_ATACseq_SRR11539111_peak_8170	87	.	5.10451	11.3368	8.75218	903
chr14	63206726	63207580	GSE148515_Galang_2020_GSM4473027_PC_ATAC_seq_rep1_ATACseq_SRR11539111_peak_8171	79	.	4.88258	10.5167	7.96451	469
chr14	63211887	63212249	GSE148515_Galang_2020_GSM4473027_PC_ATAC_seq_rep1_ATACseq_SRR11539111_peak_8172	37	.	3.55097	6.02778	3.70079	113
chr14	63215027	63215307	GSE148515_Galang_2020_GSM4473027_PC_ATAC_seq_rep1_ATACseq_SRR11539111_peak_8173	50	.	3.99484	7.43517	5.0253	43
chr14	63222266	63223260	GSE148515_Galang_2020_GSM4473027_PC_ATAC_seq_rep1_ATACseq_SRR11539111_peak_8174	43	.	3.7729	6.7194	4.34939	545
chr14	63233695	63234201	GSE148515_Galang_2020_GSM4473027_PC_ATAC_seq_rep1_ATACseq_SRR11539111_peak_8175	24	.	3.10709	4.72264	2.49256	123
chr14	63239729	63241012	GSE148515_Galang_2020_GSM4473027_PC_ATAC_seq_rep1_ATACseq_SRR11539111_peak_8176	57	.	4.21677	8.17385	5.72601	556
chr14	63242556	63243283	GSE148515_Galang_2020_GSM4473027_PC_ATAC_seq_rep1_ATACseq_SRR11539111_peak_8177	71	.	4.66064	9.7156	7.19701	303
chr14	63244288	63248419	GSE148515_Galang_2020_GSM4473027_PC_ATAC_seq_rep1_ATACseq_SRR11539111_peak_8178	446	.	12.8722	48.2694	44.6131	1173
chr14	63248699	63248978	GSE148515_Galang_2020_GSM4473027_PC_ATAC_seq_rep1_ATACseq_SRR11539111_peak_8179	30	.	3.32903	5.36169	3.08096	35
chr14	63251156	63252091	GSE148515_Galang_2020_GSM4473027_PC_ATAC_seq_rep1_ATACseq_SRR11539111_peak_8180	79	.	4.88258	10.5167	7.96451	499
chr14	63253522	63254188	GSE148515_Galang_2020_GSM4473027_PC_ATAC_seq_rep1_ATACseq_SRR11539111_peak_8181	43	.	3.7729	6.7194	4.34939	81
chr14	63255175	63256249	GSE148515_Galang_2020_GSM4473027_PC_ATAC_seq_rep1_ATACseq_SRR11539111_peak_8182	138	.	6.43612	16.6165	13.8475	601
chr14	63262157	63262825	GSE148515_Galang_2020_GSM4473027_PC_ATAC_seq_rep1_ATACseq_SRR11539111_peak_8183	30	.	3.32903	5.36169	3.08096	44
chr14	63264344	63264674	GSE148515_Galang_2020_GSM4473027_PC_ATAC_seq_rep1_ATACseq_SRR11539111_peak_8184	37	.	3.55097	6.02778	3.70079	52
chr14	63267189	63267894	GSE148515_Galang_2020_GSM4473027_PC_ATAC_seq_rep1_ATACseq_SRR11539111_peak_8185	43	.	3.7729	6.7194	4.34939	542
chr14	63268623	63269762	GSE148515_Galang_2020_GSM4473027_PC_ATAC_seq_rep1_ATACseq_SRR11539111_peak_8186	87	.	5.10451	11.3368	8.75218	369
chr14	63270425	63272254	GSE148515_Galang_2020_GSM4473027_PC_ATAC_seq_rep1_ATACseq_SRR11539111_peak_8187	175	.	7.32387	20.4361	17.551	1214
chr14	63272614	63273428	GSE148515_Galang_2020_GSM4473027_PC_ATAC_seq_rep1_ATACseq_SRR11539111_peak_8188	112	.	5.77032	13.9036	11.2249	330
chr14	63308998	63309387	GSE148515_Galang_2020_GSM4473027_PC_ATAC_seq_rep1_ATACseq_SRR11539111_peak_8189	57	.	4.21677	8.17385	5.72601	242
chr14	63317508	63318634	GSE148515_Galang_2020_GSM4473027_PC_ATAC_seq_rep1_ATACseq_SRR11539111_peak_8190	64	.	4.43871	8.93433	6.45035	556
chr14	63328812	63329362	GSE148515_Galang_2020_GSM4473027_PC_ATAC_seq_rep1_ATACseq_SRR11539111_peak_8191	37	.	3.55097	6.02778	3.70079	330
chr14	63334778	63335111	GSE148515_Galang_2020_GSM4473027_PC_ATAC_seq_rep1_ATACseq_SRR11539111_peak_8192	19	.	2.88516	4.11235	1.93879	6
chr14	63338356	63339999	GSE148515_Galang_2020_GSM4473027_PC_ATAC_seq_rep1_ATACseq_SRR11539111_peak_8193	276	.	9.54322	30.8418	27.6669	428
chr14	63357161	63358806	GSE148515_Galang_2020_GSM4473027_PC_ATAC_seq_rep1_ATACseq_SRR11539111_peak_8194	87	.	5.10451	11.3368	8.75218	321
chr14	63367710	63372941	GSE148515_Galang_2020_GSM4473027_PC_ATAC_seq_rep1_ATACseq_SRR11539111_peak_8195	434	.	12.6503	47.0503	43.4279	1126
chr14	63375917	63376249	GSE148515_Galang_2020_GSM4473027_PC_ATAC_seq_rep1_ATACseq_SRR11539111_peak_8196	30	.	3.32903	5.36169	3.08096	126
chr14	63381344	63382445	GSE148515_Galang_2020_GSM4473027_PC_ATAC_seq_rep1_ATACseq_SRR11539111_peak_8197	50	.	3.99484	7.43517	5.0253	625
chr14	63435663	63436652	GSE148515_Galang_2020_GSM4473027_PC_ATAC_seq_rep1_ATACseq_SRR11539111_peak_8198	57	.	4.21677	8.17385	5.72601	629
chr14	63606233	63607405	GSE148515_Galang_2020_GSM4473027_PC_ATAC_seq_rep1_ATACseq_SRR11539111_peak_8199	79	.	4.88258	10.5167	7.96451	907
chr14	63712899	63713355	GSE148515_Galang_2020_GSM4473027_PC_ATAC_seq_rep1_ATACseq_SRR11539111_peak_8200	37	.	3.55097	6.02778	3.70079	410
chr14	63795328	63795614	GSE148515_Galang_2020_GSM4473027_PC_ATAC_seq_rep1_ATACseq_SRR11539111_peak_8201	64	.	4.43871	8.93433	6.45035	91
chr14	63859700	63861536	GSE148515_Galang_2020_GSM4473027_PC_ATAC_seq_rep1_ATACseq_SRR11539111_peak_8202	156	.	6.87999	18.4989	15.6714	625
chr14	63942499	63943711	GSE148515_Galang_2020_GSM4473027_PC_ATAC_seq_rep1_ATACseq_SRR11539111_peak_8203	64	.	4.43871	8.93433	6.45035	1031
chr14	63947138	63947434	GSE148515_Galang_2020_GSM4473027_PC_ATAC_seq_rep1_ATACseq_SRR11539111_peak_8204	24	.	3.10709	4.72264	2.49256	136
chr14	64069843	64070899	GSE148515_Galang_2020_GSM4473027_PC_ATAC_seq_rep1_ATACseq_SRR11539111_peak_8205	43	.	3.7729	6.7194	4.34939	261
chr14	64099331	64100444	GSE148515_Galang_2020_GSM4473027_PC_ATAC_seq_rep1_ATACseq_SRR11539111_peak_8206	43	.	3.7729	6.7194	4.34939	588
chr14	64125299	64125869	GSE148515_Galang_2020_GSM4473027_PC_ATAC_seq_rep1_ATACseq_SRR11539111_peak_8207	37	.	3.55097	6.02778	3.70079	478
chr14	64138669	64138941	GSE148515_Galang_2020_GSM4473027_PC_ATAC_seq_rep1_ATACseq_SRR11539111_peak_8208	24	.	3.10709	4.72264	2.49256	145
chr14	64153963	64154390	GSE148515_Galang_2020_GSM4473027_PC_ATAC_seq_rep1_ATACseq_SRR11539111_peak_8209	30	.	3.32903	5.36169	3.08096	329
chr14	64309817	64310452	GSE148515_Galang_2020_GSM4473027_PC_ATAC_seq_rep1_ATACseq_SRR11539111_peak_8210	50	.	3.99484	7.43517	5.0253	72
chr14	64322335	64323970	GSE148515_Galang_2020_GSM4473027_PC_ATAC_seq_rep1_ATACseq_SRR11539111_peak_8211	50	.	3.99484	7.43517	5.0253	1264
chr14	64350050	64350309	GSE148515_Galang_2020_GSM4473027_PC_ATAC_seq_rep1_ATACseq_SRR11539111_peak_8212	37	.	3.55097	6.02778	3.70079	67
chr14	64417931	64418185	GSE148515_Galang_2020_GSM4473027_PC_ATAC_seq_rep1_ATACseq_SRR11539111_peak_8213	57	.	4.21677	8.17385	5.72601	126
chr14	64440315	64440922	GSE148515_Galang_2020_GSM4473027_PC_ATAC_seq_rep1_ATACseq_SRR11539111_peak_8214	214	.	8.21161	24.4622	21.4613	297
chr14	64587445	64587756	GSE148515_Galang_2020_GSM4473027_PC_ATAC_seq_rep1_ATACseq_SRR11539111_peak_8215	24	.	3.10709	4.72264	2.49256	256
chr14	64652381	64652921	GSE148515_Galang_2020_GSM4473027_PC_ATAC_seq_rep1_ATACseq_SRR11539111_peak_8216	138	.	6.43612	16.6165	13.8475	221
chr14	64808503	64808755	GSE148515_Galang_2020_GSM4473027_PC_ATAC_seq_rep1_ATACseq_SRR11539111_peak_8217	30	.	3.32903	5.36169	3.08096	226
chr14	64809998	64810324	GSE148515_Galang_2020_GSM4473027_PC_ATAC_seq_rep1_ATACseq_SRR11539111_peak_8218	24	.	3.10709	4.72264	2.49256	51
chr14	64810800	64811095	GSE148515_Galang_2020_GSM4473027_PC_ATAC_seq_rep1_ATACseq_SRR11539111_peak_8219	19	.	2.88516	4.11235	1.93879	15
chr14	64948767	64950869	GSE148515_Galang_2020_GSM4473027_PC_ATAC_seq_rep1_ATACseq_SRR11539111_peak_8220	458	.	13.0942	49.4959	45.8053	1220
chr14	65097225	65098691	GSE148515_Galang_2020_GSM4473027_PC_ATAC_seq_rep1_ATACseq_SRR11539111_peak_8221	458	.	13.0942	49.4959	45.8053	980
chr14	65102163	65102627	GSE148515_Galang_2020_GSM4473027_PC_ATAC_seq_rep1_ATACseq_SRR11539111_peak_8222	14	.	2.66322	3.53274	1.4239	212
chr14	65105030	65106030	GSE148515_Galang_2020_GSM4473027_PC_ATAC_seq_rep1_ATACseq_SRR11539111_peak_8223	64	.	4.43871	8.93433	6.45035	644
chr14	65135495	65135821	GSE148515_Galang_2020_GSM4473027_PC_ATAC_seq_rep1_ATACseq_SRR11539111_peak_8224	57	.	4.21677	8.17385	5.72601	139
chr14	65144576	65146131	GSE148515_Galang_2020_GSM4473027_PC_ATAC_seq_rep1_ATACseq_SRR11539111_peak_8225	112	.	5.77032	13.9036	11.2249	883
chr14	65149401	65150441	GSE148515_Galang_2020_GSM4473027_PC_ATAC_seq_rep1_ATACseq_SRR11539111_peak_8226	399	.	11.9845	43.4387	39.9174	656
chr14	65170201	65170508	GSE148515_Galang_2020_GSM4473027_PC_ATAC_seq_rep1_ATACseq_SRR11539111_peak_8227	24	.	3.10709	4.72264	2.49256	35
chr14	65261625	65262757	GSE148515_Galang_2020_GSM4473027_PC_ATAC_seq_rep1_ATACseq_SRR11539111_peak_8228	298	.	9.98709	33.0505	29.815	841
chr14	65266247	65266836	GSE148515_Galang_2020_GSM4473027_PC_ATAC_seq_rep1_ATACseq_SRR11539111_peak_8229	194	.	7.76774	22.4248	19.4815	286
chr14	65331788	65332260	GSE148515_Galang_2020_GSM4473027_PC_ATAC_seq_rep1_ATACseq_SRR11539111_peak_8230	87	.	5.10451	11.3368	8.75218	250
chr14	65343084	65345749	GSE148515_Galang_2020_GSM4473027_PC_ATAC_seq_rep1_ATACseq_SRR11539111_peak_8231	723	.	17.7548	76.7749	72.3707	618
chr14	65357717	65359445	GSE148515_Galang_2020_GSM4473027_PC_ATAC_seq_rep1_ATACseq_SRR11539111_peak_8232	387	.	11.7626	42.2505	38.7619	1022
chr14	65359955	65360559	GSE148515_Galang_2020_GSM4473027_PC_ATAC_seq_rep1_ATACseq_SRR11539111_peak_8233	37	.	3.55097	6.02778	3.70079	112
chr14	65369820	65370072	GSE148515_Galang_2020_GSM4473027_PC_ATAC_seq_rep1_ATACseq_SRR11539111_peak_8234	14	.	2.66322	3.53274	1.4239	2
chr14	65372799	65376807	GSE148515_Galang_2020_GSM4473027_PC_ATAC_seq_rep1_ATACseq_SRR11539111_peak_8235	287	.	9.76515	31.9413	28.7363	2239
chr14	65381235	65381847	GSE148515_Galang_2020_GSM4473027_PC_ATAC_seq_rep1_ATACseq_SRR11539111_peak_8236	71	.	4.66064	9.7156	7.19701	78
chr14	65389196	65389838	GSE148515_Galang_2020_GSM4473027_PC_ATAC_seq_rep1_ATACseq_SRR11539111_peak_8237	57	.	4.21677	8.17385	5.72601	305
chr14	65592845	65593390	GSE148515_Galang_2020_GSM4473027_PC_ATAC_seq_rep1_ATACseq_SRR11539111_peak_8238	103	.	5.54838	13.0309	10.3828	234
chr14	65663592	65664252	GSE148515_Galang_2020_GSM4473027_PC_ATAC_seq_rep1_ATACseq_SRR11539111_peak_8239	24	.	3.10709	4.72264	2.49256	271
chr14	65794267	65794678	GSE148515_Galang_2020_GSM4473027_PC_ATAC_seq_rep1_ATACseq_SRR11539111_peak_8240	24	.	3.10709	4.72264	2.49256	361
chr14	65805888	65806192	GSE148515_Galang_2020_GSM4473027_PC_ATAC_seq_rep1_ATACseq_SRR11539111_peak_8241	24	.	3.10709	4.72264	2.49256	249
chr14	65833508	65834488	GSE148515_Galang_2020_GSM4473027_PC_ATAC_seq_rep1_ATACseq_SRR11539111_peak_8242	204	.	7.98967	23.4376	20.4655	449
chr14	65837083	65838614	GSE148515_Galang_2020_GSM4473027_PC_ATAC_seq_rep1_ATACseq_SRR11539111_peak_8243	276	.	9.54322	30.8418	27.6669	734
chr14	65851259	65851690	GSE148515_Galang_2020_GSM4473027_PC_ATAC_seq_rep1_ATACseq_SRR11539111_peak_8244	79	.	4.88258	10.5167	7.96451	106
chr14	65900215	65900980	GSE148515_Galang_2020_GSM4473027_PC_ATAC_seq_rep1_ATACseq_SRR11539111_peak_8245	147	.	6.65806	17.5506	14.7521	459
chr14	65907209	65908040	GSE148515_Galang_2020_GSM4473027_PC_ATAC_seq_rep1_ATACseq_SRR11539111_peak_8246	166	.	7.10193	19.4609	16.6046	349
chr14	65968322	65969569	GSE148515_Galang_2020_GSM4473027_PC_ATAC_seq_rep1_ATACseq_SRR11539111_peak_8247	320	.	10.431	35.2972	32.0003	229
chr14	65970028	65973227	GSE148515_Galang_2020_GSM4473027_PC_ATAC_seq_rep1_ATACseq_SRR11539111_peak_8248	79	.	4.88258	10.5167	7.96451	865
chr14	65982311	65982743	GSE148515_Galang_2020_GSM4473027_PC_ATAC_seq_rep1_ATACseq_SRR11539111_peak_8249	19	.	2.88516	4.11235	1.93879	45
chr14	66124173	66124664	GSE148515_Galang_2020_GSM4473027_PC_ATAC_seq_rep1_ATACseq_SRR11539111_peak_8250	79	.	4.88258	10.5167	7.96451	322
chr14	66147484	66147955	GSE148515_Galang_2020_GSM4473027_PC_ATAC_seq_rep1_ATACseq_SRR11539111_peak_8251	43	.	3.7729	6.7194	4.34939	372
chr14	66265961	66266472	GSE148515_Galang_2020_GSM4473027_PC_ATAC_seq_rep1_ATACseq_SRR11539111_peak_8252	43	.	3.7729	6.7194	4.34939	217
chr14	66279380	66281101	GSE148515_Galang_2020_GSM4473027_PC_ATAC_seq_rep1_ATACseq_SRR11539111_peak_8253	71	.	4.66064	9.7156	7.19701	455
chr14	66281634	66282051	GSE148515_Galang_2020_GSM4473027_PC_ATAC_seq_rep1_ATACseq_SRR11539111_peak_8254	19	.	2.88516	4.11235	1.93879	164
chr14	66296160	66297895	GSE148515_Galang_2020_GSM4473027_PC_ATAC_seq_rep1_ATACseq_SRR11539111_peak_8255	266	.	9.32128	29.7522	26.6069	1124
chr14	66299720	66300089	GSE148515_Galang_2020_GSM4473027_PC_ATAC_seq_rep1_ATACseq_SRR11539111_peak_8256	24	.	3.10709	4.72264	2.49256	244
chr14	66308203	66309418	GSE148515_Galang_2020_GSM4473027_PC_ATAC_seq_rep1_ATACseq_SRR11539111_peak_8257	95	.	5.32645	12.1751	9.5586	699
chr14	66324868	66325314	GSE148515_Galang_2020_GSM4473027_PC_ATAC_seq_rep1_ATACseq_SRR11539111_peak_8258	87	.	5.10451	11.3368	8.75218	252
chr14	66340916	66341451	GSE148515_Galang_2020_GSM4473027_PC_ATAC_seq_rep1_ATACseq_SRR11539111_peak_8259	50	.	3.99484	7.43517	5.0253	95
chr14	66668495	66668838	GSE148515_Galang_2020_GSM4473027_PC_ATAC_seq_rep1_ATACseq_SRR11539111_peak_8260	19	.	2.88516	4.11235	1.93879	292
chr14	66791880	66792310	GSE148515_Galang_2020_GSM4473027_PC_ATAC_seq_rep1_ATACseq_SRR11539111_peak_8261	30	.	3.32903	5.36169	3.08096	105
chr14	66814621	66814894	GSE148515_Galang_2020_GSM4473027_PC_ATAC_seq_rep1_ATACseq_SRR11539111_peak_8262	30	.	3.32903	5.36169	3.08096	194
chr14	66816231	66817760	GSE148515_Galang_2020_GSM4473027_PC_ATAC_seq_rep1_ATACseq_SRR11539111_peak_8263	103	.	5.54838	13.0309	10.3828	787
chr14	66826120	66826825	GSE148515_Galang_2020_GSM4473027_PC_ATAC_seq_rep1_ATACseq_SRR11539111_peak_8264	64	.	4.43871	8.93433	6.45035	242
chr14	66845766	66846268	GSE148515_Galang_2020_GSM4473027_PC_ATAC_seq_rep1_ATACseq_SRR11539111_peak_8265	19	.	2.88516	4.11235	1.93879	153
chr14	66847565	66848003	GSE148515_Galang_2020_GSM4473027_PC_ATAC_seq_rep1_ATACseq_SRR11539111_peak_8266	43	.	3.7729	6.7194	4.34939	315
chr14	66866901	66867849	GSE148515_Galang_2020_GSM4473027_PC_ATAC_seq_rep1_ATACseq_SRR11539111_peak_8267	64	.	4.43871	8.93433	6.45035	353
chr14	66868161	66869217	GSE148515_Galang_2020_GSM4473027_PC_ATAC_seq_rep1_ATACseq_SRR11539111_peak_8268	276	.	9.54322	30.8418	27.6669	640
chr14	66910812	66911181	GSE148515_Galang_2020_GSM4473027_PC_ATAC_seq_rep1_ATACseq_SRR11539111_peak_8269	14	.	2.66322	3.53274	1.4239	130
chr14	67007731	67009573	GSE148515_Galang_2020_GSM4473027_PC_ATAC_seq_rep1_ATACseq_SRR11539111_peak_8270	644	.	16.4232	68.7069	64.4962	1150
chr14	67071534	67073088	GSE148515_Galang_2020_GSM4473027_PC_ATAC_seq_rep1_ATACseq_SRR11539111_peak_8271	266	.	9.32128	29.7522	26.6069	723
chr14	67135753	67136096	GSE148515_Galang_2020_GSM4473027_PC_ATAC_seq_rep1_ATACseq_SRR11539111_peak_8272	43	.	3.7729	6.7194	4.34939	212
chr14	67188424	67189116	GSE148515_Galang_2020_GSM4473027_PC_ATAC_seq_rep1_ATACseq_SRR11539111_peak_8273	71	.	4.66064	9.7156	7.19701	432
chr14	67233958	67234673	GSE148515_Galang_2020_GSM4473027_PC_ATAC_seq_rep1_ATACseq_SRR11539111_peak_8274	43	.	3.7729	6.7194	4.34939	602
chr14	67235938	67236422	GSE148515_Galang_2020_GSM4473027_PC_ATAC_seq_rep1_ATACseq_SRR11539111_peak_8275	19	.	2.88516	4.11235	1.93879	476
chr14	67537247	67537577	GSE148515_Galang_2020_GSM4473027_PC_ATAC_seq_rep1_ATACseq_SRR11539111_peak_8276	30	.	3.32903	5.36169	3.08096	23
chr14	67715272	67717361	GSE148515_Galang_2020_GSM4473027_PC_ATAC_seq_rep1_ATACseq_SRR11539111_peak_8277	818	.	19.3084	86.4321	81.825	725
chr14	67933014	67934237	GSE148515_Galang_2020_GSM4473027_PC_ATAC_seq_rep1_ATACseq_SRR11539111_peak_8278	103	.	5.54838	13.0309	10.3828	446
chr14	69145480	69145818	GSE148515_Galang_2020_GSM4473027_PC_ATAC_seq_rep1_ATACseq_SRR11539111_peak_8279	19	.	2.88516	4.11235	1.93879	3
chr14	69692471	69693599	GSE148515_Galang_2020_GSM4473027_PC_ATAC_seq_rep1_ATACseq_SRR11539111_peak_8280	71	.	4.66064	9.7156	7.19701	157
chr14	69706946	69707720	GSE148515_Galang_2020_GSM4473027_PC_ATAC_seq_rep1_ATACseq_SRR11539111_peak_8281	138	.	6.43612	16.6165	13.8475	606
chr14	69732000	69733153	GSE148515_Galang_2020_GSM4473027_PC_ATAC_seq_rep1_ATACseq_SRR11539111_peak_8282	482	.	13.5381	51.9707	48.2118	737
chr14	69804922	69806432	GSE148515_Galang_2020_GSM4473027_PC_ATAC_seq_rep1_ATACseq_SRR11539111_peak_8283	204	.	7.98967	23.4376	20.4655	551
chr14	69823444	69823825	GSE148515_Galang_2020_GSM4473027_PC_ATAC_seq_rep1_ATACseq_SRR11539111_peak_8284	64	.	4.43871	8.93433	6.45035	193
chr14	69830434	69831648	GSE148515_Galang_2020_GSM4473027_PC_ATAC_seq_rep1_ATACseq_SRR11539111_peak_8285	120	.	5.99225	14.7924	12.0833	717
chr14	69860851	69861663	GSE148515_Galang_2020_GSM4473027_PC_ATAC_seq_rep1_ATACseq_SRR11539111_peak_8286	43	.	3.7729	6.7194	4.34939	389
chr14	70021325	70021642	GSE148515_Galang_2020_GSM4473027_PC_ATAC_seq_rep1_ATACseq_SRR11539111_peak_8287	30	.	3.32903	5.36169	3.08096	26
chr14	70032103	70032576	GSE148515_Galang_2020_GSM4473027_PC_ATAC_seq_rep1_ATACseq_SRR11539111_peak_8288	30	.	3.32903	5.36169	3.08096	126
chr14	70074471	70079106	GSE148515_Galang_2020_GSM4473027_PC_ATAC_seq_rep1_ATACseq_SRR11539111_peak_8289	399	.	11.9845	43.4387	39.9174	241
chr14	70099792	70100446	GSE148515_Galang_2020_GSM4473027_PC_ATAC_seq_rep1_ATACseq_SRR11539111_peak_8290	103	.	5.54838	13.0309	10.3828	205
chr14	70135046	70135726	GSE148515_Galang_2020_GSM4473027_PC_ATAC_seq_rep1_ATACseq_SRR11539111_peak_8291	43	.	3.7729	6.7194	4.34939	640
chr14	70152939	70153881	GSE148515_Galang_2020_GSM4473027_PC_ATAC_seq_rep1_ATACseq_SRR11539111_peak_8292	214	.	8.21161	24.4622	21.4613	511
chr14	70176453	70177059	GSE148515_Galang_2020_GSM4473027_PC_ATAC_seq_rep1_ATACseq_SRR11539111_peak_8293	50	.	3.99484	7.43517	5.0253	449
chr14	70179584	70180141	GSE148515_Galang_2020_GSM4473027_PC_ATAC_seq_rep1_ATACseq_SRR11539111_peak_8294	43	.	3.7729	6.7194	4.34939	190
chr14	70181284	70181548	GSE148515_Galang_2020_GSM4473027_PC_ATAC_seq_rep1_ATACseq_SRR11539111_peak_8295	37	.	3.55097	6.02778	3.70079	77
chr14	70191985	70193004	GSE148515_Galang_2020_GSM4473027_PC_ATAC_seq_rep1_ATACseq_SRR11539111_peak_8296	50	.	3.99484	7.43517	5.0253	741
chr14	70194440	70194740	GSE148515_Galang_2020_GSM4473027_PC_ATAC_seq_rep1_ATACseq_SRR11539111_peak_8297	19	.	2.88516	4.11235	1.93879	27
chr14	70205976	70207216	GSE148515_Galang_2020_GSM4473027_PC_ATAC_seq_rep1_ATACseq_SRR11539111_peak_8298	87	.	5.10451	11.3368	8.75218	783
chr14	70288981	70289937	GSE148515_Galang_2020_GSM4473027_PC_ATAC_seq_rep1_ATACseq_SRR11539111_peak_8299	166	.	7.10193	19.4609	16.6046	467
chr14	70350720	70351757	GSE148515_Galang_2020_GSM4473027_PC_ATAC_seq_rep1_ATACseq_SRR11539111_peak_8300	287	.	9.76515	31.9413	28.7363	681
chr14	70442594	70444120	GSE148515_Galang_2020_GSM4473027_PC_ATAC_seq_rep1_ATACseq_SRR11539111_peak_8301	531	.	14.4258	57.0039	53.106	852
chr14	70456968	70457801	GSE148515_Galang_2020_GSM4473027_PC_ATAC_seq_rep1_ATACseq_SRR11539111_peak_8302	50	.	3.99484	7.43517	5.0253	668
chr14	70458157	70458758	GSE148515_Galang_2020_GSM4473027_PC_ATAC_seq_rep1_ATACseq_SRR11539111_peak_8303	24	.	3.10709	4.72264	2.49256	532
chr14	70463194	70463593	GSE148515_Galang_2020_GSM4473027_PC_ATAC_seq_rep1_ATACseq_SRR11539111_peak_8304	37	.	3.55097	6.02778	3.70079	126
chr14	70466352	70470462	GSE148515_Galang_2020_GSM4473027_PC_ATAC_seq_rep1_ATACseq_SRR11539111_peak_8305	320	.	10.431	35.2972	32.0003	1956
chr14	70474078	70474562	GSE148515_Galang_2020_GSM4473027_PC_ATAC_seq_rep1_ATACseq_SRR11539111_peak_8306	79	.	4.88258	10.5167	7.96451	336
chr14	70516118	70516442	GSE148515_Galang_2020_GSM4473027_PC_ATAC_seq_rep1_ATACseq_SRR11539111_peak_8307	30	.	3.32903	5.36169	3.08096	28
chr14	70519568	70520674	GSE148515_Galang_2020_GSM4473027_PC_ATAC_seq_rep1_ATACseq_SRR11539111_peak_8308	266	.	9.32128	29.7522	26.6069	659
chr14	70531815	70532371	GSE148515_Galang_2020_GSM4473027_PC_ATAC_seq_rep1_ATACseq_SRR11539111_peak_8309	30	.	3.32903	5.36169	3.08096	291
chr14	70545014	70545579	GSE148515_Galang_2020_GSM4473027_PC_ATAC_seq_rep1_ATACseq_SRR11539111_peak_8310	103	.	5.54838	13.0309	10.3828	254
chr14	70551923	70552297	GSE148515_Galang_2020_GSM4473027_PC_ATAC_seq_rep1_ATACseq_SRR11539111_peak_8311	37	.	3.55097	6.02778	3.70079	220
chr14	70554167	70554798	GSE148515_Galang_2020_GSM4473027_PC_ATAC_seq_rep1_ATACseq_SRR11539111_peak_8312	43	.	3.7729	6.7194	4.34939	422
chr14	70577052	70578551	GSE148515_Galang_2020_GSM4473027_PC_ATAC_seq_rep1_ATACseq_SRR11539111_peak_8313	446	.	12.8722	48.2694	44.6131	835
chr14	70598894	70600061	GSE148515_Galang_2020_GSM4473027_PC_ATAC_seq_rep1_ATACseq_SRR11539111_peak_8314	399	.	11.9845	43.4387	39.9174	917
chr14	70618044	70618592	GSE148515_Galang_2020_GSM4473027_PC_ATAC_seq_rep1_ATACseq_SRR11539111_peak_8315	87	.	5.10451	11.3368	8.75218	211
chr14	70765741	70767566	GSE148515_Galang_2020_GSM4473027_PC_ATAC_seq_rep1_ATACseq_SRR11539111_peak_8316	276	.	9.54322	30.8418	27.6669	994
chr14	70776613	70777014	GSE148515_Galang_2020_GSM4473027_PC_ATAC_seq_rep1_ATACseq_SRR11539111_peak_8317	14	.	2.66322	3.53274	1.4239	252
chr14	70780773	70781232	GSE148515_Galang_2020_GSM4473027_PC_ATAC_seq_rep1_ATACseq_SRR11539111_peak_8318	30	.	3.32903	5.36169	3.08096	236
chr14	70888822	70891137	GSE148515_Galang_2020_GSM4473027_PC_ATAC_seq_rep1_ATACseq_SRR11539111_peak_8319	147	.	6.65806	17.5506	14.7521	1714
chr14	70893312	70894951	GSE148515_Galang_2020_GSM4473027_PC_ATAC_seq_rep1_ATACseq_SRR11539111_peak_8320	79	.	4.88258	10.5167	7.96451	1357
chr14	70919517	70920967	GSE148515_Galang_2020_GSM4473027_PC_ATAC_seq_rep1_ATACseq_SRR11539111_peak_8321	112	.	5.77032	13.9036	11.2249	686
chr14	70930353	70931293	GSE148515_Galang_2020_GSM4473027_PC_ATAC_seq_rep1_ATACseq_SRR11539111_peak_8322	57	.	4.21677	8.17385	5.72601	318
chr14	71092523	71092871	GSE148515_Galang_2020_GSM4473027_PC_ATAC_seq_rep1_ATACseq_SRR11539111_peak_8323	57	.	4.21677	8.17385	5.72601	259
chr14	71128417	71130672	GSE148515_Galang_2020_GSM4473027_PC_ATAC_seq_rep1_ATACseq_SRR11539111_peak_8324	185	.	7.5458	21.4242	18.5102	1482
chr14	71199305	71199859	GSE148515_Galang_2020_GSM4473027_PC_ATAC_seq_rep1_ATACseq_SRR11539111_peak_8325	30	.	3.32903	5.36169	3.08096	33
chr14	71202770	71203156	GSE148515_Galang_2020_GSM4473027_PC_ATAC_seq_rep1_ATACseq_SRR11539111_peak_8326	24	.	3.10709	4.72264	2.49256	200
chr14	71203506	71204378	GSE148515_Galang_2020_GSM4473027_PC_ATAC_seq_rep1_ATACseq_SRR11539111_peak_8327	129	.	6.21419	15.6969	12.9578	340
chr14	71464103	71464516	GSE148515_Galang_2020_GSM4473027_PC_ATAC_seq_rep1_ATACseq_SRR11539111_peak_8328	79	.	4.88258	10.5167	7.96451	311
chr14	71531444	71532611	GSE148515_Galang_2020_GSM4473027_PC_ATAC_seq_rep1_ATACseq_SRR11539111_peak_8329	129	.	6.21419	15.6969	12.9578	869
chr14	72142884	72143346	GSE148515_Galang_2020_GSM4473027_PC_ATAC_seq_rep1_ATACseq_SRR11539111_peak_8330	24	.	3.10709	4.72264	2.49256	161
chr14	72709134	72710736	GSE148515_Galang_2020_GSM4473027_PC_ATAC_seq_rep1_ATACseq_SRR11539111_peak_8331	387	.	11.7626	42.2505	38.7619	824
chr14	72983397	72983743	GSE148515_Galang_2020_GSM4473027_PC_ATAC_seq_rep1_ATACseq_SRR11539111_peak_8332	50	.	3.99484	7.43517	5.0253	229
chr14	73142768	73144060	GSE148515_Galang_2020_GSM4473027_PC_ATAC_seq_rep1_ATACseq_SRR11539111_peak_8333	194	.	7.76774	22.4248	19.4815	422
chr14	73325212	73326814	GSE148515_Galang_2020_GSM4473027_PC_ATAC_seq_rep1_ATACseq_SRR11539111_peak_8334	387	.	11.7626	42.2505	38.7619	581
chr14	73347197	73347582	GSE148515_Galang_2020_GSM4473027_PC_ATAC_seq_rep1_ATACseq_SRR11539111_peak_8335	87	.	5.10451	11.3368	8.75218	193
chr14	73384482	73385476	GSE148515_Galang_2020_GSM4473027_PC_ATAC_seq_rep1_ATACseq_SRR11539111_peak_8336	204	.	7.98967	23.4376	20.4655	793
chr14	73509877	73510444	GSE148515_Galang_2020_GSM4473027_PC_ATAC_seq_rep1_ATACseq_SRR11539111_peak_8337	103	.	5.54838	13.0309	10.3828	136
chr14	73524829	73525281	GSE148515_Galang_2020_GSM4473027_PC_ATAC_seq_rep1_ATACseq_SRR11539111_peak_8338	185	.	7.5458	21.4242	18.5102	118
chr14	73552694	73553493	GSE148515_Galang_2020_GSM4473027_PC_ATAC_seq_rep1_ATACseq_SRR11539111_peak_8339	166	.	7.10193	19.4609	16.6046	268
chr14	74731919	74732799	GSE148515_Galang_2020_GSM4473027_PC_ATAC_seq_rep1_ATACseq_SRR11539111_peak_8340	287	.	9.76515	31.9413	28.7363	319
chr14	74868150	74868678	GSE148515_Galang_2020_GSM4473027_PC_ATAC_seq_rep1_ATACseq_SRR11539111_peak_8341	43	.	3.7729	6.7194	4.34939	447
chr14	74871428	74872398	GSE148515_Galang_2020_GSM4473027_PC_ATAC_seq_rep1_ATACseq_SRR11539111_peak_8342	50	.	3.99484	7.43517	5.0253	809
chr14	74946149	74949465	GSE148515_Galang_2020_GSM4473027_PC_ATAC_seq_rep1_ATACseq_SRR11539111_peak_8343	129	.	6.21419	15.6969	12.9578	778
chr14	75015920	75016545	GSE148515_Galang_2020_GSM4473027_PC_ATAC_seq_rep1_ATACseq_SRR11539111_peak_8344	71	.	4.66064	9.7156	7.19701	206
chr14	75131016	75131322	GSE148515_Galang_2020_GSM4473027_PC_ATAC_seq_rep1_ATACseq_SRR11539111_peak_8345	50	.	3.99484	7.43517	5.0253	54
chr14	75283838	75284727	GSE148515_Galang_2020_GSM4473027_PC_ATAC_seq_rep1_ATACseq_SRR11539111_peak_8346	175	.	7.32387	20.4361	17.551	550
chr14	75456403	75456793	GSE148515_Galang_2020_GSM4473027_PC_ATAC_seq_rep1_ATACseq_SRR11539111_peak_8347	37	.	3.55097	6.02778	3.70079	241
chr14	75753703	75754677	GSE148515_Galang_2020_GSM4473027_PC_ATAC_seq_rep1_ATACseq_SRR11539111_peak_8348	166	.	7.10193	19.4609	16.6046	683
chr14	75772960	75773895	GSE148515_Galang_2020_GSM4473027_PC_ATAC_seq_rep1_ATACseq_SRR11539111_peak_8349	103	.	5.54838	13.0309	10.3828	532
chr14	75786521	75787285	GSE148515_Galang_2020_GSM4473027_PC_ATAC_seq_rep1_ATACseq_SRR11539111_peak_8350	410	.	12.2064	44.6348	41.0803	434
chr14	75807730	75808171	GSE148515_Galang_2020_GSM4473027_PC_ATAC_seq_rep1_ATACseq_SRR11539111_peak_8351	43	.	3.7729	6.7194	4.34939	351
chr14	75828594	75829677	GSE148515_Galang_2020_GSM4473027_PC_ATAC_seq_rep1_ATACseq_SRR11539111_peak_8352	112	.	5.77032	13.9036	11.2249	474
chr14	75833571	75835601	GSE148515_Galang_2020_GSM4473027_PC_ATAC_seq_rep1_ATACseq_SRR11539111_peak_8353	287	.	9.76515	31.9413	28.7363	884
chr14	75837386	75838368	GSE148515_Galang_2020_GSM4473027_PC_ATAC_seq_rep1_ATACseq_SRR11539111_peak_8354	50	.	3.99484	7.43517	5.0253	305
chr14	75843207	75843724	GSE148515_Galang_2020_GSM4473027_PC_ATAC_seq_rep1_ATACseq_SRR11539111_peak_8355	14	.	2.66322	3.53274	1.4239	122
chr14	75844423	75846037	GSE148515_Galang_2020_GSM4473027_PC_ATAC_seq_rep1_ATACseq_SRR11539111_peak_8356	873	.	20.1961	92.0609	87.3523	726
chr14	76010312	76011172	GSE148515_Galang_2020_GSM4473027_PC_ATAC_seq_rep1_ATACseq_SRR11539111_peak_8357	166	.	7.10193	19.4609	16.6046	508
chr14	76110271	76111635	GSE148515_Galang_2020_GSM4473027_PC_ATAC_seq_rep1_ATACseq_SRR11539111_peak_8358	331	.	10.6529	36.4344	33.1066	559
chr14	76152148	76153549	GSE148515_Galang_2020_GSM4473027_PC_ATAC_seq_rep1_ATACseq_SRR11539111_peak_8359	255	.	9.09935	28.6729	25.5568	503
chr14	76164966	76165661	GSE148515_Galang_2020_GSM4473027_PC_ATAC_seq_rep1_ATACseq_SRR11539111_peak_8360	19	.	2.88516	4.11235	1.93879	409
chr14	76414120	76416630	GSE148515_Galang_2020_GSM4473027_PC_ATAC_seq_rep1_ATACseq_SRR11539111_peak_8361	657	.	16.6451	70.0375	65.7923	527
chr14	76503246	76506994	GSE148515_Galang_2020_GSM4473027_PC_ATAC_seq_rep1_ATACseq_SRR11539111_peak_8362	470	.	13.3161	50.7297	47.0049	2783
chr14	76556180	76556744	GSE148515_Galang_2020_GSM4473027_PC_ATAC_seq_rep1_ATACseq_SRR11539111_peak_8363	57	.	4.21677	8.17385	5.72601	382
chr14	76610431	76611321	GSE148515_Galang_2020_GSM4473027_PC_ATAC_seq_rep1_ATACseq_SRR11539111_peak_8364	204	.	7.98967	23.4376	20.4655	279
chr14	76622914	76623865	GSE148515_Galang_2020_GSM4473027_PC_ATAC_seq_rep1_ATACseq_SRR11539111_peak_8365	57	.	4.21677	8.17385	5.72601	201
chr14	76673550	76674259	GSE148515_Galang_2020_GSM4473027_PC_ATAC_seq_rep1_ATACseq_SRR11539111_peak_8366	57	.	4.21677	8.17385	5.72601	202
chr14	76675105	76675460	GSE148515_Galang_2020_GSM4473027_PC_ATAC_seq_rep1_ATACseq_SRR11539111_peak_8367	30	.	3.32903	5.36169	3.08096	50
chr14	76701374	76701709	GSE148515_Galang_2020_GSM4473027_PC_ATAC_seq_rep1_ATACseq_SRR11539111_peak_8368	24	.	3.10709	4.72264	2.49256	274
chr14	76731280	76731978	GSE148515_Galang_2020_GSM4473027_PC_ATAC_seq_rep1_ATACseq_SRR11539111_peak_8369	95	.	5.32645	12.1751	9.5586	471
chr14	76760666	76760982	GSE148515_Galang_2020_GSM4473027_PC_ATAC_seq_rep1_ATACseq_SRR11539111_peak_8370	50	.	3.99484	7.43517	5.0253	163
chr14	76775575	76775830	GSE148515_Galang_2020_GSM4473027_PC_ATAC_seq_rep1_ATACseq_SRR11539111_peak_8371	19	.	2.88516	4.11235	1.93879	12
chr14	76882990	76883261	GSE148515_Galang_2020_GSM4473027_PC_ATAC_seq_rep1_ATACseq_SRR11539111_peak_8372	24	.	3.10709	4.72264	2.49256	53
chr14	76951501	76951797	GSE148515_Galang_2020_GSM4473027_PC_ATAC_seq_rep1_ATACseq_SRR11539111_peak_8373	64	.	4.43871	8.93433	6.45035	103
chr14	77036426	77036895	GSE148515_Galang_2020_GSM4473027_PC_ATAC_seq_rep1_ATACseq_SRR11539111_peak_8374	50	.	3.99484	7.43517	5.0253	61
chr14	77156427	77157902	GSE148515_Galang_2020_GSM4473027_PC_ATAC_seq_rep1_ATACseq_SRR11539111_peak_8375	147	.	6.65806	17.5506	14.7521	510
chr14	77174382	77175152	GSE148515_Galang_2020_GSM4473027_PC_ATAC_seq_rep1_ATACseq_SRR11539111_peak_8376	30	.	3.32903	5.36169	3.08096	323
chr14	77484996	77485365	GSE148515_Galang_2020_GSM4473027_PC_ATAC_seq_rep1_ATACseq_SRR11539111_peak_8377	30	.	3.32903	5.36169	3.08096	59
chr14	77557615	77557905	GSE148515_Galang_2020_GSM4473027_PC_ATAC_seq_rep1_ATACseq_SRR11539111_peak_8378	30	.	3.32903	5.36169	3.08096	82
chr14	77672105	77672481	GSE148515_Galang_2020_GSM4473027_PC_ATAC_seq_rep1_ATACseq_SRR11539111_peak_8379	57	.	4.21677	8.17385	5.72601	95
chr14	77874540	77875322	GSE148515_Galang_2020_GSM4473027_PC_ATAC_seq_rep1_ATACseq_SRR11539111_peak_8380	79	.	4.88258	10.5167	7.96451	453
chr14	78383432	78383797	GSE148515_Galang_2020_GSM4473027_PC_ATAC_seq_rep1_ATACseq_SRR11539111_peak_8381	50	.	3.99484	7.43517	5.0253	214
chr14	78525680	78526074	GSE148515_Galang_2020_GSM4473027_PC_ATAC_seq_rep1_ATACseq_SRR11539111_peak_8382	37	.	3.55097	6.02778	3.70079	330
chr14	78536439	78537803	GSE148515_Galang_2020_GSM4473027_PC_ATAC_seq_rep1_ATACseq_SRR11539111_peak_8383	364	.	11.3187	39.8987	36.4743	488
chr14	78548912	78549459	GSE148515_Galang_2020_GSM4473027_PC_ATAC_seq_rep1_ATACseq_SRR11539111_peak_8384	103	.	5.54838	13.0309	10.3828	285
chr14	78722117	78722390	GSE148515_Galang_2020_GSM4473027_PC_ATAC_seq_rep1_ATACseq_SRR11539111_peak_8385	19	.	2.88516	4.11235	1.93879	243
chr14	78724576	78725889	GSE148515_Galang_2020_GSM4473027_PC_ATAC_seq_rep1_ATACseq_SRR11539111_peak_8386	298	.	9.98709	33.0505	29.815	538
chr14	78731920	78733498	GSE148515_Galang_2020_GSM4473027_PC_ATAC_seq_rep1_ATACseq_SRR11539111_peak_8387	376	.	11.5406	41.0705	37.6139	868
chr14	78848689	78850390	GSE148515_Galang_2020_GSM4473027_PC_ATAC_seq_rep1_ATACseq_SRR11539111_peak_8388	276	.	9.54322	30.8418	27.6669	447
chr14	79089472	79089793	GSE148515_Galang_2020_GSM4473027_PC_ATAC_seq_rep1_ATACseq_SRR11539111_peak_8389	57	.	4.21677	8.17385	5.72601	131
chr14	79140469	79141204	GSE148515_Galang_2020_GSM4473027_PC_ATAC_seq_rep1_ATACseq_SRR11539111_peak_8390	79	.	4.88258	10.5167	7.96451	622
chr14	79300707	79302236	GSE148515_Galang_2020_GSM4473027_PC_ATAC_seq_rep1_ATACseq_SRR11539111_peak_8392	194	.	7.76774	22.4248	19.4815	884
chr14	79390015	79391170	GSE148515_Galang_2020_GSM4473027_PC_ATAC_seq_rep1_ATACseq_SRR11539111_peak_8393	320	.	10.431	35.2972	32.0003	641
chr14	79426181	79426902	GSE148515_Galang_2020_GSM4473027_PC_ATAC_seq_rep1_ATACseq_SRR11539111_peak_8394	214	.	8.21161	24.4622	21.4613	425
chr14	79451698	79452061	GSE148515_Galang_2020_GSM4473027_PC_ATAC_seq_rep1_ATACseq_SRR11539111_peak_8395	64	.	4.43871	8.93433	6.45035	124
chr14	79480462	79482628	GSE148515_Galang_2020_GSM4473027_PC_ATAC_seq_rep1_ATACseq_SRR11539111_peak_8396	568	.	15.0916	60.8487	56.8451	562
chr14	79487102	79487752	GSE148515_Galang_2020_GSM4473027_PC_ATAC_seq_rep1_ATACseq_SRR11539111_peak_8397	71	.	4.66064	9.7156	7.19701	360
chr14	79586993	79588012	GSE148515_Galang_2020_GSM4473027_PC_ATAC_seq_rep1_ATACseq_SRR11539111_peak_8398	287	.	9.76515	31.9413	28.7363	614
chr14	79712739	79713835	GSE148515_Galang_2020_GSM4473027_PC_ATAC_seq_rep1_ATACseq_SRR11539111_peak_8399	120	.	5.99225	14.7924	12.0833	307
chr14	79769581	79770692	GSE148515_Galang_2020_GSM4473027_PC_ATAC_seq_rep1_ATACseq_SRR11539111_peak_8400	64	.	4.43871	8.93433	6.45035	375
chr14	84442637	84443640	GSE148515_Galang_2020_GSM4473027_PC_ATAC_seq_rep1_ATACseq_SRR11539111_peak_8401	185	.	7.5458	21.4242	18.5102	734
chr14	84444300	84448615	GSE148515_Galang_2020_GSM4473027_PC_ATAC_seq_rep1_ATACseq_SRR11539111_peak_8402	138	.	6.43612	16.6165	13.8475	1776
chr14	86756925	86757322	GSE148515_Galang_2020_GSM4473027_PC_ATAC_seq_rep1_ATACseq_SRR11539111_peak_8403	37	.	3.55097	6.02778	3.70079	102
chr14	86757806	86758391	GSE148515_Galang_2020_GSM4473027_PC_ATAC_seq_rep1_ATACseq_SRR11539111_peak_8404	24	.	3.10709	4.72264	2.49256	525
chr14	87140956	87141755	GSE148515_Galang_2020_GSM4473027_PC_ATAC_seq_rep1_ATACseq_SRR11539111_peak_8405	224	.	8.43354	25.4983	22.4686	338
chr14	87415592	87417586	GSE148515_Galang_2020_GSM4473027_PC_ATAC_seq_rep1_ATACseq_SRR11539111_peak_8406	555	.	14.8697	59.5607	55.5928	727
chr14	93890492	93891606	GSE148515_Galang_2020_GSM4473027_PC_ATAC_seq_rep1_ATACseq_SRR11539111_peak_8407	120	.	5.99225	14.7924	12.0833	432
chr14	98167360	98170107	GSE148515_Galang_2020_GSM4473027_PC_ATAC_seq_rep1_ATACseq_SRR11539111_peak_8408	204	.	7.98967	23.4376	20.4655	1144
chr14	98908343	98908891	GSE148515_Galang_2020_GSM4473027_PC_ATAC_seq_rep1_ATACseq_SRR11539111_peak_8409	43	.	3.7729	6.7194	4.34939	139
chr14	99045512	99047019	GSE148515_Galang_2020_GSM4473027_PC_ATAC_seq_rep1_ATACseq_SRR11539111_peak_8410	387	.	11.7626	42.2505	38.7619	580
chr14	99099324	99100358	GSE148515_Galang_2020_GSM4473027_PC_ATAC_seq_rep1_ATACseq_SRR11539111_peak_8411	434	.	12.6503	47.0503	43.4279	437
chr14	99298418	99299506	GSE148515_Galang_2020_GSM4473027_PC_ATAC_seq_rep1_ATACseq_SRR11539111_peak_8412	266	.	9.32128	29.7522	26.6069	621
chr14	100283317	100286213	GSE148515_Galang_2020_GSM4473027_PC_ATAC_seq_rep1_ATACseq_SRR11539111_peak_8413	399	.	11.9845	43.4387	39.9174	1505
chr14	100461192	100461806	GSE148515_Galang_2020_GSM4473027_PC_ATAC_seq_rep1_ATACseq_SRR11539111_peak_8414	87	.	5.10451	11.3368	8.75218	297
chr14	100610219	100610544	GSE148515_Galang_2020_GSM4473027_PC_ATAC_seq_rep1_ATACseq_SRR11539111_peak_8415	37	.	3.55097	6.02778	3.70079	177
chr14	100749603	100750732	GSE148515_Galang_2020_GSM4473027_PC_ATAC_seq_rep1_ATACseq_SRR11539111_peak_8416	120	.	5.99225	14.7924	12.0833	657
chr14	101482721	101483665	GSE148515_Galang_2020_GSM4473027_PC_ATAC_seq_rep1_ATACseq_SRR11539111_peak_8417	64	.	4.43871	8.93433	6.45035	739
chr14	101517413	101517887	GSE148515_Galang_2020_GSM4473027_PC_ATAC_seq_rep1_ATACseq_SRR11539111_peak_8418	19	.	2.88516	4.11235	1.93879	101
chr14	101518141	101518954	GSE148515_Galang_2020_GSM4473027_PC_ATAC_seq_rep1_ATACseq_SRR11539111_peak_8419	43	.	3.7729	6.7194	4.34939	567
chr14	101560871	101561998	GSE148515_Galang_2020_GSM4473027_PC_ATAC_seq_rep1_ATACseq_SRR11539111_peak_8420	112	.	5.77032	13.9036	11.2249	702
chr14	101562434	101563190	GSE148515_Galang_2020_GSM4473027_PC_ATAC_seq_rep1_ATACseq_SRR11539111_peak_8421	37	.	3.55097	6.02778	3.70079	398
chr14	101572939	101573414	GSE148515_Galang_2020_GSM4473027_PC_ATAC_seq_rep1_ATACseq_SRR11539111_peak_8422	30	.	3.32903	5.36169	3.08096	151
chr14	101607659	101609270	GSE148515_Galang_2020_GSM4473027_PC_ATAC_seq_rep1_ATACseq_SRR11539111_peak_8423	298	.	9.98709	33.0505	29.815	1196
chr14	101639962	101640899	GSE148515_Galang_2020_GSM4473027_PC_ATAC_seq_rep1_ATACseq_SRR11539111_peak_8424	214	.	8.21161	24.4622	21.4613	642
chr14	101653202	101654747	GSE148515_Galang_2020_GSM4473027_PC_ATAC_seq_rep1_ATACseq_SRR11539111_peak_8425	266	.	9.32128	29.7522	26.6069	756
chr14	101729270	101730570	GSE148515_Galang_2020_GSM4473027_PC_ATAC_seq_rep1_ATACseq_SRR11539111_peak_8426	95	.	5.32645	12.1751	9.5586	455
chr14	101839373	101840653	GSE148515_Galang_2020_GSM4473027_PC_ATAC_seq_rep1_ATACseq_SRR11539111_peak_8427	138	.	6.43612	16.6165	13.8475	848
chr14	101842732	101843365	GSE148515_Galang_2020_GSM4473027_PC_ATAC_seq_rep1_ATACseq_SRR11539111_peak_8428	24	.	3.10709	4.72264	2.49256	23
chr14	101867222	101868101	GSE148515_Galang_2020_GSM4473027_PC_ATAC_seq_rep1_ATACseq_SRR11539111_peak_8429	95	.	5.32645	12.1751	9.5586	410
chr14	101868853	101869467	GSE148515_Galang_2020_GSM4473027_PC_ATAC_seq_rep1_ATACseq_SRR11539111_peak_8430	50	.	3.99484	7.43517	5.0253	314
chr14	101872910	101873381	GSE148515_Galang_2020_GSM4473027_PC_ATAC_seq_rep1_ATACseq_SRR11539111_peak_8431	50	.	3.99484	7.43517	5.0253	299
chr14	101883062	101884482	GSE148515_Galang_2020_GSM4473027_PC_ATAC_seq_rep1_ATACseq_SRR11539111_peak_8432	129	.	6.21419	15.6969	12.9578	1012
chr14	101884946	101885415	GSE148515_Galang_2020_GSM4473027_PC_ATAC_seq_rep1_ATACseq_SRR11539111_peak_8433	37	.	3.55097	6.02778	3.70079	169
chr14	101886059	101887547	GSE148515_Galang_2020_GSM4473027_PC_ATAC_seq_rep1_ATACseq_SRR11539111_peak_8434	112	.	5.77032	13.9036	11.2249	599
chr14	102980799	102981149	GSE148515_Galang_2020_GSM4473027_PC_ATAC_seq_rep1_ATACseq_SRR11539111_peak_8435	37	.	3.55097	6.02778	3.70079	134
chr14	102981481	102983428	GSE148515_Galang_2020_GSM4473027_PC_ATAC_seq_rep1_ATACseq_SRR11539111_peak_8436	399	.	11.9845	43.4387	39.9174	1353
chr14	103069588	103070924	GSE148515_Galang_2020_GSM4473027_PC_ATAC_seq_rep1_ATACseq_SRR11539111_peak_8437	331	.	10.6529	36.4344	33.1066	779
chr14	103098552	103099936	GSE148515_Galang_2020_GSM4473027_PC_ATAC_seq_rep1_ATACseq_SRR11539111_peak_8438	399	.	11.9845	43.4387	39.9174	1105
chr14	103338414	103338728	GSE148515_Galang_2020_GSM4473027_PC_ATAC_seq_rep1_ATACseq_SRR11539111_peak_8439	19	.	2.88516	4.11235	1.93879	149
chr14	103345829	103347284	GSE148515_Galang_2020_GSM4473027_PC_ATAC_seq_rep1_ATACseq_SRR11539111_peak_8440	422	.	12.4284	45.8387	42.2502	925
chr14	103349516	103350189	GSE148515_Galang_2020_GSM4473027_PC_ATAC_seq_rep1_ATACseq_SRR11539111_peak_8441	95	.	5.32645	12.1751	9.5586	215
chr14	103469466	103470245	GSE148515_Galang_2020_GSM4473027_PC_ATAC_seq_rep1_ATACseq_SRR11539111_peak_8442	43	.	3.7729	6.7194	4.34939	556
chr14	103471278	103471857	GSE148515_Galang_2020_GSM4473027_PC_ATAC_seq_rep1_ATACseq_SRR11539111_peak_8443	37	.	3.55097	6.02778	3.70079	384
chr14	103650240	103650996	GSE148515_Galang_2020_GSM4473027_PC_ATAC_seq_rep1_ATACseq_SRR11539111_peak_8444	37	.	3.55097	6.02778	3.70079	481
chr14	103718981	103719262	GSE148515_Galang_2020_GSM4473027_PC_ATAC_seq_rep1_ATACseq_SRR11539111_peak_8445	37	.	3.55097	6.02778	3.70079	8
chr14	103843147	103844290	GSE148515_Galang_2020_GSM4473027_PC_ATAC_seq_rep1_ATACseq_SRR11539111_peak_8446	95	.	5.32645	12.1751	9.5586	589
chr14	103898956	103899682	GSE148515_Galang_2020_GSM4473027_PC_ATAC_seq_rep1_ATACseq_SRR11539111_peak_8447	30	.	3.32903	5.36169	3.08096	185
chr14	104467575	104468350	GSE148515_Galang_2020_GSM4473027_PC_ATAC_seq_rep1_ATACseq_SRR11539111_peak_8448	50	.	3.99484	7.43517	5.0253	414
chr14	104522268	104522697	GSE148515_Galang_2020_GSM4473027_PC_ATAC_seq_rep1_ATACseq_SRR11539111_peak_8449	57	.	4.21677	8.17385	5.72601	334
chr14	105176599	105177652	GSE148515_Galang_2020_GSM4473027_PC_ATAC_seq_rep1_ATACseq_SRR11539111_peak_8450	287	.	9.76515	31.9413	28.7363	694
chr14	105258457	105259152	GSE148515_Galang_2020_GSM4473027_PC_ATAC_seq_rep1_ATACseq_SRR11539111_peak_8451	156	.	6.87999	18.4989	15.6714	290
chr14	105565921	105566173	GSE148515_Galang_2020_GSM4473027_PC_ATAC_seq_rep1_ATACseq_SRR11539111_peak_8452	37	.	3.55097	6.02778	3.70079	103
chr14	105589282	105590212	GSE148515_Galang_2020_GSM4473027_PC_ATAC_seq_rep1_ATACseq_SRR11539111_peak_8453	64	.	4.43871	8.93433	6.45035	803
chr14	105731563	105733259	GSE148515_Galang_2020_GSM4473027_PC_ATAC_seq_rep1_ATACseq_SRR11539111_peak_8454	234	.	8.65548	26.5456	23.4871	809
chr14	105892928	105893920	GSE148515_Galang_2020_GSM4473027_PC_ATAC_seq_rep1_ATACseq_SRR11539111_peak_8455	37	.	3.55097	6.02778	3.70079	524
chr14	105894671	105899267	GSE148515_Galang_2020_GSM4473027_PC_ATAC_seq_rep1_ATACseq_SRR11539111_peak_8456	494	.	13.76	53.2187	49.425	2622
chr14	110618503	110618784	GSE148515_Galang_2020_GSM4473027_PC_ATAC_seq_rep1_ATACseq_SRR11539111_peak_8457	43	.	3.7729	6.7194	4.34939	103
chr14	111675274	111676387	GSE148515_Galang_2020_GSM4473027_PC_ATAC_seq_rep1_ATACseq_SRR11539111_peak_8458	129	.	6.21419	15.6969	12.9578	521
chr14	115040322	115042567	GSE148515_Galang_2020_GSM4473027_PC_ATAC_seq_rep1_ATACseq_SRR11539111_peak_8459	342	.	10.8748	37.5805	34.2206	457
chr14	115092158	115092777	GSE148515_Galang_2020_GSM4473027_PC_ATAC_seq_rep1_ATACseq_SRR11539111_peak_8460	138	.	6.43612	16.6165	13.8475	160
chr14	116925227	116926962	GSE148515_Galang_2020_GSM4473027_PC_ATAC_seq_rep1_ATACseq_SRR11539111_peak_8461	95	.	5.32645	12.1751	9.5586	214
chr14	117681431	117681698	GSE148515_Galang_2020_GSM4473027_PC_ATAC_seq_rep1_ATACseq_SRR11539111_peak_8462	37	.	3.55097	6.02778	3.70079	90
chr14	117951097	117951967	GSE148515_Galang_2020_GSM4473027_PC_ATAC_seq_rep1_ATACseq_SRR11539111_peak_8463	37	.	3.55097	6.02778	3.70079	511
chr14	118000566	118002165	GSE148515_Galang_2020_GSM4473027_PC_ATAC_seq_rep1_ATACseq_SRR11539111_peak_8464	50	.	3.99484	7.43517	5.0253	1039
chr14	118088939	118089730	GSE148515_Galang_2020_GSM4473027_PC_ATAC_seq_rep1_ATACseq_SRR11539111_peak_8465	64	.	4.43871	8.93433	6.45035	450
chr14	118132398	118133100	GSE148515_Galang_2020_GSM4473027_PC_ATAC_seq_rep1_ATACseq_SRR11539111_peak_8466	71	.	4.66064	9.7156	7.19701	466
chr14	118136547	118137636	GSE148515_Galang_2020_GSM4473027_PC_ATAC_seq_rep1_ATACseq_SRR11539111_peak_8467	298	.	9.98709	33.0505	29.815	506
chr14	118180247	118180985	GSE148515_Galang_2020_GSM4473027_PC_ATAC_seq_rep1_ATACseq_SRR11539111_peak_8469	71	.	4.66064	9.7156	7.19701	183
chr14	118235983	118237111	GSE148515_Galang_2020_GSM4473027_PC_ATAC_seq_rep1_ATACseq_SRR11539111_peak_8470	57	.	4.21677	8.17385	5.72601	1013
chr14	118437111	118437844	GSE148515_Galang_2020_GSM4473027_PC_ATAC_seq_rep1_ATACseq_SRR11539111_peak_8471	37	.	3.55097	6.02778	3.70079	649
chr14	118705690	118706737	GSE148515_Galang_2020_GSM4473027_PC_ATAC_seq_rep1_ATACseq_SRR11539111_peak_8472	185	.	7.5458	21.4242	18.5102	640
chr14	118767652	118768427	GSE148515_Galang_2020_GSM4473027_PC_ATAC_seq_rep1_ATACseq_SRR11539111_peak_8473	95	.	5.32645	12.1751	9.5586	550
chr14	118811155	118811754	GSE148515_Galang_2020_GSM4473027_PC_ATAC_seq_rep1_ATACseq_SRR11539111_peak_8474	30	.	3.32903	5.36169	3.08096	376
chr14	118922736	118923222	GSE148515_Galang_2020_GSM4473027_PC_ATAC_seq_rep1_ATACseq_SRR11539111_peak_8475	43	.	3.7729	6.7194	4.34939	334
chr14	118924873	118925592	GSE148515_Galang_2020_GSM4473027_PC_ATAC_seq_rep1_ATACseq_SRR11539111_peak_8476	57	.	4.21677	8.17385	5.72601	623
chr14	118936908	118939208	GSE148515_Galang_2020_GSM4473027_PC_ATAC_seq_rep1_ATACseq_SRR11539111_peak_8477	804	.	19.0864	85.0371	80.4581	948
chr14	119006980	119007817	GSE148515_Galang_2020_GSM4473027_PC_ATAC_seq_rep1_ATACseq_SRR11539111_peak_8478	214	.	8.21161	24.4622	21.4613	639
chr14	119099185	119099676	GSE148515_Galang_2020_GSM4473027_PC_ATAC_seq_rep1_ATACseq_SRR11539111_peak_8479	147	.	6.65806	17.5506	14.7521	218
chr14	119137587	119138087	GSE148515_Galang_2020_GSM4473027_PC_ATAC_seq_rep1_ATACseq_SRR11539111_peak_8480	112	.	5.77032	13.9036	11.2249	156
chr14	120118821	120119812	GSE148515_Galang_2020_GSM4473027_PC_ATAC_seq_rep1_ATACseq_SRR11539111_peak_8481	255	.	9.09935	28.6729	25.5568	429
chr14	120136640	120138084	GSE148515_Galang_2020_GSM4473027_PC_ATAC_seq_rep1_ATACseq_SRR11539111_peak_8482	120	.	5.99225	14.7924	12.0833	1121
chr14	120275017	120279230	GSE148515_Galang_2020_GSM4473027_PC_ATAC_seq_rep1_ATACseq_SRR11539111_peak_8483	245	.	8.87741	27.6039	24.5172	637
chr14	120279834	120280744	GSE148515_Galang_2020_GSM4473027_PC_ATAC_seq_rep1_ATACseq_SRR11539111_peak_8484	37	.	3.55097	6.02778	3.70079	661
chr14	120296375	120297635	GSE148515_Galang_2020_GSM4473027_PC_ATAC_seq_rep1_ATACseq_SRR11539111_peak_8485	43	.	3.7729	6.7194	4.34939	1079
chr14	120299771	120300548	GSE148515_Galang_2020_GSM4473027_PC_ATAC_seq_rep1_ATACseq_SRR11539111_peak_8486	175	.	7.32387	20.4361	17.551	226
chr14	120303312	120303782	GSE148515_Galang_2020_GSM4473027_PC_ATAC_seq_rep1_ATACseq_SRR11539111_peak_8487	30	.	3.32903	5.36169	3.08096	53
chr14	120308103	120308814	GSE148515_Galang_2020_GSM4473027_PC_ATAC_seq_rep1_ATACseq_SRR11539111_peak_8488	64	.	4.43871	8.93433	6.45035	462
chr14	120310418	120311196	GSE148515_Galang_2020_GSM4473027_PC_ATAC_seq_rep1_ATACseq_SRR11539111_peak_8489	43	.	3.7729	6.7194	4.34939	131
chr14	120312276	120312582	GSE148515_Galang_2020_GSM4473027_PC_ATAC_seq_rep1_ATACseq_SRR11539111_peak_8490	24	.	3.10709	4.72264	2.49256	149
chr14	120313072	120313557	GSE148515_Galang_2020_GSM4473027_PC_ATAC_seq_rep1_ATACseq_SRR11539111_peak_8491	19	.	2.88516	4.11235	1.93879	169
chr14	120330532	120331247	GSE148515_Galang_2020_GSM4473027_PC_ATAC_seq_rep1_ATACseq_SRR11539111_peak_8492	57	.	4.21677	8.17385	5.72601	201
chr14	120336477	120337060	GSE148515_Galang_2020_GSM4473027_PC_ATAC_seq_rep1_ATACseq_SRR11539111_peak_8493	43	.	3.7729	6.7194	4.34939	259
chr14	120355236	120356235	GSE148515_Galang_2020_GSM4473027_PC_ATAC_seq_rep1_ATACseq_SRR11539111_peak_8494	57	.	4.21677	8.17385	5.72601	937
chr14	120476544	120479332	GSE148515_Galang_2020_GSM4473027_PC_ATAC_seq_rep1_ATACseq_SRR11539111_peak_8495	1089	.	23.5251	113.82	108.913	1326
chr14	120831971	120832462	GSE148515_Galang_2020_GSM4473027_PC_ATAC_seq_rep1_ATACseq_SRR11539111_peak_8496	87	.	5.10451	11.3368	8.75218	41
chr14	120845951	120848437	GSE148515_Galang_2020_GSM4473027_PC_ATAC_seq_rep1_ATACseq_SRR11539111_peak_8497	422	.	12.4284	45.8387	42.2502	1166
chr14	120868495	120869009	GSE148515_Galang_2020_GSM4473027_PC_ATAC_seq_rep1_ATACseq_SRR11539111_peak_8498	43	.	3.7729	6.7194	4.34939	86
chr14	120875360	120876441	GSE148515_Galang_2020_GSM4473027_PC_ATAC_seq_rep1_ATACseq_SRR11539111_peak_8499	112	.	5.77032	13.9036	11.2249	853
chr14	120909867	120912101	GSE148515_Galang_2020_GSM4473027_PC_ATAC_seq_rep1_ATACseq_SRR11539111_peak_8500	818	.	19.3084	86.4321	81.825	1104
chr14	121034958	121036413	GSE148515_Galang_2020_GSM4473027_PC_ATAC_seq_rep1_ATACseq_SRR11539111_peak_8501	387	.	11.7626	42.2505	38.7619	534
chr14	121047595	121048292	GSE148515_Galang_2020_GSM4473027_PC_ATAC_seq_rep1_ATACseq_SRR11539111_peak_8502	57	.	4.21677	8.17385	5.72601	273
chr14	121061868	121062902	GSE148515_Galang_2020_GSM4473027_PC_ATAC_seq_rep1_ATACseq_SRR11539111_peak_8503	37	.	3.55097	6.02778	3.70079	609
chr14	121098646	121099429	GSE148515_Galang_2020_GSM4473027_PC_ATAC_seq_rep1_ATACseq_SRR11539111_peak_8504	43	.	3.7729	6.7194	4.34939	131
chr14	121136710	121137977	GSE148515_Galang_2020_GSM4473027_PC_ATAC_seq_rep1_ATACseq_SRR11539111_peak_8505	147	.	6.65806	17.5506	14.7521	767
chr14	121148121	121148405	GSE148515_Galang_2020_GSM4473027_PC_ATAC_seq_rep1_ATACseq_SRR11539111_peak_8506	19	.	2.88516	4.11235	1.93879	218
chr14	121225610	121225932	GSE148515_Galang_2020_GSM4473027_PC_ATAC_seq_rep1_ATACseq_SRR11539111_peak_8507	30	.	3.32903	5.36169	3.08096	121
chr14	121245925	121246310	GSE148515_Galang_2020_GSM4473027_PC_ATAC_seq_rep1_ATACseq_SRR11539111_peak_8508	43	.	3.7729	6.7194	4.34939	290
chr14	121252767	121253581	GSE148515_Galang_2020_GSM4473027_PC_ATAC_seq_rep1_ATACseq_SRR11539111_peak_8509	37	.	3.55097	6.02778	3.70079	54
chr14	121270498	121270758	GSE148515_Galang_2020_GSM4473027_PC_ATAC_seq_rep1_ATACseq_SRR11539111_peak_8510	43	.	3.7729	6.7194	4.34939	70
chr14	121273804	121274390	GSE148515_Galang_2020_GSM4473027_PC_ATAC_seq_rep1_ATACseq_SRR11539111_peak_8511	57	.	4.21677	8.17385	5.72601	185
chr14	121275662	121275957	GSE148515_Galang_2020_GSM4473027_PC_ATAC_seq_rep1_ATACseq_SRR11539111_peak_8512	14	.	2.66322	3.53274	1.4239	184
chr14	121279086	121280006	GSE148515_Galang_2020_GSM4473027_PC_ATAC_seq_rep1_ATACseq_SRR11539111_peak_8513	79	.	4.88258	10.5167	7.96451	225
chr14	121280991	121281449	GSE148515_Galang_2020_GSM4473027_PC_ATAC_seq_rep1_ATACseq_SRR11539111_peak_8514	43	.	3.7729	6.7194	4.34939	116
chr14	121292580	121293049	GSE148515_Galang_2020_GSM4473027_PC_ATAC_seq_rep1_ATACseq_SRR11539111_peak_8515	37	.	3.55097	6.02778	3.70079	192
chr14	121339815	121340856	GSE148515_Galang_2020_GSM4473027_PC_ATAC_seq_rep1_ATACseq_SRR11539111_peak_8516	64	.	4.43871	8.93433	6.45035	387
chr14	121348111	121348392	GSE148515_Galang_2020_GSM4473027_PC_ATAC_seq_rep1_ATACseq_SRR11539111_peak_8517	37	.	3.55097	6.02778	3.70079	139
chr14	121359646	121360034	GSE148515_Galang_2020_GSM4473027_PC_ATAC_seq_rep1_ATACseq_SRR11539111_peak_8518	30	.	3.32903	5.36169	3.08096	71
chr14	121361509	121362267	GSE148515_Galang_2020_GSM4473027_PC_ATAC_seq_rep1_ATACseq_SRR11539111_peak_8519	234	.	8.65548	26.5456	23.4871	448
chr14	121365484	121365902	GSE148515_Galang_2020_GSM4473027_PC_ATAC_seq_rep1_ATACseq_SRR11539111_peak_8520	43	.	3.7729	6.7194	4.34939	136
chr14	121366171	121366445	GSE148515_Galang_2020_GSM4473027_PC_ATAC_seq_rep1_ATACseq_SRR11539111_peak_8521	30	.	3.32903	5.36169	3.08096	69
chr14	121378288	121380012	GSE148515_Galang_2020_GSM4473027_PC_ATAC_seq_rep1_ATACseq_SRR11539111_peak_8522	458	.	13.0942	49.4959	45.8053	1105
chr14	121422788	121423867	GSE148515_Galang_2020_GSM4473027_PC_ATAC_seq_rep1_ATACseq_SRR11539111_peak_8523	64	.	4.43871	8.93433	6.45035	375
chr14	121435761	121436221	GSE148515_Galang_2020_GSM4473027_PC_ATAC_seq_rep1_ATACseq_SRR11539111_peak_8524	43	.	3.7729	6.7194	4.34939	237
chr14	121589073	121589677	GSE148515_Galang_2020_GSM4473027_PC_ATAC_seq_rep1_ATACseq_SRR11539111_peak_8525	50	.	3.99484	7.43517	5.0253	219
chr14	121797124	121798807	GSE148515_Galang_2020_GSM4473027_PC_ATAC_seq_rep1_ATACseq_SRR11539111_peak_8526	224	.	8.43354	25.4983	22.4686	983
chr14	121878161	121879829	GSE148515_Galang_2020_GSM4473027_PC_ATAC_seq_rep1_ATACseq_SRR11539111_peak_8527	276	.	9.54322	30.8418	27.6669	289
chr14	121920386	121920769	GSE148515_Galang_2020_GSM4473027_PC_ATAC_seq_rep1_ATACseq_SRR11539111_peak_8528	37	.	3.55097	6.02778	3.70079	111
chr14	122104827	122105516	GSE148515_Galang_2020_GSM4473027_PC_ATAC_seq_rep1_ATACseq_SRR11539111_peak_8529	166	.	7.10193	19.4609	16.6046	166
chr14	122106417	122107843	GSE148515_Galang_2020_GSM4473027_PC_ATAC_seq_rep1_ATACseq_SRR11539111_peak_8530	224	.	8.43354	25.4983	22.4686	607
chr14	122181188	122182165	GSE148515_Galang_2020_GSM4473027_PC_ATAC_seq_rep1_ATACseq_SRR11539111_peak_8531	156	.	6.87999	18.4989	15.6714	437
chr14	122464211	122465073	GSE148515_Galang_2020_GSM4473027_PC_ATAC_seq_rep1_ATACseq_SRR11539111_peak_8532	43	.	3.7729	6.7194	4.34939	216
chr14	122475377	122475749	GSE148515_Galang_2020_GSM4473027_PC_ATAC_seq_rep1_ATACseq_SRR11539111_peak_8533	50	.	3.99484	7.43517	5.0253	129
chr14	122982632	122984045	GSE148515_Galang_2020_GSM4473027_PC_ATAC_seq_rep1_ATACseq_SRR11539111_peak_8535	494	.	13.76	53.2187	49.425	639
chr14	124675427	124676217	GSE148515_Galang_2020_GSM4473027_PC_ATAC_seq_rep1_ATACseq_SRR11539111_peak_8536	50	.	3.99484	7.43517	5.0253	634
chr15	3433004	3433860	GSE148515_Galang_2020_GSM4473027_PC_ATAC_seq_rep1_ATACseq_SRR11539111_peak_8537	120	.	5.99225	14.7924	12.0833	429
chr15	3581837	3583617	GSE148515_Galang_2020_GSM4473027_PC_ATAC_seq_rep1_ATACseq_SRR11539111_peak_8538	185	.	7.5458	21.4242	18.5102	1598
chr15	3962194	3962746	GSE148515_Galang_2020_GSM4473027_PC_ATAC_seq_rep1_ATACseq_SRR11539111_peak_8539	71	.	4.66064	9.7156	7.19701	333
chr15	3979181	3979630	GSE148515_Galang_2020_GSM4473027_PC_ATAC_seq_rep1_ATACseq_SRR11539111_peak_8540	204	.	7.98967	23.4376	20.4655	282
chr15	3995311	3996685	GSE148515_Galang_2020_GSM4473027_PC_ATAC_seq_rep1_ATACseq_SRR11539111_peak_8541	531	.	14.4258	57.0039	53.106	632
chr15	4025608	4028157	GSE148515_Galang_2020_GSM4473027_PC_ATAC_seq_rep1_ATACseq_SRR11539111_peak_8542	353	.	11.0968	38.7353	35.3434	999
chr15	5116015	5117332	GSE148515_Galang_2020_GSM4473027_PC_ATAC_seq_rep1_ATACseq_SRR11539111_peak_8543	494	.	13.76	53.2187	49.425	627
chr15	5143520	5144465	GSE148515_Galang_2020_GSM4473027_PC_ATAC_seq_rep1_ATACseq_SRR11539111_peak_8544	175	.	7.32387	20.4361	17.551	279
chr15	5184895	5185865	GSE148515_Galang_2020_GSM4473027_PC_ATAC_seq_rep1_ATACseq_SRR11539111_peak_8545	43	.	3.7729	6.7194	4.34939	786
chr15	5242029	5242485	GSE148515_Galang_2020_GSM4473027_PC_ATAC_seq_rep1_ATACseq_SRR11539111_peak_8546	30	.	3.32903	5.36169	3.08096	360
chr15	5243740	5244853	GSE148515_Galang_2020_GSM4473027_PC_ATAC_seq_rep1_ATACseq_SRR11539111_peak_8547	71	.	4.66064	9.7156	7.19701	656
chr15	6386577	6386851	GSE148515_Galang_2020_GSM4473027_PC_ATAC_seq_rep1_ATACseq_SRR11539111_peak_8548	30	.	3.32903	5.36169	3.08096	97
chr15	6707707	6709253	GSE148515_Galang_2020_GSM4473027_PC_ATAC_seq_rep1_ATACseq_SRR11539111_peak_8549	342	.	10.8748	37.5805	34.2206	633
chr15	6746444	6746730	GSE148515_Galang_2020_GSM4473027_PC_ATAC_seq_rep1_ATACseq_SRR11539111_peak_8550	30	.	3.32903	5.36169	3.08096	163
chr15	6874187	6874622	GSE148515_Galang_2020_GSM4473027_PC_ATAC_seq_rep1_ATACseq_SRR11539111_peak_8551	19	.	2.88516	4.11235	1.93879	170
chr15	6909774	6910127	GSE148515_Galang_2020_GSM4473027_PC_ATAC_seq_rep1_ATACseq_SRR11539111_peak_8552	37	.	3.55097	6.02778	3.70079	94
chr15	7128771	7130484	GSE148515_Galang_2020_GSM4473027_PC_ATAC_seq_rep1_ATACseq_SRR11539111_peak_8553	543	.	14.6477	58.279	54.3465	803
chr15	7188464	7188794	GSE148515_Galang_2020_GSM4473027_PC_ATAC_seq_rep1_ATACseq_SRR11539111_peak_8554	24	.	3.10709	4.72264	2.49256	179
chr15	7189716	7190374	GSE148515_Galang_2020_GSM4473027_PC_ATAC_seq_rep1_ATACseq_SRR11539111_peak_8555	120	.	5.99225	14.7924	12.0833	258
chr15	7222817	7223497	GSE148515_Galang_2020_GSM4473027_PC_ATAC_seq_rep1_ATACseq_SRR11539111_peak_8556	64	.	4.43871	8.93433	6.45035	386
chr15	7480103	7480959	GSE148515_Galang_2020_GSM4473027_PC_ATAC_seq_rep1_ATACseq_SRR11539111_peak_8557	95	.	5.32645	12.1751	9.5586	286
chr15	7563350	7563973	GSE148515_Galang_2020_GSM4473027_PC_ATAC_seq_rep1_ATACseq_SRR11539111_peak_8558	79	.	4.88258	10.5167	7.96451	94
chr15	7810428	7811052	GSE148515_Galang_2020_GSM4473027_PC_ATAC_seq_rep1_ATACseq_SRR11539111_peak_8559	37	.	3.55097	6.02778	3.70079	44
chr15	7857460	7857844	GSE148515_Galang_2020_GSM4473027_PC_ATAC_seq_rep1_ATACseq_SRR11539111_peak_8560	50	.	3.99484	7.43517	5.0253	146
chr15	8098895	8099377	GSE148515_Galang_2020_GSM4473027_PC_ATAC_seq_rep1_ATACseq_SRR11539111_peak_8561	103	.	5.54838	13.0309	10.3828	209
chr15	8109028	8109680	GSE148515_Galang_2020_GSM4473027_PC_ATAC_seq_rep1_ATACseq_SRR11539111_peak_8562	95	.	5.32645	12.1751	9.5586	155
chr15	8168749	8169529	GSE148515_Galang_2020_GSM4473027_PC_ATAC_seq_rep1_ATACseq_SRR11539111_peak_8563	234	.	8.65548	26.5456	23.4871	287
chr15	8279492	8280219	GSE148515_Galang_2020_GSM4473027_PC_ATAC_seq_rep1_ATACseq_SRR11539111_peak_8564	95	.	5.32645	12.1751	9.5586	652
chr15	8443022	8445662	GSE148515_Galang_2020_GSM4473027_PC_ATAC_seq_rep1_ATACseq_SRR11539111_peak_8565	387	.	11.7626	42.2505	38.7619	1583
chr15	8446003	8446691	GSE148515_Galang_2020_GSM4473027_PC_ATAC_seq_rep1_ATACseq_SRR11539111_peak_8566	37	.	3.55097	6.02778	3.70079	340
chr15	8627205	8627503	GSE148515_Galang_2020_GSM4473027_PC_ATAC_seq_rep1_ATACseq_SRR11539111_peak_8568	24	.	3.10709	4.72264	2.49256	152
chr15	8710222	8710517	GSE148515_Galang_2020_GSM4473027_PC_ATAC_seq_rep1_ATACseq_SRR11539111_peak_8569	30	.	3.32903	5.36169	3.08096	152
chr15	9070507	9073827	GSE148515_Galang_2020_GSM4473027_PC_ATAC_seq_rep1_ATACseq_SRR11539111_peak_8570	593	.	15.5355	63.4437	59.3714	810
chr15	9074879	9075252	GSE148515_Galang_2020_GSM4473027_PC_ATAC_seq_rep1_ATACseq_SRR11539111_peak_8571	30	.	3.32903	5.36169	3.08096	43
chr15	9078495	9079221	GSE148515_Galang_2020_GSM4473027_PC_ATAC_seq_rep1_ATACseq_SRR11539111_peak_8572	64	.	4.43871	8.93433	6.45035	554
chr15	9093991	9094573	GSE148515_Galang_2020_GSM4473027_PC_ATAC_seq_rep1_ATACseq_SRR11539111_peak_8573	24	.	3.10709	4.72264	2.49256	214
chr15	9139519	9141023	GSE148515_Galang_2020_GSM4473027_PC_ATAC_seq_rep1_ATACseq_SRR11539111_peak_8574	298	.	9.98709	33.0505	29.815	834
chr15	10469768	10470925	GSE148515_Galang_2020_GSM4473027_PC_ATAC_seq_rep1_ATACseq_SRR11539111_peak_8576	320	.	10.431	35.2972	32.0003	754
chr15	10485853	10487259	GSE148515_Galang_2020_GSM4473027_PC_ATAC_seq_rep1_ATACseq_SRR11539111_peak_8577	43	.	3.7729	6.7194	4.34939	652
chr15	10501066	10501476	GSE148515_Galang_2020_GSM4473027_PC_ATAC_seq_rep1_ATACseq_SRR11539111_peak_8578	24	.	3.10709	4.72264	2.49256	72
chr15	10713497	10713842	GSE148515_Galang_2020_GSM4473027_PC_ATAC_seq_rep1_ATACseq_SRR11539111_peak_8579	19	.	2.88516	4.11235	1.93879	169
chr15	10714395	10715367	GSE148515_Galang_2020_GSM4473027_PC_ATAC_seq_rep1_ATACseq_SRR11539111_peak_8580	120	.	5.99225	14.7924	12.0833	420
chr15	10981366	10982251	GSE148515_Galang_2020_GSM4473027_PC_ATAC_seq_rep1_ATACseq_SRR11539111_peak_8581	331	.	10.6529	36.4344	33.1066	430
chr15	11036736	11037254	GSE148515_Galang_2020_GSM4473027_PC_ATAC_seq_rep1_ATACseq_SRR11539111_peak_8582	43	.	3.7729	6.7194	4.34939	377
chr15	11064147	11064670	GSE148515_Galang_2020_GSM4473027_PC_ATAC_seq_rep1_ATACseq_SRR11539111_peak_8583	24	.	3.10709	4.72264	2.49256	301
chr15	11399095	11400457	GSE148515_Galang_2020_GSM4473027_PC_ATAC_seq_rep1_ATACseq_SRR11539111_peak_8584	434	.	12.6503	47.0503	43.4279	659
chr15	11903894	11904768	GSE148515_Galang_2020_GSM4473027_PC_ATAC_seq_rep1_ATACseq_SRR11539111_peak_8585	43	.	3.7729	6.7194	4.34939	324
chr15	11994986	11996206	GSE148515_Galang_2020_GSM4473027_PC_ATAC_seq_rep1_ATACseq_SRR11539111_peak_8586	276	.	9.54322	30.8418	27.6669	790
chr15	12116732	12119190	GSE148515_Galang_2020_GSM4473027_PC_ATAC_seq_rep1_ATACseq_SRR11539111_peak_8587	470	.	13.3161	50.7297	47.0049	1674
chr15	12134564	12134832	GSE148515_Galang_2020_GSM4473027_PC_ATAC_seq_rep1_ATACseq_SRR11539111_peak_8588	30	.	3.32903	5.36169	3.08096	43
chr15	12194473	12194748	GSE148515_Galang_2020_GSM4473027_PC_ATAC_seq_rep1_ATACseq_SRR11539111_peak_8589	37	.	3.55097	6.02778	3.70079	210
chr15	12196480	12197258	GSE148515_Galang_2020_GSM4473027_PC_ATAC_seq_rep1_ATACseq_SRR11539111_peak_8590	57	.	4.21677	8.17385	5.72601	86
chr15	12204250	12206044	GSE148515_Galang_2020_GSM4473027_PC_ATAC_seq_rep1_ATACseq_SRR11539111_peak_8591	901	.	20.64	94.9039	90.1551	758
chr15	12208144	12208556	GSE148515_Galang_2020_GSM4473027_PC_ATAC_seq_rep1_ATACseq_SRR11539111_peak_8592	24	.	3.10709	4.72264	2.49256	309
chr15	12215497	12215755	GSE148515_Galang_2020_GSM4473027_PC_ATAC_seq_rep1_ATACseq_SRR11539111_peak_8593	19	.	2.88516	4.11235	1.93879	80
chr15	12229906	12230453	GSE148515_Galang_2020_GSM4473027_PC_ATAC_seq_rep1_ATACseq_SRR11539111_peak_8594	37	.	3.55097	6.02778	3.70079	419
chr15	12243634	12244487	GSE148515_Galang_2020_GSM4473027_PC_ATAC_seq_rep1_ATACseq_SRR11539111_peak_8595	50	.	3.99484	7.43517	5.0253	513
chr15	12245145	12247499	GSE148515_Galang_2020_GSM4473027_PC_ATAC_seq_rep1_ATACseq_SRR11539111_peak_8596	147	.	6.65806	17.5506	14.7521	1484
chr15	12268202	12268608	GSE148515_Galang_2020_GSM4473027_PC_ATAC_seq_rep1_ATACseq_SRR11539111_peak_8597	30	.	3.32903	5.36169	3.08096	39
chr15	12320690	12322205	GSE148515_Galang_2020_GSM4473027_PC_ATAC_seq_rep1_ATACseq_SRR11539111_peak_8598	422	.	12.4284	45.8387	42.2502	1025
chr15	12375145	12376232	GSE148515_Galang_2020_GSM4473027_PC_ATAC_seq_rep1_ATACseq_SRR11539111_peak_8599	50	.	3.99484	7.43517	5.0253	524
chr15	12518585	12519231	GSE148515_Galang_2020_GSM4473027_PC_ATAC_seq_rep1_ATACseq_SRR11539111_peak_8600	57	.	4.21677	8.17385	5.72601	286
chr15	12549505	12550172	GSE148515_Galang_2020_GSM4473027_PC_ATAC_seq_rep1_ATACseq_SRR11539111_peak_8601	57	.	4.21677	8.17385	5.72601	286
chr15	12631535	12631788	GSE148515_Galang_2020_GSM4473027_PC_ATAC_seq_rep1_ATACseq_SRR11539111_peak_8602	30	.	3.32903	5.36169	3.08096	19
chr15	12637425	12637694	GSE148515_Galang_2020_GSM4473027_PC_ATAC_seq_rep1_ATACseq_SRR11539111_peak_8603	19	.	2.88516	4.11235	1.93879	264
chr15	12638158	12638541	GSE148515_Galang_2020_GSM4473027_PC_ATAC_seq_rep1_ATACseq_SRR11539111_peak_8604	24	.	3.10709	4.72264	2.49256	129
chr15	12714188	12714504	GSE148515_Galang_2020_GSM4473027_PC_ATAC_seq_rep1_ATACseq_SRR11539111_peak_8605	30	.	3.32903	5.36169	3.08096	294
chr15	12732719	12733180	GSE148515_Galang_2020_GSM4473027_PC_ATAC_seq_rep1_ATACseq_SRR11539111_peak_8606	43	.	3.7729	6.7194	4.34939	67
chr15	12738616	12740487	GSE148515_Galang_2020_GSM4473027_PC_ATAC_seq_rep1_ATACseq_SRR11539111_peak_8607	245	.	8.87741	27.6039	24.5172	1338
chr15	12749131	12750801	GSE148515_Galang_2020_GSM4473027_PC_ATAC_seq_rep1_ATACseq_SRR11539111_peak_8608	470	.	13.3161	50.7297	47.0049	871
chr15	12752828	12753503	GSE148515_Galang_2020_GSM4473027_PC_ATAC_seq_rep1_ATACseq_SRR11539111_peak_8609	79	.	4.88258	10.5167	7.96451	581
chr15	12758374	12759419	GSE148515_Galang_2020_GSM4473027_PC_ATAC_seq_rep1_ATACseq_SRR11539111_peak_8610	79	.	4.88258	10.5167	7.96451	346
chr15	12760838	12761155	GSE148515_Galang_2020_GSM4473027_PC_ATAC_seq_rep1_ATACseq_SRR11539111_peak_8611	43	.	3.7729	6.7194	4.34939	248
chr15	12799876	12800292	GSE148515_Galang_2020_GSM4473027_PC_ATAC_seq_rep1_ATACseq_SRR11539111_peak_8612	37	.	3.55097	6.02778	3.70079	136
chr15	12824110	12825379	GSE148515_Galang_2020_GSM4473027_PC_ATAC_seq_rep1_ATACseq_SRR11539111_peak_8613	494	.	13.76	53.2187	49.425	593
chr15	13172313	13173732	GSE148515_Galang_2020_GSM4473027_PC_ATAC_seq_rep1_ATACseq_SRR11539111_peak_8614	103	.	5.54838	13.0309	10.3828	1009
chr15	13520452	13520754	GSE148515_Galang_2020_GSM4473027_PC_ATAC_seq_rep1_ATACseq_SRR11539111_peak_8615	19	.	2.88516	4.11235	1.93879	300
chr15	21007928	21008199	GSE148515_Galang_2020_GSM4473027_PC_ATAC_seq_rep1_ATACseq_SRR11539111_peak_8616	30	.	3.32903	5.36169	3.08096	28
chr15	23035949	23036479	GSE148515_Galang_2020_GSM4473027_PC_ATAC_seq_rep1_ATACseq_SRR11539111_peak_8617	19	.	2.88516	4.11235	1.93879	485
chr15	25412588	25413494	GSE148515_Galang_2020_GSM4473027_PC_ATAC_seq_rep1_ATACseq_SRR11539111_peak_8618	43	.	3.7729	6.7194	4.34939	478
chr15	25622167	25623059	GSE148515_Galang_2020_GSM4473027_PC_ATAC_seq_rep1_ATACseq_SRR11539111_peak_8619	138	.	6.43612	16.6165	13.8475	431
chr15	25773766	25774081	GSE148515_Galang_2020_GSM4473027_PC_ATAC_seq_rep1_ATACseq_SRR11539111_peak_8620	19	.	2.88516	4.11235	1.93879	261
chr15	25774802	25775415	GSE148515_Galang_2020_GSM4473027_PC_ATAC_seq_rep1_ATACseq_SRR11539111_peak_8621	95	.	5.32645	12.1751	9.5586	487
chr15	25776014	25776372	GSE148515_Galang_2020_GSM4473027_PC_ATAC_seq_rep1_ATACseq_SRR11539111_peak_8622	19	.	2.88516	4.11235	1.93879	46
chr15	25805449	25805931	GSE148515_Galang_2020_GSM4473027_PC_ATAC_seq_rep1_ATACseq_SRR11539111_peak_8623	43	.	3.7729	6.7194	4.34939	338
chr15	25822581	25822990	GSE148515_Galang_2020_GSM4473027_PC_ATAC_seq_rep1_ATACseq_SRR11539111_peak_8624	19	.	2.88516	4.11235	1.93879	341
chr15	25842970	25843903	GSE148515_Galang_2020_GSM4473027_PC_ATAC_seq_rep1_ATACseq_SRR11539111_peak_8625	112	.	5.77032	13.9036	11.2249	172
chr15	25919632	25920481	GSE148515_Galang_2020_GSM4473027_PC_ATAC_seq_rep1_ATACseq_SRR11539111_peak_8626	138	.	6.43612	16.6165	13.8475	459
chr15	25921699	25921953	GSE148515_Galang_2020_GSM4473027_PC_ATAC_seq_rep1_ATACseq_SRR11539111_peak_8627	24	.	3.10709	4.72264	2.49256	196
chr15	25928194	25928709	GSE148515_Galang_2020_GSM4473027_PC_ATAC_seq_rep1_ATACseq_SRR11539111_peak_8628	30	.	3.32903	5.36169	3.08096	116
chr15	25932819	25933618	GSE148515_Galang_2020_GSM4473027_PC_ATAC_seq_rep1_ATACseq_SRR11539111_peak_8629	103	.	5.54838	13.0309	10.3828	443
chr15	25940450	25942438	GSE148515_Galang_2020_GSM4473027_PC_ATAC_seq_rep1_ATACseq_SRR11539111_peak_8630	214	.	8.21161	24.4622	21.4613	485
chr15	25945279	25945648	GSE148515_Galang_2020_GSM4473027_PC_ATAC_seq_rep1_ATACseq_SRR11539111_peak_8631	64	.	4.43871	8.93433	6.45035	246
chr15	25948732	25949001	GSE148515_Galang_2020_GSM4473027_PC_ATAC_seq_rep1_ATACseq_SRR11539111_peak_8632	19	.	2.88516	4.11235	1.93879	13
chr15	25984008	25985472	GSE148515_Galang_2020_GSM4473027_PC_ATAC_seq_rep1_ATACseq_SRR11539111_peak_8633	387	.	11.7626	42.2505	38.7619	284
chr15	26308185	26309805	GSE148515_Galang_2020_GSM4473027_PC_ATAC_seq_rep1_ATACseq_SRR11539111_peak_8634	112	.	5.77032	13.9036	11.2249	1107
chr15	26894346	26896013	GSE148515_Galang_2020_GSM4473027_PC_ATAC_seq_rep1_ATACseq_SRR11539111_peak_8635	175	.	7.32387	20.4361	17.551	975
chr15	27466097	27467856	GSE148515_Galang_2020_GSM4473027_PC_ATAC_seq_rep1_ATACseq_SRR11539111_peak_8636	287	.	9.76515	31.9413	28.7363	482
chr15	27477902	27478207	GSE148515_Galang_2020_GSM4473027_PC_ATAC_seq_rep1_ATACseq_SRR11539111_peak_8637	37	.	3.55097	6.02778	3.70079	153
chr15	27485511	27486400	GSE148515_Galang_2020_GSM4473027_PC_ATAC_seq_rep1_ATACseq_SRR11539111_peak_8638	43	.	3.7729	6.7194	4.34939	181
chr15	27486716	27487232	GSE148515_Galang_2020_GSM4473027_PC_ATAC_seq_rep1_ATACseq_SRR11539111_peak_8639	71	.	4.66064	9.7156	7.19701	283
chr15	27490443	27490807	GSE148515_Galang_2020_GSM4473027_PC_ATAC_seq_rep1_ATACseq_SRR11539111_peak_8640	24	.	3.10709	4.72264	2.49256	279
chr15	27493204	27494181	GSE148515_Galang_2020_GSM4473027_PC_ATAC_seq_rep1_ATACseq_SRR11539111_peak_8641	37	.	3.55097	6.02778	3.70079	412
chr15	27496859	27497155	GSE148515_Galang_2020_GSM4473027_PC_ATAC_seq_rep1_ATACseq_SRR11539111_peak_8642	30	.	3.32903	5.36169	3.08096	14
chr15	27503104	27504455	GSE148515_Galang_2020_GSM4473027_PC_ATAC_seq_rep1_ATACseq_SRR11539111_peak_8643	95	.	5.32645	12.1751	9.5586	860
chr15	27508612	27509208	GSE148515_Galang_2020_GSM4473027_PC_ATAC_seq_rep1_ATACseq_SRR11539111_peak_8644	43	.	3.7729	6.7194	4.34939	323
chr15	27537204	27540186	GSE148515_Galang_2020_GSM4473027_PC_ATAC_seq_rep1_ATACseq_SRR11539111_peak_8645	156	.	6.87999	18.4989	15.6714	862
chr15	27547960	27548926	GSE148515_Galang_2020_GSM4473027_PC_ATAC_seq_rep1_ATACseq_SRR11539111_peak_8646	79	.	4.88258	10.5167	7.96451	230
chr15	27549337	27549606	GSE148515_Galang_2020_GSM4473027_PC_ATAC_seq_rep1_ATACseq_SRR11539111_peak_8647	37	.	3.55097	6.02778	3.70079	186
chr15	27551508	27552073	GSE148515_Galang_2020_GSM4473027_PC_ATAC_seq_rep1_ATACseq_SRR11539111_peak_8648	50	.	3.99484	7.43517	5.0253	212
chr15	27552387	27552795	GSE148515_Galang_2020_GSM4473027_PC_ATAC_seq_rep1_ATACseq_SRR11539111_peak_8649	43	.	3.7729	6.7194	4.34939	246
chr15	27575586	27576505	GSE148515_Galang_2020_GSM4473027_PC_ATAC_seq_rep1_ATACseq_SRR11539111_peak_8650	43	.	3.7729	6.7194	4.34939	287
chr15	27580377	27581233	GSE148515_Galang_2020_GSM4473027_PC_ATAC_seq_rep1_ATACseq_SRR11539111_peak_8651	57	.	4.21677	8.17385	5.72601	660
chr15	27619058	27619524	GSE148515_Galang_2020_GSM4473027_PC_ATAC_seq_rep1_ATACseq_SRR11539111_peak_8652	43	.	3.7729	6.7194	4.34939	372
chr15	27629678	27631238	GSE148515_Galang_2020_GSM4473027_PC_ATAC_seq_rep1_ATACseq_SRR11539111_peak_8653	387	.	11.7626	42.2505	38.7619	1103
chr15	27681225	27681803	GSE148515_Galang_2020_GSM4473027_PC_ATAC_seq_rep1_ATACseq_SRR11539111_peak_8654	245	.	8.87741	27.6039	24.5172	317
chr15	27685353	27685634	GSE148515_Galang_2020_GSM4473027_PC_ATAC_seq_rep1_ATACseq_SRR11539111_peak_8655	24	.	3.10709	4.72264	2.49256	25
chr15	27783654	27784193	GSE148515_Galang_2020_GSM4473027_PC_ATAC_seq_rep1_ATACseq_SRR11539111_peak_8656	19	.	2.88516	4.11235	1.93879	14
chr15	27856050	27856490	GSE148515_Galang_2020_GSM4473027_PC_ATAC_seq_rep1_ATACseq_SRR11539111_peak_8657	57	.	4.21677	8.17385	5.72601	211
chr15	27858264	27859304	GSE148515_Galang_2020_GSM4473027_PC_ATAC_seq_rep1_ATACseq_SRR11539111_peak_8658	50	.	3.99484	7.43517	5.0253	552
chr15	27860783	27861121	GSE148515_Galang_2020_GSM4473027_PC_ATAC_seq_rep1_ATACseq_SRR11539111_peak_8659	24	.	3.10709	4.72264	2.49256	214
chr15	27919782	27920122	GSE148515_Galang_2020_GSM4473027_PC_ATAC_seq_rep1_ATACseq_SRR11539111_peak_8660	30	.	3.32903	5.36169	3.08096	29
chr15	27923465	27923865	GSE148515_Galang_2020_GSM4473027_PC_ATAC_seq_rep1_ATACseq_SRR11539111_peak_8661	87	.	5.10451	11.3368	8.75218	328
chr15	27937198	27937810	GSE148515_Galang_2020_GSM4473027_PC_ATAC_seq_rep1_ATACseq_SRR11539111_peak_8662	50	.	3.99484	7.43517	5.0253	115
chr15	27942246	27942547	GSE148515_Galang_2020_GSM4473027_PC_ATAC_seq_rep1_ATACseq_SRR11539111_peak_8663	30	.	3.32903	5.36169	3.08096	42
chr15	27997027	27998057	GSE148515_Galang_2020_GSM4473027_PC_ATAC_seq_rep1_ATACseq_SRR11539111_peak_8664	138	.	6.43612	16.6165	13.8475	734
chr15	28021744	28022047	GSE148515_Galang_2020_GSM4473027_PC_ATAC_seq_rep1_ATACseq_SRR11539111_peak_8665	14	.	2.66322	3.53274	1.4239	37
chr15	28024217	28026630	GSE148515_Galang_2020_GSM4473027_PC_ATAC_seq_rep1_ATACseq_SRR11539111_peak_8666	543	.	14.6477	58.279	54.3465	1859
chr15	28133197	28133546	GSE148515_Galang_2020_GSM4473027_PC_ATAC_seq_rep1_ATACseq_SRR11539111_peak_8667	19	.	2.88516	4.11235	1.93879	222
chr15	28158848	28159714	GSE148515_Galang_2020_GSM4473027_PC_ATAC_seq_rep1_ATACseq_SRR11539111_peak_8668	112	.	5.77032	13.9036	11.2249	230
chr15	28177803	28178109	GSE148515_Galang_2020_GSM4473027_PC_ATAC_seq_rep1_ATACseq_SRR11539111_peak_8669	30	.	3.32903	5.36169	3.08096	15
chr15	30172424	30173383	GSE148515_Galang_2020_GSM4473027_PC_ATAC_seq_rep1_ATACseq_SRR11539111_peak_8670	64	.	4.43871	8.93433	6.45035	761
chr15	30885257	30885716	GSE148515_Galang_2020_GSM4473027_PC_ATAC_seq_rep1_ATACseq_SRR11539111_peak_8671	43	.	3.7729	6.7194	4.34939	148
chr15	31224160	31225301	GSE148515_Galang_2020_GSM4473027_PC_ATAC_seq_rep1_ATACseq_SRR11539111_peak_8672	194	.	7.76774	22.4248	19.4815	198
chr15	31324523	31324865	GSE148515_Galang_2020_GSM4473027_PC_ATAC_seq_rep1_ATACseq_SRR11539111_peak_8673	37	.	3.55097	6.02778	3.70079	251
chr15	31352336	31353183	GSE148515_Galang_2020_GSM4473027_PC_ATAC_seq_rep1_ATACseq_SRR11539111_peak_8674	24	.	3.10709	4.72264	2.49256	455
chr15	31353675	31353980	GSE148515_Galang_2020_GSM4473027_PC_ATAC_seq_rep1_ATACseq_SRR11539111_peak_8675	30	.	3.32903	5.36169	3.08096	37
chr15	31365855	31368443	GSE148515_Galang_2020_GSM4473027_PC_ATAC_seq_rep1_ATACseq_SRR11539111_peak_8676	194	.	7.76774	22.4248	19.4815	1767
chr15	31395818	31397327	GSE148515_Galang_2020_GSM4473027_PC_ATAC_seq_rep1_ATACseq_SRR11539111_peak_8677	129	.	6.21419	15.6969	12.9578	897
chr15	31452861	31453165	GSE148515_Galang_2020_GSM4473027_PC_ATAC_seq_rep1_ATACseq_SRR11539111_peak_8678	30	.	3.32903	5.36169	3.08096	164
chr15	31453440	31453796	GSE148515_Galang_2020_GSM4473027_PC_ATAC_seq_rep1_ATACseq_SRR11539111_peak_8679	103	.	5.54838	13.0309	10.3828	165
chr15	31529936	31531721	GSE148515_Galang_2020_GSM4473027_PC_ATAC_seq_rep1_ATACseq_SRR11539111_peak_8680	353	.	11.0968	38.7353	35.3434	1126
chr15	31600961	31602306	GSE148515_Galang_2020_GSM4473027_PC_ATAC_seq_rep1_ATACseq_SRR11539111_peak_8681	309	.	10.209	34.1692	30.903	907
chr15	32002836	32003272	GSE148515_Galang_2020_GSM4473027_PC_ATAC_seq_rep1_ATACseq_SRR11539111_peak_8682	37	.	3.55097	6.02778	3.70079	325
chr15	32243665	32246459	GSE148515_Galang_2020_GSM4473027_PC_ATAC_seq_rep1_ATACseq_SRR11539111_peak_8683	245	.	8.87741	27.6039	24.5172	1150
chr15	32332054	32332358	GSE148515_Galang_2020_GSM4473027_PC_ATAC_seq_rep1_ATACseq_SRR11539111_peak_8684	19	.	2.88516	4.11235	1.93879	25
chr15	32778669	32779050	GSE148515_Galang_2020_GSM4473027_PC_ATAC_seq_rep1_ATACseq_SRR11539111_peak_8685	103	.	5.54838	13.0309	10.3828	140
chr15	32920145	32921207	GSE148515_Galang_2020_GSM4473027_PC_ATAC_seq_rep1_ATACseq_SRR11539111_peak_8686	185	.	7.5458	21.4242	18.5102	653
chr15	33083032	33083458	GSE148515_Galang_2020_GSM4473027_PC_ATAC_seq_rep1_ATACseq_SRR11539111_peak_8687	71	.	4.66064	9.7156	7.19701	198
chr15	33687280	33687938	GSE148515_Galang_2020_GSM4473027_PC_ATAC_seq_rep1_ATACseq_SRR11539111_peak_8688	138	.	6.43612	16.6165	13.8475	441
chr15	34045761	34046976	GSE148515_Galang_2020_GSM4473027_PC_ATAC_seq_rep1_ATACseq_SRR11539111_peak_8689	138	.	6.43612	16.6165	13.8475	831
chr15	34052346	34052603	GSE148515_Galang_2020_GSM4473027_PC_ATAC_seq_rep1_ATACseq_SRR11539111_peak_8690	14	.	2.66322	3.53274	1.4239	17
chr15	34082235	34083831	GSE148515_Galang_2020_GSM4473027_PC_ATAC_seq_rep1_ATACseq_SRR11539111_peak_8691	531	.	14.4258	57.0039	53.106	509
chr15	34237007	34238969	GSE148515_Galang_2020_GSM4473027_PC_ATAC_seq_rep1_ATACseq_SRR11539111_peak_8692	147	.	6.65806	17.5506	14.7521	1078
chr15	34287139	34287614	GSE148515_Galang_2020_GSM4473027_PC_ATAC_seq_rep1_ATACseq_SRR11539111_peak_8693	95	.	5.32645	12.1751	9.5586	299
chr15	34306590	34307243	GSE148515_Galang_2020_GSM4473027_PC_ATAC_seq_rep1_ATACseq_SRR11539111_peak_8694	50	.	3.99484	7.43517	5.0253	195
chr15	34442613	34443949	GSE148515_Galang_2020_GSM4473027_PC_ATAC_seq_rep1_ATACseq_SRR11539111_peak_8695	245	.	8.87741	27.6039	24.5172	699
chr15	34837403	34837770	GSE148515_Galang_2020_GSM4473027_PC_ATAC_seq_rep1_ATACseq_SRR11539111_peak_8697	37	.	3.55097	6.02778	3.70079	85
chr15	34879147	34879996	GSE148515_Galang_2020_GSM4473027_PC_ATAC_seq_rep1_ATACseq_SRR11539111_peak_8698	112	.	5.77032	13.9036	11.2249	455
chr15	35155282	35156214	GSE148515_Galang_2020_GSM4473027_PC_ATAC_seq_rep1_ATACseq_SRR11539111_peak_8699	376	.	11.5406	41.0705	37.6139	411
chr15	35292845	35293129	GSE148515_Galang_2020_GSM4473027_PC_ATAC_seq_rep1_ATACseq_SRR11539111_peak_8700	19	.	2.88516	4.11235	1.93879	244
chr15	35293498	35293776	GSE148515_Galang_2020_GSM4473027_PC_ATAC_seq_rep1_ATACseq_SRR11539111_peak_8701	37	.	3.55097	6.02778	3.70079	191
chr15	35296004	35296603	GSE148515_Galang_2020_GSM4473027_PC_ATAC_seq_rep1_ATACseq_SRR11539111_peak_8702	43	.	3.7729	6.7194	4.34939	124
chr15	35937863	35938175	GSE148515_Galang_2020_GSM4473027_PC_ATAC_seq_rep1_ATACseq_SRR11539111_peak_8704	71	.	4.66064	9.7156	7.19701	107
chr15	36164743	36165108	GSE148515_Galang_2020_GSM4473027_PC_ATAC_seq_rep1_ATACseq_SRR11539111_peak_8705	37	.	3.55097	6.02778	3.70079	35
chr15	36173798	36174056	GSE148515_Galang_2020_GSM4473027_PC_ATAC_seq_rep1_ATACseq_SRR11539111_peak_8706	37	.	3.55097	6.02778	3.70079	164
chr15	36282152	36283593	GSE148515_Galang_2020_GSM4473027_PC_ATAC_seq_rep1_ATACseq_SRR11539111_peak_8707	644	.	16.4232	68.7069	64.4962	947
chr15	36343913	36344372	GSE148515_Galang_2020_GSM4473027_PC_ATAC_seq_rep1_ATACseq_SRR11539111_peak_8708	43	.	3.7729	6.7194	4.34939	168
chr15	36374372	36375462	GSE148515_Galang_2020_GSM4473027_PC_ATAC_seq_rep1_ATACseq_SRR11539111_peak_8709	95	.	5.32645	12.1751	9.5586	151
chr15	36496257	36496897	GSE148515_Galang_2020_GSM4473027_PC_ATAC_seq_rep1_ATACseq_SRR11539111_peak_8710	87	.	5.10451	11.3368	8.75218	454
chr15	36578490	36578858	GSE148515_Galang_2020_GSM4473027_PC_ATAC_seq_rep1_ATACseq_SRR11539111_peak_8711	43	.	3.7729	6.7194	4.34939	314
chr15	36607994	36610234	GSE148515_Galang_2020_GSM4473027_PC_ATAC_seq_rep1_ATACseq_SRR11539111_peak_8712	944	.	21.3058	99.2032	94.4019	1141
chr15	36759635	36759941	GSE148515_Galang_2020_GSM4473027_PC_ATAC_seq_rep1_ATACseq_SRR11539111_peak_8715	30	.	3.32903	5.36169	3.08096	101
chr15	36760711	36761141	GSE148515_Galang_2020_GSM4473027_PC_ATAC_seq_rep1_ATACseq_SRR11539111_peak_8716	24	.	3.10709	4.72264	2.49256	256
chr15	36767601	36767960	GSE148515_Galang_2020_GSM4473027_PC_ATAC_seq_rep1_ATACseq_SRR11539111_peak_8717	24	.	3.10709	4.72264	2.49256	240
chr15	36777786	36778207	GSE148515_Galang_2020_GSM4473027_PC_ATAC_seq_rep1_ATACseq_SRR11539111_peak_8718	87	.	5.10451	11.3368	8.75218	247
chr15	36780574	36781358	GSE148515_Galang_2020_GSM4473027_PC_ATAC_seq_rep1_ATACseq_SRR11539111_peak_8719	30	.	3.32903	5.36169	3.08096	580
chr15	36781993	36782385	GSE148515_Galang_2020_GSM4473027_PC_ATAC_seq_rep1_ATACseq_SRR11539111_peak_8720	43	.	3.7729	6.7194	4.34939	47
chr15	36785152	36785473	GSE148515_Galang_2020_GSM4473027_PC_ATAC_seq_rep1_ATACseq_SRR11539111_peak_8721	24	.	3.10709	4.72264	2.49256	203
chr15	36790872	36791155	GSE148515_Galang_2020_GSM4473027_PC_ATAC_seq_rep1_ATACseq_SRR11539111_peak_8722	14	.	2.66322	3.53274	1.4239	6
chr15	36791449	36795425	GSE148515_Galang_2020_GSM4473027_PC_ATAC_seq_rep1_ATACseq_SRR11539111_peak_8723	915	.	20.8619	96.3324	91.5637	2486
chr15	36796019	36797039	GSE148515_Galang_2020_GSM4473027_PC_ATAC_seq_rep1_ATACseq_SRR11539111_peak_8724	30	.	3.32903	5.36169	3.08096	57
chr15	36819659	36820485	GSE148515_Galang_2020_GSM4473027_PC_ATAC_seq_rep1_ATACseq_SRR11539111_peak_8725	43	.	3.7729	6.7194	4.34939	624
chr15	36854917	36856082	GSE148515_Galang_2020_GSM4473027_PC_ATAC_seq_rep1_ATACseq_SRR11539111_peak_8726	175	.	7.32387	20.4361	17.551	241
chr15	36873470	36873853	GSE148515_Galang_2020_GSM4473027_PC_ATAC_seq_rep1_ATACseq_SRR11539111_peak_8727	24	.	3.10709	4.72264	2.49256	15
chr15	36938051	36939467	GSE148515_Galang_2020_GSM4473027_PC_ATAC_seq_rep1_ATACseq_SRR11539111_peak_8728	387	.	11.7626	42.2505	38.7619	663
chr15	36943728	36944115	GSE148515_Galang_2020_GSM4473027_PC_ATAC_seq_rep1_ATACseq_SRR11539111_peak_8729	37	.	3.55097	6.02778	3.70079	231
chr15	37006548	37008244	GSE148515_Galang_2020_GSM4473027_PC_ATAC_seq_rep1_ATACseq_SRR11539111_peak_8735	710	.	17.5329	75.4164	71.0421	898
chr15	37345293	37345566	GSE148515_Galang_2020_GSM4473027_PC_ATAC_seq_rep1_ATACseq_SRR11539111_peak_8737	14	.	2.66322	3.53274	1.4239	156
chr15	37432157	37433426	GSE148515_Galang_2020_GSM4473027_PC_ATAC_seq_rep1_ATACseq_SRR11539111_peak_8738	30	.	3.32903	5.36169	3.08096	1191
chr15	37459080	37459577	GSE148515_Galang_2020_GSM4473027_PC_ATAC_seq_rep1_ATACseq_SRR11539111_peak_8739	37	.	3.55097	6.02778	3.70079	349
chr15	37791413	37792505	GSE148515_Galang_2020_GSM4473027_PC_ATAC_seq_rep1_ATACseq_SRR11539111_peak_8740	120	.	5.99225	14.7924	12.0833	534
chr15	37905773	37906187	GSE148515_Galang_2020_GSM4473027_PC_ATAC_seq_rep1_ATACseq_SRR11539111_peak_8741	37	.	3.55097	6.02778	3.70079	311
chr15	37960440	37961568	GSE148515_Galang_2020_GSM4473027_PC_ATAC_seq_rep1_ATACseq_SRR11539111_peak_8742	531	.	14.4258	57.0039	53.106	734
chr15	38016893	38017169	GSE148515_Galang_2020_GSM4473027_PC_ATAC_seq_rep1_ATACseq_SRR11539111_peak_8743	24	.	3.10709	4.72264	2.49256	57
chr15	38073740	38074037	GSE148515_Galang_2020_GSM4473027_PC_ATAC_seq_rep1_ATACseq_SRR11539111_peak_8744	19	.	2.88516	4.11235	1.93879	65
chr15	38074574	38074946	GSE148515_Galang_2020_GSM4473027_PC_ATAC_seq_rep1_ATACseq_SRR11539111_peak_8745	24	.	3.10709	4.72264	2.49256	72
chr15	38077031	38079580	GSE148515_Galang_2020_GSM4473027_PC_ATAC_seq_rep1_ATACseq_SRR11539111_peak_8746	434	.	12.6503	47.0503	43.4279	1725
chr15	38296821	38297491	GSE148515_Galang_2020_GSM4473027_PC_ATAC_seq_rep1_ATACseq_SRR11539111_peak_8747	30	.	3.32903	5.36169	3.08096	448
chr15	38298405	38302987	GSE148515_Galang_2020_GSM4473027_PC_ATAC_seq_rep1_ATACseq_SRR11539111_peak_8748	1163	.	24.6348	121.283	116.352	832
chr15	38342202	38343657	GSE148515_Galang_2020_GSM4473027_PC_ATAC_seq_rep1_ATACseq_SRR11539111_peak_8749	112	.	5.77032	13.9036	11.2249	609
chr15	38364062	38364481	GSE148515_Galang_2020_GSM4473027_PC_ATAC_seq_rep1_ATACseq_SRR11539111_peak_8750	64	.	4.43871	8.93433	6.45035	227
chr15	38383879	38384954	GSE148515_Galang_2020_GSM4473027_PC_ATAC_seq_rep1_ATACseq_SRR11539111_peak_8751	103	.	5.54838	13.0309	10.3828	912
chr15	38420358	38421703	GSE148515_Galang_2020_GSM4473027_PC_ATAC_seq_rep1_ATACseq_SRR11539111_peak_8752	112	.	5.77032	13.9036	11.2249	454
chr15	38451886	38453211	GSE148515_Galang_2020_GSM4473027_PC_ATAC_seq_rep1_ATACseq_SRR11539111_peak_8753	120	.	5.99225	14.7924	12.0833	1001
chr15	38485779	38486579	GSE148515_Galang_2020_GSM4473027_PC_ATAC_seq_rep1_ATACseq_SRR11539111_peak_8757	24	.	3.10709	4.72264	2.49256	214
chr15	38505580	38505898	GSE148515_Galang_2020_GSM4473027_PC_ATAC_seq_rep1_ATACseq_SRR11539111_peak_8758	24	.	3.10709	4.72264	2.49256	131
chr15	38517706	38520023	GSE148515_Galang_2020_GSM4473027_PC_ATAC_seq_rep1_ATACseq_SRR11539111_peak_8759	632	.	16.2013	67.3822	63.2049	1134
chr15	38542537	38544933	GSE148515_Galang_2020_GSM4473027_PC_ATAC_seq_rep1_ATACseq_SRR11539111_peak_8760	376	.	11.5406	41.0705	37.6139	1679
chr15	38555367	38555975	GSE148515_Galang_2020_GSM4473027_PC_ATAC_seq_rep1_ATACseq_SRR11539111_peak_8761	43	.	3.7729	6.7194	4.34939	324
chr15	38561987	38562448	GSE148515_Galang_2020_GSM4473027_PC_ATAC_seq_rep1_ATACseq_SRR11539111_peak_8762	24	.	3.10709	4.72264	2.49256	71
chr15	38562712	38563428	GSE148515_Galang_2020_GSM4473027_PC_ATAC_seq_rep1_ATACseq_SRR11539111_peak_8763	37	.	3.55097	6.02778	3.70079	218
chr15	38566777	38569172	GSE148515_Galang_2020_GSM4473027_PC_ATAC_seq_rep1_ATACseq_SRR11539111_peak_8764	185	.	7.5458	21.4242	18.5102	647
chr15	38597591	38597846	GSE148515_Galang_2020_GSM4473027_PC_ATAC_seq_rep1_ATACseq_SRR11539111_peak_8765	24	.	3.10709	4.72264	2.49256	108
chr15	38598239	38598560	GSE148515_Galang_2020_GSM4473027_PC_ATAC_seq_rep1_ATACseq_SRR11539111_peak_8766	19	.	2.88516	4.11235	1.93879	215
chr15	38661305	38662385	GSE148515_Galang_2020_GSM4473027_PC_ATAC_seq_rep1_ATACseq_SRR11539111_peak_8767	194	.	7.76774	22.4248	19.4815	611
chr15	38704481	38705161	GSE148515_Galang_2020_GSM4473027_PC_ATAC_seq_rep1_ATACseq_SRR11539111_peak_8768	37	.	3.55097	6.02778	3.70079	640
chr15	38709674	38710981	GSE148515_Galang_2020_GSM4473027_PC_ATAC_seq_rep1_ATACseq_SRR11539111_peak_8769	37	.	3.55097	6.02778	3.70079	848
chr15	38938551	38938810	GSE148515_Galang_2020_GSM4473027_PC_ATAC_seq_rep1_ATACseq_SRR11539111_peak_8770	14	.	2.66322	3.53274	1.4239	75
chr15	38950601	38951599	GSE148515_Galang_2020_GSM4473027_PC_ATAC_seq_rep1_ATACseq_SRR11539111_peak_8771	57	.	4.21677	8.17385	5.72601	388
chr15	39006042	39007009	GSE148515_Galang_2020_GSM4473027_PC_ATAC_seq_rep1_ATACseq_SRR11539111_peak_8772	95	.	5.32645	12.1751	9.5586	210
chr15	39076859	39077361	GSE148515_Galang_2020_GSM4473027_PC_ATAC_seq_rep1_ATACseq_SRR11539111_peak_8773	24	.	3.10709	4.72264	2.49256	461
chr15	39112214	39113411	GSE148515_Galang_2020_GSM4473027_PC_ATAC_seq_rep1_ATACseq_SRR11539111_peak_8774	399	.	11.9845	43.4387	39.9174	512
chr15	39197940	39198329	GSE148515_Galang_2020_GSM4473027_PC_ATAC_seq_rep1_ATACseq_SRR11539111_peak_8775	43	.	3.7729	6.7194	4.34939	98
chr15	39659748	39660395	GSE148515_Galang_2020_GSM4473027_PC_ATAC_seq_rep1_ATACseq_SRR11539111_peak_8776	30	.	3.32903	5.36169	3.08096	364
chr15	39731308	39731673	GSE148515_Galang_2020_GSM4473027_PC_ATAC_seq_rep1_ATACseq_SRR11539111_peak_8777	30	.	3.32903	5.36169	3.08096	152
chr15	39907227	39907835	GSE148515_Galang_2020_GSM4473027_PC_ATAC_seq_rep1_ATACseq_SRR11539111_peak_8778	37	.	3.55097	6.02778	3.70079	375
chr15	39943141	39944714	GSE148515_Galang_2020_GSM4473027_PC_ATAC_seq_rep1_ATACseq_SRR11539111_peak_8779	531	.	14.4258	57.0039	53.106	834
chr15	40654130	40656814	GSE148515_Galang_2020_GSM4473027_PC_ATAC_seq_rep1_ATACseq_SRR11539111_peak_8780	342	.	10.8748	37.5805	34.2206	1373
chr15	40665783	40666091	GSE148515_Galang_2020_GSM4473027_PC_ATAC_seq_rep1_ATACseq_SRR11539111_peak_8781	24	.	3.10709	4.72264	2.49256	275
chr15	40674956	40675250	GSE148515_Galang_2020_GSM4473027_PC_ATAC_seq_rep1_ATACseq_SRR11539111_peak_8782	24	.	3.10709	4.72264	2.49256	22
chr15	41446774	41448503	GSE148515_Galang_2020_GSM4473027_PC_ATAC_seq_rep1_ATACseq_SRR11539111_peak_8783	399	.	11.9845	43.4387	39.9174	690
chr15	41788520	41789456	GSE148515_Galang_2020_GSM4473027_PC_ATAC_seq_rep1_ATACseq_SRR11539111_peak_8784	470	.	13.3161	50.7297	47.0049	397
chr15	41830714	41831777	GSE148515_Galang_2020_GSM4473027_PC_ATAC_seq_rep1_ATACseq_SRR11539111_peak_8785	79	.	4.88258	10.5167	7.96451	251
chr15	41868602	41870023	GSE148515_Galang_2020_GSM4473027_PC_ATAC_seq_rep1_ATACseq_SRR11539111_peak_8786	138	.	6.43612	16.6165	13.8475	1103
chr15	41949613	41949994	GSE148515_Galang_2020_GSM4473027_PC_ATAC_seq_rep1_ATACseq_SRR11539111_peak_8787	24	.	3.10709	4.72264	2.49256	36
chr15	42675078	42675479	GSE148515_Galang_2020_GSM4473027_PC_ATAC_seq_rep1_ATACseq_SRR11539111_peak_8788	30	.	3.32903	5.36169	3.08096	174
chr15	43282291	43282860	GSE148515_Galang_2020_GSM4473027_PC_ATAC_seq_rep1_ATACseq_SRR11539111_peak_8789	224	.	8.43354	25.4983	22.4686	229
chr15	43476961	43477868	GSE148515_Galang_2020_GSM4473027_PC_ATAC_seq_rep1_ATACseq_SRR11539111_peak_8790	320	.	10.431	35.2972	32.0003	457
chr15	44427339	44428667	GSE148515_Galang_2020_GSM4473027_PC_ATAC_seq_rep1_ATACseq_SRR11539111_peak_8791	518	.	14.2039	55.7354	51.8726	573
chr15	44618433	44619786	GSE148515_Galang_2020_GSM4473027_PC_ATAC_seq_rep1_ATACseq_SRR11539111_peak_8792	518	.	14.2039	55.7354	51.8726	809
chr15	44748388	44748947	GSE148515_Galang_2020_GSM4473027_PC_ATAC_seq_rep1_ATACseq_SRR11539111_peak_8793	50	.	3.99484	7.43517	5.0253	140
chr15	50888588	50890692	GSE148515_Galang_2020_GSM4473027_PC_ATAC_seq_rep1_ATACseq_SRR11539111_peak_8794	185	.	7.5458	21.4242	18.5102	1648
chr15	51710069	51711061	GSE148515_Galang_2020_GSM4473027_PC_ATAC_seq_rep1_ATACseq_SRR11539111_peak_8795	64	.	4.43871	8.93433	6.45035	861
chr15	51865144	51865669	GSE148515_Galang_2020_GSM4473027_PC_ATAC_seq_rep1_ATACseq_SRR11539111_peak_8796	112	.	5.77032	13.9036	11.2249	352
chr15	51877237	51878248	GSE148515_Galang_2020_GSM4473027_PC_ATAC_seq_rep1_ATACseq_SRR11539111_peak_8797	120	.	5.99225	14.7924	12.0833	191
chr15	51990720	51992080	GSE148515_Galang_2020_GSM4473027_PC_ATAC_seq_rep1_ATACseq_SRR11539111_peak_8798	175	.	7.32387	20.4361	17.551	649
chr15	52712148	52713110	GSE148515_Galang_2020_GSM4473027_PC_ATAC_seq_rep1_ATACseq_SRR11539111_peak_8799	175	.	7.32387	20.4361	17.551	264
chr15	53343325	53344569	GSE148515_Galang_2020_GSM4473027_PC_ATAC_seq_rep1_ATACseq_SRR11539111_peak_8800	30	.	3.32903	5.36169	3.08096	433
chr15	53344826	53346649	GSE148515_Galang_2020_GSM4473027_PC_ATAC_seq_rep1_ATACseq_SRR11539111_peak_8801	543	.	14.6477	58.279	54.3465	1361
chr15	53467330	53468118	GSE148515_Galang_2020_GSM4473027_PC_ATAC_seq_rep1_ATACseq_SRR11539111_peak_8802	19	.	2.88516	4.11235	1.93879	301
chr15	53592621	53592968	GSE148515_Galang_2020_GSM4473027_PC_ATAC_seq_rep1_ATACseq_SRR11539111_peak_8803	64	.	4.43871	8.93433	6.45035	114
chr15	53902305	53902814	GSE148515_Galang_2020_GSM4473027_PC_ATAC_seq_rep1_ATACseq_SRR11539111_peak_8804	57	.	4.21677	8.17385	5.72601	412
chr15	55071907	55072398	GSE148515_Galang_2020_GSM4473027_PC_ATAC_seq_rep1_ATACseq_SRR11539111_peak_8805	87	.	5.10451	11.3368	8.75218	177
chr15	55090023	55090684	GSE148515_Galang_2020_GSM4473027_PC_ATAC_seq_rep1_ATACseq_SRR11539111_peak_8806	112	.	5.77032	13.9036	11.2249	95
chr15	55112042	55113623	GSE148515_Galang_2020_GSM4473027_PC_ATAC_seq_rep1_ATACseq_SRR11539111_peak_8807	255	.	9.09935	28.6729	25.5568	307
chr15	55307779	55308278	GSE148515_Galang_2020_GSM4473027_PC_ATAC_seq_rep1_ATACseq_SRR11539111_peak_8808	30	.	3.32903	5.36169	3.08096	99
chr15	55557093	55557675	GSE148515_Galang_2020_GSM4473027_PC_ATAC_seq_rep1_ATACseq_SRR11539111_peak_8809	79	.	4.88258	10.5167	7.96451	312
chr15	55905928	55907162	GSE148515_Galang_2020_GSM4473027_PC_ATAC_seq_rep1_ATACseq_SRR11539111_peak_8810	50	.	3.99484	7.43517	5.0253	809
chr15	56046698	56047120	GSE148515_Galang_2020_GSM4473027_PC_ATAC_seq_rep1_ATACseq_SRR11539111_peak_8811	30	.	3.32903	5.36169	3.08096	41
chr15	56692552	56693156	GSE148515_Galang_2020_GSM4473027_PC_ATAC_seq_rep1_ATACseq_SRR11539111_peak_8812	19	.	2.88516	4.11235	1.93879	213
chr15	57693187	57694498	GSE148515_Galang_2020_GSM4473027_PC_ATAC_seq_rep1_ATACseq_SRR11539111_peak_8813	87	.	5.10451	11.3368	8.75218	812
chr15	57694876	57696647	GSE148515_Galang_2020_GSM4473027_PC_ATAC_seq_rep1_ATACseq_SRR11539111_peak_8814	175	.	7.32387	20.4361	17.551	945
chr15	57731112	57731450	GSE148515_Galang_2020_GSM4473027_PC_ATAC_seq_rep1_ATACseq_SRR11539111_peak_8815	19	.	2.88516	4.11235	1.93879	278
chr15	57967652	57968251	GSE148515_Galang_2020_GSM4473027_PC_ATAC_seq_rep1_ATACseq_SRR11539111_peak_8818	19	.	2.88516	4.11235	1.93879	245
chr15	57975419	57976574	GSE148515_Galang_2020_GSM4473027_PC_ATAC_seq_rep1_ATACseq_SRR11539111_peak_8819	175	.	7.32387	20.4361	17.551	640
chr15	58033596	58034539	GSE148515_Galang_2020_GSM4473027_PC_ATAC_seq_rep1_ATACseq_SRR11539111_peak_8820	214	.	8.21161	24.4622	21.4613	693
chr15	58075257	58077665	GSE148515_Galang_2020_GSM4473027_PC_ATAC_seq_rep1_ATACseq_SRR11539111_peak_8821	986	.	21.9716	103.543	98.6981	1412
chr15	58134158	58135408	GSE148515_Galang_2020_GSM4473027_PC_ATAC_seq_rep1_ATACseq_SRR11539111_peak_8822	276	.	9.54322	30.8418	27.6669	943
chr15	58140984	58142180	GSE148515_Galang_2020_GSM4473027_PC_ATAC_seq_rep1_ATACseq_SRR11539111_peak_8823	353	.	11.0968	38.7353	35.3434	439
chr15	58190500	58191113	GSE148515_Galang_2020_GSM4473027_PC_ATAC_seq_rep1_ATACseq_SRR11539111_peak_8824	30	.	3.32903	5.36169	3.08096	248
chr15	58191774	58192894	GSE148515_Galang_2020_GSM4473027_PC_ATAC_seq_rep1_ATACseq_SRR11539111_peak_8825	79	.	4.88258	10.5167	7.96451	1024
chr15	58193699	58195072	GSE148515_Galang_2020_GSM4473027_PC_ATAC_seq_rep1_ATACseq_SRR11539111_peak_8826	194	.	7.76774	22.4248	19.4815	849
chr15	58196870	58197329	GSE148515_Galang_2020_GSM4473027_PC_ATAC_seq_rep1_ATACseq_SRR11539111_peak_8827	24	.	3.10709	4.72264	2.49256	237
chr15	58200921	58201638	GSE148515_Galang_2020_GSM4473027_PC_ATAC_seq_rep1_ATACseq_SRR11539111_peak_8828	37	.	3.55097	6.02778	3.70079	445
chr15	58203692	58205429	GSE148515_Galang_2020_GSM4473027_PC_ATAC_seq_rep1_ATACseq_SRR11539111_peak_8829	234	.	8.65548	26.5456	23.4871	526
chr15	58213667	58215918	GSE148515_Galang_2020_GSM4473027_PC_ATAC_seq_rep1_ATACseq_SRR11539111_peak_8830	353	.	11.0968	38.7353	35.3434	1500
chr15	58270813	58271241	GSE148515_Galang_2020_GSM4473027_PC_ATAC_seq_rep1_ATACseq_SRR11539111_peak_8831	57	.	4.21677	8.17385	5.72601	166
chr15	58282511	58283394	GSE148515_Galang_2020_GSM4473027_PC_ATAC_seq_rep1_ATACseq_SRR11539111_peak_8832	24	.	3.10709	4.72264	2.49256	71
chr15	58289063	58289398	GSE148515_Galang_2020_GSM4473027_PC_ATAC_seq_rep1_ATACseq_SRR11539111_peak_8833	19	.	2.88516	4.11235	1.93879	178
chr15	58323617	58326262	GSE148515_Galang_2020_GSM4473027_PC_ATAC_seq_rep1_ATACseq_SRR11539111_peak_8834	112	.	5.77032	13.9036	11.2249	2349
chr15	58343379	58344771	GSE148515_Galang_2020_GSM4473027_PC_ATAC_seq_rep1_ATACseq_SRR11539111_peak_8835	194	.	7.76774	22.4248	19.4815	577
chr15	58414966	58416252	GSE148515_Galang_2020_GSM4473027_PC_ATAC_seq_rep1_ATACseq_SRR11539111_peak_8836	276	.	9.54322	30.8418	27.6669	606
chr15	58573388	58573683	GSE148515_Galang_2020_GSM4473027_PC_ATAC_seq_rep1_ATACseq_SRR11539111_peak_8837	30	.	3.32903	5.36169	3.08096	257
chr15	58594842	58595293	GSE148515_Galang_2020_GSM4473027_PC_ATAC_seq_rep1_ATACseq_SRR11539111_peak_8838	64	.	4.43871	8.93433	6.45035	150
chr15	58688817	58689221	GSE148515_Galang_2020_GSM4473027_PC_ATAC_seq_rep1_ATACseq_SRR11539111_peak_8839	37	.	3.55097	6.02778	3.70079	48
chr15	58734365	58734772	GSE148515_Galang_2020_GSM4473027_PC_ATAC_seq_rep1_ATACseq_SRR11539111_peak_8840	30	.	3.32903	5.36169	3.08096	203
chr15	58822196	58824492	GSE148515_Galang_2020_GSM4473027_PC_ATAC_seq_rep1_ATACseq_SRR11539111_peak_8841	859	.	19.9742	90.6464	85.9606	1396
chr15	58872516	58873075	GSE148515_Galang_2020_GSM4473027_PC_ATAC_seq_rep1_ATACseq_SRR11539111_peak_8842	50	.	3.99484	7.43517	5.0253	187
chr15	58888088	58890499	GSE148515_Galang_2020_GSM4473027_PC_ATAC_seq_rep1_ATACseq_SRR11539111_peak_8843	831	.	19.5303	87.832	83.1969	977
chr15	58932881	58934027	GSE148515_Galang_2020_GSM4473027_PC_ATAC_seq_rep1_ATACseq_SRR11539111_peak_8844	276	.	9.54322	30.8418	27.6669	865
chr15	58946355	58946879	GSE148515_Galang_2020_GSM4473027_PC_ATAC_seq_rep1_ATACseq_SRR11539111_peak_8845	37	.	3.55097	6.02778	3.70079	71
chr15	58950121	58950782	GSE148515_Galang_2020_GSM4473027_PC_ATAC_seq_rep1_ATACseq_SRR11539111_peak_8846	43	.	3.7729	6.7194	4.34939	300
chr15	58974644	58975608	GSE148515_Galang_2020_GSM4473027_PC_ATAC_seq_rep1_ATACseq_SRR11539111_peak_8847	79	.	4.88258	10.5167	7.96451	631
chr15	58988715	58989085	GSE148515_Galang_2020_GSM4473027_PC_ATAC_seq_rep1_ATACseq_SRR11539111_peak_8848	19	.	2.88516	4.11235	1.93879	315
chr15	58999304	59000024	GSE148515_Galang_2020_GSM4473027_PC_ATAC_seq_rep1_ATACseq_SRR11539111_peak_8849	64	.	4.43871	8.93433	6.45035	297
chr15	59029658	59030617	GSE148515_Galang_2020_GSM4473027_PC_ATAC_seq_rep1_ATACseq_SRR11539111_peak_8850	64	.	4.43871	8.93433	6.45035	603
chr15	59052028	59053228	GSE148515_Galang_2020_GSM4473027_PC_ATAC_seq_rep1_ATACseq_SRR11539111_peak_8851	30	.	3.32903	5.36169	3.08096	76
chr15	59054474	59055725	GSE148515_Galang_2020_GSM4473027_PC_ATAC_seq_rep1_ATACseq_SRR11539111_peak_8852	266	.	9.32128	29.7522	26.6069	481
chr15	59056203	59060036	GSE148515_Galang_2020_GSM4473027_PC_ATAC_seq_rep1_ATACseq_SRR11539111_peak_8853	204	.	7.98967	23.4376	20.4655	1982
chr15	59061832	59062827	GSE148515_Galang_2020_GSM4473027_PC_ATAC_seq_rep1_ATACseq_SRR11539111_peak_8854	50	.	3.99484	7.43517	5.0253	259
chr15	59064471	59065715	GSE148515_Galang_2020_GSM4473027_PC_ATAC_seq_rep1_ATACseq_SRR11539111_peak_8855	50	.	3.99484	7.43517	5.0253	223
chr15	59079296	59079576	GSE148515_Galang_2020_GSM4473027_PC_ATAC_seq_rep1_ATACseq_SRR11539111_peak_8856	43	.	3.7729	6.7194	4.34939	239
chr15	59080094	59083015	GSE148515_Galang_2020_GSM4473027_PC_ATAC_seq_rep1_ATACseq_SRR11539111_peak_8857	204	.	7.98967	23.4376	20.4655	284
chr15	59138603	59139043	GSE148515_Galang_2020_GSM4473027_PC_ATAC_seq_rep1_ATACseq_SRR11539111_peak_8858	50	.	3.99484	7.43517	5.0253	299
chr15	59173378	59174244	GSE148515_Galang_2020_GSM4473027_PC_ATAC_seq_rep1_ATACseq_SRR11539111_peak_8859	120	.	5.99225	14.7924	12.0833	557
chr15	59196819	59198663	GSE148515_Galang_2020_GSM4473027_PC_ATAC_seq_rep1_ATACseq_SRR11539111_peak_8860	214	.	8.21161	24.4622	21.4613	1037
chr15	59205113	59206094	GSE148515_Galang_2020_GSM4473027_PC_ATAC_seq_rep1_ATACseq_SRR11539111_peak_8861	87	.	5.10451	11.3368	8.75218	245
chr15	59314346	59315378	GSE148515_Galang_2020_GSM4473027_PC_ATAC_seq_rep1_ATACseq_SRR11539111_peak_8862	376	.	11.5406	41.0705	37.6139	585
chr15	59373581	59374369	GSE148515_Galang_2020_GSM4473027_PC_ATAC_seq_rep1_ATACseq_SRR11539111_peak_8863	103	.	5.54838	13.0309	10.3828	516
chr15	59480523	59480915	GSE148515_Galang_2020_GSM4473027_PC_ATAC_seq_rep1_ATACseq_SRR11539111_peak_8864	64	.	4.43871	8.93433	6.45035	189
chr15	59597413	59597885	GSE148515_Galang_2020_GSM4473027_PC_ATAC_seq_rep1_ATACseq_SRR11539111_peak_8865	24	.	3.10709	4.72264	2.49256	17
chr15	59647198	59650849	GSE148515_Galang_2020_GSM4473027_PC_ATAC_seq_rep1_ATACseq_SRR11539111_peak_8866	632	.	16.2013	67.3822	63.2049	948
chr15	59665404	59665771	GSE148515_Galang_2020_GSM4473027_PC_ATAC_seq_rep1_ATACseq_SRR11539111_peak_8867	30	.	3.32903	5.36169	3.08096	48
chr15	59795591	59796115	GSE148515_Galang_2020_GSM4473027_PC_ATAC_seq_rep1_ATACseq_SRR11539111_peak_8868	30	.	3.32903	5.36169	3.08096	23
chr15	60822779	60825073	GSE148515_Galang_2020_GSM4473027_PC_ATAC_seq_rep1_ATACseq_SRR11539111_peak_8869	87	.	5.10451	11.3368	8.75218	2195
chr15	61553967	61554445	GSE148515_Galang_2020_GSM4473027_PC_ATAC_seq_rep1_ATACseq_SRR11539111_peak_8870	64	.	4.43871	8.93433	6.45035	281
chr15	61766782	61767066	GSE148515_Galang_2020_GSM4473027_PC_ATAC_seq_rep1_ATACseq_SRR11539111_peak_8871	37	.	3.55097	6.02778	3.70079	213
chr15	61790295	61790800	GSE148515_Galang_2020_GSM4473027_PC_ATAC_seq_rep1_ATACseq_SRR11539111_peak_8872	37	.	3.55097	6.02778	3.70079	377
chr15	61983260	61983540	GSE148515_Galang_2020_GSM4473027_PC_ATAC_seq_rep1_ATACseq_SRR11539111_peak_8873	30	.	3.32903	5.36169	3.08096	142
chr15	61984178	61986082	GSE148515_Galang_2020_GSM4473027_PC_ATAC_seq_rep1_ATACseq_SRR11539111_peak_8874	147	.	6.65806	17.5506	14.7521	1215
chr15	61986433	61988008	GSE148515_Galang_2020_GSM4473027_PC_ATAC_seq_rep1_ATACseq_SRR11539111_peak_8875	103	.	5.54838	13.0309	10.3828	989
chr15	62037844	62038299	GSE148515_Galang_2020_GSM4473027_PC_ATAC_seq_rep1_ATACseq_SRR11539111_peak_8876	50	.	3.99484	7.43517	5.0253	182
chr15	62161974	62162360	GSE148515_Galang_2020_GSM4473027_PC_ATAC_seq_rep1_ATACseq_SRR11539111_peak_8877	24	.	3.10709	4.72264	2.49256	56
chr15	62328492	62328804	GSE148515_Galang_2020_GSM4473027_PC_ATAC_seq_rep1_ATACseq_SRR11539111_peak_8878	37	.	3.55097	6.02778	3.70079	148
chr15	62919361	62919695	GSE148515_Galang_2020_GSM4473027_PC_ATAC_seq_rep1_ATACseq_SRR11539111_peak_8879	43	.	3.7729	6.7194	4.34939	118
chr15	63066030	63066451	GSE148515_Galang_2020_GSM4473027_PC_ATAC_seq_rep1_ATACseq_SRR11539111_peak_8880	129	.	6.21419	15.6969	12.9578	171
chr15	63997400	63998745	GSE148515_Galang_2020_GSM4473027_PC_ATAC_seq_rep1_ATACseq_SRR11539111_peak_8881	494	.	13.76	53.2187	49.425	809
chr15	63999161	63999431	GSE148515_Galang_2020_GSM4473027_PC_ATAC_seq_rep1_ATACseq_SRR11539111_peak_8882	19	.	2.88516	4.11235	1.93879	228
chr15	64018502	64018864	GSE148515_Galang_2020_GSM4473027_PC_ATAC_seq_rep1_ATACseq_SRR11539111_peak_8883	57	.	4.21677	8.17385	5.72601	136
chr15	64047325	64047781	GSE148515_Galang_2020_GSM4473027_PC_ATAC_seq_rep1_ATACseq_SRR11539111_peak_8884	24	.	3.10709	4.72264	2.49256	192
chr15	64060002	64060733	GSE148515_Galang_2020_GSM4473027_PC_ATAC_seq_rep1_ATACseq_SRR11539111_peak_8885	166	.	7.10193	19.4609	16.6046	440
chr15	64073496	64074232	GSE148515_Galang_2020_GSM4473027_PC_ATAC_seq_rep1_ATACseq_SRR11539111_peak_8886	37	.	3.55097	6.02778	3.70079	616
chr15	64093155	64093425	GSE148515_Galang_2020_GSM4473027_PC_ATAC_seq_rep1_ATACseq_SRR11539111_peak_8887	19	.	2.88516	4.11235	1.93879	4
chr15	64234574	64235281	GSE148515_Galang_2020_GSM4473027_PC_ATAC_seq_rep1_ATACseq_SRR11539111_peak_8888	24	.	3.10709	4.72264	2.49256	476
chr15	64285496	64286025	GSE148515_Galang_2020_GSM4473027_PC_ATAC_seq_rep1_ATACseq_SRR11539111_peak_8889	24	.	3.10709	4.72264	2.49256	43
chr15	64311182	64313057	GSE148515_Galang_2020_GSM4473027_PC_ATAC_seq_rep1_ATACseq_SRR11539111_peak_8890	387	.	11.7626	42.2505	38.7619	1432
chr15	64345078	64345402	GSE148515_Galang_2020_GSM4473027_PC_ATAC_seq_rep1_ATACseq_SRR11539111_peak_8891	19	.	2.88516	4.11235	1.93879	120
chr15	64357979	64358800	GSE148515_Galang_2020_GSM4473027_PC_ATAC_seq_rep1_ATACseq_SRR11539111_peak_8892	30	.	3.32903	5.36169	3.08096	544
chr15	64381859	64383059	GSE148515_Galang_2020_GSM4473027_PC_ATAC_seq_rep1_ATACseq_SRR11539111_peak_8893	245	.	8.87741	27.6039	24.5172	630
chr15	64448613	64449011	GSE148515_Galang_2020_GSM4473027_PC_ATAC_seq_rep1_ATACseq_SRR11539111_peak_8894	43	.	3.7729	6.7194	4.34939	307
chr15	64920559	64921394	GSE148515_Galang_2020_GSM4473027_PC_ATAC_seq_rep1_ATACseq_SRR11539111_peak_8895	43	.	3.7729	6.7194	4.34939	648
chr15	64922163	64922674	GSE148515_Galang_2020_GSM4473027_PC_ATAC_seq_rep1_ATACseq_SRR11539111_peak_8896	43	.	3.7729	6.7194	4.34939	169
chr15	65786840	65787776	GSE148515_Galang_2020_GSM4473027_PC_ATAC_seq_rep1_ATACseq_SRR11539111_peak_8897	185	.	7.5458	21.4242	18.5102	324
chr15	66286166	66286962	GSE148515_Galang_2020_GSM4473027_PC_ATAC_seq_rep1_ATACseq_SRR11539111_peak_8898	43	.	3.7729	6.7194	4.34939	670
chr15	66324185	66325009	GSE148515_Galang_2020_GSM4473027_PC_ATAC_seq_rep1_ATACseq_SRR11539111_peak_8899	79	.	4.88258	10.5167	7.96451	456
chr15	66577381	66578330	GSE148515_Galang_2020_GSM4473027_PC_ATAC_seq_rep1_ATACseq_SRR11539111_peak_8900	255	.	9.09935	28.6729	25.5568	202
chr15	66673394	66673663	GSE148515_Galang_2020_GSM4473027_PC_ATAC_seq_rep1_ATACseq_SRR11539111_peak_8901	24	.	3.10709	4.72264	2.49256	105
chr15	66676756	66677368	GSE148515_Galang_2020_GSM4473027_PC_ATAC_seq_rep1_ATACseq_SRR11539111_peak_8902	30	.	3.32903	5.36169	3.08096	311
chr15	66677858	66678324	GSE148515_Galang_2020_GSM4473027_PC_ATAC_seq_rep1_ATACseq_SRR11539111_peak_8903	30	.	3.32903	5.36169	3.08096	231
chr15	66681076	66681346	GSE148515_Galang_2020_GSM4473027_PC_ATAC_seq_rep1_ATACseq_SRR11539111_peak_8904	19	.	2.88516	4.11235	1.93879	29
chr15	66698052	66698345	GSE148515_Galang_2020_GSM4473027_PC_ATAC_seq_rep1_ATACseq_SRR11539111_peak_8905	19	.	2.88516	4.11235	1.93879	246
chr15	66730892	66731257	GSE148515_Galang_2020_GSM4473027_PC_ATAC_seq_rep1_ATACseq_SRR11539111_peak_8906	30	.	3.32903	5.36169	3.08096	193
chr15	66732738	66733011	GSE148515_Galang_2020_GSM4473027_PC_ATAC_seq_rep1_ATACseq_SRR11539111_peak_8907	30	.	3.32903	5.36169	3.08096	227
chr15	66743181	66744803	GSE148515_Galang_2020_GSM4473027_PC_ATAC_seq_rep1_ATACseq_SRR11539111_peak_8908	309	.	10.209	34.1692	30.903	777
chr15	66815347	66815743	GSE148515_Galang_2020_GSM4473027_PC_ATAC_seq_rep1_ATACseq_SRR11539111_peak_8909	30	.	3.32903	5.36169	3.08096	238
chr15	66824460	66824980	GSE148515_Galang_2020_GSM4473027_PC_ATAC_seq_rep1_ATACseq_SRR11539111_peak_8910	87	.	5.10451	11.3368	8.75218	326
chr15	66825331	66826944	GSE148515_Galang_2020_GSM4473027_PC_ATAC_seq_rep1_ATACseq_SRR11539111_peak_8911	234	.	8.65548	26.5456	23.4871	1018
chr15	66882968	66884124	GSE148515_Galang_2020_GSM4473027_PC_ATAC_seq_rep1_ATACseq_SRR11539111_peak_8912	309	.	10.209	34.1692	30.903	509
chr15	66888357	66889142	GSE148515_Galang_2020_GSM4473027_PC_ATAC_seq_rep1_ATACseq_SRR11539111_peak_8913	112	.	5.77032	13.9036	11.2249	222
chr15	66890753	66892400	GSE148515_Galang_2020_GSM4473027_PC_ATAC_seq_rep1_ATACseq_SRR11539111_peak_8914	112	.	5.77032	13.9036	11.2249	737
chr15	66893082	66893705	GSE148515_Galang_2020_GSM4473027_PC_ATAC_seq_rep1_ATACseq_SRR11539111_peak_8915	24	.	3.10709	4.72264	2.49256	209
chr15	66899324	66900018	GSE148515_Galang_2020_GSM4473027_PC_ATAC_seq_rep1_ATACseq_SRR11539111_peak_8916	43	.	3.7729	6.7194	4.34939	566
chr15	66900398	66900807	GSE148515_Galang_2020_GSM4473027_PC_ATAC_seq_rep1_ATACseq_SRR11539111_peak_8917	30	.	3.32903	5.36169	3.08096	122
chr15	66932137	66932519	GSE148515_Galang_2020_GSM4473027_PC_ATAC_seq_rep1_ATACseq_SRR11539111_peak_8918	30	.	3.32903	5.36169	3.08096	328
chr15	66962266	66963074	GSE148515_Galang_2020_GSM4473027_PC_ATAC_seq_rep1_ATACseq_SRR11539111_peak_8919	30	.	3.32903	5.36169	3.08096	235
chr15	66967764	66970213	GSE148515_Galang_2020_GSM4473027_PC_ATAC_seq_rep1_ATACseq_SRR11539111_peak_8920	287	.	9.76515	31.9413	28.7363	2005
chr15	67038873	67040402	GSE148515_Galang_2020_GSM4473027_PC_ATAC_seq_rep1_ATACseq_SRR11539111_peak_8921	185	.	7.5458	21.4242	18.5102	750
chr15	67146865	67147924	GSE148515_Galang_2020_GSM4473027_PC_ATAC_seq_rep1_ATACseq_SRR11539111_peak_8922	64	.	4.43871	8.93433	6.45035	699
chr15	67151838	67152475	GSE148515_Galang_2020_GSM4473027_PC_ATAC_seq_rep1_ATACseq_SRR11539111_peak_8923	19	.	2.88516	4.11235	1.93879	151
chr15	67174714	67177527	GSE148515_Galang_2020_GSM4473027_PC_ATAC_seq_rep1_ATACseq_SRR11539111_peak_8924	410	.	12.2064	44.6348	41.0803	2291
chr15	67178002	67178302	GSE148515_Galang_2020_GSM4473027_PC_ATAC_seq_rep1_ATACseq_SRR11539111_peak_8925	19	.	2.88516	4.11235	1.93879	4
chr15	68257730	68259239	GSE148515_Galang_2020_GSM4473027_PC_ATAC_seq_rep1_ATACseq_SRR11539111_peak_8926	399	.	11.9845	43.4387	39.9174	1208
chr15	68342504	68342834	GSE148515_Galang_2020_GSM4473027_PC_ATAC_seq_rep1_ATACseq_SRR11539111_peak_8927	57	.	4.21677	8.17385	5.72601	111
chr15	68361108	68364316	GSE148515_Galang_2020_GSM4473027_PC_ATAC_seq_rep1_ATACseq_SRR11539111_peak_8928	670	.	16.8671	71.3738	67.0951	2328
chr15	68402014	68402266	GSE148515_Galang_2020_GSM4473027_PC_ATAC_seq_rep1_ATACseq_SRR11539111_peak_8929	19	.	2.88516	4.11235	1.93879	63
chr15	68412246	68413360	GSE148515_Galang_2020_GSM4473027_PC_ATAC_seq_rep1_ATACseq_SRR11539111_peak_8930	175	.	7.32387	20.4361	17.551	608
chr15	68416165	68416464	GSE148515_Galang_2020_GSM4473027_PC_ATAC_seq_rep1_ATACseq_SRR11539111_peak_8931	30	.	3.32903	5.36169	3.08096	144
chr15	68512451	68512946	GSE148515_Galang_2020_GSM4473027_PC_ATAC_seq_rep1_ATACseq_SRR11539111_peak_8932	37	.	3.55097	6.02778	3.70079	119
chr15	68927352	68928560	GSE148515_Galang_2020_GSM4473027_PC_ATAC_seq_rep1_ATACseq_SRR11539111_peak_8933	166	.	7.10193	19.4609	16.6046	952
chr15	68928883	68930105	GSE148515_Galang_2020_GSM4473027_PC_ATAC_seq_rep1_ATACseq_SRR11539111_peak_8934	95	.	5.32645	12.1751	9.5586	463
chr15	68936464	68937420	GSE148515_Galang_2020_GSM4473027_PC_ATAC_seq_rep1_ATACseq_SRR11539111_peak_8935	64	.	4.43871	8.93433	6.45035	570
chr15	68938672	68938998	GSE148515_Galang_2020_GSM4473027_PC_ATAC_seq_rep1_ATACseq_SRR11539111_peak_8936	14	.	2.66322	3.53274	1.4239	159
chr15	68954819	68955229	GSE148515_Galang_2020_GSM4473027_PC_ATAC_seq_rep1_ATACseq_SRR11539111_peak_8937	24	.	3.10709	4.72264	2.49256	29
chr15	68961347	68961812	GSE148515_Galang_2020_GSM4473027_PC_ATAC_seq_rep1_ATACseq_SRR11539111_peak_8938	43	.	3.7729	6.7194	4.34939	382
chr15	69096448	69096768	GSE148515_Galang_2020_GSM4473027_PC_ATAC_seq_rep1_ATACseq_SRR11539111_peak_8939	24	.	3.10709	4.72264	2.49256	277
chr15	71086445	71086899	GSE148515_Galang_2020_GSM4473027_PC_ATAC_seq_rep1_ATACseq_SRR11539111_peak_8940	87	.	5.10451	11.3368	8.75218	182
chr15	71917635	71918144	GSE148515_Galang_2020_GSM4473027_PC_ATAC_seq_rep1_ATACseq_SRR11539111_peak_8941	64	.	4.43871	8.93433	6.45035	196
chr15	71918406	71918862	GSE148515_Galang_2020_GSM4473027_PC_ATAC_seq_rep1_ATACseq_SRR11539111_peak_8942	24	.	3.10709	4.72264	2.49256	401
chr15	72026064	72026490	GSE148515_Galang_2020_GSM4473027_PC_ATAC_seq_rep1_ATACseq_SRR11539111_peak_8943	14	.	2.66322	3.53274	1.4239	212
chr15	72050648	72051429	GSE148515_Galang_2020_GSM4473027_PC_ATAC_seq_rep1_ATACseq_SRR11539111_peak_8944	43	.	3.7729	6.7194	4.34939	528
chr15	72809316	72810544	GSE148515_Galang_2020_GSM4473027_PC_ATAC_seq_rep1_ATACseq_SRR11539111_peak_8945	71	.	4.66064	9.7156	7.19701	804
chr15	73089693	73091242	GSE148515_Galang_2020_GSM4473027_PC_ATAC_seq_rep1_ATACseq_SRR11539111_peak_8948	410	.	12.2064	44.6348	41.0803	712
chr15	73119471	73120024	GSE148515_Galang_2020_GSM4473027_PC_ATAC_seq_rep1_ATACseq_SRR11539111_peak_8949	30	.	3.32903	5.36169	3.08096	310
chr15	73129482	73129756	GSE148515_Galang_2020_GSM4473027_PC_ATAC_seq_rep1_ATACseq_SRR11539111_peak_8950	19	.	2.88516	4.11235	1.93879	18
chr15	73136615	73137870	GSE148515_Galang_2020_GSM4473027_PC_ATAC_seq_rep1_ATACseq_SRR11539111_peak_8951	185	.	7.5458	21.4242	18.5102	719
chr15	73139890	73140751	GSE148515_Galang_2020_GSM4473027_PC_ATAC_seq_rep1_ATACseq_SRR11539111_peak_8952	87	.	5.10451	11.3368	8.75218	449
chr15	73183757	73187291	GSE148515_Galang_2020_GSM4473027_PC_ATAC_seq_rep1_ATACseq_SRR11539111_peak_8953	234	.	8.65548	26.5456	23.4871	374
chr15	73336511	73336980	GSE148515_Galang_2020_GSM4473027_PC_ATAC_seq_rep1_ATACseq_SRR11539111_peak_8954	43	.	3.7729	6.7194	4.34939	166
chr15	73422361	73423866	GSE148515_Galang_2020_GSM4473027_PC_ATAC_seq_rep1_ATACseq_SRR11539111_peak_8955	298	.	9.98709	33.0505	29.815	854
chr15	73455784	73456099	GSE148515_Galang_2020_GSM4473027_PC_ATAC_seq_rep1_ATACseq_SRR11539111_peak_8956	19	.	2.88516	4.11235	1.93879	45
chr15	73469926	73470452	GSE148515_Galang_2020_GSM4473027_PC_ATAC_seq_rep1_ATACseq_SRR11539111_peak_8957	87	.	5.10451	11.3368	8.75218	257
chr15	73486967	73487414	GSE148515_Galang_2020_GSM4473027_PC_ATAC_seq_rep1_ATACseq_SRR11539111_peak_8958	24	.	3.10709	4.72264	2.49256	149
chr15	73512157	73513083	GSE148515_Galang_2020_GSM4473027_PC_ATAC_seq_rep1_ATACseq_SRR11539111_peak_8959	194	.	7.76774	22.4248	19.4815	143
chr15	73609983	73610484	GSE148515_Galang_2020_GSM4473027_PC_ATAC_seq_rep1_ATACseq_SRR11539111_peak_8960	19	.	2.88516	4.11235	1.93879	59
chr15	73644818	73646135	GSE148515_Galang_2020_GSM4473027_PC_ATAC_seq_rep1_ATACseq_SRR11539111_peak_8961	298	.	9.98709	33.0505	29.815	946
chr15	73687396	73687766	GSE148515_Galang_2020_GSM4473027_PC_ATAC_seq_rep1_ATACseq_SRR11539111_peak_8962	30	.	3.32903	5.36169	3.08096	328
chr15	73707364	73708490	GSE148515_Galang_2020_GSM4473027_PC_ATAC_seq_rep1_ATACseq_SRR11539111_peak_8963	24	.	3.10709	4.72264	2.49256	128
chr15	73716425	73717042	GSE148515_Galang_2020_GSM4473027_PC_ATAC_seq_rep1_ATACseq_SRR11539111_peak_8964	103	.	5.54838	13.0309	10.3828	132
chr15	73720918	73721247	GSE148515_Galang_2020_GSM4473027_PC_ATAC_seq_rep1_ATACseq_SRR11539111_peak_8965	30	.	3.32903	5.36169	3.08096	54
chr15	73724289	73726693	GSE148515_Galang_2020_GSM4473027_PC_ATAC_seq_rep1_ATACseq_SRR11539111_peak_8966	320	.	10.431	35.2972	32.0003	569
chr15	73728562	73733014	GSE148515_Galang_2020_GSM4473027_PC_ATAC_seq_rep1_ATACseq_SRR11539111_peak_8967	214	.	8.21161	24.4622	21.4613	1999
chr15	73733272	73733556	GSE148515_Galang_2020_GSM4473027_PC_ATAC_seq_rep1_ATACseq_SRR11539111_peak_8968	43	.	3.7729	6.7194	4.34939	172
chr15	73738031	73740445	GSE148515_Galang_2020_GSM4473027_PC_ATAC_seq_rep1_ATACseq_SRR11539111_peak_8969	103	.	5.54838	13.0309	10.3828	243
chr15	73742973	73744023	GSE148515_Galang_2020_GSM4473027_PC_ATAC_seq_rep1_ATACseq_SRR11539111_peak_8970	147	.	6.65806	17.5506	14.7521	538
chr15	73745580	73750902	GSE148515_Galang_2020_GSM4473027_PC_ATAC_seq_rep1_ATACseq_SRR11539111_peak_8971	568	.	15.0916	60.8487	56.8451	1360
chr15	73751168	73753705	GSE148515_Galang_2020_GSM4473027_PC_ATAC_seq_rep1_ATACseq_SRR11539111_peak_8972	87	.	5.10451	11.3368	8.75218	1950
chr15	73755395	73755951	GSE148515_Galang_2020_GSM4473027_PC_ATAC_seq_rep1_ATACseq_SRR11539111_peak_8973	37	.	3.55097	6.02778	3.70079	426
chr15	73756608	73757359	GSE148515_Galang_2020_GSM4473027_PC_ATAC_seq_rep1_ATACseq_SRR11539111_peak_8974	30	.	3.32903	5.36169	3.08096	193
chr15	73759660	73759952	GSE148515_Galang_2020_GSM4473027_PC_ATAC_seq_rep1_ATACseq_SRR11539111_peak_8975	30	.	3.32903	5.36169	3.08096	170
chr15	73763798	73764136	GSE148515_Galang_2020_GSM4473027_PC_ATAC_seq_rep1_ATACseq_SRR11539111_peak_8976	19	.	2.88516	4.11235	1.93879	290
chr15	73787281	73787645	GSE148515_Galang_2020_GSM4473027_PC_ATAC_seq_rep1_ATACseq_SRR11539111_peak_8977	24	.	3.10709	4.72264	2.49256	224
chr15	73791500	73792203	GSE148515_Galang_2020_GSM4473027_PC_ATAC_seq_rep1_ATACseq_SRR11539111_peak_8978	57	.	4.21677	8.17385	5.72601	514
chr15	74311204	74311970	GSE148515_Galang_2020_GSM4473027_PC_ATAC_seq_rep1_ATACseq_SRR11539111_peak_8979	64	.	4.43871	8.93433	6.45035	433
chr15	74348067	74348742	GSE148515_Galang_2020_GSM4473027_PC_ATAC_seq_rep1_ATACseq_SRR11539111_peak_8980	64	.	4.43871	8.93433	6.45035	295
chr15	74516004	74516797	GSE148515_Galang_2020_GSM4473027_PC_ATAC_seq_rep1_ATACseq_SRR11539111_peak_8981	43	.	3.7729	6.7194	4.34939	433
chr15	74519498	74519930	GSE148515_Galang_2020_GSM4473027_PC_ATAC_seq_rep1_ATACseq_SRR11539111_peak_8982	71	.	4.66064	9.7156	7.19701	142
chr15	74529717	74530156	GSE148515_Galang_2020_GSM4473027_PC_ATAC_seq_rep1_ATACseq_SRR11539111_peak_8983	24	.	3.10709	4.72264	2.49256	51
chr15	74535600	74536062	GSE148515_Galang_2020_GSM4473027_PC_ATAC_seq_rep1_ATACseq_SRR11539111_peak_8984	37	.	3.55097	6.02778	3.70079	73
chr15	74574299	74574785	GSE148515_Galang_2020_GSM4473027_PC_ATAC_seq_rep1_ATACseq_SRR11539111_peak_8985	50	.	3.99484	7.43517	5.0253	175
chr15	74671059	74671439	GSE148515_Galang_2020_GSM4473027_PC_ATAC_seq_rep1_ATACseq_SRR11539111_peak_8986	19	.	2.88516	4.11235	1.93879	201
chr15	74672177	74673443	GSE148515_Galang_2020_GSM4473027_PC_ATAC_seq_rep1_ATACseq_SRR11539111_peak_8987	147	.	6.65806	17.5506	14.7521	392
chr15	74679206	74679553	GSE148515_Galang_2020_GSM4473027_PC_ATAC_seq_rep1_ATACseq_SRR11539111_peak_8988	43	.	3.7729	6.7194	4.34939	142
chr15	74702099	74702402	GSE148515_Galang_2020_GSM4473027_PC_ATAC_seq_rep1_ATACseq_SRR11539111_peak_8989	43	.	3.7729	6.7194	4.34939	138
chr15	74709080	74710064	GSE148515_Galang_2020_GSM4473027_PC_ATAC_seq_rep1_ATACseq_SRR11539111_peak_8990	30	.	3.32903	5.36169	3.08096	507
chr15	74720889	74721561	GSE148515_Galang_2020_GSM4473027_PC_ATAC_seq_rep1_ATACseq_SRR11539111_peak_8991	156	.	6.87999	18.4989	15.6714	145
chr15	74729907	74730454	GSE148515_Galang_2020_GSM4473027_PC_ATAC_seq_rep1_ATACseq_SRR11539111_peak_8992	37	.	3.55097	6.02778	3.70079	411
chr15	74749233	74750928	GSE148515_Galang_2020_GSM4473027_PC_ATAC_seq_rep1_ATACseq_SRR11539111_peak_8993	43	.	3.7729	6.7194	4.34939	1003
chr15	74752547	74753017	GSE148515_Galang_2020_GSM4473027_PC_ATAC_seq_rep1_ATACseq_SRR11539111_peak_8994	43	.	3.7729	6.7194	4.34939	322
chr15	74923476	74923847	GSE148515_Galang_2020_GSM4473027_PC_ATAC_seq_rep1_ATACseq_SRR11539111_peak_8995	57	.	4.21677	8.17385	5.72601	118
chr15	74955428	74955850	GSE148515_Galang_2020_GSM4473027_PC_ATAC_seq_rep1_ATACseq_SRR11539111_peak_8996	30	.	3.32903	5.36169	3.08096	141
chr15	75430820	75431335	GSE148515_Galang_2020_GSM4473027_PC_ATAC_seq_rep1_ATACseq_SRR11539111_peak_8998	19	.	2.88516	4.11235	1.93879	473
chr15	75615688	75617012	GSE148515_Galang_2020_GSM4473027_PC_ATAC_seq_rep1_ATACseq_SRR11539111_peak_8999	364	.	11.3187	39.8987	36.4743	874
chr15	75642117	75642664	GSE148515_Galang_2020_GSM4473027_PC_ATAC_seq_rep1_ATACseq_SRR11539111_peak_9000	120	.	5.99225	14.7924	12.0833	213
chr15	75678098	75679631	GSE148515_Galang_2020_GSM4473027_PC_ATAC_seq_rep1_ATACseq_SRR11539111_peak_9001	194	.	7.76774	22.4248	19.4815	811
chr15	75703538	75704834	GSE148515_Galang_2020_GSM4473027_PC_ATAC_seq_rep1_ATACseq_SRR11539111_peak_9002	103	.	5.54838	13.0309	10.3828	683
chr15	75714679	75715393	GSE148515_Galang_2020_GSM4473027_PC_ATAC_seq_rep1_ATACseq_SRR11539111_peak_9003	43	.	3.7729	6.7194	4.34939	593
chr15	75719086	75719568	GSE148515_Galang_2020_GSM4473027_PC_ATAC_seq_rep1_ATACseq_SRR11539111_peak_9004	30	.	3.32903	5.36169	3.08096	449
chr15	75720702	75721231	GSE148515_Galang_2020_GSM4473027_PC_ATAC_seq_rep1_ATACseq_SRR11539111_peak_9005	87	.	5.10451	11.3368	8.75218	222
chr15	75723460	75723773	GSE148515_Galang_2020_GSM4473027_PC_ATAC_seq_rep1_ATACseq_SRR11539111_peak_9006	24	.	3.10709	4.72264	2.49256	49
chr15	75747099	75749303	GSE148515_Galang_2020_GSM4473027_PC_ATAC_seq_rep1_ATACseq_SRR11539111_peak_9007	422	.	12.4284	45.8387	42.2502	1313
chr15	75841513	75842155	GSE148515_Galang_2020_GSM4473027_PC_ATAC_seq_rep1_ATACseq_SRR11539111_peak_9008	204	.	7.98967	23.4376	20.4655	448
chr15	75884023	75884506	GSE148515_Galang_2020_GSM4473027_PC_ATAC_seq_rep1_ATACseq_SRR11539111_peak_9009	87	.	5.10451	11.3368	8.75218	250
chr15	75888582	75889106	GSE148515_Galang_2020_GSM4473027_PC_ATAC_seq_rep1_ATACseq_SRR11539111_peak_9010	57	.	4.21677	8.17385	5.72601	146
chr15	75893780	75894309	GSE148515_Galang_2020_GSM4473027_PC_ATAC_seq_rep1_ATACseq_SRR11539111_peak_9011	24	.	3.10709	4.72264	2.49256	149
chr15	75908612	75911346	GSE148515_Galang_2020_GSM4473027_PC_ATAC_seq_rep1_ATACseq_SRR11539111_peak_9012	737	.	17.9768	78.1389	73.7046	964
chr15	75921187	75921725	GSE148515_Galang_2020_GSM4473027_PC_ATAC_seq_rep1_ATACseq_SRR11539111_peak_9013	138	.	6.43612	16.6165	13.8475	233
chr15	75929343	75930086	GSE148515_Galang_2020_GSM4473027_PC_ATAC_seq_rep1_ATACseq_SRR11539111_peak_9014	95	.	5.32645	12.1751	9.5586	361
chr15	75940698	75941409	GSE148515_Galang_2020_GSM4473027_PC_ATAC_seq_rep1_ATACseq_SRR11539111_peak_9015	166	.	7.10193	19.4609	16.6046	412
chr15	75969047	75969801	GSE148515_Galang_2020_GSM4473027_PC_ATAC_seq_rep1_ATACseq_SRR11539111_peak_9016	79	.	4.88258	10.5167	7.96451	185
chr15	75981606	75982149	GSE148515_Galang_2020_GSM4473027_PC_ATAC_seq_rep1_ATACseq_SRR11539111_peak_9017	30	.	3.32903	5.36169	3.08096	200
chr15	75997276	75997679	GSE148515_Galang_2020_GSM4473027_PC_ATAC_seq_rep1_ATACseq_SRR11539111_peak_9018	24	.	3.10709	4.72264	2.49256	177
chr15	76009054	76009834	GSE148515_Galang_2020_GSM4473027_PC_ATAC_seq_rep1_ATACseq_SRR11539111_peak_9019	24	.	3.10709	4.72264	2.49256	469
chr15	76013046	76013396	GSE148515_Galang_2020_GSM4473027_PC_ATAC_seq_rep1_ATACseq_SRR11539111_peak_9020	50	.	3.99484	7.43517	5.0253	203
chr15	76048749	76049086	GSE148515_Galang_2020_GSM4473027_PC_ATAC_seq_rep1_ATACseq_SRR11539111_peak_9021	24	.	3.10709	4.72264	2.49256	92
chr15	76065549	76066623	GSE148515_Galang_2020_GSM4473027_PC_ATAC_seq_rep1_ATACseq_SRR11539111_peak_9022	24	.	3.10709	4.72264	2.49256	249
chr15	76068996	76070224	GSE148515_Galang_2020_GSM4473027_PC_ATAC_seq_rep1_ATACseq_SRR11539111_peak_9023	353	.	11.0968	38.7353	35.3434	773
chr15	76079997	76081676	GSE148515_Galang_2020_GSM4473027_PC_ATAC_seq_rep1_ATACseq_SRR11539111_peak_9024	619	.	15.9793	66.0634	61.9217	854
chr15	76090244	76092228	GSE148515_Galang_2020_GSM4473027_PC_ATAC_seq_rep1_ATACseq_SRR11539111_peak_9025	245	.	8.87741	27.6039	24.5172	1462
chr15	76177371	76177638	GSE148515_Galang_2020_GSM4473027_PC_ATAC_seq_rep1_ATACseq_SRR11539111_peak_9026	14	.	2.66322	3.53274	1.4239	11
chr15	76186608	76186977	GSE148515_Galang_2020_GSM4473027_PC_ATAC_seq_rep1_ATACseq_SRR11539111_peak_9027	19	.	2.88516	4.11235	1.93879	202
chr15	76189923	76190275	GSE148515_Galang_2020_GSM4473027_PC_ATAC_seq_rep1_ATACseq_SRR11539111_peak_9028	57	.	4.21677	8.17385	5.72601	248
chr15	76194914	76202459	GSE148515_Galang_2020_GSM4473027_PC_ATAC_seq_rep1_ATACseq_SRR11539111_peak_9029	723	.	17.7548	76.7749	72.3707	5361
chr15	76204109	76209780	GSE148515_Galang_2020_GSM4473027_PC_ATAC_seq_rep1_ATACseq_SRR11539111_peak_9030	568	.	15.0916	60.8487	56.8451	3457
chr15	76228213	76229814	GSE148515_Galang_2020_GSM4473027_PC_ATAC_seq_rep1_ATACseq_SRR11539111_peak_9031	112	.	5.77032	13.9036	11.2249	1206
chr15	76230718	76231211	GSE148515_Galang_2020_GSM4473027_PC_ATAC_seq_rep1_ATACseq_SRR11539111_peak_9032	30	.	3.32903	5.36169	3.08096	320
chr15	76231820	76233352	GSE148515_Galang_2020_GSM4473027_PC_ATAC_seq_rep1_ATACseq_SRR11539111_peak_9033	120	.	5.99225	14.7924	12.0833	851
chr15	76239269	76239662	GSE148515_Galang_2020_GSM4473027_PC_ATAC_seq_rep1_ATACseq_SRR11539111_peak_9034	37	.	3.55097	6.02778	3.70079	42
chr15	76246539	76247967	GSE148515_Galang_2020_GSM4473027_PC_ATAC_seq_rep1_ATACseq_SRR11539111_peak_9035	185	.	7.5458	21.4242	18.5102	334
chr15	76294346	76295180	GSE148515_Galang_2020_GSM4473027_PC_ATAC_seq_rep1_ATACseq_SRR11539111_peak_9036	79	.	4.88258	10.5167	7.96451	564
chr15	76306046	76307889	GSE148515_Galang_2020_GSM4473027_PC_ATAC_seq_rep1_ATACseq_SRR11539111_peak_9037	309	.	10.209	34.1692	30.903	1262
chr15	76327042	76327754	GSE148515_Galang_2020_GSM4473027_PC_ATAC_seq_rep1_ATACseq_SRR11539111_peak_9038	129	.	6.21419	15.6969	12.9578	441
chr15	76330380	76330684	GSE148515_Galang_2020_GSM4473027_PC_ATAC_seq_rep1_ATACseq_SRR11539111_peak_9039	19	.	2.88516	4.11235	1.93879	136
chr15	76330988	76332316	GSE148515_Galang_2020_GSM4473027_PC_ATAC_seq_rep1_ATACseq_SRR11539111_peak_9040	342	.	10.8748	37.5805	34.2206	284
chr15	76332678	76333103	GSE148515_Galang_2020_GSM4473027_PC_ATAC_seq_rep1_ATACseq_SRR11539111_peak_9041	37	.	3.55097	6.02778	3.70079	408
chr15	76343056	76344185	GSE148515_Galang_2020_GSM4473027_PC_ATAC_seq_rep1_ATACseq_SRR11539111_peak_9042	204	.	7.98967	23.4376	20.4655	433
chr15	76350236	76352969	GSE148515_Galang_2020_GSM4473027_PC_ATAC_seq_rep1_ATACseq_SRR11539111_peak_9043	619	.	15.9793	66.0634	61.9217	1150
chr15	76355134	76355403	GSE148515_Galang_2020_GSM4473027_PC_ATAC_seq_rep1_ATACseq_SRR11539111_peak_9044	19	.	2.88516	4.11235	1.93879	246
chr15	76368662	76369389	GSE148515_Galang_2020_GSM4473027_PC_ATAC_seq_rep1_ATACseq_SRR11539111_peak_9045	138	.	6.43612	16.6165	13.8475	534
chr15	76379745	76381208	GSE148515_Galang_2020_GSM4473027_PC_ATAC_seq_rep1_ATACseq_SRR11539111_peak_9046	531	.	14.4258	57.0039	53.106	607
chr15	76454809	76455153	GSE148515_Galang_2020_GSM4473027_PC_ATAC_seq_rep1_ATACseq_SRR11539111_peak_9047	24	.	3.10709	4.72264	2.49256	143
chr15	76455817	76457909	GSE148515_Galang_2020_GSM4473027_PC_ATAC_seq_rep1_ATACseq_SRR11539111_peak_9048	87	.	5.10451	11.3368	8.75218	449
chr15	76460563	76463144	GSE148515_Galang_2020_GSM4473027_PC_ATAC_seq_rep1_ATACseq_SRR11539111_peak_9049	166	.	7.10193	19.4609	16.6046	1231
chr15	76465188	76466002	GSE148515_Galang_2020_GSM4473027_PC_ATAC_seq_rep1_ATACseq_SRR11539111_peak_9050	50	.	3.99484	7.43517	5.0253	195
chr15	76467151	76467476	GSE148515_Galang_2020_GSM4473027_PC_ATAC_seq_rep1_ATACseq_SRR11539111_peak_9051	19	.	2.88516	4.11235	1.93879	78
chr15	76477029	76478094	GSE148515_Galang_2020_GSM4473027_PC_ATAC_seq_rep1_ATACseq_SRR11539111_peak_9052	342	.	10.8748	37.5805	34.2206	326
chr15	76510811	76512810	GSE148515_Galang_2020_GSM4473027_PC_ATAC_seq_rep1_ATACseq_SRR11539111_peak_9053	376	.	11.5406	41.0705	37.6139	1115
chr15	76522037	76523655	GSE148515_Galang_2020_GSM4473027_PC_ATAC_seq_rep1_ATACseq_SRR11539111_peak_9054	112	.	5.77032	13.9036	11.2249	1214
chr15	76538013	76539171	GSE148515_Galang_2020_GSM4473027_PC_ATAC_seq_rep1_ATACseq_SRR11539111_peak_9055	224	.	8.43354	25.4983	22.4686	781
chr15	76586496	76586977	GSE148515_Galang_2020_GSM4473027_PC_ATAC_seq_rep1_ATACseq_SRR11539111_peak_9057	24	.	3.10709	4.72264	2.49256	60
chr15	76607323	76607756	GSE148515_Galang_2020_GSM4473027_PC_ATAC_seq_rep1_ATACseq_SRR11539111_peak_9058	185	.	7.5458	21.4242	18.5102	252
chr15	76625474	76626712	GSE148515_Galang_2020_GSM4473027_PC_ATAC_seq_rep1_ATACseq_SRR11539111_peak_9059	95	.	5.32645	12.1751	9.5586	409
chr15	76639525	76640147	GSE148515_Galang_2020_GSM4473027_PC_ATAC_seq_rep1_ATACseq_SRR11539111_peak_9060	120	.	5.99225	14.7924	12.0833	211
chr15	76656401	76657873	GSE148515_Galang_2020_GSM4473027_PC_ATAC_seq_rep1_ATACseq_SRR11539111_peak_9061	342	.	10.8748	37.5805	34.2206	579
chr15	76659460	76661595	GSE148515_Galang_2020_GSM4473027_PC_ATAC_seq_rep1_ATACseq_SRR11539111_peak_9062	581	.	15.3135	62.1431	58.1049	692
chr15	76671263	76672195	GSE148515_Galang_2020_GSM4473027_PC_ATAC_seq_rep1_ATACseq_SRR11539111_peak_9063	399	.	11.9845	43.4387	39.9174	344
chr15	76697935	76698449	GSE148515_Galang_2020_GSM4473027_PC_ATAC_seq_rep1_ATACseq_SRR11539111_peak_9064	64	.	4.43871	8.93433	6.45035	91
chr15	76701333	76702403	GSE148515_Galang_2020_GSM4473027_PC_ATAC_seq_rep1_ATACseq_SRR11539111_peak_9065	103	.	5.54838	13.0309	10.3828	181
chr15	76710219	76711520	GSE148515_Galang_2020_GSM4473027_PC_ATAC_seq_rep1_ATACseq_SRR11539111_peak_9066	320	.	10.431	35.2972	32.0003	349
chr15	76715138	76716025	GSE148515_Galang_2020_GSM4473027_PC_ATAC_seq_rep1_ATACseq_SRR11539111_peak_9067	138	.	6.43612	16.6165	13.8475	264
chr15	76721972	76725214	GSE148515_Galang_2020_GSM4473027_PC_ATAC_seq_rep1_ATACseq_SRR11539111_peak_9068	245	.	8.87741	27.6039	24.5172	359
chr15	76817032	76818414	GSE148515_Galang_2020_GSM4473027_PC_ATAC_seq_rep1_ATACseq_SRR11539111_peak_9069	185	.	7.5458	21.4242	18.5102	1072
chr15	76870615	76871516	GSE148515_Galang_2020_GSM4473027_PC_ATAC_seq_rep1_ATACseq_SRR11539111_peak_9070	129	.	6.21419	15.6969	12.9578	748
chr15	76899312	76900772	GSE148515_Galang_2020_GSM4473027_PC_ATAC_seq_rep1_ATACseq_SRR11539111_peak_9071	95	.	5.32645	12.1751	9.5586	559
chr15	76903922	76905111	GSE148515_Galang_2020_GSM4473027_PC_ATAC_seq_rep1_ATACseq_SRR11539111_peak_9072	204	.	7.98967	23.4376	20.4655	391
chr15	76925355	76925837	GSE148515_Galang_2020_GSM4473027_PC_ATAC_seq_rep1_ATACseq_SRR11539111_peak_9073	43	.	3.7729	6.7194	4.34939	121
chr15	76948408	76948882	GSE148515_Galang_2020_GSM4473027_PC_ATAC_seq_rep1_ATACseq_SRR11539111_peak_9074	64	.	4.43871	8.93433	6.45035	144
chr15	76973711	76974460	GSE148515_Galang_2020_GSM4473027_PC_ATAC_seq_rep1_ATACseq_SRR11539111_peak_9075	147	.	6.65806	17.5506	14.7521	388
chr15	76987284	76988001	GSE148515_Galang_2020_GSM4473027_PC_ATAC_seq_rep1_ATACseq_SRR11539111_peak_9076	57	.	4.21677	8.17385	5.72601	340
chr15	76998740	76999420	GSE148515_Galang_2020_GSM4473027_PC_ATAC_seq_rep1_ATACseq_SRR11539111_peak_9077	24	.	3.10709	4.72264	2.49256	213
chr15	77003529	77004491	GSE148515_Galang_2020_GSM4473027_PC_ATAC_seq_rep1_ATACseq_SRR11539111_peak_9078	50	.	3.99484	7.43517	5.0253	392
chr15	77013281	77015525	GSE148515_Galang_2020_GSM4473027_PC_ATAC_seq_rep1_ATACseq_SRR11539111_peak_9079	422	.	12.4284	45.8387	42.2502	740
chr15	77018325	77018593	GSE148515_Galang_2020_GSM4473027_PC_ATAC_seq_rep1_ATACseq_SRR11539111_peak_9080	37	.	3.55097	6.02778	3.70079	172
chr15	77018874	77022414	GSE148515_Galang_2020_GSM4473027_PC_ATAC_seq_rep1_ATACseq_SRR11539111_peak_9081	138	.	6.43612	16.6165	13.8475	737
chr15	77022866	77023156	GSE148515_Galang_2020_GSM4473027_PC_ATAC_seq_rep1_ATACseq_SRR11539111_peak_9082	19	.	2.88516	4.11235	1.93879	221
chr15	77027285	77027958	GSE148515_Galang_2020_GSM4473027_PC_ATAC_seq_rep1_ATACseq_SRR11539111_peak_9083	57	.	4.21677	8.17385	5.72601	392
chr15	77029139	77029832	GSE148515_Galang_2020_GSM4473027_PC_ATAC_seq_rep1_ATACseq_SRR11539111_peak_9084	120	.	5.99225	14.7924	12.0833	454
chr15	77036232	77038338	GSE148515_Galang_2020_GSM4473027_PC_ATAC_seq_rep1_ATACseq_SRR11539111_peak_9085	245	.	8.87741	27.6039	24.5172	1580
chr15	77068765	77069252	GSE148515_Galang_2020_GSM4473027_PC_ATAC_seq_rep1_ATACseq_SRR11539111_peak_9086	37	.	3.55097	6.02778	3.70079	384
chr15	77152717	77154647	GSE148515_Galang_2020_GSM4473027_PC_ATAC_seq_rep1_ATACseq_SRR11539111_peak_9087	112	.	5.77032	13.9036	11.2249	1042
chr15	77202996	77204091	GSE148515_Galang_2020_GSM4473027_PC_ATAC_seq_rep1_ATACseq_SRR11539111_peak_9088	147	.	6.65806	17.5506	14.7521	329
chr15	77209405	77209945	GSE148515_Galang_2020_GSM4473027_PC_ATAC_seq_rep1_ATACseq_SRR11539111_peak_9089	30	.	3.32903	5.36169	3.08096	455
chr15	77210461	77210807	GSE148515_Galang_2020_GSM4473027_PC_ATAC_seq_rep1_ATACseq_SRR11539111_peak_9090	24	.	3.10709	4.72264	2.49256	230
chr15	77212467	77213497	GSE148515_Galang_2020_GSM4473027_PC_ATAC_seq_rep1_ATACseq_SRR11539111_peak_9091	57	.	4.21677	8.17385	5.72601	485
chr15	77213958	77214430	GSE148515_Galang_2020_GSM4473027_PC_ATAC_seq_rep1_ATACseq_SRR11539111_peak_9092	43	.	3.7729	6.7194	4.34939	219
chr15	77214907	77216074	GSE148515_Galang_2020_GSM4473027_PC_ATAC_seq_rep1_ATACseq_SRR11539111_peak_9093	103	.	5.54838	13.0309	10.3828	347
chr15	77306022	77307414	GSE148515_Galang_2020_GSM4473027_PC_ATAC_seq_rep1_ATACseq_SRR11539111_peak_9094	422	.	12.4284	45.8387	42.2502	873
chr15	77798680	77800298	GSE148515_Galang_2020_GSM4473027_PC_ATAC_seq_rep1_ATACseq_SRR11539111_peak_9102	103	.	5.54838	13.0309	10.3828	227
chr15	77800697	77801404	GSE148515_Galang_2020_GSM4473027_PC_ATAC_seq_rep1_ATACseq_SRR11539111_peak_9103	37	.	3.55097	6.02778	3.70079	280
chr15	77820278	77820886	GSE148515_Galang_2020_GSM4473027_PC_ATAC_seq_rep1_ATACseq_SRR11539111_peak_9104	30	.	3.32903	5.36169	3.08096	245
chr15	77840742	77843241	GSE148515_Galang_2020_GSM4473027_PC_ATAC_seq_rep1_ATACseq_SRR11539111_peak_9105	859	.	19.9742	90.6464	85.9606	1581
chr15	77956391	77956867	GSE148515_Galang_2020_GSM4473027_PC_ATAC_seq_rep1_ATACseq_SRR11539111_peak_9109	57	.	4.21677	8.17385	5.72601	399
chr15	77970175	77971213	GSE148515_Galang_2020_GSM4473027_PC_ATAC_seq_rep1_ATACseq_SRR11539111_peak_9110	266	.	9.32128	29.7522	26.6069	590
chr15	78119790	78120122	GSE148515_Galang_2020_GSM4473027_PC_ATAC_seq_rep1_ATACseq_SRR11539111_peak_9111	266	.	9.32128	29.7522	26.6069	203
chr15	78173470	78174702	GSE148515_Galang_2020_GSM4473027_PC_ATAC_seq_rep1_ATACseq_SRR11539111_peak_9112	518	.	14.2039	55.7354	51.8726	767
chr15	78204057	78204460	GSE148515_Galang_2020_GSM4473027_PC_ATAC_seq_rep1_ATACseq_SRR11539111_peak_9113	57	.	4.21677	8.17385	5.72601	149
chr15	78240138	78240407	GSE148515_Galang_2020_GSM4473027_PC_ATAC_seq_rep1_ATACseq_SRR11539111_peak_9114	19	.	2.88516	4.11235	1.93879	138
chr15	78257844	78258249	GSE148515_Galang_2020_GSM4473027_PC_ATAC_seq_rep1_ATACseq_SRR11539111_peak_9115	24	.	3.10709	4.72264	2.49256	358
chr15	78405479	78406938	GSE148515_Galang_2020_GSM4473027_PC_ATAC_seq_rep1_ATACseq_SRR11539111_peak_9116	387	.	11.7626	42.2505	38.7619	662
chr15	78428616	78429023	GSE148515_Galang_2020_GSM4473027_PC_ATAC_seq_rep1_ATACseq_SRR11539111_peak_9117	24	.	3.10709	4.72264	2.49256	8
chr15	78436498	78438097	GSE148515_Galang_2020_GSM4473027_PC_ATAC_seq_rep1_ATACseq_SRR11539111_peak_9118	129	.	6.21419	15.6969	12.9578	778
chr15	78441132	78441520	GSE148515_Galang_2020_GSM4473027_PC_ATAC_seq_rep1_ATACseq_SRR11539111_peak_9119	24	.	3.10709	4.72264	2.49256	60
chr15	78447597	78448718	GSE148515_Galang_2020_GSM4473027_PC_ATAC_seq_rep1_ATACseq_SRR11539111_peak_9120	112	.	5.77032	13.9036	11.2249	482
chr15	78449586	78450487	GSE148515_Galang_2020_GSM4473027_PC_ATAC_seq_rep1_ATACseq_SRR11539111_peak_9121	24	.	3.10709	4.72264	2.49256	336
chr15	78514437	78514783	GSE148515_Galang_2020_GSM4473027_PC_ATAC_seq_rep1_ATACseq_SRR11539111_peak_9122	24	.	3.10709	4.72264	2.49256	194
chr15	78529190	78532555	GSE148515_Galang_2020_GSM4473027_PC_ATAC_seq_rep1_ATACseq_SRR11539111_peak_9123	255	.	9.09935	28.6729	25.5568	2972
chr15	78581382	78582194	GSE148515_Galang_2020_GSM4473027_PC_ATAC_seq_rep1_ATACseq_SRR11539111_peak_9124	87	.	5.10451	11.3368	8.75218	509
chr15	78675130	78675558	GSE148515_Galang_2020_GSM4473027_PC_ATAC_seq_rep1_ATACseq_SRR11539111_peak_9125	24	.	3.10709	4.72264	2.49256	399
chr15	78676716	78678169	GSE148515_Galang_2020_GSM4473027_PC_ATAC_seq_rep1_ATACseq_SRR11539111_peak_9126	87	.	5.10451	11.3368	8.75218	435
chr15	78802741	78803760	GSE148515_Galang_2020_GSM4473027_PC_ATAC_seq_rep1_ATACseq_SRR11539111_peak_9127	87	.	5.10451	11.3368	8.75218	428
chr15	78842327	78843075	GSE148515_Galang_2020_GSM4473027_PC_ATAC_seq_rep1_ATACseq_SRR11539111_peak_9128	175	.	7.32387	20.4361	17.551	241
chr15	78851743	78852015	GSE148515_Galang_2020_GSM4473027_PC_ATAC_seq_rep1_ATACseq_SRR11539111_peak_9129	57	.	4.21677	8.17385	5.72601	210
chr15	78873940	78874560	GSE148515_Galang_2020_GSM4473027_PC_ATAC_seq_rep1_ATACseq_SRR11539111_peak_9130	24	.	3.10709	4.72264	2.49256	307
chr15	78876235	78878735	GSE148515_Galang_2020_GSM4473027_PC_ATAC_seq_rep1_ATACseq_SRR11539111_peak_9131	470	.	13.3161	50.7297	47.0049	1177
chr15	78898906	78901089	GSE148515_Galang_2020_GSM4473027_PC_ATAC_seq_rep1_ATACseq_SRR11539111_peak_9132	185	.	7.5458	21.4242	18.5102	798
chr15	78901385	78901783	GSE148515_Galang_2020_GSM4473027_PC_ATAC_seq_rep1_ATACseq_SRR11539111_peak_9133	30	.	3.32903	5.36169	3.08096	92
chr15	78903011	78903741	GSE148515_Galang_2020_GSM4473027_PC_ATAC_seq_rep1_ATACseq_SRR11539111_peak_9134	43	.	3.7729	6.7194	4.34939	412
chr15	78912233	78912578	GSE148515_Galang_2020_GSM4473027_PC_ATAC_seq_rep1_ATACseq_SRR11539111_peak_9135	19	.	2.88516	4.11235	1.93879	166
chr15	78913719	78914432	GSE148515_Galang_2020_GSM4473027_PC_ATAC_seq_rep1_ATACseq_SRR11539111_peak_9136	112	.	5.77032	13.9036	11.2249	197
chr15	78915178	78916213	GSE148515_Galang_2020_GSM4473027_PC_ATAC_seq_rep1_ATACseq_SRR11539111_peak_9137	30	.	3.32903	5.36169	3.08096	704
chr15	78916486	78916749	GSE148515_Galang_2020_GSM4473027_PC_ATAC_seq_rep1_ATACseq_SRR11539111_peak_9138	19	.	2.88516	4.11235	1.93879	74
chr15	78925314	78927113	GSE148515_Galang_2020_GSM4473027_PC_ATAC_seq_rep1_ATACseq_SRR11539111_peak_9139	185	.	7.5458	21.4242	18.5102	1401
chr15	78927759	78928397	GSE148515_Galang_2020_GSM4473027_PC_ATAC_seq_rep1_ATACseq_SRR11539111_peak_9140	147	.	6.65806	17.5506	14.7521	368
chr15	78934883	78935337	GSE148515_Galang_2020_GSM4473027_PC_ATAC_seq_rep1_ATACseq_SRR11539111_peak_9141	79	.	4.88258	10.5167	7.96451	167
chr15	78947456	78948348	GSE148515_Galang_2020_GSM4473027_PC_ATAC_seq_rep1_ATACseq_SRR11539111_peak_9142	129	.	6.21419	15.6969	12.9578	370
chr15	78979229	78979568	GSE148515_Galang_2020_GSM4473027_PC_ATAC_seq_rep1_ATACseq_SRR11539111_peak_9143	14	.	2.66322	3.53274	1.4239	201
chr15	78982403	78984394	GSE148515_Galang_2020_GSM4473027_PC_ATAC_seq_rep1_ATACseq_SRR11539111_peak_9144	387	.	11.7626	42.2505	38.7619	681
chr15	79027759	79029156	GSE148515_Galang_2020_GSM4473027_PC_ATAC_seq_rep1_ATACseq_SRR11539111_peak_9145	224	.	8.43354	25.4983	22.4686	635
chr15	79029792	79031354	GSE148515_Galang_2020_GSM4473027_PC_ATAC_seq_rep1_ATACseq_SRR11539111_peak_9146	287	.	9.76515	31.9413	28.7363	889
chr15	79035433	79035704	GSE148515_Galang_2020_GSM4473027_PC_ATAC_seq_rep1_ATACseq_SRR11539111_peak_9147	24	.	3.10709	4.72264	2.49256	195
chr15	79042901	79043191	GSE148515_Galang_2020_GSM4473027_PC_ATAC_seq_rep1_ATACseq_SRR11539111_peak_9148	30	.	3.32903	5.36169	3.08096	162
chr15	79062026	79064048	GSE148515_Galang_2020_GSM4473027_PC_ATAC_seq_rep1_ATACseq_SRR11539111_peak_9149	494	.	13.76	53.2187	49.425	816
chr15	79074979	79075817	GSE148515_Galang_2020_GSM4473027_PC_ATAC_seq_rep1_ATACseq_SRR11539111_peak_9150	57	.	4.21677	8.17385	5.72601	195
chr15	79096817	79099761	GSE148515_Galang_2020_GSM4473027_PC_ATAC_seq_rep1_ATACseq_SRR11539111_peak_9151	287	.	9.76515	31.9413	28.7363	1089
chr15	79108192	79112856	GSE148515_Galang_2020_GSM4473027_PC_ATAC_seq_rep1_ATACseq_SRR11539111_peak_9152	518	.	14.2039	55.7354	51.8726	805
chr15	79122746	79124982	GSE148515_Galang_2020_GSM4473027_PC_ATAC_seq_rep1_ATACseq_SRR11539111_peak_9153	147	.	6.65806	17.5506	14.7521	1197
chr15	79126192	79126997	GSE148515_Galang_2020_GSM4473027_PC_ATAC_seq_rep1_ATACseq_SRR11539111_peak_9154	50	.	3.99484	7.43517	5.0253	540
chr15	79131105	79132356	GSE148515_Galang_2020_GSM4473027_PC_ATAC_seq_rep1_ATACseq_SRR11539111_peak_9155	64	.	4.43871	8.93433	6.45035	617
chr15	79140879	79141743	GSE148515_Galang_2020_GSM4473027_PC_ATAC_seq_rep1_ATACseq_SRR11539111_peak_9156	309	.	10.209	34.1692	30.903	275
chr15	79148727	79148985	GSE148515_Galang_2020_GSM4473027_PC_ATAC_seq_rep1_ATACseq_SRR11539111_peak_9157	30	.	3.32903	5.36169	3.08096	63
chr15	79155253	79155552	GSE148515_Galang_2020_GSM4473027_PC_ATAC_seq_rep1_ATACseq_SRR11539111_peak_9158	14	.	2.66322	3.53274	1.4239	21
chr15	79193255	79194176	GSE148515_Galang_2020_GSM4473027_PC_ATAC_seq_rep1_ATACseq_SRR11539111_peak_9159	64	.	4.43871	8.93433	6.45035	486
chr15	79195176	79195940	GSE148515_Galang_2020_GSM4473027_PC_ATAC_seq_rep1_ATACseq_SRR11539111_peak_9160	87	.	5.10451	11.3368	8.75218	454
chr15	79224424	79224961	GSE148515_Galang_2020_GSM4473027_PC_ATAC_seq_rep1_ATACseq_SRR11539111_peak_9161	24	.	3.10709	4.72264	2.49256	431
chr15	79229077	79229866	GSE148515_Galang_2020_GSM4473027_PC_ATAC_seq_rep1_ATACseq_SRR11539111_peak_9162	57	.	4.21677	8.17385	5.72601	548
chr15	79242675	79243951	GSE148515_Galang_2020_GSM4473027_PC_ATAC_seq_rep1_ATACseq_SRR11539111_peak_9163	353	.	11.0968	38.7353	35.3434	743
chr15	79244249	79244647	GSE148515_Galang_2020_GSM4473027_PC_ATAC_seq_rep1_ATACseq_SRR11539111_peak_9164	43	.	3.7729	6.7194	4.34939	86
chr15	79251963	79252876	GSE148515_Galang_2020_GSM4473027_PC_ATAC_seq_rep1_ATACseq_SRR11539111_peak_9165	19	.	2.88516	4.11235	1.93879	751
chr15	79261086	79263031	GSE148515_Galang_2020_GSM4473027_PC_ATAC_seq_rep1_ATACseq_SRR11539111_peak_9166	309	.	10.209	34.1692	30.903	543
chr15	79270907	79271267	GSE148515_Galang_2020_GSM4473027_PC_ATAC_seq_rep1_ATACseq_SRR11539111_peak_9167	24	.	3.10709	4.72264	2.49256	294
chr15	79327582	79328551	GSE148515_Galang_2020_GSM4473027_PC_ATAC_seq_rep1_ATACseq_SRR11539111_peak_9168	555	.	14.8697	59.5607	55.5928	702
chr15	79346053	79346364	GSE148515_Galang_2020_GSM4473027_PC_ATAC_seq_rep1_ATACseq_SRR11539111_peak_9169	30	.	3.32903	5.36169	3.08096	251
chr15	79346773	79349053	GSE148515_Galang_2020_GSM4473027_PC_ATAC_seq_rep1_ATACseq_SRR11539111_peak_9170	790	.	18.8645	83.6472	79.0965	812
chr15	79351491	79351778	GSE148515_Galang_2020_GSM4473027_PC_ATAC_seq_rep1_ATACseq_SRR11539111_peak_9171	43	.	3.7729	6.7194	4.34939	193
chr15	79357419	79358211	GSE148515_Galang_2020_GSM4473027_PC_ATAC_seq_rep1_ATACseq_SRR11539111_peak_9172	95	.	5.32645	12.1751	9.5586	219
chr15	79362826	79363180	GSE148515_Galang_2020_GSM4473027_PC_ATAC_seq_rep1_ATACseq_SRR11539111_peak_9173	37	.	3.55097	6.02778	3.70079	312
chr15	79380336	79381967	GSE148515_Galang_2020_GSM4473027_PC_ATAC_seq_rep1_ATACseq_SRR11539111_peak_9174	103	.	5.54838	13.0309	10.3828	686
chr15	79389133	79392183	GSE148515_Galang_2020_GSM4473027_PC_ATAC_seq_rep1_ATACseq_SRR11539111_peak_9175	245	.	8.87741	27.6039	24.5172	2749
chr15	79393401	79393681	GSE148515_Galang_2020_GSM4473027_PC_ATAC_seq_rep1_ATACseq_SRR11539111_peak_9176	37	.	3.55097	6.02778	3.70079	107
chr15	79394555	79395209	GSE148515_Galang_2020_GSM4473027_PC_ATAC_seq_rep1_ATACseq_SRR11539111_peak_9177	30	.	3.32903	5.36169	3.08096	382
chr15	79402435	79404006	GSE148515_Galang_2020_GSM4473027_PC_ATAC_seq_rep1_ATACseq_SRR11539111_peak_9178	387	.	11.7626	42.2505	38.7619	926
chr15	79425332	79425701	GSE148515_Galang_2020_GSM4473027_PC_ATAC_seq_rep1_ATACseq_SRR11539111_peak_9179	19	.	2.88516	4.11235	1.93879	201
chr15	79439459	79442507	GSE148515_Galang_2020_GSM4473027_PC_ATAC_seq_rep1_ATACseq_SRR11539111_peak_9180	266	.	9.32128	29.7522	26.6069	2368
chr15	79455276	79455873	GSE148515_Galang_2020_GSM4473027_PC_ATAC_seq_rep1_ATACseq_SRR11539111_peak_9181	156	.	6.87999	18.4989	15.6714	425
chr15	79467063	79467754	GSE148515_Galang_2020_GSM4473027_PC_ATAC_seq_rep1_ATACseq_SRR11539111_peak_9182	24	.	3.10709	4.72264	2.49256	613
chr15	79505296	79506169	GSE148515_Galang_2020_GSM4473027_PC_ATAC_seq_rep1_ATACseq_SRR11539111_peak_9183	87	.	5.10451	11.3368	8.75218	548
chr15	79511496	79512288	GSE148515_Galang_2020_GSM4473027_PC_ATAC_seq_rep1_ATACseq_SRR11539111_peak_9184	95	.	5.32645	12.1751	9.5586	252
chr15	79515990	79517175	GSE148515_Galang_2020_GSM4473027_PC_ATAC_seq_rep1_ATACseq_SRR11539111_peak_9185	95	.	5.32645	12.1751	9.5586	363
chr15	79545896	79547830	GSE148515_Galang_2020_GSM4473027_PC_ATAC_seq_rep1_ATACseq_SRR11539111_peak_9186	632	.	16.2013	67.3822	63.2049	793
chr15	79658161	79659409	GSE148515_Galang_2020_GSM4473027_PC_ATAC_seq_rep1_ATACseq_SRR11539111_peak_9187	194	.	7.76774	22.4248	19.4815	990
chr15	79666550	79666856	GSE148515_Galang_2020_GSM4473027_PC_ATAC_seq_rep1_ATACseq_SRR11539111_peak_9188	37	.	3.55097	6.02778	3.70079	279
chr15	79667117	79667370	GSE148515_Galang_2020_GSM4473027_PC_ATAC_seq_rep1_ATACseq_SRR11539111_peak_9189	24	.	3.10709	4.72264	2.49256	133
chr15	79670080	79670349	GSE148515_Galang_2020_GSM4473027_PC_ATAC_seq_rep1_ATACseq_SRR11539111_peak_9190	30	.	3.32903	5.36169	3.08096	49
chr15	79670695	79671380	GSE148515_Galang_2020_GSM4473027_PC_ATAC_seq_rep1_ATACseq_SRR11539111_peak_9191	147	.	6.65806	17.5506	14.7521	149
chr15	79803963	79805227	GSE148515_Galang_2020_GSM4473027_PC_ATAC_seq_rep1_ATACseq_SRR11539111_peak_9201	120	.	5.99225	14.7924	12.0833	436
chr15	79827995	79828802	GSE148515_Galang_2020_GSM4473027_PC_ATAC_seq_rep1_ATACseq_SRR11539111_peak_9202	37	.	3.55097	6.02778	3.70079	378
chr15	79832070	79834807	GSE148515_Galang_2020_GSM4473027_PC_ATAC_seq_rep1_ATACseq_SRR11539111_peak_9203	434	.	12.6503	47.0503	43.4279	2221
chr15	79927638	79928026	GSE148515_Galang_2020_GSM4473027_PC_ATAC_seq_rep1_ATACseq_SRR11539111_peak_9206	43	.	3.7729	6.7194	4.34939	223
chr15	79931878	79933149	GSE148515_Galang_2020_GSM4473027_PC_ATAC_seq_rep1_ATACseq_SRR11539111_peak_9207	166	.	7.10193	19.4609	16.6046	849
chr15	80005072	80006738	GSE148515_Galang_2020_GSM4473027_PC_ATAC_seq_rep1_ATACseq_SRR11539111_peak_9208	138	.	6.43612	16.6165	13.8475	1302
chr15	80012203	80013139	GSE148515_Galang_2020_GSM4473027_PC_ATAC_seq_rep1_ATACseq_SRR11539111_peak_9209	79	.	4.88258	10.5167	7.96451	709
chr15	80024271	80024691	GSE148515_Galang_2020_GSM4473027_PC_ATAC_seq_rep1_ATACseq_SRR11539111_peak_9210	87	.	5.10451	11.3368	8.75218	254
chr15	80025895	80026165	GSE148515_Galang_2020_GSM4473027_PC_ATAC_seq_rep1_ATACseq_SRR11539111_peak_9211	24	.	3.10709	4.72264	2.49256	99
chr15	80027597	80027996	GSE148515_Galang_2020_GSM4473027_PC_ATAC_seq_rep1_ATACseq_SRR11539111_peak_9212	24	.	3.10709	4.72264	2.49256	265
chr15	80074824	80075422	GSE148515_Galang_2020_GSM4473027_PC_ATAC_seq_rep1_ATACseq_SRR11539111_peak_9213	37	.	3.55097	6.02778	3.70079	558
chr15	80075745	80076229	GSE148515_Galang_2020_GSM4473027_PC_ATAC_seq_rep1_ATACseq_SRR11539111_peak_9214	43	.	3.7729	6.7194	4.34939	407
chr15	80081113	80084119	GSE148515_Galang_2020_GSM4473027_PC_ATAC_seq_rep1_ATACseq_SRR11539111_peak_9215	234	.	8.65548	26.5456	23.4871	2291
chr15	80090916	80092180	GSE148515_Galang_2020_GSM4473027_PC_ATAC_seq_rep1_ATACseq_SRR11539111_peak_9216	185	.	7.5458	21.4242	18.5102	333
chr15	80092566	80092956	GSE148515_Galang_2020_GSM4473027_PC_ATAC_seq_rep1_ATACseq_SRR11539111_peak_9217	19	.	2.88516	4.11235	1.93879	56
chr15	80105697	80106242	GSE148515_Galang_2020_GSM4473027_PC_ATAC_seq_rep1_ATACseq_SRR11539111_peak_9218	43	.	3.7729	6.7194	4.34939	48
chr15	80132857	80134186	GSE148515_Galang_2020_GSM4473027_PC_ATAC_seq_rep1_ATACseq_SRR11539111_peak_9219	287	.	9.76515	31.9413	28.7363	467
chr15	80148651	80149102	GSE148515_Galang_2020_GSM4473027_PC_ATAC_seq_rep1_ATACseq_SRR11539111_peak_9220	43	.	3.7729	6.7194	4.34939	409
chr15	80152719	80153108	GSE148515_Galang_2020_GSM4473027_PC_ATAC_seq_rep1_ATACseq_SRR11539111_peak_9221	37	.	3.55097	6.02778	3.70079	209
chr15	80173164	80174407	GSE148515_Galang_2020_GSM4473027_PC_ATAC_seq_rep1_ATACseq_SRR11539111_peak_9222	156	.	6.87999	18.4989	15.6714	788
chr15	80225457	80225961	GSE148515_Galang_2020_GSM4473027_PC_ATAC_seq_rep1_ATACseq_SRR11539111_peak_9223	19	.	2.88516	4.11235	1.93879	500
chr15	80679544	80679825	GSE148515_Galang_2020_GSM4473027_PC_ATAC_seq_rep1_ATACseq_SRR11539111_peak_9231	24	.	3.10709	4.72264	2.49256	73
chr15	80680568	80681053	GSE148515_Galang_2020_GSM4473027_PC_ATAC_seq_rep1_ATACseq_SRR11539111_peak_9232	79	.	4.88258	10.5167	7.96451	339
chr15	80706364	80707042	GSE148515_Galang_2020_GSM4473027_PC_ATAC_seq_rep1_ATACseq_SRR11539111_peak_9233	50	.	3.99484	7.43517	5.0253	535
chr15	80709808	80712071	GSE148515_Galang_2020_GSM4473027_PC_ATAC_seq_rep1_ATACseq_SRR11539111_peak_9234	494	.	13.76	53.2187	49.425	993
chr15	80797986	80799712	GSE148515_Galang_2020_GSM4473027_PC_ATAC_seq_rep1_ATACseq_SRR11539111_peak_9235	129	.	6.21419	15.6969	12.9578	529
chr15	80948438	80949149	GSE148515_Galang_2020_GSM4473027_PC_ATAC_seq_rep1_ATACseq_SRR11539111_peak_9236	95	.	5.32645	12.1751	9.5586	119
chr15	80967800	80968290	GSE148515_Galang_2020_GSM4473027_PC_ATAC_seq_rep1_ATACseq_SRR11539111_peak_9237	24	.	3.10709	4.72264	2.49256	75
chr15	80977751	80978077	GSE148515_Galang_2020_GSM4473027_PC_ATAC_seq_rep1_ATACseq_SRR11539111_peak_9238	95	.	5.32645	12.1751	9.5586	114
chr15	81027383	81028069	GSE148515_Galang_2020_GSM4473027_PC_ATAC_seq_rep1_ATACseq_SRR11539111_peak_9239	120	.	5.99225	14.7924	12.0833	390
chr15	81066877	81067148	GSE148515_Galang_2020_GSM4473027_PC_ATAC_seq_rep1_ATACseq_SRR11539111_peak_9240	37	.	3.55097	6.02778	3.70079	179
chr15	81190107	81191581	GSE148515_Galang_2020_GSM4473027_PC_ATAC_seq_rep1_ATACseq_SRR11539111_peak_9241	593	.	15.5355	63.4437	59.3714	625
chr15	81360522	81361632	GSE148515_Galang_2020_GSM4473027_PC_ATAC_seq_rep1_ATACseq_SRR11539111_peak_9242	138	.	6.43612	16.6165	13.8475	332
chr15	81399401	81400496	GSE148515_Galang_2020_GSM4473027_PC_ATAC_seq_rep1_ATACseq_SRR11539111_peak_9243	494	.	13.76	53.2187	49.425	645
chr15	81465845	81467098	GSE148515_Galang_2020_GSM4473027_PC_ATAC_seq_rep1_ATACseq_SRR11539111_peak_9244	518	.	14.2039	55.7354	51.8726	433
chr15	81584660	81586990	GSE148515_Galang_2020_GSM4473027_PC_ATAC_seq_rep1_ATACseq_SRR11539111_peak_9246	723	.	17.7548	76.7749	72.3707	858
chr15	81663610	81664416	GSE148515_Galang_2020_GSM4473027_PC_ATAC_seq_rep1_ATACseq_SRR11539111_peak_9247	138	.	6.43612	16.6165	13.8475	321
chr15	81693827	81694811	GSE148515_Galang_2020_GSM4473027_PC_ATAC_seq_rep1_ATACseq_SRR11539111_peak_9248	50	.	3.99484	7.43517	5.0253	266
chr15	81729385	81730204	GSE148515_Galang_2020_GSM4473027_PC_ATAC_seq_rep1_ATACseq_SRR11539111_peak_9249	255	.	9.09935	28.6729	25.5568	631
chr15	81744969	81746183	GSE148515_Galang_2020_GSM4473027_PC_ATAC_seq_rep1_ATACseq_SRR11539111_peak_9250	112	.	5.77032	13.9036	11.2249	1086
chr15	81801757	81804020	GSE148515_Galang_2020_GSM4473027_PC_ATAC_seq_rep1_ATACseq_SRR11539111_peak_9251	555	.	14.8697	59.5607	55.5928	870
chr15	81809978	81812647	GSE148515_Galang_2020_GSM4473027_PC_ATAC_seq_rep1_ATACseq_SRR11539111_peak_9252	1059	.	23.0813	110.863	105.971	1039
chr15	81831456	81831967	GSE148515_Galang_2020_GSM4473027_PC_ATAC_seq_rep1_ATACseq_SRR11539111_peak_9253	112	.	5.77032	13.9036	11.2249	176
chr15	81833760	81835163	GSE148515_Galang_2020_GSM4473027_PC_ATAC_seq_rep1_ATACseq_SRR11539111_peak_9254	245	.	8.87741	27.6039	24.5172	702
chr15	81836065	81840370	GSE148515_Galang_2020_GSM4473027_PC_ATAC_seq_rep1_ATACseq_SRR11539111_peak_9255	434	.	12.6503	47.0503	43.4279	543
chr15	81855743	81857066	GSE148515_Galang_2020_GSM4473027_PC_ATAC_seq_rep1_ATACseq_SRR11539111_peak_9256	147	.	6.65806	17.5506	14.7521	444
chr15	81857660	81860258	GSE148515_Galang_2020_GSM4473027_PC_ATAC_seq_rep1_ATACseq_SRR11539111_peak_9257	224	.	8.43354	25.4983	22.4686	644
chr15	81871140	81873171	GSE148515_Galang_2020_GSM4473027_PC_ATAC_seq_rep1_ATACseq_SRR11539111_peak_9258	434	.	12.6503	47.0503	43.4279	1234
chr15	81879712	81880219	GSE148515_Galang_2020_GSM4473027_PC_ATAC_seq_rep1_ATACseq_SRR11539111_peak_9259	30	.	3.32903	5.36169	3.08096	413
chr15	81925798	81927030	GSE148515_Galang_2020_GSM4473027_PC_ATAC_seq_rep1_ATACseq_SRR11539111_peak_9260	331	.	10.6529	36.4344	33.1066	441
chr15	81936394	81938010	GSE148515_Galang_2020_GSM4473027_PC_ATAC_seq_rep1_ATACseq_SRR11539111_peak_9261	204	.	7.98967	23.4376	20.4655	1229
chr15	81960199	81961245	GSE148515_Galang_2020_GSM4473027_PC_ATAC_seq_rep1_ATACseq_SRR11539111_peak_9262	266	.	9.32128	29.7522	26.6069	705
chr15	81989562	81990749	GSE148515_Galang_2020_GSM4473027_PC_ATAC_seq_rep1_ATACseq_SRR11539111_peak_9263	71	.	4.66064	9.7156	7.19701	303
chr15	82015417	82016764	GSE148515_Galang_2020_GSM4473027_PC_ATAC_seq_rep1_ATACseq_SRR11539111_peak_9264	482	.	13.5381	51.9707	48.2118	852
chr15	82046345	82047787	GSE148515_Galang_2020_GSM4473027_PC_ATAC_seq_rep1_ATACseq_SRR11539111_peak_9265	95	.	5.32645	12.1751	9.5586	1144
chr15	82127462	82128521	GSE148515_Galang_2020_GSM4473027_PC_ATAC_seq_rep1_ATACseq_SRR11539111_peak_9266	234	.	8.65548	26.5456	23.4871	450
chr15	82145978	82147916	GSE148515_Galang_2020_GSM4473027_PC_ATAC_seq_rep1_ATACseq_SRR11539111_peak_9267	555	.	14.8697	59.5607	55.5928	1223
chr15	82148720	82149032	GSE148515_Galang_2020_GSM4473027_PC_ATAC_seq_rep1_ATACseq_SRR11539111_peak_9268	43	.	3.7729	6.7194	4.34939	80
chr15	82160808	82161095	GSE148515_Galang_2020_GSM4473027_PC_ATAC_seq_rep1_ATACseq_SRR11539111_peak_9269	19	.	2.88516	4.11235	1.93879	251
chr15	82165413	82165710	GSE148515_Galang_2020_GSM4473027_PC_ATAC_seq_rep1_ATACseq_SRR11539111_peak_9270	50	.	3.99484	7.43517	5.0253	155
chr15	82170488	82170813	GSE148515_Galang_2020_GSM4473027_PC_ATAC_seq_rep1_ATACseq_SRR11539111_peak_9271	37	.	3.55097	6.02778	3.70079	122
chr15	82186217	82186677	GSE148515_Galang_2020_GSM4473027_PC_ATAC_seq_rep1_ATACseq_SRR11539111_peak_9272	50	.	3.99484	7.43517	5.0253	150
chr15	82206570	82206914	GSE148515_Galang_2020_GSM4473027_PC_ATAC_seq_rep1_ATACseq_SRR11539111_peak_9273	19	.	2.88516	4.11235	1.93879	277
chr15	82212088	82212981	GSE148515_Galang_2020_GSM4473027_PC_ATAC_seq_rep1_ATACseq_SRR11539111_peak_9274	43	.	3.7729	6.7194	4.34939	292
chr15	82216734	82217098	GSE148515_Galang_2020_GSM4473027_PC_ATAC_seq_rep1_ATACseq_SRR11539111_peak_9275	24	.	3.10709	4.72264	2.49256	205
chr15	82244139	82244754	GSE148515_Galang_2020_GSM4473027_PC_ATAC_seq_rep1_ATACseq_SRR11539111_peak_9276	224	.	8.43354	25.4983	22.4686	375
chr15	82274916	82275552	GSE148515_Galang_2020_GSM4473027_PC_ATAC_seq_rep1_ATACseq_SRR11539111_peak_9277	30	.	3.32903	5.36169	3.08096	428
chr15	82293254	82293896	GSE148515_Galang_2020_GSM4473027_PC_ATAC_seq_rep1_ATACseq_SRR11539111_peak_9278	24	.	3.10709	4.72264	2.49256	501
chr15	82379846	82380749	GSE148515_Galang_2020_GSM4473027_PC_ATAC_seq_rep1_ATACseq_SRR11539111_peak_9285	87	.	5.10451	11.3368	8.75218	156
chr15	82388077	82388946	GSE148515_Galang_2020_GSM4473027_PC_ATAC_seq_rep1_ATACseq_SRR11539111_peak_9286	87	.	5.10451	11.3368	8.75218	408
chr15	82898788	82900511	GSE148515_Galang_2020_GSM4473027_PC_ATAC_seq_rep1_ATACseq_SRR11539111_peak_9287	470	.	13.3161	50.7297	47.0049	1051
chr15	82920982	82922845	GSE148515_Galang_2020_GSM4473027_PC_ATAC_seq_rep1_ATACseq_SRR11539111_peak_9288	138	.	6.43612	16.6165	13.8475	1240
chr15	82937691	82938140	GSE148515_Galang_2020_GSM4473027_PC_ATAC_seq_rep1_ATACseq_SRR11539111_peak_9289	24	.	3.10709	4.72264	2.49256	237
chr15	82961380	82961883	GSE148515_Galang_2020_GSM4473027_PC_ATAC_seq_rep1_ATACseq_SRR11539111_peak_9290	37	.	3.55097	6.02778	3.70079	43
chr15	82963068	82964635	GSE148515_Galang_2020_GSM4473027_PC_ATAC_seq_rep1_ATACseq_SRR11539111_peak_9291	87	.	5.10451	11.3368	8.75218	717
chr15	82986710	82988392	GSE148515_Galang_2020_GSM4473027_PC_ATAC_seq_rep1_ATACseq_SRR11539111_peak_9292	147	.	6.65806	17.5506	14.7521	1206
chr15	83011190	83011540	GSE148515_Galang_2020_GSM4473027_PC_ATAC_seq_rep1_ATACseq_SRR11539111_peak_9293	30	.	3.32903	5.36169	3.08096	226
chr15	83034599	83034917	GSE148515_Galang_2020_GSM4473027_PC_ATAC_seq_rep1_ATACseq_SRR11539111_peak_9294	57	.	4.21677	8.17385	5.72601	150
chr15	83036950	83038243	GSE148515_Galang_2020_GSM4473027_PC_ATAC_seq_rep1_ATACseq_SRR11539111_peak_9295	87	.	5.10451	11.3368	8.75218	300
chr15	83056041	83057920	GSE148515_Galang_2020_GSM4473027_PC_ATAC_seq_rep1_ATACseq_SRR11539111_peak_9296	245	.	8.87741	27.6039	24.5172	714
chr15	83085849	83086165	GSE148515_Galang_2020_GSM4473027_PC_ATAC_seq_rep1_ATACseq_SRR11539111_peak_9297	37	.	3.55097	6.02778	3.70079	80
chr15	83099778	83100897	GSE148515_Galang_2020_GSM4473027_PC_ATAC_seq_rep1_ATACseq_SRR11539111_peak_9298	79	.	4.88258	10.5167	7.96451	400
chr15	83122234	83122893	GSE148515_Galang_2020_GSM4473027_PC_ATAC_seq_rep1_ATACseq_SRR11539111_peak_9299	71	.	4.66064	9.7156	7.19701	534
chr15	83148539	83150307	GSE148515_Galang_2020_GSM4473027_PC_ATAC_seq_rep1_ATACseq_SRR11539111_peak_9300	506	.	13.9819	54.4736	50.6458	784
chr15	83232939	83234063	GSE148515_Galang_2020_GSM4473027_PC_ATAC_seq_rep1_ATACseq_SRR11539111_peak_9302	166	.	7.10193	19.4609	16.6046	471
chr15	83306285	83306540	GSE148515_Galang_2020_GSM4473027_PC_ATAC_seq_rep1_ATACseq_SRR11539111_peak_9303	24	.	3.10709	4.72264	2.49256	45
chr15	83344882	83345277	GSE148515_Galang_2020_GSM4473027_PC_ATAC_seq_rep1_ATACseq_SRR11539111_peak_9304	57	.	4.21677	8.17385	5.72601	278
chr15	83349027	83350815	GSE148515_Galang_2020_GSM4473027_PC_ATAC_seq_rep1_ATACseq_SRR11539111_peak_9305	266	.	9.32128	29.7522	26.6069	1235
chr15	83367196	83367483	GSE148515_Galang_2020_GSM4473027_PC_ATAC_seq_rep1_ATACseq_SRR11539111_peak_9306	19	.	2.88516	4.11235	1.93879	214
chr15	83418432	83418699	GSE148515_Galang_2020_GSM4473027_PC_ATAC_seq_rep1_ATACseq_SRR11539111_peak_9307	19	.	2.88516	4.11235	1.93879	178
chr15	83463841	83465088	GSE148515_Galang_2020_GSM4473027_PC_ATAC_seq_rep1_ATACseq_SRR11539111_peak_9308	482	.	13.5381	51.9707	48.2118	719
chr15	83470652	83471028	GSE148515_Galang_2020_GSM4473027_PC_ATAC_seq_rep1_ATACseq_SRR11539111_peak_9309	19	.	2.88516	4.11235	1.93879	76
chr15	83474156	83475044	GSE148515_Galang_2020_GSM4473027_PC_ATAC_seq_rep1_ATACseq_SRR11539111_peak_9310	30	.	3.32903	5.36169	3.08096	691
chr15	83487720	83488050	GSE148515_Galang_2020_GSM4473027_PC_ATAC_seq_rep1_ATACseq_SRR11539111_peak_9311	37	.	3.55097	6.02778	3.70079	183
chr15	83510348	83511082	GSE148515_Galang_2020_GSM4473027_PC_ATAC_seq_rep1_ATACseq_SRR11539111_peak_9312	129	.	6.21419	15.6969	12.9578	614
chr15	83518292	83519018	GSE148515_Galang_2020_GSM4473027_PC_ATAC_seq_rep1_ATACseq_SRR11539111_peak_9313	50	.	3.99484	7.43517	5.0253	357
chr15	83523333	83524643	GSE148515_Galang_2020_GSM4473027_PC_ATAC_seq_rep1_ATACseq_SRR11539111_peak_9314	138	.	6.43612	16.6165	13.8475	593
chr15	83525759	83527329	GSE148515_Galang_2020_GSM4473027_PC_ATAC_seq_rep1_ATACseq_SRR11539111_peak_9315	129	.	6.21419	15.6969	12.9578	1037
chr15	83554931	83555957	GSE148515_Galang_2020_GSM4473027_PC_ATAC_seq_rep1_ATACseq_SRR11539111_peak_9316	156	.	6.87999	18.4989	15.6714	665
chr15	83563686	83564269	GSE148515_Galang_2020_GSM4473027_PC_ATAC_seq_rep1_ATACseq_SRR11539111_peak_9317	43	.	3.7729	6.7194	4.34939	265
chr15	83594771	83595244	GSE148515_Galang_2020_GSM4473027_PC_ATAC_seq_rep1_ATACseq_SRR11539111_peak_9318	87	.	5.10451	11.3368	8.75218	241
chr15	83724467	83725254	GSE148515_Galang_2020_GSM4473027_PC_ATAC_seq_rep1_ATACseq_SRR11539111_peak_9319	95	.	5.32645	12.1751	9.5586	578
chr15	84053674	84054206	GSE148515_Galang_2020_GSM4473027_PC_ATAC_seq_rep1_ATACseq_SRR11539111_peak_9320	43	.	3.7729	6.7194	4.34939	408
chr15	84131488	84132359	GSE148515_Galang_2020_GSM4473027_PC_ATAC_seq_rep1_ATACseq_SRR11539111_peak_9321	79	.	4.88258	10.5167	7.96451	235
chr15	84167653	84168768	GSE148515_Galang_2020_GSM4473027_PC_ATAC_seq_rep1_ATACseq_SRR11539111_peak_9322	156	.	6.87999	18.4989	15.6714	226
chr15	84191829	84192657	GSE148515_Galang_2020_GSM4473027_PC_ATAC_seq_rep1_ATACseq_SRR11539111_peak_9323	331	.	10.6529	36.4344	33.1066	407
chr15	84212021	84213670	GSE148515_Galang_2020_GSM4473027_PC_ATAC_seq_rep1_ATACseq_SRR11539111_peak_9324	95	.	5.32645	12.1751	9.5586	972
chr15	84218457	84219371	GSE148515_Galang_2020_GSM4473027_PC_ATAC_seq_rep1_ATACseq_SRR11539111_peak_9325	112	.	5.77032	13.9036	11.2249	478
chr15	84230664	84233242	GSE148515_Galang_2020_GSM4473027_PC_ATAC_seq_rep1_ATACseq_SRR11539111_peak_9326	214	.	8.21161	24.4622	21.4613	1615
chr15	84244929	84245402	GSE148515_Galang_2020_GSM4473027_PC_ATAC_seq_rep1_ATACseq_SRR11539111_peak_9327	112	.	5.77032	13.9036	11.2249	157
chr15	84250736	84251928	GSE148515_Galang_2020_GSM4473027_PC_ATAC_seq_rep1_ATACseq_SRR11539111_peak_9328	224	.	8.43354	25.4983	22.4686	649
chr15	84253435	84254673	GSE148515_Galang_2020_GSM4473027_PC_ATAC_seq_rep1_ATACseq_SRR11539111_peak_9329	224	.	8.43354	25.4983	22.4686	483
chr15	84255479	84257112	GSE148515_Galang_2020_GSM4473027_PC_ATAC_seq_rep1_ATACseq_SRR11539111_peak_9330	43	.	3.7729	6.7194	4.34939	979
chr15	84259951	84260788	GSE148515_Galang_2020_GSM4473027_PC_ATAC_seq_rep1_ATACseq_SRR11539111_peak_9331	71	.	4.66064	9.7156	7.19701	537
chr15	84266478	84266831	GSE148515_Galang_2020_GSM4473027_PC_ATAC_seq_rep1_ATACseq_SRR11539111_peak_9332	30	.	3.32903	5.36169	3.08096	291
chr15	84269399	84270135	GSE148515_Galang_2020_GSM4473027_PC_ATAC_seq_rep1_ATACseq_SRR11539111_peak_9333	64	.	4.43871	8.93433	6.45035	327
chr15	84310799	84311126	GSE148515_Galang_2020_GSM4473027_PC_ATAC_seq_rep1_ATACseq_SRR11539111_peak_9334	24	.	3.10709	4.72264	2.49256	121
chr15	84408214	84408652	GSE148515_Galang_2020_GSM4473027_PC_ATAC_seq_rep1_ATACseq_SRR11539111_peak_9335	24	.	3.10709	4.72264	2.49256	79
chr15	84446178	84446578	GSE148515_Galang_2020_GSM4473027_PC_ATAC_seq_rep1_ATACseq_SRR11539111_peak_9336	37	.	3.55097	6.02778	3.70079	314
chr15	84557480	84557966	GSE148515_Galang_2020_GSM4473027_PC_ATAC_seq_rep1_ATACseq_SRR11539111_peak_9337	95	.	5.32645	12.1751	9.5586	270
chr15	84592155	84592938	GSE148515_Galang_2020_GSM4473027_PC_ATAC_seq_rep1_ATACseq_SRR11539111_peak_9338	87	.	5.10451	11.3368	8.75218	141
chr15	84595573	84596020	GSE148515_Galang_2020_GSM4473027_PC_ATAC_seq_rep1_ATACseq_SRR11539111_peak_9339	50	.	3.99484	7.43517	5.0253	147
chr15	84597609	84597997	GSE148515_Galang_2020_GSM4473027_PC_ATAC_seq_rep1_ATACseq_SRR11539111_peak_9340	24	.	3.10709	4.72264	2.49256	353
chr15	84613631	84614064	GSE148515_Galang_2020_GSM4473027_PC_ATAC_seq_rep1_ATACseq_SRR11539111_peak_9341	30	.	3.32903	5.36169	3.08096	97
chr15	84630921	84631743	GSE148515_Galang_2020_GSM4473027_PC_ATAC_seq_rep1_ATACseq_SRR11539111_peak_9342	43	.	3.7729	6.7194	4.34939	383
chr15	84639171	84639448	GSE148515_Galang_2020_GSM4473027_PC_ATAC_seq_rep1_ATACseq_SRR11539111_peak_9343	14	.	2.66322	3.53274	1.4239	88
chr15	84654333	84654639	GSE148515_Galang_2020_GSM4473027_PC_ATAC_seq_rep1_ATACseq_SRR11539111_peak_9344	24	.	3.10709	4.72264	2.49256	18
chr15	84663034	84663303	GSE148515_Galang_2020_GSM4473027_PC_ATAC_seq_rep1_ATACseq_SRR11539111_peak_9345	19	.	2.88516	4.11235	1.93879	227
chr15	84680554	84681618	GSE148515_Galang_2020_GSM4473027_PC_ATAC_seq_rep1_ATACseq_SRR11539111_peak_9346	30	.	3.32903	5.36169	3.08096	409
chr15	84697469	84698531	GSE148515_Galang_2020_GSM4473027_PC_ATAC_seq_rep1_ATACseq_SRR11539111_peak_9347	43	.	3.7729	6.7194	4.34939	615
chr15	84714613	84715073	GSE148515_Galang_2020_GSM4473027_PC_ATAC_seq_rep1_ATACseq_SRR11539111_peak_9348	57	.	4.21677	8.17385	5.72601	306
chr15	84852775	84854997	GSE148515_Galang_2020_GSM4473027_PC_ATAC_seq_rep1_ATACseq_SRR11539111_peak_9349	112	.	5.77032	13.9036	11.2249	999
chr15	84855462	84856755	GSE148515_Galang_2020_GSM4473027_PC_ATAC_seq_rep1_ATACseq_SRR11539111_peak_9350	87	.	5.10451	11.3368	8.75218	646
chr15	84922430	84924248	GSE148515_Galang_2020_GSM4473027_PC_ATAC_seq_rep1_ATACseq_SRR11539111_peak_9351	482	.	13.5381	51.9707	48.2118	969
chr15	84974248	84974525	GSE148515_Galang_2020_GSM4473027_PC_ATAC_seq_rep1_ATACseq_SRR11539111_peak_9352	30	.	3.32903	5.36169	3.08096	36
chr15	84987273	84988428	GSE148515_Galang_2020_GSM4473027_PC_ATAC_seq_rep1_ATACseq_SRR11539111_peak_9353	331	.	10.6529	36.4344	33.1066	524
chr15	85031969	85032259	GSE148515_Galang_2020_GSM4473027_PC_ATAC_seq_rep1_ATACseq_SRR11539111_peak_9354	37	.	3.55097	6.02778	3.70079	124
chr15	85036417	85037744	GSE148515_Galang_2020_GSM4473027_PC_ATAC_seq_rep1_ATACseq_SRR11539111_peak_9355	320	.	10.431	35.2972	32.0003	580
chr15	85151479	85152589	GSE148515_Galang_2020_GSM4473027_PC_ATAC_seq_rep1_ATACseq_SRR11539111_peak_9356	87	.	5.10451	11.3368	8.75218	312
chr15	85205961	85206320	GSE148515_Galang_2020_GSM4473027_PC_ATAC_seq_rep1_ATACseq_SRR11539111_peak_9358	64	.	4.43871	8.93433	6.45035	13
chr15	85207908	85208253	GSE148515_Galang_2020_GSM4473027_PC_ATAC_seq_rep1_ATACseq_SRR11539111_peak_9359	24	.	3.10709	4.72264	2.49256	38
chr15	85229430	85229792	GSE148515_Galang_2020_GSM4473027_PC_ATAC_seq_rep1_ATACseq_SRR11539111_peak_9360	37	.	3.55097	6.02778	3.70079	247
chr15	85230266	85230809	GSE148515_Galang_2020_GSM4473027_PC_ATAC_seq_rep1_ATACseq_SRR11539111_peak_9361	37	.	3.55097	6.02778	3.70079	59
chr15	85315794	85316268	GSE148515_Galang_2020_GSM4473027_PC_ATAC_seq_rep1_ATACseq_SRR11539111_peak_9362	30	.	3.32903	5.36169	3.08096	91
chr15	85335820	85337024	GSE148515_Galang_2020_GSM4473027_PC_ATAC_seq_rep1_ATACseq_SRR11539111_peak_9363	175	.	7.32387	20.4361	17.551	761
chr15	85480396	85480850	GSE148515_Galang_2020_GSM4473027_PC_ATAC_seq_rep1_ATACseq_SRR11539111_peak_9364	37	.	3.55097	6.02778	3.70079	318
chr15	85505283	85505864	GSE148515_Galang_2020_GSM4473027_PC_ATAC_seq_rep1_ATACseq_SRR11539111_peak_9365	43	.	3.7729	6.7194	4.34939	321
chr15	85523299	85523777	GSE148515_Galang_2020_GSM4473027_PC_ATAC_seq_rep1_ATACseq_SRR11539111_peak_9366	64	.	4.43871	8.93433	6.45035	301
chr15	85583204	85583686	GSE148515_Galang_2020_GSM4473027_PC_ATAC_seq_rep1_ATACseq_SRR11539111_peak_9367	50	.	3.99484	7.43517	5.0253	277
chr15	85610266	85611080	GSE148515_Galang_2020_GSM4473027_PC_ATAC_seq_rep1_ATACseq_SRR11539111_peak_9368	204	.	7.98967	23.4376	20.4655	587
chr15	85625813	85626164	GSE148515_Galang_2020_GSM4473027_PC_ATAC_seq_rep1_ATACseq_SRR11539111_peak_9369	37	.	3.55097	6.02778	3.70079	86
chr15	85634235	85635272	GSE148515_Galang_2020_GSM4473027_PC_ATAC_seq_rep1_ATACseq_SRR11539111_peak_9370	593	.	15.5355	63.4437	59.3714	483
chr15	85652959	85654378	GSE148515_Galang_2020_GSM4473027_PC_ATAC_seq_rep1_ATACseq_SRR11539111_peak_9371	138	.	6.43612	16.6165	13.8475	961
chr15	85669589	85672091	GSE148515_Galang_2020_GSM4473027_PC_ATAC_seq_rep1_ATACseq_SRR11539111_peak_9372	376	.	11.5406	41.0705	37.6139	1509
chr15	85677964	85678357	GSE148515_Galang_2020_GSM4473027_PC_ATAC_seq_rep1_ATACseq_SRR11539111_peak_9373	30	.	3.32903	5.36169	3.08096	114
chr15	85688325	85688700	GSE148515_Galang_2020_GSM4473027_PC_ATAC_seq_rep1_ATACseq_SRR11539111_peak_9374	37	.	3.55097	6.02778	3.70079	113
chr15	85709146	85710499	GSE148515_Galang_2020_GSM4473027_PC_ATAC_seq_rep1_ATACseq_SRR11539111_peak_9375	120	.	5.99225	14.7924	12.0833	378
chr15	85716178	85716653	GSE148515_Galang_2020_GSM4473027_PC_ATAC_seq_rep1_ATACseq_SRR11539111_peak_9376	19	.	2.88516	4.11235	1.93879	431
chr15	85724570	85725484	GSE148515_Galang_2020_GSM4473027_PC_ATAC_seq_rep1_ATACseq_SRR11539111_peak_9377	129	.	6.21419	15.6969	12.9578	376
chr15	85734134	85736701	GSE148515_Galang_2020_GSM4473027_PC_ATAC_seq_rep1_ATACseq_SRR11539111_peak_9378	644	.	16.4232	68.7069	64.4962	1300
chr15	85810370	85811972	GSE148515_Galang_2020_GSM4473027_PC_ATAC_seq_rep1_ATACseq_SRR11539111_peak_9379	494	.	13.76	53.2187	49.425	1119
chr15	85820829	85821117	GSE148515_Galang_2020_GSM4473027_PC_ATAC_seq_rep1_ATACseq_SRR11539111_peak_9380	14	.	2.66322	3.53274	1.4239	78
chr15	85831858	85832570	GSE148515_Galang_2020_GSM4473027_PC_ATAC_seq_rep1_ATACseq_SRR11539111_peak_9381	71	.	4.66064	9.7156	7.19701	436
chr15	85859200	85859939	GSE148515_Galang_2020_GSM4473027_PC_ATAC_seq_rep1_ATACseq_SRR11539111_peak_9382	185	.	7.5458	21.4242	18.5102	392
chr15	85867847	85868142	GSE148515_Galang_2020_GSM4473027_PC_ATAC_seq_rep1_ATACseq_SRR11539111_peak_9383	19	.	2.88516	4.11235	1.93879	30
chr15	85878869	85879818	GSE148515_Galang_2020_GSM4473027_PC_ATAC_seq_rep1_ATACseq_SRR11539111_peak_9384	255	.	9.09935	28.6729	25.5568	503
chr15	85928283	85928609	GSE148515_Galang_2020_GSM4473027_PC_ATAC_seq_rep1_ATACseq_SRR11539111_peak_9385	19	.	2.88516	4.11235	1.93879	64
chr15	85969194	85970087	GSE148515_Galang_2020_GSM4473027_PC_ATAC_seq_rep1_ATACseq_SRR11539111_peak_9386	156	.	6.87999	18.4989	15.6714	599
chr15	86032678	86034895	GSE148515_Galang_2020_GSM4473027_PC_ATAC_seq_rep1_ATACseq_SRR11539111_peak_9387	185	.	7.5458	21.4242	18.5102	1629
chr15	86052383	86052811	GSE148515_Galang_2020_GSM4473027_PC_ATAC_seq_rep1_ATACseq_SRR11539111_peak_9388	43	.	3.7729	6.7194	4.34939	331
chr15	86053823	86054445	GSE148515_Galang_2020_GSM4473027_PC_ATAC_seq_rep1_ATACseq_SRR11539111_peak_9389	50	.	3.99484	7.43517	5.0253	277
chr15	86057784	86059865	GSE148515_Galang_2020_GSM4473027_PC_ATAC_seq_rep1_ATACseq_SRR11539111_peak_9390	422	.	12.4284	45.8387	42.2502	899
chr15	86105026	86105607	GSE148515_Galang_2020_GSM4473027_PC_ATAC_seq_rep1_ATACseq_SRR11539111_peak_9391	24	.	3.10709	4.72264	2.49256	108
chr15	86108981	86110791	GSE148515_Galang_2020_GSM4473027_PC_ATAC_seq_rep1_ATACseq_SRR11539111_peak_9392	298	.	9.98709	33.0505	29.815	768
chr15	86116352	86117218	GSE148515_Galang_2020_GSM4473027_PC_ATAC_seq_rep1_ATACseq_SRR11539111_peak_9393	103	.	5.54838	13.0309	10.3828	352
chr15	86126764	86127314	GSE148515_Galang_2020_GSM4473027_PC_ATAC_seq_rep1_ATACseq_SRR11539111_peak_9394	64	.	4.43871	8.93433	6.45035	234
chr15	86168992	86169951	GSE148515_Galang_2020_GSM4473027_PC_ATAC_seq_rep1_ATACseq_SRR11539111_peak_9395	50	.	3.99484	7.43517	5.0253	453
chr15	86171949	86172845	GSE148515_Galang_2020_GSM4473027_PC_ATAC_seq_rep1_ATACseq_SRR11539111_peak_9396	64	.	4.43871	8.93433	6.45035	441
chr15	86177201	86177558	GSE148515_Galang_2020_GSM4473027_PC_ATAC_seq_rep1_ATACseq_SRR11539111_peak_9397	19	.	2.88516	4.11235	1.93879	76
chr15	86184954	86186785	GSE148515_Galang_2020_GSM4473027_PC_ATAC_seq_rep1_ATACseq_SRR11539111_peak_9398	266	.	9.32128	29.7522	26.6069	819
chr15	86188792	86189854	GSE148515_Galang_2020_GSM4473027_PC_ATAC_seq_rep1_ATACseq_SRR11539111_peak_9399	112	.	5.77032	13.9036	11.2249	539
chr15	86191494	86192133	GSE148515_Galang_2020_GSM4473027_PC_ATAC_seq_rep1_ATACseq_SRR11539111_peak_9400	50	.	3.99484	7.43517	5.0253	379
chr15	86214134	86215028	GSE148515_Galang_2020_GSM4473027_PC_ATAC_seq_rep1_ATACseq_SRR11539111_peak_9401	103	.	5.54838	13.0309	10.3828	208
chr15	86235490	86235912	GSE148515_Galang_2020_GSM4473027_PC_ATAC_seq_rep1_ATACseq_SRR11539111_peak_9402	24	.	3.10709	4.72264	2.49256	284
chr15	87107682	87108063	GSE148515_Galang_2020_GSM4473027_PC_ATAC_seq_rep1_ATACseq_SRR11539111_peak_9403	37	.	3.55097	6.02778	3.70079	221
chr15	87624018	87625745	GSE148515_Galang_2020_GSM4473027_PC_ATAC_seq_rep1_ATACseq_SRR11539111_peak_9404	175	.	7.32387	20.4361	17.551	431
chr15	88699088	88699569	GSE148515_Galang_2020_GSM4473027_PC_ATAC_seq_rep1_ATACseq_SRR11539111_peak_9405	24	.	3.10709	4.72264	2.49256	358
chr15	88702730	88703073	GSE148515_Galang_2020_GSM4473027_PC_ATAC_seq_rep1_ATACseq_SRR11539111_peak_9406	19	.	2.88516	4.11235	1.93879	322
chr15	88732856	88734471	GSE148515_Galang_2020_GSM4473027_PC_ATAC_seq_rep1_ATACseq_SRR11539111_peak_9407	138	.	6.43612	16.6165	13.8475	704
chr15	88750417	88752189	GSE148515_Galang_2020_GSM4473027_PC_ATAC_seq_rep1_ATACseq_SRR11539111_peak_9408	482	.	13.5381	51.9707	48.2118	1126
chr15	88818996	88820644	GSE148515_Galang_2020_GSM4473027_PC_ATAC_seq_rep1_ATACseq_SRR11539111_peak_9409	644	.	16.4232	68.7069	64.4962	435
chr15	88828023	88829969	GSE148515_Galang_2020_GSM4473027_PC_ATAC_seq_rep1_ATACseq_SRR11539111_peak_9410	147	.	6.65806	17.5506	14.7521	606
chr15	88831105	88832719	GSE148515_Galang_2020_GSM4473027_PC_ATAC_seq_rep1_ATACseq_SRR11539111_peak_9411	57	.	4.21677	8.17385	5.72601	671
chr15	88836179	88838289	GSE148515_Galang_2020_GSM4473027_PC_ATAC_seq_rep1_ATACseq_SRR11539111_peak_9412	234	.	8.65548	26.5456	23.4871	1382
chr15	88839190	88840630	GSE148515_Galang_2020_GSM4473027_PC_ATAC_seq_rep1_ATACseq_SRR11539111_peak_9413	309	.	10.209	34.1692	30.903	214
chr15	88850393	88850955	GSE148515_Galang_2020_GSM4473027_PC_ATAC_seq_rep1_ATACseq_SRR11539111_peak_9414	30	.	3.32903	5.36169	3.08096	142
chr15	88861291	88866131	GSE148515_Galang_2020_GSM4473027_PC_ATAC_seq_rep1_ATACseq_SRR11539111_peak_9415	684	.	17.089	72.7157	68.4046	864
chr15	88866945	88868638	GSE148515_Galang_2020_GSM4473027_PC_ATAC_seq_rep1_ATACseq_SRR11539111_peak_9416	120	.	5.99225	14.7924	12.0833	661
chr15	88875761	88876652	GSE148515_Galang_2020_GSM4473027_PC_ATAC_seq_rep1_ATACseq_SRR11539111_peak_9417	24	.	3.10709	4.72264	2.49256	175
chr15	88921152	88921615	GSE148515_Galang_2020_GSM4473027_PC_ATAC_seq_rep1_ATACseq_SRR11539111_peak_9418	57	.	4.21677	8.17385	5.72601	420
chr15	89020069	89020684	GSE148515_Galang_2020_GSM4473027_PC_ATAC_seq_rep1_ATACseq_SRR11539111_peak_9419	64	.	4.43871	8.93433	6.45035	165
chr15	89059348	89060919	GSE148515_Galang_2020_GSM4473027_PC_ATAC_seq_rep1_ATACseq_SRR11539111_peak_9420	95	.	5.32645	12.1751	9.5586	852
chr15	89073519	89076619	GSE148515_Galang_2020_GSM4473027_PC_ATAC_seq_rep1_ATACseq_SRR11539111_peak_9421	543	.	14.6477	58.279	54.3465	2515
chr15	89088849	89090038	GSE148515_Galang_2020_GSM4473027_PC_ATAC_seq_rep1_ATACseq_SRR11539111_peak_9422	298	.	9.98709	33.0505	29.815	241
chr15	89122516	89123373	GSE148515_Galang_2020_GSM4473027_PC_ATAC_seq_rep1_ATACseq_SRR11539111_peak_9423	175	.	7.32387	20.4361	17.551	573
chr15	89128260	89128885	GSE148515_Galang_2020_GSM4473027_PC_ATAC_seq_rep1_ATACseq_SRR11539111_peak_9424	71	.	4.66064	9.7156	7.19701	272
chr15	89137529	89138299	GSE148515_Galang_2020_GSM4473027_PC_ATAC_seq_rep1_ATACseq_SRR11539111_peak_9425	43	.	3.7729	6.7194	4.34939	417
chr15	89140078	89141119	GSE148515_Galang_2020_GSM4473027_PC_ATAC_seq_rep1_ATACseq_SRR11539111_peak_9426	57	.	4.21677	8.17385	5.72601	478
chr15	89149079	89150064	GSE148515_Galang_2020_GSM4473027_PC_ATAC_seq_rep1_ATACseq_SRR11539111_peak_9427	30	.	3.32903	5.36169	3.08096	953
chr15	89158496	89158924	GSE148515_Galang_2020_GSM4473027_PC_ATAC_seq_rep1_ATACseq_SRR11539111_peak_9428	24	.	3.10709	4.72264	2.49256	94
chr15	89169151	89170865	GSE148515_Galang_2020_GSM4473027_PC_ATAC_seq_rep1_ATACseq_SRR11539111_peak_9429	175	.	7.32387	20.4361	17.551	569
chr15	89172785	89174389	GSE148515_Galang_2020_GSM4473027_PC_ATAC_seq_rep1_ATACseq_SRR11539111_peak_9430	103	.	5.54838	13.0309	10.3828	538
chr15	89176770	89181879	GSE148515_Galang_2020_GSM4473027_PC_ATAC_seq_rep1_ATACseq_SRR11539111_peak_9431	543	.	14.6477	58.279	54.3465	4061
chr15	89183258	89183537	GSE148515_Galang_2020_GSM4473027_PC_ATAC_seq_rep1_ATACseq_SRR11539111_peak_9432	24	.	3.10709	4.72264	2.49256	28
chr15	89195653	89197001	GSE148515_Galang_2020_GSM4473027_PC_ATAC_seq_rep1_ATACseq_SRR11539111_peak_9433	331	.	10.6529	36.4344	33.1066	832
chr15	89210165	89212278	GSE148515_Galang_2020_GSM4473027_PC_ATAC_seq_rep1_ATACseq_SRR11539111_peak_9434	276	.	9.54322	30.8418	27.6669	1432
chr15	89285614	89285903	GSE148515_Galang_2020_GSM4473027_PC_ATAC_seq_rep1_ATACseq_SRR11539111_peak_9435	30	.	3.32903	5.36169	3.08096	168
chr15	89296367	89296773	GSE148515_Galang_2020_GSM4473027_PC_ATAC_seq_rep1_ATACseq_SRR11539111_peak_9436	50	.	3.99484	7.43517	5.0253	293
chr15	89314563	89316149	GSE148515_Galang_2020_GSM4473027_PC_ATAC_seq_rep1_ATACseq_SRR11539111_peak_9437	434	.	12.6503	47.0503	43.4279	730
chr15	89354480	89356614	GSE148515_Galang_2020_GSM4473027_PC_ATAC_seq_rep1_ATACseq_SRR11539111_peak_9438	255	.	9.09935	28.6729	25.5568	1261
chr15	89371417	89371749	GSE148515_Galang_2020_GSM4473027_PC_ATAC_seq_rep1_ATACseq_SRR11539111_peak_9439	30	.	3.32903	5.36169	3.08096	205
chr15	89373359	89374292	GSE148515_Galang_2020_GSM4473027_PC_ATAC_seq_rep1_ATACseq_SRR11539111_peak_9440	175	.	7.32387	20.4361	17.551	375
chr15	89378211	89379212	GSE148515_Galang_2020_GSM4473027_PC_ATAC_seq_rep1_ATACseq_SRR11539111_peak_9441	79	.	4.88258	10.5167	7.96451	898
chr15	89424613	89427065	GSE148515_Galang_2020_GSM4473027_PC_ATAC_seq_rep1_ATACseq_SRR11539111_peak_9442	422	.	12.4284	45.8387	42.2502	1117
chr15	89428225	89430542	GSE148515_Galang_2020_GSM4473027_PC_ATAC_seq_rep1_ATACseq_SRR11539111_peak_9443	697	.	17.311	74.0633	69.7194	1450
chr15	89475896	89476462	GSE148515_Galang_2020_GSM4473027_PC_ATAC_seq_rep1_ATACseq_SRR11539111_peak_9444	120	.	5.99225	14.7924	12.0833	325
chr15	89498370	89498787	GSE148515_Galang_2020_GSM4473027_PC_ATAC_seq_rep1_ATACseq_SRR11539111_peak_9445	43	.	3.7729	6.7194	4.34939	78
chr15	89499327	89501200	GSE148515_Galang_2020_GSM4473027_PC_ATAC_seq_rep1_ATACseq_SRR11539111_peak_9446	43	.	3.7729	6.7194	4.34939	1294
chr15	89548284	89548891	GSE148515_Galang_2020_GSM4473027_PC_ATAC_seq_rep1_ATACseq_SRR11539111_peak_9447	30	.	3.32903	5.36169	3.08096	43
chr15	89591578	89592066	GSE148515_Galang_2020_GSM4473027_PC_ATAC_seq_rep1_ATACseq_SRR11539111_peak_9448	57	.	4.21677	8.17385	5.72601	303
chr15	90223984	90224701	GSE148515_Galang_2020_GSM4473027_PC_ATAC_seq_rep1_ATACseq_SRR11539111_peak_9449	234	.	8.65548	26.5456	23.4871	224
chr15	90678869	90680312	GSE148515_Galang_2020_GSM4473027_PC_ATAC_seq_rep1_ATACseq_SRR11539111_peak_9450	64	.	4.43871	8.93433	6.45035	884
chr15	91049355	91050060	GSE148515_Galang_2020_GSM4473027_PC_ATAC_seq_rep1_ATACseq_SRR11539111_peak_9451	309	.	10.209	34.1692	30.903	511
chr15	91572542	91573589	GSE148515_Galang_2020_GSM4473027_PC_ATAC_seq_rep1_ATACseq_SRR11539111_peak_9452	214	.	8.21161	24.4622	21.4613	618
chr15	91672980	91674018	GSE148515_Galang_2020_GSM4473027_PC_ATAC_seq_rep1_ATACseq_SRR11539111_peak_9453	156	.	6.87999	18.4989	15.6714	195
chr15	92364081	92364864	GSE148515_Galang_2020_GSM4473027_PC_ATAC_seq_rep1_ATACseq_SRR11539111_peak_9454	95	.	5.32645	12.1751	9.5586	688
chr15	92366498	92366815	GSE148515_Galang_2020_GSM4473027_PC_ATAC_seq_rep1_ATACseq_SRR11539111_peak_9455	19	.	2.88516	4.11235	1.93879	7
chr15	92396959	92398062	GSE148515_Galang_2020_GSM4473027_PC_ATAC_seq_rep1_ATACseq_SRR11539111_peak_9456	87	.	5.10451	11.3368	8.75218	152
chr15	93002023	93002356	GSE148515_Galang_2020_GSM4473027_PC_ATAC_seq_rep1_ATACseq_SRR11539111_peak_9457	37	.	3.55097	6.02778	3.70079	141
chr15	93274804	93276711	GSE148515_Galang_2020_GSM4473027_PC_ATAC_seq_rep1_ATACseq_SRR11539111_peak_9458	632	.	16.2013	67.3822	63.2049	576
chr15	93335979	93337668	GSE148515_Galang_2020_GSM4473027_PC_ATAC_seq_rep1_ATACseq_SRR11539111_peak_9459	364	.	11.3187	39.8987	36.4743	1013
chr15	93339227	93339492	GSE148515_Galang_2020_GSM4473027_PC_ATAC_seq_rep1_ATACseq_SRR11539111_peak_9460	19	.	2.88516	4.11235	1.93879	225
chr15	93398125	93398809	GSE148515_Galang_2020_GSM4473027_PC_ATAC_seq_rep1_ATACseq_SRR11539111_peak_9461	103	.	5.54838	13.0309	10.3828	224
chr15	93512431	93512710	GSE148515_Galang_2020_GSM4473027_PC_ATAC_seq_rep1_ATACseq_SRR11539111_peak_9462	30	.	3.32903	5.36169	3.08096	59
chr15	93517511	93520589	GSE148515_Galang_2020_GSM4473027_PC_ATAC_seq_rep1_ATACseq_SRR11539111_peak_9463	494	.	13.76	53.2187	49.425	1781
chr15	93521039	93521660	GSE148515_Galang_2020_GSM4473027_PC_ATAC_seq_rep1_ATACseq_SRR11539111_peak_9464	30	.	3.32903	5.36169	3.08096	460
chr15	93525217	93525598	GSE148515_Galang_2020_GSM4473027_PC_ATAC_seq_rep1_ATACseq_SRR11539111_peak_9465	50	.	3.99484	7.43517	5.0253	283
chr15	93530088	93530386	GSE148515_Galang_2020_GSM4473027_PC_ATAC_seq_rep1_ATACseq_SRR11539111_peak_9466	50	.	3.99484	7.43517	5.0253	113
chr15	93537919	93538883	GSE148515_Galang_2020_GSM4473027_PC_ATAC_seq_rep1_ATACseq_SRR11539111_peak_9467	112	.	5.77032	13.9036	11.2249	602
chr15	93591265	93592209	GSE148515_Galang_2020_GSM4473027_PC_ATAC_seq_rep1_ATACseq_SRR11539111_peak_9468	37	.	3.55097	6.02778	3.70079	103
chr15	93592563	93592821	GSE148515_Galang_2020_GSM4473027_PC_ATAC_seq_rep1_ATACseq_SRR11539111_peak_9469	30	.	3.32903	5.36169	3.08096	35
chr15	93594953	93596863	GSE148515_Galang_2020_GSM4473027_PC_ATAC_seq_rep1_ATACseq_SRR11539111_peak_9470	422	.	12.4284	45.8387	42.2502	1068
chr15	93697556	93699321	GSE148515_Galang_2020_GSM4473027_PC_ATAC_seq_rep1_ATACseq_SRR11539111_peak_9471	298	.	9.98709	33.0505	29.815	854
chr15	93824539	93824833	GSE148515_Galang_2020_GSM4473027_PC_ATAC_seq_rep1_ATACseq_SRR11539111_peak_9472	30	.	3.32903	5.36169	3.08096	130
chr15	93825242	93825880	GSE148515_Galang_2020_GSM4473027_PC_ATAC_seq_rep1_ATACseq_SRR11539111_peak_9473	50	.	3.99484	7.43517	5.0253	197
chr15	94023674	94024399	GSE148515_Galang_2020_GSM4473027_PC_ATAC_seq_rep1_ATACseq_SRR11539111_peak_9474	30	.	3.32903	5.36169	3.08096	125
chr15	94265526	94265856	GSE148515_Galang_2020_GSM4473027_PC_ATAC_seq_rep1_ATACseq_SRR11539111_peak_9475	19	.	2.88516	4.11235	1.93879	199
chr15	94404090	94404548	GSE148515_Galang_2020_GSM4473027_PC_ATAC_seq_rep1_ATACseq_SRR11539111_peak_9476	120	.	5.99225	14.7924	12.0833	244
chr15	94543088	94544054	GSE148515_Galang_2020_GSM4473027_PC_ATAC_seq_rep1_ATACseq_SRR11539111_peak_9477	214	.	8.21161	24.4622	21.4613	408
chr15	94565688	94566026	GSE148515_Galang_2020_GSM4473027_PC_ATAC_seq_rep1_ATACseq_SRR11539111_peak_9478	19	.	2.88516	4.11235	1.93879	3
chr15	94589267	94590041	GSE148515_Galang_2020_GSM4473027_PC_ATAC_seq_rep1_ATACseq_SRR11539111_peak_9479	298	.	9.98709	33.0505	29.815	549
chr15	94628804	94629397	GSE148515_Galang_2020_GSM4473027_PC_ATAC_seq_rep1_ATACseq_SRR11539111_peak_9480	166	.	7.10193	19.4609	16.6046	278
chr15	94649352	94649611	GSE148515_Galang_2020_GSM4473027_PC_ATAC_seq_rep1_ATACseq_SRR11539111_peak_9481	24	.	3.10709	4.72264	2.49256	2
chr15	95790301	95791689	GSE148515_Galang_2020_GSM4473027_PC_ATAC_seq_rep1_ATACseq_SRR11539111_peak_9482	138	.	6.43612	16.6165	13.8475	562
chr15	96185482	96185887	GSE148515_Galang_2020_GSM4473027_PC_ATAC_seq_rep1_ATACseq_SRR11539111_peak_9483	87	.	5.10451	11.3368	8.75218	245
chr15	96284013	96288707	GSE148515_Galang_2020_GSM4473027_PC_ATAC_seq_rep1_ATACseq_SRR11539111_peak_9484	581	.	15.3135	62.1431	58.1049	2856
chr15	96388676	96389448	GSE148515_Galang_2020_GSM4473027_PC_ATAC_seq_rep1_ATACseq_SRR11539111_peak_9485	50	.	3.99484	7.43517	5.0253	386
chr15	96459872	96462661	GSE148515_Galang_2020_GSM4473027_PC_ATAC_seq_rep1_ATACseq_SRR11539111_peak_9486	958	.	21.5277	100.645	95.829	1157
chr15	96464254	96465368	GSE148515_Galang_2020_GSM4473027_PC_ATAC_seq_rep1_ATACseq_SRR11539111_peak_9487	64	.	4.43871	8.93433	6.45035	830
chr15	96641076	96641710	GSE148515_Galang_2020_GSM4473027_PC_ATAC_seq_rep1_ATACseq_SRR11539111_peak_9488	57	.	4.21677	8.17385	5.72601	87
chr15	96642216	96643223	GSE148515_Galang_2020_GSM4473027_PC_ATAC_seq_rep1_ATACseq_SRR11539111_peak_9489	112	.	5.77032	13.9036	11.2249	611
chr15	96684117	96684415	GSE148515_Galang_2020_GSM4473027_PC_ATAC_seq_rep1_ATACseq_SRR11539111_peak_9490	30	.	3.32903	5.36169	3.08096	43
chr15	96684926	96685507	GSE148515_Galang_2020_GSM4473027_PC_ATAC_seq_rep1_ATACseq_SRR11539111_peak_9491	19	.	2.88516	4.11235	1.93879	19
chr15	96685846	96686973	GSE148515_Galang_2020_GSM4473027_PC_ATAC_seq_rep1_ATACseq_SRR11539111_peak_9492	64	.	4.43871	8.93433	6.45035	629
chr15	96690862	96692043	GSE148515_Galang_2020_GSM4473027_PC_ATAC_seq_rep1_ATACseq_SRR11539111_peak_9493	57	.	4.21677	8.17385	5.72601	559
chr15	96692658	96693336	GSE148515_Galang_2020_GSM4473027_PC_ATAC_seq_rep1_ATACseq_SRR11539111_peak_9494	30	.	3.32903	5.36169	3.08096	383
chr15	96693615	96694561	GSE148515_Galang_2020_GSM4473027_PC_ATAC_seq_rep1_ATACseq_SRR11539111_peak_9495	120	.	5.99225	14.7924	12.0833	497
chr15	96695552	96696717	GSE148515_Galang_2020_GSM4473027_PC_ATAC_seq_rep1_ATACseq_SRR11539111_peak_9496	43	.	3.7729	6.7194	4.34939	123
chr15	96697063	96697354	GSE148515_Galang_2020_GSM4473027_PC_ATAC_seq_rep1_ATACseq_SRR11539111_peak_9497	57	.	4.21677	8.17385	5.72601	171
chr15	96698396	96701104	GSE148515_Galang_2020_GSM4473027_PC_ATAC_seq_rep1_ATACseq_SRR11539111_peak_9498	376	.	11.5406	41.0705	37.6139	1312
chr15	96708960	96710286	GSE148515_Galang_2020_GSM4473027_PC_ATAC_seq_rep1_ATACseq_SRR11539111_peak_9499	555	.	14.8697	59.5607	55.5928	935
chr15	96743763	96744982	GSE148515_Galang_2020_GSM4473027_PC_ATAC_seq_rep1_ATACseq_SRR11539111_peak_9500	185	.	7.5458	21.4242	18.5102	762
chr15	96748213	96748703	GSE148515_Galang_2020_GSM4473027_PC_ATAC_seq_rep1_ATACseq_SRR11539111_peak_9501	24	.	3.10709	4.72264	2.49256	402
chr15	96749153	96750260	GSE148515_Galang_2020_GSM4473027_PC_ATAC_seq_rep1_ATACseq_SRR11539111_peak_9502	214	.	8.21161	24.4622	21.4613	180
chr15	96751039	96751995	GSE148515_Galang_2020_GSM4473027_PC_ATAC_seq_rep1_ATACseq_SRR11539111_peak_9503	194	.	7.76774	22.4248	19.4815	469
chr15	96773606	96773858	GSE148515_Galang_2020_GSM4473027_PC_ATAC_seq_rep1_ATACseq_SRR11539111_peak_9504	50	.	3.99484	7.43517	5.0253	210
chr15	96779431	96779716	GSE148515_Galang_2020_GSM4473027_PC_ATAC_seq_rep1_ATACseq_SRR11539111_peak_9505	19	.	2.88516	4.11235	1.93879	2
chr15	96912086	96912445	GSE148515_Galang_2020_GSM4473027_PC_ATAC_seq_rep1_ATACseq_SRR11539111_peak_9506	64	.	4.43871	8.93433	6.45035	134
chr15	96936938	96937333	GSE148515_Galang_2020_GSM4473027_PC_ATAC_seq_rep1_ATACseq_SRR11539111_peak_9507	30	.	3.32903	5.36169	3.08096	8
chr15	96953484	96954029	GSE148515_Galang_2020_GSM4473027_PC_ATAC_seq_rep1_ATACseq_SRR11539111_peak_9508	64	.	4.43871	8.93433	6.45035	166
chr15	96968902	96969213	GSE148515_Galang_2020_GSM4473027_PC_ATAC_seq_rep1_ATACseq_SRR11539111_peak_9509	24	.	3.10709	4.72264	2.49256	216
chr15	97001180	97002384	GSE148515_Galang_2020_GSM4473027_PC_ATAC_seq_rep1_ATACseq_SRR11539111_peak_9510	50	.	3.99484	7.43517	5.0253	671
chr15	97003983	97004640	GSE148515_Galang_2020_GSM4473027_PC_ATAC_seq_rep1_ATACseq_SRR11539111_peak_9511	112	.	5.77032	13.9036	11.2249	188
chr15	97054873	97056005	GSE148515_Galang_2020_GSM4473027_PC_ATAC_seq_rep1_ATACseq_SRR11539111_peak_9512	50	.	3.99484	7.43517	5.0253	459
chr15	97101689	97103513	GSE148515_Galang_2020_GSM4473027_PC_ATAC_seq_rep1_ATACseq_SRR11539111_peak_9513	103	.	5.54838	13.0309	10.3828	606
chr15	97169701	97170769	GSE148515_Galang_2020_GSM4473027_PC_ATAC_seq_rep1_ATACseq_SRR11539111_peak_9514	87	.	5.10451	11.3368	8.75218	417
chr15	97246991	97247836	GSE148515_Galang_2020_GSM4473027_PC_ATAC_seq_rep1_ATACseq_SRR11539111_peak_9515	87	.	5.10451	11.3368	8.75218	156
chr15	97667370	97667809	GSE148515_Galang_2020_GSM4473027_PC_ATAC_seq_rep1_ATACseq_SRR11539111_peak_9516	50	.	3.99484	7.43517	5.0253	229
chr15	97705123	97705805	GSE148515_Galang_2020_GSM4473027_PC_ATAC_seq_rep1_ATACseq_SRR11539111_peak_9517	50	.	3.99484	7.43517	5.0253	499
chr15	97716848	97717155	GSE148515_Galang_2020_GSM4473027_PC_ATAC_seq_rep1_ATACseq_SRR11539111_peak_9518	30	.	3.32903	5.36169	3.08096	147
chr15	97741663	97743502	GSE148515_Galang_2020_GSM4473027_PC_ATAC_seq_rep1_ATACseq_SRR11539111_peak_9519	120	.	5.99225	14.7924	12.0833	522
chr15	97743942	97744414	GSE148515_Galang_2020_GSM4473027_PC_ATAC_seq_rep1_ATACseq_SRR11539111_peak_9520	71	.	4.66064	9.7156	7.19701	266
chr15	97745287	97745656	GSE148515_Galang_2020_GSM4473027_PC_ATAC_seq_rep1_ATACseq_SRR11539111_peak_9521	37	.	3.55097	6.02778	3.70079	195
chr15	97750675	97751050	GSE148515_Galang_2020_GSM4473027_PC_ATAC_seq_rep1_ATACseq_SRR11539111_peak_9522	95	.	5.32645	12.1751	9.5586	170
chr15	97755106	97755822	GSE148515_Galang_2020_GSM4473027_PC_ATAC_seq_rep1_ATACseq_SRR11539111_peak_9523	37	.	3.55097	6.02778	3.70079	428
chr15	97766491	97768956	GSE148515_Galang_2020_GSM4473027_PC_ATAC_seq_rep1_ATACseq_SRR11539111_peak_9524	298	.	9.98709	33.0505	29.815	1298
chr15	97773210	97773633	GSE148515_Galang_2020_GSM4473027_PC_ATAC_seq_rep1_ATACseq_SRR11539111_peak_9525	87	.	5.10451	11.3368	8.75218	75
chr15	97782020	97783005	GSE148515_Galang_2020_GSM4473027_PC_ATAC_seq_rep1_ATACseq_SRR11539111_peak_9526	37	.	3.55097	6.02778	3.70079	95
chr15	97784118	97785024	GSE148515_Galang_2020_GSM4473027_PC_ATAC_seq_rep1_ATACseq_SRR11539111_peak_9527	224	.	8.43354	25.4983	22.4686	296
chr15	97811482	97813857	GSE148515_Galang_2020_GSM4473027_PC_ATAC_seq_rep1_ATACseq_SRR11539111_peak_9528	175	.	7.32387	20.4361	17.551	827
chr15	97820389	97822032	GSE148515_Galang_2020_GSM4473027_PC_ATAC_seq_rep1_ATACseq_SRR11539111_peak_9529	214	.	8.21161	24.4622	21.4613	1075
chr15	97823756	97826073	GSE148515_Galang_2020_GSM4473027_PC_ATAC_seq_rep1_ATACseq_SRR11539111_peak_9530	87	.	5.10451	11.3368	8.75218	1562
chr15	97830655	97832550	GSE148515_Galang_2020_GSM4473027_PC_ATAC_seq_rep1_ATACseq_SRR11539111_peak_9531	266	.	9.32128	29.7522	26.6069	999
chr15	97837366	97838591	GSE148515_Galang_2020_GSM4473027_PC_ATAC_seq_rep1_ATACseq_SRR11539111_peak_9532	50	.	3.99484	7.43517	5.0253	507
chr15	97839764	97840720	GSE148515_Galang_2020_GSM4473027_PC_ATAC_seq_rep1_ATACseq_SRR11539111_peak_9533	79	.	4.88258	10.5167	7.96451	564
chr15	97849361	97850650	GSE148515_Galang_2020_GSM4473027_PC_ATAC_seq_rep1_ATACseq_SRR11539111_peak_9534	71	.	4.66064	9.7156	7.19701	519
chr15	97878789	97879455	GSE148515_Galang_2020_GSM4473027_PC_ATAC_seq_rep1_ATACseq_SRR11539111_peak_9535	57	.	4.21677	8.17385	5.72601	166
chr15	97890023	97890509	GSE148515_Galang_2020_GSM4473027_PC_ATAC_seq_rep1_ATACseq_SRR11539111_peak_9536	50	.	3.99484	7.43517	5.0253	157
chr15	97898747	97899526	GSE148515_Galang_2020_GSM4473027_PC_ATAC_seq_rep1_ATACseq_SRR11539111_peak_9537	112	.	5.77032	13.9036	11.2249	438
chr15	97907879	97908498	GSE148515_Galang_2020_GSM4473027_PC_ATAC_seq_rep1_ATACseq_SRR11539111_peak_9538	57	.	4.21677	8.17385	5.72601	513
chr15	97914218	97914599	GSE148515_Galang_2020_GSM4473027_PC_ATAC_seq_rep1_ATACseq_SRR11539111_peak_9539	30	.	3.32903	5.36169	3.08096	181
chr15	97952372	97952920	GSE148515_Galang_2020_GSM4473027_PC_ATAC_seq_rep1_ATACseq_SRR11539111_peak_9540	50	.	3.99484	7.43517	5.0253	412
chr15	97955020	97955323	GSE148515_Galang_2020_GSM4473027_PC_ATAC_seq_rep1_ATACseq_SRR11539111_peak_9541	37	.	3.55097	6.02778	3.70079	118
chr15	97963793	97964920	GSE148515_Galang_2020_GSM4473027_PC_ATAC_seq_rep1_ATACseq_SRR11539111_peak_9542	353	.	11.0968	38.7353	35.3434	332
chr15	97993002	97993298	GSE148515_Galang_2020_GSM4473027_PC_ATAC_seq_rep1_ATACseq_SRR11539111_peak_9543	57	.	4.21677	8.17385	5.72601	125
chr15	98001451	98001864	GSE148515_Galang_2020_GSM4473027_PC_ATAC_seq_rep1_ATACseq_SRR11539111_peak_9544	24	.	3.10709	4.72264	2.49256	330
chr15	98002247	98004061	GSE148515_Galang_2020_GSM4473027_PC_ATAC_seq_rep1_ATACseq_SRR11539111_peak_9545	50	.	3.99484	7.43517	5.0253	817
chr15	98026988	98028099	GSE148515_Galang_2020_GSM4473027_PC_ATAC_seq_rep1_ATACseq_SRR11539111_peak_9546	64	.	4.43871	8.93433	6.45035	226
chr15	98092852	98093838	GSE148515_Galang_2020_GSM4473027_PC_ATAC_seq_rep1_ATACseq_SRR11539111_peak_9547	194	.	7.76774	22.4248	19.4815	555
chr15	98108385	98109023	GSE148515_Galang_2020_GSM4473027_PC_ATAC_seq_rep1_ATACseq_SRR11539111_peak_9548	147	.	6.65806	17.5506	14.7521	237
chr15	98130986	98132288	GSE148515_Galang_2020_GSM4473027_PC_ATAC_seq_rep1_ATACseq_SRR11539111_peak_9549	138	.	6.43612	16.6165	13.8475	211
chr15	98145120	98146437	GSE148515_Galang_2020_GSM4473027_PC_ATAC_seq_rep1_ATACseq_SRR11539111_peak_9550	234	.	8.65548	26.5456	23.4871	554
chr15	98148916	98149953	GSE148515_Galang_2020_GSM4473027_PC_ATAC_seq_rep1_ATACseq_SRR11539111_peak_9551	245	.	8.87741	27.6039	24.5172	366
chr15	98167683	98168473	GSE148515_Galang_2020_GSM4473027_PC_ATAC_seq_rep1_ATACseq_SRR11539111_peak_9552	95	.	5.32645	12.1751	9.5586	207
chr15	98179189	98179572	GSE148515_Galang_2020_GSM4473027_PC_ATAC_seq_rep1_ATACseq_SRR11539111_peak_9553	24	.	3.10709	4.72264	2.49256	332
chr15	98180619	98181951	GSE148515_Galang_2020_GSM4473027_PC_ATAC_seq_rep1_ATACseq_SRR11539111_peak_9554	434	.	12.6503	47.0503	43.4279	801
chr15	98295924	98296305	GSE148515_Galang_2020_GSM4473027_PC_ATAC_seq_rep1_ATACseq_SRR11539111_peak_9555	71	.	4.66064	9.7156	7.19701	108
chr15	98510533	98510836	GSE148515_Galang_2020_GSM4473027_PC_ATAC_seq_rep1_ATACseq_SRR11539111_peak_9556	57	.	4.21677	8.17385	5.72601	95
chr15	98512767	98513382	GSE148515_Galang_2020_GSM4473027_PC_ATAC_seq_rep1_ATACseq_SRR11539111_peak_9557	103	.	5.54838	13.0309	10.3828	213
chr15	98533190	98534734	GSE148515_Galang_2020_GSM4473027_PC_ATAC_seq_rep1_ATACseq_SRR11539111_peak_9558	644	.	16.4232	68.7069	64.4962	1112
chr15	98567122	98569142	GSE148515_Galang_2020_GSM4473027_PC_ATAC_seq_rep1_ATACseq_SRR11539111_peak_9559	410	.	12.2064	44.6348	41.0803	747
chr15	98602221	98603429	GSE148515_Galang_2020_GSM4473027_PC_ATAC_seq_rep1_ATACseq_SRR11539111_peak_9560	320	.	10.431	35.2972	32.0003	515
chr15	98603931	98604229	GSE148515_Galang_2020_GSM4473027_PC_ATAC_seq_rep1_ATACseq_SRR11539111_peak_9561	37	.	3.55097	6.02778	3.70079	167
chr15	98604492	98604797	GSE148515_Galang_2020_GSM4473027_PC_ATAC_seq_rep1_ATACseq_SRR11539111_peak_9562	30	.	3.32903	5.36169	3.08096	6
chr15	98605504	98610545	GSE148515_Galang_2020_GSM4473027_PC_ATAC_seq_rep1_ATACseq_SRR11539111_peak_9563	353	.	11.0968	38.7353	35.3434	2164
chr15	98616744	98617423	GSE148515_Galang_2020_GSM4473027_PC_ATAC_seq_rep1_ATACseq_SRR11539111_peak_9564	57	.	4.21677	8.17385	5.72601	480
chr15	98631329	98632446	GSE148515_Galang_2020_GSM4473027_PC_ATAC_seq_rep1_ATACseq_SRR11539111_peak_9565	103	.	5.54838	13.0309	10.3828	306
chr15	98634110	98635284	GSE148515_Galang_2020_GSM4473027_PC_ATAC_seq_rep1_ATACseq_SRR11539111_peak_9566	204	.	7.98967	23.4376	20.4655	738
chr15	98635713	98636616	GSE148515_Galang_2020_GSM4473027_PC_ATAC_seq_rep1_ATACseq_SRR11539111_peak_9567	43	.	3.7729	6.7194	4.34939	417
chr15	98641719	98642150	GSE148515_Galang_2020_GSM4473027_PC_ATAC_seq_rep1_ATACseq_SRR11539111_peak_9568	24	.	3.10709	4.72264	2.49256	414
chr15	98662521	98663042	GSE148515_Galang_2020_GSM4473027_PC_ATAC_seq_rep1_ATACseq_SRR11539111_peak_9569	234	.	8.65548	26.5456	23.4871	241
chr15	98676527	98677559	GSE148515_Galang_2020_GSM4473027_PC_ATAC_seq_rep1_ATACseq_SRR11539111_peak_9570	87	.	5.10451	11.3368	8.75218	524
chr15	98692162	98692501	GSE148515_Galang_2020_GSM4473027_PC_ATAC_seq_rep1_ATACseq_SRR11539111_peak_9571	57	.	4.21677	8.17385	5.72601	210
chr15	98699512	98699827	GSE148515_Galang_2020_GSM4473027_PC_ATAC_seq_rep1_ATACseq_SRR11539111_peak_9572	64	.	4.43871	8.93433	6.45035	45
chr15	98727478	98728319	GSE148515_Galang_2020_GSM4473027_PC_ATAC_seq_rep1_ATACseq_SRR11539111_peak_9573	57	.	4.21677	8.17385	5.72601	689
chr15	98762247	98763586	GSE148515_Galang_2020_GSM4473027_PC_ATAC_seq_rep1_ATACseq_SRR11539111_peak_9574	446	.	12.8722	48.2694	44.6131	617
chr15	98776488	98777196	GSE148515_Galang_2020_GSM4473027_PC_ATAC_seq_rep1_ATACseq_SRR11539111_peak_9575	50	.	3.99484	7.43517	5.0253	95
chr15	98789386	98790087	GSE148515_Galang_2020_GSM4473027_PC_ATAC_seq_rep1_ATACseq_SRR11539111_peak_9576	24	.	3.10709	4.72264	2.49256	423
chr15	98791088	98791484	GSE148515_Galang_2020_GSM4473027_PC_ATAC_seq_rep1_ATACseq_SRR11539111_peak_9577	24	.	3.10709	4.72264	2.49256	38
chr15	98796462	98797395	GSE148515_Galang_2020_GSM4473027_PC_ATAC_seq_rep1_ATACseq_SRR11539111_peak_9578	138	.	6.43612	16.6165	13.8475	425
chr15	98803141	98808939	GSE148515_Galang_2020_GSM4473027_PC_ATAC_seq_rep1_ATACseq_SRR11539111_peak_9579	147	.	6.65806	17.5506	14.7521	4807
chr15	98809198	98809541	GSE148515_Galang_2020_GSM4473027_PC_ATAC_seq_rep1_ATACseq_SRR11539111_peak_9580	24	.	3.10709	4.72264	2.49256	144
chr15	98830644	98831865	GSE148515_Galang_2020_GSM4473027_PC_ATAC_seq_rep1_ATACseq_SRR11539111_peak_9581	309	.	10.209	34.1692	30.903	839
chr15	98840449	98840790	GSE148515_Galang_2020_GSM4473027_PC_ATAC_seq_rep1_ATACseq_SRR11539111_peak_9582	37	.	3.55097	6.02778	3.70079	255
chr15	98868805	98869536	GSE148515_Galang_2020_GSM4473027_PC_ATAC_seq_rep1_ATACseq_SRR11539111_peak_9583	30	.	3.32903	5.36169	3.08096	34
chr15	98870204	98870995	GSE148515_Galang_2020_GSM4473027_PC_ATAC_seq_rep1_ATACseq_SRR11539111_peak_9584	50	.	3.99484	7.43517	5.0253	518
chr15	98871363	98872672	GSE148515_Galang_2020_GSM4473027_PC_ATAC_seq_rep1_ATACseq_SRR11539111_peak_9585	342	.	10.8748	37.5805	34.2206	679
chr15	98880656	98881769	GSE148515_Galang_2020_GSM4473027_PC_ATAC_seq_rep1_ATACseq_SRR11539111_peak_9586	224	.	8.43354	25.4983	22.4686	651
chr15	98894241	98894507	GSE148515_Galang_2020_GSM4473027_PC_ATAC_seq_rep1_ATACseq_SRR11539111_peak_9587	30	.	3.32903	5.36169	3.08096	117
chr15	98897947	98898623	GSE148515_Galang_2020_GSM4473027_PC_ATAC_seq_rep1_ATACseq_SRR11539111_peak_9588	57	.	4.21677	8.17385	5.72601	104
chr15	98917127	98918934	GSE148515_Galang_2020_GSM4473027_PC_ATAC_seq_rep1_ATACseq_SRR11539111_peak_9589	619	.	15.9793	66.0634	61.9217	1039
chr15	98927354	98927874	GSE148515_Galang_2020_GSM4473027_PC_ATAC_seq_rep1_ATACseq_SRR11539111_peak_9590	24	.	3.10709	4.72264	2.49256	220
chr15	98928716	98929034	GSE148515_Galang_2020_GSM4473027_PC_ATAC_seq_rep1_ATACseq_SRR11539111_peak_9591	37	.	3.55097	6.02778	3.70079	46
chr15	98933057	98936112	GSE148515_Galang_2020_GSM4473027_PC_ATAC_seq_rep1_ATACseq_SRR11539111_peak_9592	410	.	12.2064	44.6348	41.0803	1405
chr15	98953074	98953733	GSE148515_Galang_2020_GSM4473027_PC_ATAC_seq_rep1_ATACseq_SRR11539111_peak_9593	112	.	5.77032	13.9036	11.2249	222
chr15	98968837	98969237	GSE148515_Galang_2020_GSM4473027_PC_ATAC_seq_rep1_ATACseq_SRR11539111_peak_9594	19	.	2.88516	4.11235	1.93879	339
chr15	98977042	98977544	GSE148515_Galang_2020_GSM4473027_PC_ATAC_seq_rep1_ATACseq_SRR11539111_peak_9595	37	.	3.55097	6.02778	3.70079	90
chr15	98977876	98978182	GSE148515_Galang_2020_GSM4473027_PC_ATAC_seq_rep1_ATACseq_SRR11539111_peak_9596	50	.	3.99484	7.43517	5.0253	49
chr15	98985385	98986714	GSE148515_Galang_2020_GSM4473027_PC_ATAC_seq_rep1_ATACseq_SRR11539111_peak_9597	147	.	6.65806	17.5506	14.7521	365
chr15	98987210	98988456	GSE148515_Galang_2020_GSM4473027_PC_ATAC_seq_rep1_ATACseq_SRR11539111_peak_9598	87	.	5.10451	11.3368	8.75218	286
chr15	98992432	98994150	GSE148515_Galang_2020_GSM4473027_PC_ATAC_seq_rep1_ATACseq_SRR11539111_peak_9599	185	.	7.5458	21.4242	18.5102	857
chr15	98997684	98999291	GSE148515_Galang_2020_GSM4473027_PC_ATAC_seq_rep1_ATACseq_SRR11539111_peak_9600	138	.	6.43612	16.6165	13.8475	846
chr15	99000412	99001972	GSE148515_Galang_2020_GSM4473027_PC_ATAC_seq_rep1_ATACseq_SRR11539111_peak_9601	87	.	5.10451	11.3368	8.75218	1428
chr15	99029392	99030912	GSE148515_Galang_2020_GSM4473027_PC_ATAC_seq_rep1_ATACseq_SRR11539111_peak_9602	376	.	11.5406	41.0705	37.6139	769
chr15	99054733	99056189	GSE148515_Galang_2020_GSM4473027_PC_ATAC_seq_rep1_ATACseq_SRR11539111_peak_9603	79	.	4.88258	10.5167	7.96451	916
chr15	99074266	99075761	GSE148515_Galang_2020_GSM4473027_PC_ATAC_seq_rep1_ATACseq_SRR11539111_peak_9604	298	.	9.98709	33.0505	29.815	559
chr15	99088089	99088665	GSE148515_Galang_2020_GSM4473027_PC_ATAC_seq_rep1_ATACseq_SRR11539111_peak_9605	147	.	6.65806	17.5506	14.7521	337
chr15	99096530	99097520	GSE148515_Galang_2020_GSM4473027_PC_ATAC_seq_rep1_ATACseq_SRR11539111_peak_9606	43	.	3.7729	6.7194	4.34939	96
chr15	99098731	99099278	GSE148515_Galang_2020_GSM4473027_PC_ATAC_seq_rep1_ATACseq_SRR11539111_peak_9607	43	.	3.7729	6.7194	4.34939	433
chr15	99125719	99127047	GSE148515_Galang_2020_GSM4473027_PC_ATAC_seq_rep1_ATACseq_SRR11539111_peak_9608	255	.	9.09935	28.6729	25.5568	693
chr15	99223263	99224922	GSE148515_Galang_2020_GSM4473027_PC_ATAC_seq_rep1_ATACseq_SRR11539111_peak_9609	129	.	6.21419	15.6969	12.9578	1073
chr15	99248053	99250725	GSE148515_Galang_2020_GSM4473027_PC_ATAC_seq_rep1_ATACseq_SRR11539111_peak_9610	331	.	10.6529	36.4344	33.1066	1083
chr15	99251095	99252812	GSE148515_Galang_2020_GSM4473027_PC_ATAC_seq_rep1_ATACseq_SRR11539111_peak_9611	446	.	12.8722	48.2694	44.6131	1150
chr15	99294510	99295865	GSE148515_Galang_2020_GSM4473027_PC_ATAC_seq_rep1_ATACseq_SRR11539111_peak_9612	657	.	16.6451	70.0375	65.7923	609
chr15	99319845	99320126	GSE148515_Galang_2020_GSM4473027_PC_ATAC_seq_rep1_ATACseq_SRR11539111_peak_9613	19	.	2.88516	4.11235	1.93879	70
chr15	99332957	99335028	GSE148515_Galang_2020_GSM4473027_PC_ATAC_seq_rep1_ATACseq_SRR11539111_peak_9614	71	.	4.66064	9.7156	7.19701	1743
chr15	99336889	99337152	GSE148515_Galang_2020_GSM4473027_PC_ATAC_seq_rep1_ATACseq_SRR11539111_peak_9615	19	.	2.88516	4.11235	1.93879	131
chr15	99343382	99344089	GSE148515_Galang_2020_GSM4473027_PC_ATAC_seq_rep1_ATACseq_SRR11539111_peak_9616	50	.	3.99484	7.43517	5.0253	581
chr15	99369176	99370777	GSE148515_Galang_2020_GSM4473027_PC_ATAC_seq_rep1_ATACseq_SRR11539111_peak_9617	494	.	13.76	53.2187	49.425	1240
chr15	99392344	99394086	GSE148515_Galang_2020_GSM4473027_PC_ATAC_seq_rep1_ATACseq_SRR11539111_peak_9618	470	.	13.3161	50.7297	47.0049	691
chr15	99402982	99403353	GSE148515_Galang_2020_GSM4473027_PC_ATAC_seq_rep1_ATACseq_SRR11539111_peak_9619	24	.	3.10709	4.72264	2.49256	8
chr15	99416161	99416784	GSE148515_Galang_2020_GSM4473027_PC_ATAC_seq_rep1_ATACseq_SRR11539111_peak_9620	57	.	4.21677	8.17385	5.72601	456
chr15	99417649	99418704	GSE148515_Galang_2020_GSM4473027_PC_ATAC_seq_rep1_ATACseq_SRR11539111_peak_9621	50	.	3.99484	7.43517	5.0253	455
chr15	99425575	99425857	GSE148515_Galang_2020_GSM4473027_PC_ATAC_seq_rep1_ATACseq_SRR11539111_peak_9622	24	.	3.10709	4.72264	2.49256	237
chr15	99429248	99429547	GSE148515_Galang_2020_GSM4473027_PC_ATAC_seq_rep1_ATACseq_SRR11539111_peak_9623	19	.	2.88516	4.11235	1.93879	202
chr15	99440323	99440872	GSE148515_Galang_2020_GSM4473027_PC_ATAC_seq_rep1_ATACseq_SRR11539111_peak_9624	71	.	4.66064	9.7156	7.19701	252
chr15	99448711	99450070	GSE148515_Galang_2020_GSM4473027_PC_ATAC_seq_rep1_ATACseq_SRR11539111_peak_9625	87	.	5.10451	11.3368	8.75218	956
chr15	99455577	99458320	GSE148515_Galang_2020_GSM4473027_PC_ATAC_seq_rep1_ATACseq_SRR11539111_peak_9626	434	.	12.6503	47.0503	43.4279	1994
chr15	99473735	99474889	GSE148515_Galang_2020_GSM4473027_PC_ATAC_seq_rep1_ATACseq_SRR11539111_peak_9627	224	.	8.43354	25.4983	22.4686	876
chr15	99496896	99499183	GSE148515_Galang_2020_GSM4473027_PC_ATAC_seq_rep1_ATACseq_SRR11539111_peak_9628	129	.	6.21419	15.6969	12.9578	897
chr15	99499996	99500598	GSE148515_Galang_2020_GSM4473027_PC_ATAC_seq_rep1_ATACseq_SRR11539111_peak_9629	43	.	3.7729	6.7194	4.34939	270
chr15	99584426	99584703	GSE148515_Galang_2020_GSM4473027_PC_ATAC_seq_rep1_ATACseq_SRR11539111_peak_9630	19	.	2.88516	4.11235	1.93879	223
chr15	99590629	99590926	GSE148515_Galang_2020_GSM4473027_PC_ATAC_seq_rep1_ATACseq_SRR11539111_peak_9631	19	.	2.88516	4.11235	1.93879	262
chr15	99596118	99596471	GSE148515_Galang_2020_GSM4473027_PC_ATAC_seq_rep1_ATACseq_SRR11539111_peak_9632	37	.	3.55097	6.02778	3.70079	58
chr15	99651284	99651839	GSE148515_Galang_2020_GSM4473027_PC_ATAC_seq_rep1_ATACseq_SRR11539111_peak_9633	166	.	7.10193	19.4609	16.6046	423
chr15	99653474	99653810	GSE148515_Galang_2020_GSM4473027_PC_ATAC_seq_rep1_ATACseq_SRR11539111_peak_9634	43	.	3.7729	6.7194	4.34939	176
chr15	99664715	99665132	GSE148515_Galang_2020_GSM4473027_PC_ATAC_seq_rep1_ATACseq_SRR11539111_peak_9635	50	.	3.99484	7.43517	5.0253	147
chr15	99669032	99669774	GSE148515_Galang_2020_GSM4473027_PC_ATAC_seq_rep1_ATACseq_SRR11539111_peak_9636	24	.	3.10709	4.72264	2.49256	123
chr15	99670230	99671006	GSE148515_Galang_2020_GSM4473027_PC_ATAC_seq_rep1_ATACseq_SRR11539111_peak_9637	57	.	4.21677	8.17385	5.72601	446
chr15	99701774	99703066	GSE148515_Galang_2020_GSM4473027_PC_ATAC_seq_rep1_ATACseq_SRR11539111_peak_9638	298	.	9.98709	33.0505	29.815	540
chr15	99704233	99704759	GSE148515_Galang_2020_GSM4473027_PC_ATAC_seq_rep1_ATACseq_SRR11539111_peak_9639	37	.	3.55097	6.02778	3.70079	238
chr15	99713847	99715092	GSE148515_Galang_2020_GSM4473027_PC_ATAC_seq_rep1_ATACseq_SRR11539111_peak_9640	37	.	3.55097	6.02778	3.70079	1063
chr15	99722991	99726323	GSE148515_Galang_2020_GSM4473027_PC_ATAC_seq_rep1_ATACseq_SRR11539111_peak_9641	606	.	15.7574	64.7505	60.643	2626
chr15	99771630	99772907	GSE148515_Galang_2020_GSM4473027_PC_ATAC_seq_rep1_ATACseq_SRR11539111_peak_9642	224	.	8.43354	25.4983	22.4686	848
chr15	99819459	99820055	GSE148515_Galang_2020_GSM4473027_PC_ATAC_seq_rep1_ATACseq_SRR11539111_peak_9643	30	.	3.32903	5.36169	3.08096	319
chr15	99874920	99876091	GSE148515_Galang_2020_GSM4473027_PC_ATAC_seq_rep1_ATACseq_SRR11539111_peak_9644	194	.	7.76774	22.4248	19.4815	594
chr15	99970755	99971071	GSE148515_Galang_2020_GSM4473027_PC_ATAC_seq_rep1_ATACseq_SRR11539111_peak_9645	24	.	3.10709	4.72264	2.49256	311
chr15	99972480	99973930	GSE148515_Galang_2020_GSM4473027_PC_ATAC_seq_rep1_ATACseq_SRR11539111_peak_9646	387	.	11.7626	42.2505	38.7619	401
chr15	100038311	100039838	GSE148515_Galang_2020_GSM4473027_PC_ATAC_seq_rep1_ATACseq_SRR11539111_peak_9647	410	.	12.2064	44.6348	41.0803	433
chr15	100121577	100121888	GSE148515_Galang_2020_GSM4473027_PC_ATAC_seq_rep1_ATACseq_SRR11539111_peak_9648	57	.	4.21677	8.17385	5.72601	173
chr15	100126580	100126988	GSE148515_Galang_2020_GSM4473027_PC_ATAC_seq_rep1_ATACseq_SRR11539111_peak_9649	71	.	4.66064	9.7156	7.19701	327
chr15	100132186	100132581	GSE148515_Galang_2020_GSM4473027_PC_ATAC_seq_rep1_ATACseq_SRR11539111_peak_9650	43	.	3.7729	6.7194	4.34939	97
chr15	100198730	100200477	GSE148515_Galang_2020_GSM4473027_PC_ATAC_seq_rep1_ATACseq_SRR11539111_peak_9651	287	.	9.76515	31.9413	28.7363	694
chr15	100201735	100202419	GSE148515_Galang_2020_GSM4473027_PC_ATAC_seq_rep1_ATACseq_SRR11539111_peak_9652	87	.	5.10451	11.3368	8.75218	299
chr15	100227010	100229594	GSE148515_Galang_2020_GSM4473027_PC_ATAC_seq_rep1_ATACseq_SRR11539111_peak_9653	518	.	14.2039	55.7354	51.8726	952
chr15	100422478	100423606	GSE148515_Galang_2020_GSM4473027_PC_ATAC_seq_rep1_ATACseq_SRR11539111_peak_9654	309	.	10.209	34.1692	30.903	554
chr15	100443447	100443937	GSE148515_Galang_2020_GSM4473027_PC_ATAC_seq_rep1_ATACseq_SRR11539111_peak_9655	166	.	7.10193	19.4609	16.6046	252
chr15	100468431	100469334	GSE148515_Galang_2020_GSM4473027_PC_ATAC_seq_rep1_ATACseq_SRR11539111_peak_9656	266	.	9.32128	29.7522	26.6069	369
chr15	100494496	100495452	GSE148515_Galang_2020_GSM4473027_PC_ATAC_seq_rep1_ATACseq_SRR11539111_peak_9657	376	.	11.5406	41.0705	37.6139	741
chr15	100636675	100637323	GSE148515_Galang_2020_GSM4473027_PC_ATAC_seq_rep1_ATACseq_SRR11539111_peak_9662	30	.	3.32903	5.36169	3.08096	324
chr15	100640921	100641840	GSE148515_Galang_2020_GSM4473027_PC_ATAC_seq_rep1_ATACseq_SRR11539111_peak_9663	87	.	5.10451	11.3368	8.75218	449
chr15	100761442	100762196	GSE148515_Galang_2020_GSM4473027_PC_ATAC_seq_rep1_ATACseq_SRR11539111_peak_9664	129	.	6.21419	15.6969	12.9578	385
chr15	100777342	100777861	GSE148515_Galang_2020_GSM4473027_PC_ATAC_seq_rep1_ATACseq_SRR11539111_peak_9665	19	.	2.88516	4.11235	1.93879	308
chr15	101076956	101077283	GSE148515_Galang_2020_GSM4473027_PC_ATAC_seq_rep1_ATACseq_SRR11539111_peak_9666	30	.	3.32903	5.36169	3.08096	219
chr15	101077687	101079178	GSE148515_Galang_2020_GSM4473027_PC_ATAC_seq_rep1_ATACseq_SRR11539111_peak_9667	79	.	4.88258	10.5167	7.96451	1280
chr15	101095042	101095379	GSE148515_Galang_2020_GSM4473027_PC_ATAC_seq_rep1_ATACseq_SRR11539111_peak_9668	24	.	3.10709	4.72264	2.49256	221
chr15	101139502	101141615	GSE148515_Galang_2020_GSM4473027_PC_ATAC_seq_rep1_ATACseq_SRR11539111_peak_9669	87	.	5.10451	11.3368	8.75218	1671
chr15	101143559	101143983	GSE148515_Galang_2020_GSM4473027_PC_ATAC_seq_rep1_ATACseq_SRR11539111_peak_9670	64	.	4.43871	8.93433	6.45035	149
chr15	101145465	101146294	GSE148515_Galang_2020_GSM4473027_PC_ATAC_seq_rep1_ATACseq_SRR11539111_peak_9671	95	.	5.32645	12.1751	9.5586	143
chr15	101173620	101174681	GSE148515_Galang_2020_GSM4473027_PC_ATAC_seq_rep1_ATACseq_SRR11539111_peak_9672	245	.	8.87741	27.6039	24.5172	300
chr15	101191628	101191912	GSE148515_Galang_2020_GSM4473027_PC_ATAC_seq_rep1_ATACseq_SRR11539111_peak_9673	57	.	4.21677	8.17385	5.72601	76
chr15	101193123	101193423	GSE148515_Galang_2020_GSM4473027_PC_ATAC_seq_rep1_ATACseq_SRR11539111_peak_9674	37	.	3.55097	6.02778	3.70079	16
chr15	101197915	101198345	GSE148515_Galang_2020_GSM4473027_PC_ATAC_seq_rep1_ATACseq_SRR11539111_peak_9675	24	.	3.10709	4.72264	2.49256	243
chr15	101198863	101199116	GSE148515_Galang_2020_GSM4473027_PC_ATAC_seq_rep1_ATACseq_SRR11539111_peak_9676	14	.	2.66322	3.53274	1.4239	22
chr15	101223837	101225001	GSE148515_Galang_2020_GSM4473027_PC_ATAC_seq_rep1_ATACseq_SRR11539111_peak_9677	156	.	6.87999	18.4989	15.6714	327
chr15	101238878	101239471	GSE148515_Galang_2020_GSM4473027_PC_ATAC_seq_rep1_ATACseq_SRR11539111_peak_9678	87	.	5.10451	11.3368	8.75218	505
chr15	101239950	101242821	GSE148515_Galang_2020_GSM4473027_PC_ATAC_seq_rep1_ATACseq_SRR11539111_peak_9679	446	.	12.8722	48.2694	44.6131	1189
chr15	101245895	101247212	GSE148515_Galang_2020_GSM4473027_PC_ATAC_seq_rep1_ATACseq_SRR11539111_peak_9680	710	.	17.5329	75.4164	71.0421	496
chr15	101247846	101248686	GSE148515_Galang_2020_GSM4473027_PC_ATAC_seq_rep1_ATACseq_SRR11539111_peak_9681	112	.	5.77032	13.9036	11.2249	360
chr15	101253293	101254715	GSE148515_Galang_2020_GSM4473027_PC_ATAC_seq_rep1_ATACseq_SRR11539111_peak_9682	434	.	12.6503	47.0503	43.4279	817
chr15	101260103	101262014	GSE148515_Galang_2020_GSM4473027_PC_ATAC_seq_rep1_ATACseq_SRR11539111_peak_9683	129	.	6.21419	15.6969	12.9578	202
chr15	101265608	101268529	GSE148515_Galang_2020_GSM4473027_PC_ATAC_seq_rep1_ATACseq_SRR11539111_peak_9684	710	.	17.5329	75.4164	71.0421	1145
chr15	101268875	101272573	GSE148515_Galang_2020_GSM4473027_PC_ATAC_seq_rep1_ATACseq_SRR11539111_peak_9685	112	.	5.77032	13.9036	11.2249	3143
chr15	101273326	101274338	GSE148515_Galang_2020_GSM4473027_PC_ATAC_seq_rep1_ATACseq_SRR11539111_peak_9686	71	.	4.66064	9.7156	7.19701	570
chr15	101278438	101279210	GSE148515_Galang_2020_GSM4473027_PC_ATAC_seq_rep1_ATACseq_SRR11539111_peak_9687	37	.	3.55097	6.02778	3.70079	434
chr15	101283322	101284737	GSE148515_Galang_2020_GSM4473027_PC_ATAC_seq_rep1_ATACseq_SRR11539111_peak_9688	458	.	13.0942	49.4959	45.8053	880
chr15	101291410	101292069	GSE148515_Galang_2020_GSM4473027_PC_ATAC_seq_rep1_ATACseq_SRR11539111_peak_9689	30	.	3.32903	5.36169	3.08096	257
chr15	101315900	101316154	GSE148515_Galang_2020_GSM4473027_PC_ATAC_seq_rep1_ATACseq_SRR11539111_peak_9690	37	.	3.55097	6.02778	3.70079	108
chr15	101316814	101317087	GSE148515_Galang_2020_GSM4473027_PC_ATAC_seq_rep1_ATACseq_SRR11539111_peak_9691	19	.	2.88516	4.11235	1.93879	179
chr15	101368688	101370840	GSE148515_Galang_2020_GSM4473027_PC_ATAC_seq_rep1_ATACseq_SRR11539111_peak_9692	112	.	5.77032	13.9036	11.2249	1874
chr15	101375527	101375862	GSE148515_Galang_2020_GSM4473027_PC_ATAC_seq_rep1_ATACseq_SRR11539111_peak_9693	19	.	2.88516	4.11235	1.93879	277
chr15	101973569	101974382	GSE148515_Galang_2020_GSM4473027_PC_ATAC_seq_rep1_ATACseq_SRR11539111_peak_9694	37	.	3.55097	6.02778	3.70079	594
chr15	101974899	101975345	GSE148515_Galang_2020_GSM4473027_PC_ATAC_seq_rep1_ATACseq_SRR11539111_peak_9695	24	.	3.10709	4.72264	2.49256	345
chr15	101976916	101978082	GSE148515_Galang_2020_GSM4473027_PC_ATAC_seq_rep1_ATACseq_SRR11539111_peak_9696	245	.	8.87741	27.6039	24.5172	548
chr15	101983747	101984573	GSE148515_Galang_2020_GSM4473027_PC_ATAC_seq_rep1_ATACseq_SRR11539111_peak_9697	112	.	5.77032	13.9036	11.2249	699
chr15	102065637	102066082	GSE148515_Galang_2020_GSM4473027_PC_ATAC_seq_rep1_ATACseq_SRR11539111_peak_9698	120	.	5.99225	14.7924	12.0833	245
chr15	102073384	102074599	GSE148515_Galang_2020_GSM4473027_PC_ATAC_seq_rep1_ATACseq_SRR11539111_peak_9699	494	.	13.76	53.2187	49.425	398
chr15	102099343	102106360	GSE148515_Galang_2020_GSM4473027_PC_ATAC_seq_rep1_ATACseq_SRR11539111_peak_9700	632	.	16.2013	67.3822	63.2049	1146
chr15	102107909	102109340	GSE148515_Galang_2020_GSM4473027_PC_ATAC_seq_rep1_ATACseq_SRR11539111_peak_9701	103	.	5.54838	13.0309	10.3828	1030
chr15	102126328	102126644	GSE148515_Galang_2020_GSM4473027_PC_ATAC_seq_rep1_ATACseq_SRR11539111_peak_9702	50	.	3.99484	7.43517	5.0253	187
chr15	102135512	102136673	GSE148515_Galang_2020_GSM4473027_PC_ATAC_seq_rep1_ATACseq_SRR11539111_peak_9703	593	.	15.5355	63.4437	59.3714	845
chr15	102202757	102204758	GSE148515_Galang_2020_GSM4473027_PC_ATAC_seq_rep1_ATACseq_SRR11539111_peak_9704	506	.	13.9819	54.4736	50.6458	1115
chr15	102224090	102224767	GSE148515_Galang_2020_GSM4473027_PC_ATAC_seq_rep1_ATACseq_SRR11539111_peak_9705	30	.	3.32903	5.36169	3.08096	153
chr15	102240876	102241229	GSE148515_Galang_2020_GSM4473027_PC_ATAC_seq_rep1_ATACseq_SRR11539111_peak_9706	19	.	2.88516	4.11235	1.93879	270
chr15	102245908	102248188	GSE148515_Galang_2020_GSM4473027_PC_ATAC_seq_rep1_ATACseq_SRR11539111_peak_9707	342	.	10.8748	37.5805	34.2206	1962
chr15	102257238	102257758	GSE148515_Galang_2020_GSM4473027_PC_ATAC_seq_rep1_ATACseq_SRR11539111_peak_9708	43	.	3.7729	6.7194	4.34939	209
chr15	102279116	102279982	GSE148515_Galang_2020_GSM4473027_PC_ATAC_seq_rep1_ATACseq_SRR11539111_peak_9709	387	.	11.7626	42.2505	38.7619	422
chr15	102296146	102296574	GSE148515_Galang_2020_GSM4473027_PC_ATAC_seq_rep1_ATACseq_SRR11539111_peak_9710	95	.	5.32645	12.1751	9.5586	120
chr15	102325916	102326473	GSE148515_Galang_2020_GSM4473027_PC_ATAC_seq_rep1_ATACseq_SRR11539111_peak_9711	64	.	4.43871	8.93433	6.45035	439
chr15	102331637	102331962	GSE148515_Galang_2020_GSM4473027_PC_ATAC_seq_rep1_ATACseq_SRR11539111_peak_9712	79	.	4.88258	10.5167	7.96451	168
chr15	102350341	102351361	GSE148515_Galang_2020_GSM4473027_PC_ATAC_seq_rep1_ATACseq_SRR11539111_peak_9713	156	.	6.87999	18.4989	15.6714	384
chr15	102355256	102355760	GSE148515_Galang_2020_GSM4473027_PC_ATAC_seq_rep1_ATACseq_SRR11539111_peak_9714	120	.	5.99225	14.7924	12.0833	289
chr15	102365426	102366024	GSE148515_Galang_2020_GSM4473027_PC_ATAC_seq_rep1_ATACseq_SRR11539111_peak_9715	19	.	2.88516	4.11235	1.93879	60
chr15	102376769	102377571	GSE148515_Galang_2020_GSM4473027_PC_ATAC_seq_rep1_ATACseq_SRR11539111_peak_9716	120	.	5.99225	14.7924	12.0833	304
chr15	102398775	102400256	GSE148515_Galang_2020_GSM4473027_PC_ATAC_seq_rep1_ATACseq_SRR11539111_peak_9717	185	.	7.5458	21.4242	18.5102	927
chr15	102404749	102407697	GSE148515_Galang_2020_GSM4473027_PC_ATAC_seq_rep1_ATACseq_SRR11539111_peak_9718	1015	.	22.4155	106.458	101.592	1237
chr15	102408298	102408596	GSE148515_Galang_2020_GSM4473027_PC_ATAC_seq_rep1_ATACseq_SRR11539111_peak_9719	19	.	2.88516	4.11235	1.93879	116
chr15	102451927	102452462	GSE148515_Galang_2020_GSM4473027_PC_ATAC_seq_rep1_ATACseq_SRR11539111_peak_9720	43	.	3.7729	6.7194	4.34939	342
chr15	102470222	102471717	GSE148515_Galang_2020_GSM4473027_PC_ATAC_seq_rep1_ATACseq_SRR11539111_peak_9721	543	.	14.6477	58.279	54.3465	273
chr15	102510195	102511512	GSE148515_Galang_2020_GSM4473027_PC_ATAC_seq_rep1_ATACseq_SRR11539111_peak_9722	266	.	9.32128	29.7522	26.6069	454
chr15	102515945	102519552	GSE148515_Galang_2020_GSM4473027_PC_ATAC_seq_rep1_ATACseq_SRR11539111_peak_9723	670	.	16.8671	71.3738	67.0951	2030
chr15	102521864	102522498	GSE148515_Galang_2020_GSM4473027_PC_ATAC_seq_rep1_ATACseq_SRR11539111_peak_9724	37	.	3.55097	6.02778	3.70079	318
chr15	102624296	102625990	GSE148515_Galang_2020_GSM4473027_PC_ATAC_seq_rep1_ATACseq_SRR11539111_peak_9725	670	.	16.8671	71.3738	67.0951	1013
chr15	102657926	102658517	GSE148515_Galang_2020_GSM4473027_PC_ATAC_seq_rep1_ATACseq_SRR11539111_peak_9726	95	.	5.32645	12.1751	9.5586	239
chr15	102670492	102674201	GSE148515_Galang_2020_GSM4473027_PC_ATAC_seq_rep1_ATACseq_SRR11539111_peak_9727	298	.	9.98709	33.0505	29.815	684
chr15	102692450	102693197	GSE148515_Galang_2020_GSM4473027_PC_ATAC_seq_rep1_ATACseq_SRR11539111_peak_9728	57	.	4.21677	8.17385	5.72601	724
chr15	102721687	102722726	GSE148515_Galang_2020_GSM4473027_PC_ATAC_seq_rep1_ATACseq_SRR11539111_peak_9729	387	.	11.7626	42.2505	38.7619	478
chr15	102746875	102747188	GSE148515_Galang_2020_GSM4473027_PC_ATAC_seq_rep1_ATACseq_SRR11539111_peak_9730	19	.	2.88516	4.11235	1.93879	287
chr15	102966634	102967401	GSE148515_Galang_2020_GSM4473027_PC_ATAC_seq_rep1_ATACseq_SRR11539111_peak_9731	30	.	3.32903	5.36169	3.08096	568
chr15	102981867	102982398	GSE148515_Galang_2020_GSM4473027_PC_ATAC_seq_rep1_ATACseq_SRR11539111_peak_9732	30	.	3.32903	5.36169	3.08096	253
chr15	102999293	102999973	GSE148515_Galang_2020_GSM4473027_PC_ATAC_seq_rep1_ATACseq_SRR11539111_peak_9733	103	.	5.54838	13.0309	10.3828	98
chr15	103013865	103014586	GSE148515_Galang_2020_GSM4473027_PC_ATAC_seq_rep1_ATACseq_SRR11539111_peak_9734	24	.	3.10709	4.72264	2.49256	167
chr15	103033794	103034305	GSE148515_Galang_2020_GSM4473027_PC_ATAC_seq_rep1_ATACseq_SRR11539111_peak_9735	37	.	3.55097	6.02778	3.70079	115
chr15	103177203	103178376	GSE148515_Galang_2020_GSM4473027_PC_ATAC_seq_rep1_ATACseq_SRR11539111_peak_9736	79	.	4.88258	10.5167	7.96451	695
chr15	103182119	103183202	GSE148515_Galang_2020_GSM4473027_PC_ATAC_seq_rep1_ATACseq_SRR11539111_peak_9737	156	.	6.87999	18.4989	15.6714	235
chr15	103183845	103184280	GSE148515_Galang_2020_GSM4473027_PC_ATAC_seq_rep1_ATACseq_SRR11539111_peak_9738	79	.	4.88258	10.5167	7.96451	231
chr15	103189109	103189410	GSE148515_Galang_2020_GSM4473027_PC_ATAC_seq_rep1_ATACseq_SRR11539111_peak_9739	19	.	2.88516	4.11235	1.93879	15
chr15	103215080	103215652	GSE148515_Galang_2020_GSM4473027_PC_ATAC_seq_rep1_ATACseq_SRR11539111_peak_9740	87	.	5.10451	11.3368	8.75218	248
chr15	103239325	103241190	GSE148515_Galang_2020_GSM4473027_PC_ATAC_seq_rep1_ATACseq_SRR11539111_peak_9741	901	.	20.64	94.9039	90.1551	735
chr15	103255514	103255826	GSE148515_Galang_2020_GSM4473027_PC_ATAC_seq_rep1_ATACseq_SRR11539111_peak_9742	14	.	2.66322	3.53274	1.4239	61
chr15	103258346	103258691	GSE148515_Galang_2020_GSM4473027_PC_ATAC_seq_rep1_ATACseq_SRR11539111_peak_9743	30	.	3.32903	5.36169	3.08096	186
chr15	103303444	103306079	GSE148515_Galang_2020_GSM4473027_PC_ATAC_seq_rep1_ATACseq_SRR11539111_peak_9745	506	.	13.9819	54.4736	50.6458	1864
chr15	103307249	103307521	GSE148515_Galang_2020_GSM4473027_PC_ATAC_seq_rep1_ATACseq_SRR11539111_peak_9746	30	.	3.32903	5.36169	3.08096	52
chr15	103308428	103308918	GSE148515_Galang_2020_GSM4473027_PC_ATAC_seq_rep1_ATACseq_SRR11539111_peak_9747	37	.	3.55097	6.02778	3.70079	293
chr15	103313763	103315718	GSE148515_Galang_2020_GSM4473027_PC_ATAC_seq_rep1_ATACseq_SRR11539111_peak_9748	95	.	5.32645	12.1751	9.5586	1428
chr15	103321997	103324725	GSE148515_Galang_2020_GSM4473027_PC_ATAC_seq_rep1_ATACseq_SRR11539111_peak_9749	255	.	9.09935	28.6729	25.5568	1582
chr15	103339472	103340462	GSE148515_Galang_2020_GSM4473027_PC_ATAC_seq_rep1_ATACseq_SRR11539111_peak_9750	37	.	3.55097	6.02778	3.70079	585
chr15	103347113	103347720	GSE148515_Galang_2020_GSM4473027_PC_ATAC_seq_rep1_ATACseq_SRR11539111_peak_9751	37	.	3.55097	6.02778	3.70079	149
chr15	103354786	103356441	GSE148515_Galang_2020_GSM4473027_PC_ATAC_seq_rep1_ATACseq_SRR11539111_peak_9752	166	.	7.10193	19.4609	16.6046	716
chr15	103358688	103359752	GSE148515_Galang_2020_GSM4473027_PC_ATAC_seq_rep1_ATACseq_SRR11539111_peak_9753	57	.	4.21677	8.17385	5.72601	794
chr15	103361575	103361962	GSE148515_Galang_2020_GSM4473027_PC_ATAC_seq_rep1_ATACseq_SRR11539111_peak_9754	43	.	3.7729	6.7194	4.34939	98
chr15	103365429	103367234	GSE148515_Galang_2020_GSM4473027_PC_ATAC_seq_rep1_ATACseq_SRR11539111_peak_9755	156	.	6.87999	18.4989	15.6714	864
chr15	103502729	103503389	GSE148515_Galang_2020_GSM4473027_PC_ATAC_seq_rep1_ATACseq_SRR11539111_peak_9756	103	.	5.54838	13.0309	10.3828	351
chr15	103537036	103538179	GSE148515_Galang_2020_GSM4473027_PC_ATAC_seq_rep1_ATACseq_SRR11539111_peak_9757	166	.	7.10193	19.4609	16.6046	833
chr16	3743492	3744478	GSE148515_Galang_2020_GSM4473027_PC_ATAC_seq_rep1_ATACseq_SRR11539111_peak_9764	255	.	9.09935	28.6729	25.5568	319
chr16	3846955	3847478	GSE148515_Galang_2020_GSM4473027_PC_ATAC_seq_rep1_ATACseq_SRR11539111_peak_9765	255	.	9.09935	28.6729	25.5568	298
chr16	3872148	3872744	GSE148515_Galang_2020_GSM4473027_PC_ATAC_seq_rep1_ATACseq_SRR11539111_peak_9766	255	.	9.09935	28.6729	25.5568	222
chr16	3883952	3885338	GSE148515_Galang_2020_GSM4473027_PC_ATAC_seq_rep1_ATACseq_SRR11539111_peak_9767	494	.	13.76	53.2187	49.425	684
chr16	3907751	3909166	GSE148515_Galang_2020_GSM4473027_PC_ATAC_seq_rep1_ATACseq_SRR11539111_peak_9768	185	.	7.5458	21.4242	18.5102	1066
chr16	4002924	4004247	GSE148515_Galang_2020_GSM4473027_PC_ATAC_seq_rep1_ATACseq_SRR11539111_peak_9769	387	.	11.7626	42.2505	38.7619	887
chr16	4077437	4078221	GSE148515_Galang_2020_GSM4473027_PC_ATAC_seq_rep1_ATACseq_SRR11539111_peak_9770	287	.	9.76515	31.9413	28.7363	369
chr16	4079103	4079395	GSE148515_Galang_2020_GSM4473027_PC_ATAC_seq_rep1_ATACseq_SRR11539111_peak_9771	37	.	3.55097	6.02778	3.70079	179
chr16	4212890	4214764	GSE148515_Galang_2020_GSM4473027_PC_ATAC_seq_rep1_ATACseq_SRR11539111_peak_9772	309	.	10.209	34.1692	30.903	1316
chr16	4267755	4268386	GSE148515_Galang_2020_GSM4473027_PC_ATAC_seq_rep1_ATACseq_SRR11539111_peak_9773	87	.	5.10451	11.3368	8.75218	326
chr16	4418920	4420809	GSE148515_Galang_2020_GSM4473027_PC_ATAC_seq_rep1_ATACseq_SRR11539111_peak_9774	276	.	9.54322	30.8418	27.6669	1615
chr16	4474732	4475926	GSE148515_Galang_2020_GSM4473027_PC_ATAC_seq_rep1_ATACseq_SRR11539111_peak_9775	224	.	8.43354	25.4983	22.4686	332
chr16	4488922	4489787	GSE148515_Galang_2020_GSM4473027_PC_ATAC_seq_rep1_ATACseq_SRR11539111_peak_9776	147	.	6.65806	17.5506	14.7521	477
chr16	4497525	4498513	GSE148515_Galang_2020_GSM4473027_PC_ATAC_seq_rep1_ATACseq_SRR11539111_peak_9777	129	.	6.21419	15.6969	12.9578	411
chr16	4500017	4501496	GSE148515_Galang_2020_GSM4473027_PC_ATAC_seq_rep1_ATACseq_SRR11539111_peak_9778	185	.	7.5458	21.4242	18.5102	740
chr16	4510303	4513280	GSE148515_Galang_2020_GSM4473027_PC_ATAC_seq_rep1_ATACseq_SRR11539111_peak_9779	166	.	7.10193	19.4609	16.6046	2481
chr16	4514257	4515307	GSE148515_Galang_2020_GSM4473027_PC_ATAC_seq_rep1_ATACseq_SRR11539111_peak_9780	43	.	3.7729	6.7194	4.34939	271
chr16	4520421	4523302	GSE148515_Galang_2020_GSM4473027_PC_ATAC_seq_rep1_ATACseq_SRR11539111_peak_9781	185	.	7.5458	21.4242	18.5102	1577
chr16	4541619	4542165	GSE148515_Galang_2020_GSM4473027_PC_ATAC_seq_rep1_ATACseq_SRR11539111_peak_9782	266	.	9.32128	29.7522	26.6069	411
chr16	4557754	4560864	GSE148515_Galang_2020_GSM4473027_PC_ATAC_seq_rep1_ATACseq_SRR11539111_peak_9783	194	.	7.76774	22.4248	19.4815	1169
chr16	4593525	4596211	GSE148515_Galang_2020_GSM4473027_PC_ATAC_seq_rep1_ATACseq_SRR11539111_peak_9785	518	.	14.2039	55.7354	51.8726	1052
chr16	4624315	4625227	GSE148515_Galang_2020_GSM4473027_PC_ATAC_seq_rep1_ATACseq_SRR11539111_peak_9786	138	.	6.43612	16.6165	13.8475	593
chr16	4639792	4644721	GSE148515_Galang_2020_GSM4473027_PC_ATAC_seq_rep1_ATACseq_SRR11539111_peak_9787	266	.	9.32128	29.7522	26.6069	4097
chr16	4658703	4659304	GSE148515_Galang_2020_GSM4473027_PC_ATAC_seq_rep1_ATACseq_SRR11539111_peak_9788	19	.	2.88516	4.11235	1.93879	144
chr16	4679241	4680018	GSE148515_Galang_2020_GSM4473027_PC_ATAC_seq_rep1_ATACseq_SRR11539111_peak_9789	175	.	7.32387	20.4361	17.551	501
chr16	4683443	4684374	GSE148515_Galang_2020_GSM4473027_PC_ATAC_seq_rep1_ATACseq_SRR11539111_peak_9790	224	.	8.43354	25.4983	22.4686	588
chr16	4726192	4727113	GSE148515_Galang_2020_GSM4473027_PC_ATAC_seq_rep1_ATACseq_SRR11539111_peak_9791	214	.	8.21161	24.4622	21.4613	297
chr16	4789422	4790719	GSE148515_Galang_2020_GSM4473027_PC_ATAC_seq_rep1_ATACseq_SRR11539111_peak_9792	434	.	12.6503	47.0503	43.4279	741
chr16	4863026	4863494	GSE148515_Galang_2020_GSM4473027_PC_ATAC_seq_rep1_ATACseq_SRR11539111_peak_9793	50	.	3.99484	7.43517	5.0253	175
chr16	4879048	4881227	GSE148515_Galang_2020_GSM4473027_PC_ATAC_seq_rep1_ATACseq_SRR11539111_peak_9794	410	.	12.2064	44.6348	41.0803	967
chr16	4885821	4887215	GSE148515_Galang_2020_GSM4473027_PC_ATAC_seq_rep1_ATACseq_SRR11539111_peak_9795	298	.	9.98709	33.0505	29.815	472
chr16	4890063	4890658	GSE148515_Galang_2020_GSM4473027_PC_ATAC_seq_rep1_ATACseq_SRR11539111_peak_9796	37	.	3.55097	6.02778	3.70079	393
chr16	4896431	4897331	GSE148515_Galang_2020_GSM4473027_PC_ATAC_seq_rep1_ATACseq_SRR11539111_peak_9797	71	.	4.66064	9.7156	7.19701	414
chr16	4912978	4914626	GSE148515_Galang_2020_GSM4473027_PC_ATAC_seq_rep1_ATACseq_SRR11539111_peak_9798	57	.	4.21677	8.17385	5.72601	971
chr16	4930684	4931182	GSE148515_Galang_2020_GSM4473027_PC_ATAC_seq_rep1_ATACseq_SRR11539111_peak_9799	37	.	3.55097	6.02778	3.70079	126
chr16	4935190	4935509	GSE148515_Galang_2020_GSM4473027_PC_ATAC_seq_rep1_ATACseq_SRR11539111_peak_9800	43	.	3.7729	6.7194	4.34939	111
chr16	4938728	4939978	GSE148515_Galang_2020_GSM4473027_PC_ATAC_seq_rep1_ATACseq_SRR11539111_peak_9801	138	.	6.43612	16.6165	13.8475	376
chr16	4963841	4964739	GSE148515_Galang_2020_GSM4473027_PC_ATAC_seq_rep1_ATACseq_SRR11539111_peak_9802	531	.	14.4258	57.0039	53.106	473
chr16	5012775	5013858	GSE148515_Galang_2020_GSM4473027_PC_ATAC_seq_rep1_ATACseq_SRR11539111_peak_9803	458	.	13.0942	49.4959	45.8053	887
chr16	5049498	5051081	GSE148515_Galang_2020_GSM4473027_PC_ATAC_seq_rep1_ATACseq_SRR11539111_peak_9804	568	.	15.0916	60.8487	56.8451	503
chr16	5113362	5113641	GSE148515_Galang_2020_GSM4473027_PC_ATAC_seq_rep1_ATACseq_SRR11539111_peak_9805	19	.	2.88516	4.11235	1.93879	198
chr16	5134507	5134864	GSE148515_Galang_2020_GSM4473027_PC_ATAC_seq_rep1_ATACseq_SRR11539111_peak_9806	37	.	3.55097	6.02778	3.70079	223
chr16	5146568	5147206	GSE148515_Galang_2020_GSM4473027_PC_ATAC_seq_rep1_ATACseq_SRR11539111_peak_9807	95	.	5.32645	12.1751	9.5586	126
chr16	5168807	5169135	GSE148515_Galang_2020_GSM4473027_PC_ATAC_seq_rep1_ATACseq_SRR11539111_peak_9808	30	.	3.32903	5.36169	3.08096	161
chr16	5203346	5204171	GSE148515_Galang_2020_GSM4473027_PC_ATAC_seq_rep1_ATACseq_SRR11539111_peak_9809	79	.	4.88258	10.5167	7.96451	407
chr16	5233439	5234119	GSE148515_Galang_2020_GSM4473027_PC_ATAC_seq_rep1_ATACseq_SRR11539111_peak_9810	204	.	7.98967	23.4376	20.4655	147
chr16	5254242	5256670	GSE148515_Galang_2020_GSM4473027_PC_ATAC_seq_rep1_ATACseq_SRR11539111_peak_9811	531	.	14.4258	57.0039	53.106	1846
chr16	5306691	5307197	GSE148515_Galang_2020_GSM4473027_PC_ATAC_seq_rep1_ATACseq_SRR11539111_peak_9812	120	.	5.99225	14.7924	12.0833	185
chr16	5430970	5431752	GSE148515_Galang_2020_GSM4473027_PC_ATAC_seq_rep1_ATACseq_SRR11539111_peak_9813	194	.	7.76774	22.4248	19.4815	276
chr16	6086214	6086640	GSE148515_Galang_2020_GSM4473027_PC_ATAC_seq_rep1_ATACseq_SRR11539111_peak_9814	57	.	4.21677	8.17385	5.72601	85
chr16	6839768	6840195	GSE148515_Galang_2020_GSM4473027_PC_ATAC_seq_rep1_ATACseq_SRR11539111_peak_9815	37	.	3.55097	6.02778	3.70079	231
chr16	7099143	7100729	GSE148515_Galang_2020_GSM4473027_PC_ATAC_seq_rep1_ATACseq_SRR11539111_peak_9816	320	.	10.431	35.2972	32.0003	995
chr16	7102111	7102487	GSE148515_Galang_2020_GSM4473027_PC_ATAC_seq_rep1_ATACseq_SRR11539111_peak_9817	24	.	3.10709	4.72264	2.49256	251
chr16	8470670	8471421	GSE148515_Galang_2020_GSM4473027_PC_ATAC_seq_rep1_ATACseq_SRR11539111_peak_9818	87	.	5.10451	11.3368	8.75218	491
chr16	8494205	8494816	GSE148515_Galang_2020_GSM4473027_PC_ATAC_seq_rep1_ATACseq_SRR11539111_peak_9819	24	.	3.10709	4.72264	2.49256	283
chr16	8513145	8514487	GSE148515_Galang_2020_GSM4473027_PC_ATAC_seq_rep1_ATACseq_SRR11539111_peak_9820	287	.	9.76515	31.9413	28.7363	260
chr16	8636148	8637928	GSE148515_Galang_2020_GSM4473027_PC_ATAC_seq_rep1_ATACseq_SRR11539111_peak_9821	185	.	7.5458	21.4242	18.5102	1356
chr16	8666026	8666742	GSE148515_Galang_2020_GSM4473027_PC_ATAC_seq_rep1_ATACseq_SRR11539111_peak_9822	50	.	3.99484	7.43517	5.0253	429
chr16	8669766	8670023	GSE148515_Galang_2020_GSM4473027_PC_ATAC_seq_rep1_ATACseq_SRR11539111_peak_9823	24	.	3.10709	4.72264	2.49256	70
chr16	8670677	8672484	GSE148515_Galang_2020_GSM4473027_PC_ATAC_seq_rep1_ATACseq_SRR11539111_peak_9824	255	.	9.09935	28.6729	25.5568	1574
chr16	8737780	8739275	GSE148515_Galang_2020_GSM4473027_PC_ATAC_seq_rep1_ATACseq_SRR11539111_peak_9825	298	.	9.98709	33.0505	29.815	1118
chr16	8768375	8769374	GSE148515_Galang_2020_GSM4473027_PC_ATAC_seq_rep1_ATACseq_SRR11539111_peak_9826	64	.	4.43871	8.93433	6.45035	946
chr16	8829071	8831687	GSE148515_Galang_2020_GSM4473027_PC_ATAC_seq_rep1_ATACseq_SRR11539111_peak_9827	790	.	18.8645	83.6472	79.0965	934
chr16	9670894	9671160	GSE148515_Galang_2020_GSM4473027_PC_ATAC_seq_rep1_ATACseq_SRR11539111_peak_9828	37	.	3.55097	6.02778	3.70079	23
chr16	10306855	10307111	GSE148515_Galang_2020_GSM4473027_PC_ATAC_seq_rep1_ATACseq_SRR11539111_peak_9829	19	.	2.88516	4.11235	1.93879	14
chr16	10311181	10311608	GSE148515_Galang_2020_GSM4473027_PC_ATAC_seq_rep1_ATACseq_SRR11539111_peak_9830	30	.	3.32903	5.36169	3.08096	204
chr16	10313278	10314113	GSE148515_Galang_2020_GSM4473027_PC_ATAC_seq_rep1_ATACseq_SRR11539111_peak_9831	276	.	9.54322	30.8418	27.6669	547
chr16	10337411	10338091	GSE148515_Galang_2020_GSM4473027_PC_ATAC_seq_rep1_ATACseq_SRR11539111_peak_9832	50	.	3.99484	7.43517	5.0253	253
chr16	10411784	10412279	GSE148515_Galang_2020_GSM4473027_PC_ATAC_seq_rep1_ATACseq_SRR11539111_peak_9833	204	.	7.98967	23.4376	20.4655	263
chr16	10452477	10453061	GSE148515_Galang_2020_GSM4473027_PC_ATAC_seq_rep1_ATACseq_SRR11539111_peak_9834	37	.	3.55097	6.02778	3.70079	133
chr16	10501891	10502200	GSE148515_Galang_2020_GSM4473027_PC_ATAC_seq_rep1_ATACseq_SRR11539111_peak_9835	24	.	3.10709	4.72264	2.49256	252
chr16	10540873	10543886	GSE148515_Galang_2020_GSM4473027_PC_ATAC_seq_rep1_ATACseq_SRR11539111_peak_9836	266	.	9.32128	29.7522	26.6069	2216
chr16	10544851	10546659	GSE148515_Galang_2020_GSM4473027_PC_ATAC_seq_rep1_ATACseq_SRR11539111_peak_9837	387	.	11.7626	42.2505	38.7619	437
chr16	10565638	10566122	GSE148515_Galang_2020_GSM4473027_PC_ATAC_seq_rep1_ATACseq_SRR11539111_peak_9838	50	.	3.99484	7.43517	5.0253	128
chr16	10586615	10586943	GSE148515_Galang_2020_GSM4473027_PC_ATAC_seq_rep1_ATACseq_SRR11539111_peak_9839	24	.	3.10709	4.72264	2.49256	173
chr16	10637412	10637774	GSE148515_Galang_2020_GSM4473027_PC_ATAC_seq_rep1_ATACseq_SRR11539111_peak_9840	24	.	3.10709	4.72264	2.49256	49
chr16	10664743	10666134	GSE148515_Galang_2020_GSM4473027_PC_ATAC_seq_rep1_ATACseq_SRR11539111_peak_9841	175	.	7.32387	20.4361	17.551	747
chr16	10690079	10690339	GSE148515_Galang_2020_GSM4473027_PC_ATAC_seq_rep1_ATACseq_SRR11539111_peak_9842	37	.	3.55097	6.02778	3.70079	51
chr16	10749385	10750012	GSE148515_Galang_2020_GSM4473027_PC_ATAC_seq_rep1_ATACseq_SRR11539111_peak_9843	30	.	3.32903	5.36169	3.08096	620
chr16	10781673	10782657	GSE148515_Galang_2020_GSM4473027_PC_ATAC_seq_rep1_ATACseq_SRR11539111_peak_9844	64	.	4.43871	8.93433	6.45035	478
chr16	10784317	10787566	GSE148515_Galang_2020_GSM4473027_PC_ATAC_seq_rep1_ATACseq_SRR11539111_peak_9845	470	.	13.3161	50.7297	47.0049	1235
chr16	10834878	10835488	GSE148515_Galang_2020_GSM4473027_PC_ATAC_seq_rep1_ATACseq_SRR11539111_peak_9846	156	.	6.87999	18.4989	15.6714	321
chr16	10843705	10844069	GSE148515_Galang_2020_GSM4473027_PC_ATAC_seq_rep1_ATACseq_SRR11539111_peak_9847	43	.	3.7729	6.7194	4.34939	258
chr16	10870438	10870813	GSE148515_Galang_2020_GSM4473027_PC_ATAC_seq_rep1_ATACseq_SRR11539111_peak_9848	14	.	2.66322	3.53274	1.4239	175
chr16	11036109	11036450	GSE148515_Galang_2020_GSM4473027_PC_ATAC_seq_rep1_ATACseq_SRR11539111_peak_9851	14	.	2.66322	3.53274	1.4239	87
chr16	11063411	11063691	GSE148515_Galang_2020_GSM4473027_PC_ATAC_seq_rep1_ATACseq_SRR11539111_peak_9852	43	.	3.7729	6.7194	4.34939	249
chr16	11065652	11067483	GSE148515_Galang_2020_GSM4473027_PC_ATAC_seq_rep1_ATACseq_SRR11539111_peak_9853	482	.	13.5381	51.9707	48.2118	706
chr16	11174862	11176899	GSE148515_Galang_2020_GSM4473027_PC_ATAC_seq_rep1_ATACseq_SRR11539111_peak_9856	470	.	13.3161	50.7297	47.0049	1536
chr16	11202881	11203816	GSE148515_Galang_2020_GSM4473027_PC_ATAC_seq_rep1_ATACseq_SRR11539111_peak_9857	276	.	9.54322	30.8418	27.6669	450
chr16	11253113	11254620	GSE148515_Galang_2020_GSM4473027_PC_ATAC_seq_rep1_ATACseq_SRR11539111_peak_9858	422	.	12.4284	45.8387	42.2502	1212
chr16	11322789	11323952	GSE148515_Galang_2020_GSM4473027_PC_ATAC_seq_rep1_ATACseq_SRR11539111_peak_9859	138	.	6.43612	16.6165	13.8475	117
chr16	11426000	11426338	GSE148515_Galang_2020_GSM4473027_PC_ATAC_seq_rep1_ATACseq_SRR11539111_peak_9860	30	.	3.32903	5.36169	3.08096	286
chr16	11428167	11428621	GSE148515_Galang_2020_GSM4473027_PC_ATAC_seq_rep1_ATACseq_SRR11539111_peak_9861	64	.	4.43871	8.93433	6.45035	188
chr16	11461104	11462171	GSE148515_Galang_2020_GSM4473027_PC_ATAC_seq_rep1_ATACseq_SRR11539111_peak_9862	156	.	6.87999	18.4989	15.6714	566
chr16	11579767	11580085	GSE148515_Galang_2020_GSM4473027_PC_ATAC_seq_rep1_ATACseq_SRR11539111_peak_9863	64	.	4.43871	8.93433	6.45035	239
chr16	11629255	11629825	GSE148515_Galang_2020_GSM4473027_PC_ATAC_seq_rep1_ATACseq_SRR11539111_peak_9864	19	.	2.88516	4.11235	1.93879	7
chr16	11630666	11630999	GSE148515_Galang_2020_GSM4473027_PC_ATAC_seq_rep1_ATACseq_SRR11539111_peak_9865	43	.	3.7729	6.7194	4.34939	152
chr16	11690233	11690641	GSE148515_Galang_2020_GSM4473027_PC_ATAC_seq_rep1_ATACseq_SRR11539111_peak_9866	24	.	3.10709	4.72264	2.49256	306
chr16	11908732	11909591	GSE148515_Galang_2020_GSM4473027_PC_ATAC_seq_rep1_ATACseq_SRR11539111_peak_9867	166	.	7.10193	19.4609	16.6046	560
chr16	11983834	11985083	GSE148515_Galang_2020_GSM4473027_PC_ATAC_seq_rep1_ATACseq_SRR11539111_peak_9868	103	.	5.54838	13.0309	10.3828	728
chr16	12696834	12698055	GSE148515_Galang_2020_GSM4473027_PC_ATAC_seq_rep1_ATACseq_SRR11539111_peak_9869	234	.	8.65548	26.5456	23.4871	417
chr16	13109431	13110171	GSE148515_Galang_2020_GSM4473027_PC_ATAC_seq_rep1_ATACseq_SRR11539111_peak_9870	129	.	6.21419	15.6969	12.9578	574
chr16	13159550	13160535	GSE148515_Galang_2020_GSM4473027_PC_ATAC_seq_rep1_ATACseq_SRR11539111_peak_9871	95	.	5.32645	12.1751	9.5586	290
chr16	13189611	13190032	GSE148515_Galang_2020_GSM4473027_PC_ATAC_seq_rep1_ATACseq_SRR11539111_peak_9872	57	.	4.21677	8.17385	5.72601	283
chr16	13193679	13194533	GSE148515_Galang_2020_GSM4473027_PC_ATAC_seq_rep1_ATACseq_SRR11539111_peak_9873	103	.	5.54838	13.0309	10.3828	276
chr16	13256022	13257213	GSE148515_Galang_2020_GSM4473027_PC_ATAC_seq_rep1_ATACseq_SRR11539111_peak_9874	287	.	9.76515	31.9413	28.7363	398
chr16	13336728	13337825	GSE148515_Galang_2020_GSM4473027_PC_ATAC_seq_rep1_ATACseq_SRR11539111_peak_9875	71	.	4.66064	9.7156	7.19701	360
chr16	13357953	13358462	GSE148515_Galang_2020_GSM4473027_PC_ATAC_seq_rep1_ATACseq_SRR11539111_peak_9876	87	.	5.10451	11.3368	8.75218	337
chr16	13371971	13372250	GSE148515_Galang_2020_GSM4473027_PC_ATAC_seq_rep1_ATACseq_SRR11539111_peak_9877	50	.	3.99484	7.43517	5.0253	123
chr16	13429880	13430673	GSE148515_Galang_2020_GSM4473027_PC_ATAC_seq_rep1_ATACseq_SRR11539111_peak_9878	57	.	4.21677	8.17385	5.72601	326
chr16	13436885	13438496	GSE148515_Galang_2020_GSM4473027_PC_ATAC_seq_rep1_ATACseq_SRR11539111_peak_9879	234	.	8.65548	26.5456	23.4871	949
chr16	13445977	13448997	GSE148515_Galang_2020_GSM4473027_PC_ATAC_seq_rep1_ATACseq_SRR11539111_peak_9880	245	.	8.87741	27.6039	24.5172	1940
chr16	13449371	13449660	GSE148515_Galang_2020_GSM4473027_PC_ATAC_seq_rep1_ATACseq_SRR11539111_peak_9881	37	.	3.55097	6.02778	3.70079	231
chr16	13667798	13668302	GSE148515_Galang_2020_GSM4473027_PC_ATAC_seq_rep1_ATACseq_SRR11539111_peak_9882	64	.	4.43871	8.93433	6.45035	428
chr16	13671444	13672873	GSE148515_Galang_2020_GSM4473027_PC_ATAC_seq_rep1_ATACseq_SRR11539111_peak_9883	298	.	9.98709	33.0505	29.815	655
chr16	13780193	13781219	GSE148515_Galang_2020_GSM4473027_PC_ATAC_seq_rep1_ATACseq_SRR11539111_peak_9884	266	.	9.32128	29.7522	26.6069	536
chr16	13818021	13820084	GSE148515_Galang_2020_GSM4473027_PC_ATAC_seq_rep1_ATACseq_SRR11539111_peak_9885	901	.	20.64	94.9039	90.1551	1094
chr16	14158906	14160058	GSE148515_Galang_2020_GSM4473027_PC_ATAC_seq_rep1_ATACseq_SRR11539111_peak_9887	446	.	12.8722	48.2694	44.6131	537
chr16	14162841	14163646	GSE148515_Galang_2020_GSM4473027_PC_ATAC_seq_rep1_ATACseq_SRR11539111_peak_9888	175	.	7.32387	20.4361	17.551	408
chr16	14265565	14265928	GSE148515_Galang_2020_GSM4473027_PC_ATAC_seq_rep1_ATACseq_SRR11539111_peak_9889	50	.	3.99484	7.43517	5.0253	78
chr16	14361078	14361860	GSE148515_Galang_2020_GSM4473027_PC_ATAC_seq_rep1_ATACseq_SRR11539111_peak_9891	64	.	4.43871	8.93433	6.45035	646
chr16	14444032	14445033	GSE148515_Galang_2020_GSM4473027_PC_ATAC_seq_rep1_ATACseq_SRR11539111_peak_9892	50	.	3.99484	7.43517	5.0253	786
chr16	14705375	14706378	GSE148515_Galang_2020_GSM4473027_PC_ATAC_seq_rep1_ATACseq_SRR11539111_peak_9893	194	.	7.76774	22.4248	19.4815	464
chr16	15052958	15053593	GSE148515_Galang_2020_GSM4473027_PC_ATAC_seq_rep1_ATACseq_SRR11539111_peak_9894	50	.	3.99484	7.43517	5.0253	277
chr16	15594174	15594590	GSE148515_Galang_2020_GSM4473027_PC_ATAC_seq_rep1_ATACseq_SRR11539111_peak_9895	95	.	5.32645	12.1751	9.5586	258
chr16	15636937	15638420	GSE148515_Galang_2020_GSM4473027_PC_ATAC_seq_rep1_ATACseq_SRR11539111_peak_9896	684	.	17.089	72.7157	68.4046	643
chr16	15862374	15863870	GSE148515_Galang_2020_GSM4473027_PC_ATAC_seq_rep1_ATACseq_SRR11539111_peak_9897	342	.	10.8748	37.5805	34.2206	897
chr16	15886289	15889156	GSE148515_Galang_2020_GSM4473027_PC_ATAC_seq_rep1_ATACseq_SRR11539111_peak_9898	266	.	9.32128	29.7522	26.6069	1256
chr16	15890355	15890686	GSE148515_Galang_2020_GSM4473027_PC_ATAC_seq_rep1_ATACseq_SRR11539111_peak_9899	19	.	2.88516	4.11235	1.93879	117
chr16	15984292	15984816	GSE148515_Galang_2020_GSM4473027_PC_ATAC_seq_rep1_ATACseq_SRR11539111_peak_9900	37	.	3.55097	6.02778	3.70079	74
chr16	16146555	16147092	GSE148515_Galang_2020_GSM4473027_PC_ATAC_seq_rep1_ATACseq_SRR11539111_peak_9901	79	.	4.88258	10.5167	7.96451	88
chr16	16213121	16214133	GSE148515_Galang_2020_GSM4473027_PC_ATAC_seq_rep1_ATACseq_SRR11539111_peak_9902	331	.	10.6529	36.4344	33.1066	227
chr16	16214418	16215237	GSE148515_Galang_2020_GSM4473027_PC_ATAC_seq_rep1_ATACseq_SRR11539111_peak_9903	24	.	3.10709	4.72264	2.49256	775
chr16	16215905	16216208	GSE148515_Galang_2020_GSM4473027_PC_ATAC_seq_rep1_ATACseq_SRR11539111_peak_9904	50	.	3.99484	7.43517	5.0253	46
chr16	16219739	16220274	GSE148515_Galang_2020_GSM4473027_PC_ATAC_seq_rep1_ATACseq_SRR11539111_peak_9905	43	.	3.7729	6.7194	4.34939	347
chr16	16224549	16225115	GSE148515_Galang_2020_GSM4473027_PC_ATAC_seq_rep1_ATACseq_SRR11539111_peak_9906	30	.	3.32903	5.36169	3.08096	120
chr16	16253732	16254064	GSE148515_Galang_2020_GSM4473027_PC_ATAC_seq_rep1_ATACseq_SRR11539111_peak_9907	30	.	3.32903	5.36169	3.08096	64
chr16	16256526	16257243	GSE148515_Galang_2020_GSM4473027_PC_ATAC_seq_rep1_ATACseq_SRR11539111_peak_9908	87	.	5.10451	11.3368	8.75218	428
chr16	16302477	16303558	GSE148515_Galang_2020_GSM4473027_PC_ATAC_seq_rep1_ATACseq_SRR11539111_peak_9909	287	.	9.76515	31.9413	28.7363	379
chr16	16358125	16359211	GSE148515_Galang_2020_GSM4473027_PC_ATAC_seq_rep1_ATACseq_SRR11539111_peak_9910	276	.	9.54322	30.8418	27.6669	790
chr16	16526886	16527179	GSE148515_Galang_2020_GSM4473027_PC_ATAC_seq_rep1_ATACseq_SRR11539111_peak_9911	14	.	2.66322	3.53274	1.4239	63
chr16	16599355	16600157	GSE148515_Galang_2020_GSM4473027_PC_ATAC_seq_rep1_ATACseq_SRR11539111_peak_9912	79	.	4.88258	10.5167	7.96451	485
chr16	16870638	16871142	GSE148515_Galang_2020_GSM4473027_PC_ATAC_seq_rep1_ATACseq_SRR11539111_peak_9913	79	.	4.88258	10.5167	7.96451	200
chr16	16894526	16894855	GSE148515_Galang_2020_GSM4473027_PC_ATAC_seq_rep1_ATACseq_SRR11539111_peak_9914	19	.	2.88516	4.11235	1.93879	32
chr16	16896315	16897352	GSE148515_Galang_2020_GSM4473027_PC_ATAC_seq_rep1_ATACseq_SRR11539111_peak_9915	147	.	6.65806	17.5506	14.7521	290
chr16	16983003	16983917	GSE148515_Galang_2020_GSM4473027_PC_ATAC_seq_rep1_ATACseq_SRR11539111_peak_9916	531	.	14.4258	57.0039	53.106	359
chr16	17069818	17070699	GSE148515_Galang_2020_GSM4473027_PC_ATAC_seq_rep1_ATACseq_SRR11539111_peak_9917	234	.	8.65548	26.5456	23.4871	312
chr16	17125061	17125405	GSE148515_Galang_2020_GSM4473027_PC_ATAC_seq_rep1_ATACseq_SRR11539111_peak_9918	50	.	3.99484	7.43517	5.0253	136
chr16	17131527	17132988	GSE148515_Galang_2020_GSM4473027_PC_ATAC_seq_rep1_ATACseq_SRR11539111_peak_9919	353	.	11.0968	38.7353	35.3434	810
chr16	17146879	17147810	GSE148515_Galang_2020_GSM4473027_PC_ATAC_seq_rep1_ATACseq_SRR11539111_peak_9920	57	.	4.21677	8.17385	5.72601	51
chr16	17276264	17277206	GSE148515_Galang_2020_GSM4473027_PC_ATAC_seq_rep1_ATACseq_SRR11539111_peak_9924	95	.	5.32645	12.1751	9.5586	547
chr16	17277789	17278096	GSE148515_Galang_2020_GSM4473027_PC_ATAC_seq_rep1_ATACseq_SRR11539111_peak_9925	19	.	2.88516	4.11235	1.93879	83
chr16	17405090	17406402	GSE148515_Galang_2020_GSM4473027_PC_ATAC_seq_rep1_ATACseq_SRR11539111_peak_9926	331	.	10.6529	36.4344	33.1066	746
chr16	17451224	17452589	GSE148515_Galang_2020_GSM4473027_PC_ATAC_seq_rep1_ATACseq_SRR11539111_peak_9927	434	.	12.6503	47.0503	43.4279	718
chr16	17508597	17509377	GSE148515_Galang_2020_GSM4473027_PC_ATAC_seq_rep1_ATACseq_SRR11539111_peak_9928	245	.	8.87741	27.6039	24.5172	263
chr16	17530417	17531646	GSE148515_Galang_2020_GSM4473027_PC_ATAC_seq_rep1_ATACseq_SRR11539111_peak_9929	298	.	9.98709	33.0505	29.815	563
chr16	17554374	17554894	GSE148515_Galang_2020_GSM4473027_PC_ATAC_seq_rep1_ATACseq_SRR11539111_peak_9930	30	.	3.32903	5.36169	3.08096	46
chr16	17561105	17561612	GSE148515_Galang_2020_GSM4473027_PC_ATAC_seq_rep1_ATACseq_SRR11539111_peak_9931	64	.	4.43871	8.93433	6.45035	308
chr16	17645995	17646958	GSE148515_Galang_2020_GSM4473027_PC_ATAC_seq_rep1_ATACseq_SRR11539111_peak_9932	156	.	6.87999	18.4989	15.6714	488
chr16	17722281	17722972	GSE148515_Galang_2020_GSM4473027_PC_ATAC_seq_rep1_ATACseq_SRR11539111_peak_9933	43	.	3.7729	6.7194	4.34939	422
chr16	17796599	17796947	GSE148515_Galang_2020_GSM4473027_PC_ATAC_seq_rep1_ATACseq_SRR11539111_peak_9936	24	.	3.10709	4.72264	2.49256	152
chr16	17797219	17797872	GSE148515_Galang_2020_GSM4473027_PC_ATAC_seq_rep1_ATACseq_SRR11539111_peak_9937	79	.	4.88258	10.5167	7.96451	96
chr16	17802583	17803570	GSE148515_Galang_2020_GSM4473027_PC_ATAC_seq_rep1_ATACseq_SRR11539111_peak_9938	57	.	4.21677	8.17385	5.72601	798
chr16	17807293	17807736	GSE148515_Galang_2020_GSM4473027_PC_ATAC_seq_rep1_ATACseq_SRR11539111_peak_9939	95	.	5.32645	12.1751	9.5586	339
chr16	17815358	17815832	GSE148515_Galang_2020_GSM4473027_PC_ATAC_seq_rep1_ATACseq_SRR11539111_peak_9940	120	.	5.99225	14.7924	12.0833	194
chr16	17833532	17833995	GSE148515_Galang_2020_GSM4473027_PC_ATAC_seq_rep1_ATACseq_SRR11539111_peak_9941	37	.	3.55097	6.02778	3.70079	179
chr16	17890921	17892811	GSE148515_Galang_2020_GSM4473027_PC_ATAC_seq_rep1_ATACseq_SRR11539111_peak_9942	632	.	16.2013	67.3822	63.2049	706
chr16	17986654	17986952	GSE148515_Galang_2020_GSM4473027_PC_ATAC_seq_rep1_ATACseq_SRR11539111_peak_9946	24	.	3.10709	4.72264	2.49256	260
chr16	18066121	18066801	GSE148515_Galang_2020_GSM4473027_PC_ATAC_seq_rep1_ATACseq_SRR11539111_peak_9947	276	.	9.54322	30.8418	27.6669	258
chr16	18088852	18089678	GSE148515_Galang_2020_GSM4473027_PC_ATAC_seq_rep1_ATACseq_SRR11539111_peak_9948	194	.	7.76774	22.4248	19.4815	408
chr16	18108444	18108841	GSE148515_Galang_2020_GSM4473027_PC_ATAC_seq_rep1_ATACseq_SRR11539111_peak_9949	30	.	3.32903	5.36169	3.08096	26
chr16	18126819	18128057	GSE148515_Galang_2020_GSM4473027_PC_ATAC_seq_rep1_ATACseq_SRR11539111_peak_9950	156	.	6.87999	18.4989	15.6714	670
chr16	18154583	18155101	GSE148515_Galang_2020_GSM4473027_PC_ATAC_seq_rep1_ATACseq_SRR11539111_peak_9951	37	.	3.55097	6.02778	3.70079	429
chr16	18211427	18212387	GSE148515_Galang_2020_GSM4473027_PC_ATAC_seq_rep1_ATACseq_SRR11539111_peak_9952	57	.	4.21677	8.17385	5.72601	414
chr16	18214680	18215131	GSE148515_Galang_2020_GSM4473027_PC_ATAC_seq_rep1_ATACseq_SRR11539111_peak_9953	24	.	3.10709	4.72264	2.49256	76
chr16	18215549	18216063	GSE148515_Galang_2020_GSM4473027_PC_ATAC_seq_rep1_ATACseq_SRR11539111_peak_9954	19	.	2.88516	4.11235	1.93879	276
chr16	18227065	18227930	GSE148515_Galang_2020_GSM4473027_PC_ATAC_seq_rep1_ATACseq_SRR11539111_peak_9955	30	.	3.32903	5.36169	3.08096	244
chr16	18228539	18228905	GSE148515_Galang_2020_GSM4473027_PC_ATAC_seq_rep1_ATACseq_SRR11539111_peak_9956	30	.	3.32903	5.36169	3.08096	199
chr16	18229420	18230903	GSE148515_Galang_2020_GSM4473027_PC_ATAC_seq_rep1_ATACseq_SRR11539111_peak_9957	138	.	6.43612	16.6165	13.8475	356
chr16	18234497	18236289	GSE148515_Galang_2020_GSM4473027_PC_ATAC_seq_rep1_ATACseq_SRR11539111_peak_9958	287	.	9.76515	31.9413	28.7363	591
chr16	18248134	18249814	GSE148515_Galang_2020_GSM4473027_PC_ATAC_seq_rep1_ATACseq_SRR11539111_peak_9959	531	.	14.4258	57.0039	53.106	731
chr16	18288618	18289606	GSE148515_Galang_2020_GSM4473027_PC_ATAC_seq_rep1_ATACseq_SRR11539111_peak_9960	555	.	14.8697	59.5607	55.5928	754
chr16	18343133	18344316	GSE148515_Galang_2020_GSM4473027_PC_ATAC_seq_rep1_ATACseq_SRR11539111_peak_9961	224	.	8.43354	25.4983	22.4686	866
chr16	18347854	18348851	GSE148515_Galang_2020_GSM4473027_PC_ATAC_seq_rep1_ATACseq_SRR11539111_peak_9962	204	.	7.98967	23.4376	20.4655	275
chr16	18392096	18396514	GSE148515_Galang_2020_GSM4473027_PC_ATAC_seq_rep1_ATACseq_SRR11539111_peak_9963	224	.	8.43354	25.4983	22.4686	649
chr16	18406397	18406735	GSE148515_Galang_2020_GSM4473027_PC_ATAC_seq_rep1_ATACseq_SRR11539111_peak_9964	57	.	4.21677	8.17385	5.72601	108
chr16	18426056	18426766	GSE148515_Galang_2020_GSM4473027_PC_ATAC_seq_rep1_ATACseq_SRR11539111_peak_9965	156	.	6.87999	18.4989	15.6714	503
chr16	18498331	18499404	GSE148515_Galang_2020_GSM4473027_PC_ATAC_seq_rep1_ATACseq_SRR11539111_peak_9966	342	.	10.8748	37.5805	34.2206	405
chr16	18581710	18582250	GSE148515_Galang_2020_GSM4473027_PC_ATAC_seq_rep1_ATACseq_SRR11539111_peak_9967	43	.	3.7729	6.7194	4.34939	233
chr16	18604101	18604852	GSE148515_Galang_2020_GSM4473027_PC_ATAC_seq_rep1_ATACseq_SRR11539111_peak_9968	156	.	6.87999	18.4989	15.6714	506
chr16	18619958	18620510	GSE148515_Galang_2020_GSM4473027_PC_ATAC_seq_rep1_ATACseq_SRR11539111_peak_9969	37	.	3.55097	6.02778	3.70079	101
chr16	18621154	18621979	GSE148515_Galang_2020_GSM4473027_PC_ATAC_seq_rep1_ATACseq_SRR11539111_peak_9970	64	.	4.43871	8.93433	6.45035	486
chr16	18624855	18625626	GSE148515_Galang_2020_GSM4473027_PC_ATAC_seq_rep1_ATACseq_SRR11539111_peak_9971	64	.	4.43871	8.93433	6.45035	399
chr16	18626016	18627941	GSE148515_Galang_2020_GSM4473027_PC_ATAC_seq_rep1_ATACseq_SRR11539111_peak_9972	204	.	7.98967	23.4376	20.4655	557
chr16	18629491	18630488	GSE148515_Galang_2020_GSM4473027_PC_ATAC_seq_rep1_ATACseq_SRR11539111_peak_9973	120	.	5.99225	14.7924	12.0833	305
chr16	18686956	18687516	GSE148515_Galang_2020_GSM4473027_PC_ATAC_seq_rep1_ATACseq_SRR11539111_peak_9974	112	.	5.77032	13.9036	11.2249	139
chr16	18776470	18776989	GSE148515_Galang_2020_GSM4473027_PC_ATAC_seq_rep1_ATACseq_SRR11539111_peak_9975	19	.	2.88516	4.11235	1.93879	264
chr16	18811366	18812632	GSE148515_Galang_2020_GSM4473027_PC_ATAC_seq_rep1_ATACseq_SRR11539111_peak_9976	224	.	8.43354	25.4983	22.4686	666
chr16	18836518	18836893	GSE148515_Galang_2020_GSM4473027_PC_ATAC_seq_rep1_ATACseq_SRR11539111_peak_9977	64	.	4.43871	8.93433	6.45035	130
chr16	18876286	18878215	GSE148515_Galang_2020_GSM4473027_PC_ATAC_seq_rep1_ATACseq_SRR11539111_peak_9978	470	.	13.3161	50.7297	47.0049	411
chr16	19760228	19761136	GSE148515_Galang_2020_GSM4473027_PC_ATAC_seq_rep1_ATACseq_SRR11539111_peak_9979	64	.	4.43871	8.93433	6.45035	299
chr16	20096941	20099141	GSE148515_Galang_2020_GSM4473027_PC_ATAC_seq_rep1_ATACseq_SRR11539111_peak_9980	684	.	17.089	72.7157	68.4046	878
chr16	20140807	20141562	GSE148515_Galang_2020_GSM4473027_PC_ATAC_seq_rep1_ATACseq_SRR11539111_peak_9981	320	.	10.431	35.2972	32.0003	297
chr16	20240814	20241360	GSE148515_Galang_2020_GSM4473027_PC_ATAC_seq_rep1_ATACseq_SRR11539111_peak_9982	37	.	3.55097	6.02778	3.70079	255
chr16	20301982	20302369	GSE148515_Galang_2020_GSM4473027_PC_ATAC_seq_rep1_ATACseq_SRR11539111_peak_9983	43	.	3.7729	6.7194	4.34939	359
chr16	20425501	20426756	GSE148515_Galang_2020_GSM4473027_PC_ATAC_seq_rep1_ATACseq_SRR11539111_peak_9984	458	.	13.0942	49.4959	45.8053	737
chr16	20476842	20477524	GSE148515_Galang_2020_GSM4473027_PC_ATAC_seq_rep1_ATACseq_SRR11539111_peak_9985	95	.	5.32645	12.1751	9.5586	490
chr16	20496745	20497523	GSE148515_Galang_2020_GSM4473027_PC_ATAC_seq_rep1_ATACseq_SRR11539111_peak_9986	37	.	3.55097	6.02778	3.70079	81
chr16	20498076	20499161	GSE148515_Galang_2020_GSM4473027_PC_ATAC_seq_rep1_ATACseq_SRR11539111_peak_9987	287	.	9.76515	31.9413	28.7363	689
chr16	20516589	20518211	GSE148515_Galang_2020_GSM4473027_PC_ATAC_seq_rep1_ATACseq_SRR11539111_peak_9988	245	.	8.87741	27.6039	24.5172	510
chr16	20535240	20536101	GSE148515_Galang_2020_GSM4473027_PC_ATAC_seq_rep1_ATACseq_SRR11539111_peak_9989	255	.	9.09935	28.6729	25.5568	315
chr16	20547793	20549232	GSE148515_Galang_2020_GSM4473027_PC_ATAC_seq_rep1_ATACseq_SRR11539111_peak_9990	245	.	8.87741	27.6039	24.5172	716
chr16	20611449	20611828	GSE148515_Galang_2020_GSM4473027_PC_ATAC_seq_rep1_ATACseq_SRR11539111_peak_9991	95	.	5.32645	12.1751	9.5586	173
chr16	20619891	20622400	GSE148515_Galang_2020_GSM4473027_PC_ATAC_seq_rep1_ATACseq_SRR11539111_peak_9992	95	.	5.32645	12.1751	9.5586	1369
chr16	20651499	20652169	GSE148515_Galang_2020_GSM4473027_PC_ATAC_seq_rep1_ATACseq_SRR11539111_peak_9993	194	.	7.76774	22.4248	19.4815	179
chr16	20672266	20674426	GSE148515_Galang_2020_GSM4473027_PC_ATAC_seq_rep1_ATACseq_SRR11539111_peak_9994	593	.	15.5355	63.4437	59.3714	688
chr16	20674697	20675264	GSE148515_Galang_2020_GSM4473027_PC_ATAC_seq_rep1_ATACseq_SRR11539111_peak_9995	30	.	3.32903	5.36169	3.08096	434
chr16	20678155	20678659	GSE148515_Galang_2020_GSM4473027_PC_ATAC_seq_rep1_ATACseq_SRR11539111_peak_9996	64	.	4.43871	8.93433	6.45035	133
chr16	20692591	20694081	GSE148515_Galang_2020_GSM4473027_PC_ATAC_seq_rep1_ATACseq_SRR11539111_peak_9997	387	.	11.7626	42.2505	38.7619	835
chr16	20694851	20696544	GSE148515_Galang_2020_GSM4473027_PC_ATAC_seq_rep1_ATACseq_SRR11539111_peak_9998	166	.	7.10193	19.4609	16.6046	1366
chr16	20702540	20702792	GSE148515_Galang_2020_GSM4473027_PC_ATAC_seq_rep1_ATACseq_SRR11539111_peak_9999	64	.	4.43871	8.93433	6.45035	190
chr16	20715938	20718464	GSE148515_Galang_2020_GSM4473027_PC_ATAC_seq_rep1_ATACseq_SRR11539111_peak_10000	657	.	16.6451	70.0375	65.7923	1773
chr16	20732883	20733829	GSE148515_Galang_2020_GSM4473027_PC_ATAC_seq_rep1_ATACseq_SRR11539111_peak_10001	64	.	4.43871	8.93433	6.45035	507
chr16	20804915	20805173	GSE148515_Galang_2020_GSM4473027_PC_ATAC_seq_rep1_ATACseq_SRR11539111_peak_10002	19	.	2.88516	4.11235	1.93879	195
chr16	21204310	21205722	GSE148515_Galang_2020_GSM4473027_PC_ATAC_seq_rep1_ATACseq_SRR11539111_peak_10003	619	.	15.9793	66.0634	61.9217	327
chr16	21207888	21208225	GSE148515_Galang_2020_GSM4473027_PC_ATAC_seq_rep1_ATACseq_SRR11539111_peak_10004	14	.	2.66322	3.53274	1.4239	268
chr16	21210641	21211293	GSE148515_Galang_2020_GSM4473027_PC_ATAC_seq_rep1_ATACseq_SRR11539111_peak_10005	57	.	4.21677	8.17385	5.72601	166
chr16	21215219	21217162	GSE148515_Galang_2020_GSM4473027_PC_ATAC_seq_rep1_ATACseq_SRR11539111_peak_10006	138	.	6.43612	16.6165	13.8475	1033
chr16	21245640	21247231	GSE148515_Galang_2020_GSM4473027_PC_ATAC_seq_rep1_ATACseq_SRR11539111_peak_10007	138	.	6.43612	16.6165	13.8475	605
chr16	21271339	21272472	GSE148515_Galang_2020_GSM4473027_PC_ATAC_seq_rep1_ATACseq_SRR11539111_peak_10008	266	.	9.32128	29.7522	26.6069	557
chr16	21293685	21294230	GSE148515_Galang_2020_GSM4473027_PC_ATAC_seq_rep1_ATACseq_SRR11539111_peak_10009	64	.	4.43871	8.93433	6.45035	109
chr16	21294640	21295540	GSE148515_Galang_2020_GSM4473027_PC_ATAC_seq_rep1_ATACseq_SRR11539111_peak_10010	120	.	5.99225	14.7924	12.0833	593
chr16	21295941	21296338	GSE148515_Galang_2020_GSM4473027_PC_ATAC_seq_rep1_ATACseq_SRR11539111_peak_10011	24	.	3.10709	4.72264	2.49256	207
chr16	21310804	21311318	GSE148515_Galang_2020_GSM4473027_PC_ATAC_seq_rep1_ATACseq_SRR11539111_peak_10012	87	.	5.10451	11.3368	8.75218	101
chr16	21333112	21333885	GSE148515_Galang_2020_GSM4473027_PC_ATAC_seq_rep1_ATACseq_SRR11539111_peak_10013	129	.	6.21419	15.6969	12.9578	151
chr16	21338809	21340188	GSE148515_Galang_2020_GSM4473027_PC_ATAC_seq_rep1_ATACseq_SRR11539111_peak_10014	95	.	5.32645	12.1751	9.5586	304
chr16	21357051	21358261	GSE148515_Galang_2020_GSM4473027_PC_ATAC_seq_rep1_ATACseq_SRR11539111_peak_10015	43	.	3.7729	6.7194	4.34939	921
chr16	21392608	21392977	GSE148515_Galang_2020_GSM4473027_PC_ATAC_seq_rep1_ATACseq_SRR11539111_peak_10016	43	.	3.7729	6.7194	4.34939	287
chr16	21422356	21423781	GSE148515_Galang_2020_GSM4473027_PC_ATAC_seq_rep1_ATACseq_SRR11539111_peak_10017	446	.	12.8722	48.2694	44.6131	924
chr16	21498901	21499823	GSE148515_Galang_2020_GSM4473027_PC_ATAC_seq_rep1_ATACseq_SRR11539111_peak_10018	57	.	4.21677	8.17385	5.72601	546
chr16	21527325	21528449	GSE148515_Galang_2020_GSM4473027_PC_ATAC_seq_rep1_ATACseq_SRR11539111_peak_10019	87	.	5.10451	11.3368	8.75218	493
chr16	21536335	21537054	GSE148515_Galang_2020_GSM4473027_PC_ATAC_seq_rep1_ATACseq_SRR11539111_peak_10020	37	.	3.55097	6.02778	3.70079	33
chr16	21636312	21636631	GSE148515_Galang_2020_GSM4473027_PC_ATAC_seq_rep1_ATACseq_SRR11539111_peak_10021	24	.	3.10709	4.72264	2.49256	90
chr16	21643269	21644197	GSE148515_Galang_2020_GSM4473027_PC_ATAC_seq_rep1_ATACseq_SRR11539111_peak_10022	24	.	3.10709	4.72264	2.49256	706
chr16	21694093	21695639	GSE148515_Galang_2020_GSM4473027_PC_ATAC_seq_rep1_ATACseq_SRR11539111_peak_10023	555	.	14.8697	59.5607	55.5928	649
chr16	21774763	21775046	GSE148515_Galang_2020_GSM4473027_PC_ATAC_seq_rep1_ATACseq_SRR11539111_peak_10024	19	.	2.88516	4.11235	1.93879	66
chr16	21787480	21788116	GSE148515_Galang_2020_GSM4473027_PC_ATAC_seq_rep1_ATACseq_SRR11539111_peak_10025	112	.	5.77032	13.9036	11.2249	400
chr16	21794026	21794662	GSE148515_Galang_2020_GSM4473027_PC_ATAC_seq_rep1_ATACseq_SRR11539111_peak_10026	287	.	9.76515	31.9413	28.7363	319
chr16	21845755	21846321	GSE148515_Galang_2020_GSM4473027_PC_ATAC_seq_rep1_ATACseq_SRR11539111_peak_10027	156	.	6.87999	18.4989	15.6714	163
chr16	21946067	21946551	GSE148515_Galang_2020_GSM4473027_PC_ATAC_seq_rep1_ATACseq_SRR11539111_peak_10028	19	.	2.88516	4.11235	1.93879	126
chr16	21947054	21947613	GSE148515_Galang_2020_GSM4473027_PC_ATAC_seq_rep1_ATACseq_SRR11539111_peak_10029	37	.	3.55097	6.02778	3.70079	248
chr16	21955597	21955900	GSE148515_Galang_2020_GSM4473027_PC_ATAC_seq_rep1_ATACseq_SRR11539111_peak_10030	50	.	3.99484	7.43517	5.0253	208
chr16	22008930	22009964	GSE148515_Galang_2020_GSM4473027_PC_ATAC_seq_rep1_ATACseq_SRR11539111_peak_10031	458	.	13.0942	49.4959	45.8053	507
chr16	22076977	22077600	GSE148515_Galang_2020_GSM4473027_PC_ATAC_seq_rep1_ATACseq_SRR11539111_peak_10032	30	.	3.32903	5.36169	3.08096	396
chr16	22107746	22108663	GSE148515_Galang_2020_GSM4473027_PC_ATAC_seq_rep1_ATACseq_SRR11539111_peak_10033	129	.	6.21419	15.6969	12.9578	491
chr16	22116717	22117208	GSE148515_Galang_2020_GSM4473027_PC_ATAC_seq_rep1_ATACseq_SRR11539111_peak_10034	71	.	4.66064	9.7156	7.19701	246
chr16	22118403	22119365	GSE148515_Galang_2020_GSM4473027_PC_ATAC_seq_rep1_ATACseq_SRR11539111_peak_10035	57	.	4.21677	8.17385	5.72601	754
chr16	22161504	22164117	GSE148515_Galang_2020_GSM4473027_PC_ATAC_seq_rep1_ATACseq_SRR11539111_peak_10036	320	.	10.431	35.2972	32.0003	1649
chr16	22264915	22266616	GSE148515_Galang_2020_GSM4473027_PC_ATAC_seq_rep1_ATACseq_SRR11539111_peak_10037	506	.	13.9819	54.4736	50.6458	1011
chr16	22438525	22441005	GSE148515_Galang_2020_GSM4473027_PC_ATAC_seq_rep1_ATACseq_SRR11539111_peak_10038	750	.	18.1987	79.5081	75.0435	1264
chr16	22494680	22495833	GSE148515_Galang_2020_GSM4473027_PC_ATAC_seq_rep1_ATACseq_SRR11539111_peak_10039	79	.	4.88258	10.5167	7.96451	767
chr16	22527098	22528191	GSE148515_Galang_2020_GSM4473027_PC_ATAC_seq_rep1_ATACseq_SRR11539111_peak_10040	120	.	5.99225	14.7924	12.0833	615
chr16	22542266	22542974	GSE148515_Galang_2020_GSM4473027_PC_ATAC_seq_rep1_ATACseq_SRR11539111_peak_10041	64	.	4.43871	8.93433	6.45035	627
chr16	22544769	22545651	GSE148515_Galang_2020_GSM4473027_PC_ATAC_seq_rep1_ATACseq_SRR11539111_peak_10042	64	.	4.43871	8.93433	6.45035	475
chr16	22548210	22549071	GSE148515_Galang_2020_GSM4473027_PC_ATAC_seq_rep1_ATACseq_SRR11539111_peak_10043	129	.	6.21419	15.6969	12.9578	233
chr16	22564196	22565293	GSE148515_Galang_2020_GSM4473027_PC_ATAC_seq_rep1_ATACseq_SRR11539111_peak_10044	166	.	7.10193	19.4609	16.6046	365
chr16	22656878	22657203	GSE148515_Galang_2020_GSM4473027_PC_ATAC_seq_rep1_ATACseq_SRR11539111_peak_10045	24	.	3.10709	4.72264	2.49256	299
chr16	22699310	22699717	GSE148515_Galang_2020_GSM4473027_PC_ATAC_seq_rep1_ATACseq_SRR11539111_peak_10046	24	.	3.10709	4.72264	2.49256	231
chr16	22844440	22844702	GSE148515_Galang_2020_GSM4473027_PC_ATAC_seq_rep1_ATACseq_SRR11539111_peak_10047	24	.	3.10709	4.72264	2.49256	188
chr16	22857018	22858667	GSE148515_Galang_2020_GSM4473027_PC_ATAC_seq_rep1_ATACseq_SRR11539111_peak_10048	568	.	15.0916	60.8487	56.8451	777
chr16	23107193	23108881	GSE148515_Galang_2020_GSM4473027_PC_ATAC_seq_rep1_ATACseq_SRR11539111_peak_10049	234	.	8.65548	26.5456	23.4871	560
chr16	23127538	23128110	GSE148515_Galang_2020_GSM4473027_PC_ATAC_seq_rep1_ATACseq_SRR11539111_peak_10050	194	.	7.76774	22.4248	19.4815	333
chr16	23224812	23226185	GSE148515_Galang_2020_GSM4473027_PC_ATAC_seq_rep1_ATACseq_SRR11539111_peak_10051	57	.	4.21677	8.17385	5.72601	1119
chr16	23240012	23240453	GSE148515_Galang_2020_GSM4473027_PC_ATAC_seq_rep1_ATACseq_SRR11539111_peak_10052	24	.	3.10709	4.72264	2.49256	313
chr16	23498723	23499359	GSE148515_Galang_2020_GSM4473027_PC_ATAC_seq_rep1_ATACseq_SRR11539111_peak_10053	50	.	3.99484	7.43517	5.0253	141
chr16	23898431	23899066	GSE148515_Galang_2020_GSM4473027_PC_ATAC_seq_rep1_ATACseq_SRR11539111_peak_10054	50	.	3.99484	7.43517	5.0253	594
chr16	23964143	23964814	GSE148515_Galang_2020_GSM4473027_PC_ATAC_seq_rep1_ATACseq_SRR11539111_peak_10055	103	.	5.54838	13.0309	10.3828	283
chr16	23972270	23972845	GSE148515_Galang_2020_GSM4473027_PC_ATAC_seq_rep1_ATACseq_SRR11539111_peak_10056	24	.	3.10709	4.72264	2.49256	401
chr16	23980896	23985301	GSE148515_Galang_2020_GSM4473027_PC_ATAC_seq_rep1_ATACseq_SRR11539111_peak_10057	234	.	8.65548	26.5456	23.4871	1676
chr16	23985787	23986474	GSE148515_Galang_2020_GSM4473027_PC_ATAC_seq_rep1_ATACseq_SRR11539111_peak_10058	43	.	3.7729	6.7194	4.34939	482
chr16	23986930	23989600	GSE148515_Galang_2020_GSM4473027_PC_ATAC_seq_rep1_ATACseq_SRR11539111_peak_10059	364	.	11.3187	39.8987	36.4743	1851
chr16	23990028	23990785	GSE148515_Galang_2020_GSM4473027_PC_ATAC_seq_rep1_ATACseq_SRR11539111_peak_10060	37	.	3.55097	6.02778	3.70079	277
chr16	24367049	24367744	GSE148515_Galang_2020_GSM4473027_PC_ATAC_seq_rep1_ATACseq_SRR11539111_peak_10061	138	.	6.43612	16.6165	13.8475	263
chr16	24391008	24391384	GSE148515_Galang_2020_GSM4473027_PC_ATAC_seq_rep1_ATACseq_SRR11539111_peak_10062	19	.	2.88516	4.11235	1.93879	143
chr16	24392455	24394605	GSE148515_Galang_2020_GSM4473027_PC_ATAC_seq_rep1_ATACseq_SRR11539111_peak_10063	387	.	11.7626	42.2505	38.7619	1037
chr16	24417998	24418515	GSE148515_Galang_2020_GSM4473027_PC_ATAC_seq_rep1_ATACseq_SRR11539111_peak_10064	156	.	6.87999	18.4989	15.6714	252
chr16	24433763	24435513	GSE148515_Galang_2020_GSM4473027_PC_ATAC_seq_rep1_ATACseq_SRR11539111_peak_10065	79	.	4.88258	10.5167	7.96451	1062
chr16	24453538	24453853	GSE148515_Galang_2020_GSM4473027_PC_ATAC_seq_rep1_ATACseq_SRR11539111_peak_10066	30	.	3.32903	5.36169	3.08096	52
chr16	24483268	24484045	GSE148515_Galang_2020_GSM4473027_PC_ATAC_seq_rep1_ATACseq_SRR11539111_peak_10067	120	.	5.99225	14.7924	12.0833	493
chr16	24487673	24488646	GSE148515_Galang_2020_GSM4473027_PC_ATAC_seq_rep1_ATACseq_SRR11539111_peak_10068	112	.	5.77032	13.9036	11.2249	195
chr16	24492245	24492800	GSE148515_Galang_2020_GSM4473027_PC_ATAC_seq_rep1_ATACseq_SRR11539111_peak_10069	57	.	4.21677	8.17385	5.72601	240
chr16	24494541	24494871	GSE148515_Galang_2020_GSM4473027_PC_ATAC_seq_rep1_ATACseq_SRR11539111_peak_10070	64	.	4.43871	8.93433	6.45035	167
chr16	24501440	24501762	GSE148515_Galang_2020_GSM4473027_PC_ATAC_seq_rep1_ATACseq_SRR11539111_peak_10071	43	.	3.7729	6.7194	4.34939	174
chr16	24569471	24570066	GSE148515_Galang_2020_GSM4473027_PC_ATAC_seq_rep1_ATACseq_SRR11539111_peak_10072	79	.	4.88258	10.5167	7.96451	390
chr16	24628499	24629728	GSE148515_Galang_2020_GSM4473027_PC_ATAC_seq_rep1_ATACseq_SRR11539111_peak_10073	64	.	4.43871	8.93433	6.45035	968
chr16	24788780	24789352	GSE148515_Galang_2020_GSM4473027_PC_ATAC_seq_rep1_ATACseq_SRR11539111_peak_10074	43	.	3.7729	6.7194	4.34939	176
chr16	24914021	24914672	GSE148515_Galang_2020_GSM4473027_PC_ATAC_seq_rep1_ATACseq_SRR11539111_peak_10075	64	.	4.43871	8.93433	6.45035	434
chr16	24973225	24973495	GSE148515_Galang_2020_GSM4473027_PC_ATAC_seq_rep1_ATACseq_SRR11539111_peak_10076	37	.	3.55097	6.02778	3.70079	159
chr16	25058361	25060283	GSE148515_Galang_2020_GSM4473027_PC_ATAC_seq_rep1_ATACseq_SRR11539111_peak_10077	531	.	14.4258	57.0039	53.106	798
chr16	25064526	25064790	GSE148515_Galang_2020_GSM4473027_PC_ATAC_seq_rep1_ATACseq_SRR11539111_peak_10078	30	.	3.32903	5.36169	3.08096	200
chr16	26105616	26105953	GSE148515_Galang_2020_GSM4473027_PC_ATAC_seq_rep1_ATACseq_SRR11539111_peak_10079	30	.	3.32903	5.36169	3.08096	273
chr16	26581210	26582304	GSE148515_Galang_2020_GSM4473027_PC_ATAC_seq_rep1_ATACseq_SRR11539111_peak_10080	185	.	7.5458	21.4242	18.5102	401
chr16	27388409	27389326	GSE148515_Galang_2020_GSM4473027_PC_ATAC_seq_rep1_ATACseq_SRR11539111_peak_10081	214	.	8.21161	24.4622	21.4613	631
chr16	28446254	28447272	GSE148515_Galang_2020_GSM4473027_PC_ATAC_seq_rep1_ATACseq_SRR11539111_peak_10082	37	.	3.55097	6.02778	3.70079	492
chr16	28564834	28565168	GSE148515_Galang_2020_GSM4473027_PC_ATAC_seq_rep1_ATACseq_SRR11539111_peak_10083	30	.	3.32903	5.36169	3.08096	18
chr16	28669177	28669459	GSE148515_Galang_2020_GSM4473027_PC_ATAC_seq_rep1_ATACseq_SRR11539111_peak_10084	43	.	3.7729	6.7194	4.34939	39
chr16	28706518	28707069	GSE148515_Galang_2020_GSM4473027_PC_ATAC_seq_rep1_ATACseq_SRR11539111_peak_10085	79	.	4.88258	10.5167	7.96451	217
chr16	28752605	28753519	GSE148515_Galang_2020_GSM4473027_PC_ATAC_seq_rep1_ATACseq_SRR11539111_peak_10086	71	.	4.66064	9.7156	7.19701	613
chr16	28928561	28930238	GSE148515_Galang_2020_GSM4473027_PC_ATAC_seq_rep1_ATACseq_SRR11539111_peak_10087	156	.	6.87999	18.4989	15.6714	1213
chr16	29209257	29209794	GSE148515_Galang_2020_GSM4473027_PC_ATAC_seq_rep1_ATACseq_SRR11539111_peak_10088	37	.	3.55097	6.02778	3.70079	338
chr16	29579243	29579868	GSE148515_Galang_2020_GSM4473027_PC_ATAC_seq_rep1_ATACseq_SRR11539111_peak_10089	120	.	5.99225	14.7924	12.0833	177
chr16	29734813	29735504	GSE148515_Galang_2020_GSM4473027_PC_ATAC_seq_rep1_ATACseq_SRR11539111_peak_10090	79	.	4.88258	10.5167	7.96451	395
chr16	29761955	29762412	GSE148515_Galang_2020_GSM4473027_PC_ATAC_seq_rep1_ATACseq_SRR11539111_peak_10091	43	.	3.7729	6.7194	4.34939	381
chr16	29945631	29946538	GSE148515_Galang_2020_GSM4473027_PC_ATAC_seq_rep1_ATACseq_SRR11539111_peak_10092	138	.	6.43612	16.6165	13.8475	539
chr16	30008043	30009845	GSE148515_Galang_2020_GSM4473027_PC_ATAC_seq_rep1_ATACseq_SRR11539111_peak_10093	470	.	13.3161	50.7297	47.0049	1029
chr16	30058474	30060149	GSE148515_Galang_2020_GSM4473027_PC_ATAC_seq_rep1_ATACseq_SRR11539111_peak_10094	194	.	7.76774	22.4248	19.4815	1030
chr16	30062492	30067291	GSE148515_Galang_2020_GSM4473027_PC_ATAC_seq_rep1_ATACseq_SRR11539111_peak_10095	555	.	14.8697	59.5607	55.5928	1557
chr16	30069996	30070945	GSE148515_Galang_2020_GSM4473027_PC_ATAC_seq_rep1_ATACseq_SRR11539111_peak_10096	234	.	8.65548	26.5456	23.4871	456
chr16	30185988	30189340	GSE148515_Galang_2020_GSM4473027_PC_ATAC_seq_rep1_ATACseq_SRR11539111_peak_10097	166	.	7.10193	19.4609	16.6046	3046
chr16	30190874	30191211	GSE148515_Galang_2020_GSM4473027_PC_ATAC_seq_rep1_ATACseq_SRR11539111_peak_10098	37	.	3.55097	6.02778	3.70079	298
chr16	30235657	30237073	GSE148515_Galang_2020_GSM4473027_PC_ATAC_seq_rep1_ATACseq_SRR11539111_peak_10099	156	.	6.87999	18.4989	15.6714	838
chr16	30251892	30252242	GSE148515_Galang_2020_GSM4473027_PC_ATAC_seq_rep1_ATACseq_SRR11539111_peak_10100	50	.	3.99484	7.43517	5.0253	166
chr16	30308688	30308980	GSE148515_Galang_2020_GSM4473027_PC_ATAC_seq_rep1_ATACseq_SRR11539111_peak_10101	24	.	3.10709	4.72264	2.49256	15
chr16	30388075	30389397	GSE148515_Galang_2020_GSM4473027_PC_ATAC_seq_rep1_ATACseq_SRR11539111_peak_10102	234	.	8.65548	26.5456	23.4871	621
chr16	30510453	30510922	GSE148515_Galang_2020_GSM4473027_PC_ATAC_seq_rep1_ATACseq_SRR11539111_peak_10103	71	.	4.66064	9.7156	7.19701	230
chr16	30512760	30513955	GSE148515_Galang_2020_GSM4473027_PC_ATAC_seq_rep1_ATACseq_SRR11539111_peak_10104	57	.	4.21677	8.17385	5.72601	539
chr16	30520202	30520646	GSE148515_Galang_2020_GSM4473027_PC_ATAC_seq_rep1_ATACseq_SRR11539111_peak_10105	19	.	2.88516	4.11235	1.93879	211
chr16	30540243	30540732	GSE148515_Galang_2020_GSM4473027_PC_ATAC_seq_rep1_ATACseq_SRR11539111_peak_10106	24	.	3.10709	4.72264	2.49256	87
chr16	30549721	30550656	GSE148515_Galang_2020_GSM4473027_PC_ATAC_seq_rep1_ATACseq_SRR11539111_peak_10107	156	.	6.87999	18.4989	15.6714	842
chr16	30552665	30553129	GSE148515_Galang_2020_GSM4473027_PC_ATAC_seq_rep1_ATACseq_SRR11539111_peak_10108	24	.	3.10709	4.72264	2.49256	284
chr16	30587325	30587957	GSE148515_Galang_2020_GSM4473027_PC_ATAC_seq_rep1_ATACseq_SRR11539111_peak_10109	156	.	6.87999	18.4989	15.6714	337
chr16	30596657	30597897	GSE148515_Galang_2020_GSM4473027_PC_ATAC_seq_rep1_ATACseq_SRR11539111_peak_10110	24	.	3.10709	4.72264	2.49256	312
chr16	30599359	30601184	GSE148515_Galang_2020_GSM4473027_PC_ATAC_seq_rep1_ATACseq_SRR11539111_peak_10111	245	.	8.87741	27.6039	24.5172	337
chr16	30735760	30736019	GSE148515_Galang_2020_GSM4473027_PC_ATAC_seq_rep1_ATACseq_SRR11539111_peak_10112	14	.	2.66322	3.53274	1.4239	44
chr16	30736686	30737329	GSE148515_Galang_2020_GSM4473027_PC_ATAC_seq_rep1_ATACseq_SRR11539111_peak_10113	30	.	3.32903	5.36169	3.08096	501
chr16	30788545	30789231	GSE148515_Galang_2020_GSM4473027_PC_ATAC_seq_rep1_ATACseq_SRR11539111_peak_10114	43	.	3.7729	6.7194	4.34939	92
chr16	30790611	30790883	GSE148515_Galang_2020_GSM4473027_PC_ATAC_seq_rep1_ATACseq_SRR11539111_peak_10115	64	.	4.43871	8.93433	6.45035	170
chr16	30977184	30977654	GSE148515_Galang_2020_GSM4473027_PC_ATAC_seq_rep1_ATACseq_SRR11539111_peak_10116	138	.	6.43612	16.6165	13.8475	224
chr16	31080579	31081763	GSE148515_Galang_2020_GSM4473027_PC_ATAC_seq_rep1_ATACseq_SRR11539111_peak_10117	287	.	9.76515	31.9413	28.7363	796
chr16	31199731	31201494	GSE148515_Galang_2020_GSM4473027_PC_ATAC_seq_rep1_ATACseq_SRR11539111_peak_10118	446	.	12.8722	48.2694	44.6131	1391
chr16	31274325	31275480	GSE148515_Galang_2020_GSM4473027_PC_ATAC_seq_rep1_ATACseq_SRR11539111_peak_10119	320	.	10.431	35.2972	32.0003	899
chr16	31290166	31291362	GSE148515_Galang_2020_GSM4473027_PC_ATAC_seq_rep1_ATACseq_SRR11539111_peak_10120	204	.	7.98967	23.4376	20.4655	232
chr16	31428735	31430198	GSE148515_Galang_2020_GSM4473027_PC_ATAC_seq_rep1_ATACseq_SRR11539111_peak_10121	342	.	10.8748	37.5805	34.2206	1108
chr16	31663342	31664608	GSE148515_Galang_2020_GSM4473027_PC_ATAC_seq_rep1_ATACseq_SRR11539111_peak_10122	482	.	13.5381	51.9707	48.2118	633
chr16	31932842	31933467	GSE148515_Galang_2020_GSM4473027_PC_ATAC_seq_rep1_ATACseq_SRR11539111_peak_10123	112	.	5.77032	13.9036	11.2249	190
chr16	31933856	31934349	GSE148515_Galang_2020_GSM4473027_PC_ATAC_seq_rep1_ATACseq_SRR11539111_peak_10124	50	.	3.99484	7.43517	5.0253	88
chr16	31947250	31949068	GSE148515_Galang_2020_GSM4473027_PC_ATAC_seq_rep1_ATACseq_SRR11539111_peak_10125	234	.	8.65548	26.5456	23.4871	1199
chr16	32002471	32003487	GSE148515_Galang_2020_GSM4473027_PC_ATAC_seq_rep1_ATACseq_SRR11539111_peak_10126	224	.	8.43354	25.4983	22.4686	585
chr16	32078594	32079623	GSE148515_Galang_2020_GSM4473027_PC_ATAC_seq_rep1_ATACseq_SRR11539111_peak_10127	255	.	9.09935	28.6729	25.5568	625
chr16	32099186	32100155	GSE148515_Galang_2020_GSM4473027_PC_ATAC_seq_rep1_ATACseq_SRR11539111_peak_10128	298	.	9.98709	33.0505	29.815	487
chr16	32238398	32238911	GSE148515_Galang_2020_GSM4473027_PC_ATAC_seq_rep1_ATACseq_SRR11539111_peak_10129	57	.	4.21677	8.17385	5.72601	27
chr16	32246214	32247360	GSE148515_Galang_2020_GSM4473027_PC_ATAC_seq_rep1_ATACseq_SRR11539111_peak_10130	422	.	12.4284	45.8387	42.2502	599
chr16	32277441	32278178	GSE148515_Galang_2020_GSM4473027_PC_ATAC_seq_rep1_ATACseq_SRR11539111_peak_10131	120	.	5.99225	14.7924	12.0833	190
chr16	32331793	32333205	GSE148515_Galang_2020_GSM4473027_PC_ATAC_seq_rep1_ATACseq_SRR11539111_peak_10132	342	.	10.8748	37.5805	34.2206	436
chr16	32419441	32420308	GSE148515_Galang_2020_GSM4473027_PC_ATAC_seq_rep1_ATACseq_SRR11539111_peak_10133	194	.	7.76774	22.4248	19.4815	291
chr16	32430401	32431561	GSE148515_Galang_2020_GSM4473027_PC_ATAC_seq_rep1_ATACseq_SRR11539111_peak_10134	298	.	9.98709	33.0505	29.815	442
chr16	32523609	32524289	GSE148515_Galang_2020_GSM4473027_PC_ATAC_seq_rep1_ATACseq_SRR11539111_peak_10136	71	.	4.66064	9.7156	7.19701	225
chr16	32568558	32568904	GSE148515_Galang_2020_GSM4473027_PC_ATAC_seq_rep1_ATACseq_SRR11539111_peak_10137	79	.	4.88258	10.5167	7.96451	236
chr16	32608692	32609688	GSE148515_Galang_2020_GSM4473027_PC_ATAC_seq_rep1_ATACseq_SRR11539111_peak_10138	399	.	11.9845	43.4387	39.9174	269
chr16	32638634	32638917	GSE148515_Galang_2020_GSM4473027_PC_ATAC_seq_rep1_ATACseq_SRR11539111_peak_10139	50	.	3.99484	7.43517	5.0253	72
chr16	32643762	32645208	GSE148515_Galang_2020_GSM4473027_PC_ATAC_seq_rep1_ATACseq_SRR11539111_peak_10140	309	.	10.209	34.1692	30.903	149
chr16	32656938	32658282	GSE148515_Galang_2020_GSM4473027_PC_ATAC_seq_rep1_ATACseq_SRR11539111_peak_10141	64	.	4.43871	8.93433	6.45035	1019
chr16	32658581	32659959	GSE148515_Galang_2020_GSM4473027_PC_ATAC_seq_rep1_ATACseq_SRR11539111_peak_10142	57	.	4.21677	8.17385	5.72601	534
chr16	32660247	32662143	GSE148515_Galang_2020_GSM4473027_PC_ATAC_seq_rep1_ATACseq_SRR11539111_peak_10143	156	.	6.87999	18.4989	15.6714	793
chr16	32665725	32666847	GSE148515_Galang_2020_GSM4473027_PC_ATAC_seq_rep1_ATACseq_SRR11539111_peak_10144	129	.	6.21419	15.6969	12.9578	413
chr16	32667366	32668361	GSE148515_Galang_2020_GSM4473027_PC_ATAC_seq_rep1_ATACseq_SRR11539111_peak_10145	50	.	3.99484	7.43517	5.0253	383
chr16	32821984	32822304	GSE148515_Galang_2020_GSM4473027_PC_ATAC_seq_rep1_ATACseq_SRR11539111_peak_10146	37	.	3.55097	6.02778	3.70079	58
chr16	32853435	32854651	GSE148515_Galang_2020_GSM4473027_PC_ATAC_seq_rep1_ATACseq_SRR11539111_peak_10147	57	.	4.21677	8.17385	5.72601	920
chr16	32867621	32868442	GSE148515_Galang_2020_GSM4473027_PC_ATAC_seq_rep1_ATACseq_SRR11539111_peak_10148	194	.	7.76774	22.4248	19.4815	651
chr16	32877294	32878546	GSE148515_Galang_2020_GSM4473027_PC_ATAC_seq_rep1_ATACseq_SRR11539111_peak_10149	434	.	12.6503	47.0503	43.4279	436
chr16	32913802	32914994	GSE148515_Galang_2020_GSM4473027_PC_ATAC_seq_rep1_ATACseq_SRR11539111_peak_10150	342	.	10.8748	37.5805	34.2206	407
chr16	33056154	33057008	GSE148515_Galang_2020_GSM4473027_PC_ATAC_seq_rep1_ATACseq_SRR11539111_peak_10151	120	.	5.99225	14.7924	12.0833	299
chr16	33062022	33063033	GSE148515_Galang_2020_GSM4473027_PC_ATAC_seq_rep1_ATACseq_SRR11539111_peak_10152	422	.	12.4284	45.8387	42.2502	395
chr16	33163380	33163773	GSE148515_Galang_2020_GSM4473027_PC_ATAC_seq_rep1_ATACseq_SRR11539111_peak_10153	30	.	3.32903	5.36169	3.08096	105
chr16	33184930	33186008	GSE148515_Galang_2020_GSM4473027_PC_ATAC_seq_rep1_ATACseq_SRR11539111_peak_10154	214	.	8.21161	24.4622	21.4613	174
chr16	33251083	33252205	GSE148515_Galang_2020_GSM4473027_PC_ATAC_seq_rep1_ATACseq_SRR11539111_peak_10155	276	.	9.54322	30.8418	27.6669	592
chr16	33379755	33381464	GSE148515_Galang_2020_GSM4473027_PC_ATAC_seq_rep1_ATACseq_SRR11539111_peak_10156	518	.	14.2039	55.7354	51.8726	1137
chr16	33400439	33400694	GSE148515_Galang_2020_GSM4473027_PC_ATAC_seq_rep1_ATACseq_SRR11539111_peak_10157	30	.	3.32903	5.36169	3.08096	31
chr16	33560351	33560700	GSE148515_Galang_2020_GSM4473027_PC_ATAC_seq_rep1_ATACseq_SRR11539111_peak_10158	57	.	4.21677	8.17385	5.72601	98
chr16	33578445	33578864	GSE148515_Galang_2020_GSM4473027_PC_ATAC_seq_rep1_ATACseq_SRR11539111_peak_10159	24	.	3.10709	4.72264	2.49256	113
chr16	33580489	33582020	GSE148515_Galang_2020_GSM4473027_PC_ATAC_seq_rep1_ATACseq_SRR11539111_peak_10160	353	.	11.0968	38.7353	35.3434	606
chr16	33606350	33607521	GSE148515_Galang_2020_GSM4473027_PC_ATAC_seq_rep1_ATACseq_SRR11539111_peak_10161	120	.	5.99225	14.7924	12.0833	711
chr16	33684201	33685064	GSE148515_Galang_2020_GSM4473027_PC_ATAC_seq_rep1_ATACseq_SRR11539111_peak_10162	95	.	5.32645	12.1751	9.5586	237
chr16	33742845	33743323	GSE148515_Galang_2020_GSM4473027_PC_ATAC_seq_rep1_ATACseq_SRR11539111_peak_10163	24	.	3.10709	4.72264	2.49256	63
chr16	33829315	33830567	GSE148515_Galang_2020_GSM4473027_PC_ATAC_seq_rep1_ATACseq_SRR11539111_peak_10164	194	.	7.76774	22.4248	19.4815	389
chr16	33859723	33860875	GSE148515_Galang_2020_GSM4473027_PC_ATAC_seq_rep1_ATACseq_SRR11539111_peak_10165	147	.	6.65806	17.5506	14.7521	285
chr16	33882598	33883445	GSE148515_Galang_2020_GSM4473027_PC_ATAC_seq_rep1_ATACseq_SRR11539111_peak_10166	95	.	5.32645	12.1751	9.5586	323
chr16	33891320	33892803	GSE148515_Galang_2020_GSM4473027_PC_ATAC_seq_rep1_ATACseq_SRR11539111_peak_10167	194	.	7.76774	22.4248	19.4815	874
chr16	33916483	33917711	GSE148515_Galang_2020_GSM4473027_PC_ATAC_seq_rep1_ATACseq_SRR11539111_peak_10168	214	.	8.21161	24.4622	21.4613	709
chr16	33929523	33929776	GSE148515_Galang_2020_GSM4473027_PC_ATAC_seq_rep1_ATACseq_SRR11539111_peak_10169	24	.	3.10709	4.72264	2.49256	25
chr16	33937599	33939365	GSE148515_Galang_2020_GSM4473027_PC_ATAC_seq_rep1_ATACseq_SRR11539111_peak_10170	120	.	5.99225	14.7924	12.0833	174
chr16	33941051	33941995	GSE148515_Galang_2020_GSM4473027_PC_ATAC_seq_rep1_ATACseq_SRR11539111_peak_10171	87	.	5.10451	11.3368	8.75218	514
chr16	33952196	33952512	GSE148515_Galang_2020_GSM4473027_PC_ATAC_seq_rep1_ATACseq_SRR11539111_peak_10172	30	.	3.32903	5.36169	3.08096	136
chr16	33966707	33967409	GSE148515_Galang_2020_GSM4473027_PC_ATAC_seq_rep1_ATACseq_SRR11539111_peak_10173	57	.	4.21677	8.17385	5.72601	150
chr16	34002792	34003135	GSE148515_Galang_2020_GSM4473027_PC_ATAC_seq_rep1_ATACseq_SRR11539111_peak_10174	19	.	2.88516	4.11235	1.93879	274
chr16	34004116	34004823	GSE148515_Galang_2020_GSM4473027_PC_ATAC_seq_rep1_ATACseq_SRR11539111_peak_10175	103	.	5.54838	13.0309	10.3828	135
chr16	34035039	34035295	GSE148515_Galang_2020_GSM4473027_PC_ATAC_seq_rep1_ATACseq_SRR11539111_peak_10176	30	.	3.32903	5.36169	3.08096	77
chr16	34065969	34067689	GSE148515_Galang_2020_GSM4473027_PC_ATAC_seq_rep1_ATACseq_SRR11539111_peak_10177	245	.	8.87741	27.6039	24.5172	1071
chr16	34078769	34079629	GSE148515_Galang_2020_GSM4473027_PC_ATAC_seq_rep1_ATACseq_SRR11539111_peak_10178	43	.	3.7729	6.7194	4.34939	185
chr16	34081083	34082665	GSE148515_Galang_2020_GSM4473027_PC_ATAC_seq_rep1_ATACseq_SRR11539111_peak_10179	255	.	9.09935	28.6729	25.5568	1270
chr16	34094285	34094936	GSE148515_Galang_2020_GSM4473027_PC_ATAC_seq_rep1_ATACseq_SRR11539111_peak_10180	57	.	4.21677	8.17385	5.72601	328
chr16	34095548	34096532	GSE148515_Galang_2020_GSM4473027_PC_ATAC_seq_rep1_ATACseq_SRR11539111_peak_10181	147	.	6.65806	17.5506	14.7521	538
chr16	34334719	34335179	GSE148515_Galang_2020_GSM4473027_PC_ATAC_seq_rep1_ATACseq_SRR11539111_peak_10182	37	.	3.55097	6.02778	3.70079	96
chr16	34352634	34353124	GSE148515_Galang_2020_GSM4473027_PC_ATAC_seq_rep1_ATACseq_SRR11539111_peak_10183	166	.	7.10193	19.4609	16.6046	222
chr16	34353936	34354254	GSE148515_Galang_2020_GSM4473027_PC_ATAC_seq_rep1_ATACseq_SRR11539111_peak_10184	24	.	3.10709	4.72264	2.49256	182
chr16	34440607	34441431	GSE148515_Galang_2020_GSM4473027_PC_ATAC_seq_rep1_ATACseq_SRR11539111_peak_10185	112	.	5.77032	13.9036	11.2249	626
chr16	34456289	34457167	GSE148515_Galang_2020_GSM4473027_PC_ATAC_seq_rep1_ATACseq_SRR11539111_peak_10186	112	.	5.77032	13.9036	11.2249	127
chr16	34572698	34574450	GSE148515_Galang_2020_GSM4473027_PC_ATAC_seq_rep1_ATACseq_SRR11539111_peak_10187	156	.	6.87999	18.4989	15.6714	884
chr16	34745070	34745346	GSE148515_Galang_2020_GSM4473027_PC_ATAC_seq_rep1_ATACseq_SRR11539111_peak_10188	87	.	5.10451	11.3368	8.75218	99
chr16	34901724	34902867	GSE148515_Galang_2020_GSM4473027_PC_ATAC_seq_rep1_ATACseq_SRR11539111_peak_10189	138	.	6.43612	16.6165	13.8475	524
chr16	34924982	34925338	GSE148515_Galang_2020_GSM4473027_PC_ATAC_seq_rep1_ATACseq_SRR11539111_peak_10190	30	.	3.32903	5.36169	3.08096	119
chr16	34958265	34959422	GSE148515_Galang_2020_GSM4473027_PC_ATAC_seq_rep1_ATACseq_SRR11539111_peak_10191	71	.	4.66064	9.7156	7.19701	553
chr16	34967289	34967735	GSE148515_Galang_2020_GSM4473027_PC_ATAC_seq_rep1_ATACseq_SRR11539111_peak_10192	43	.	3.7729	6.7194	4.34939	350
chr16	35022162	35022997	GSE148515_Galang_2020_GSM4473027_PC_ATAC_seq_rep1_ATACseq_SRR11539111_peak_10193	276	.	9.54322	30.8418	27.6669	355
chr16	35110534	35111485	GSE148515_Galang_2020_GSM4473027_PC_ATAC_seq_rep1_ATACseq_SRR11539111_peak_10194	79	.	4.88258	10.5167	7.96451	189
chr16	35154177	35157050	GSE148515_Galang_2020_GSM4473027_PC_ATAC_seq_rep1_ATACseq_SRR11539111_peak_10195	204	.	7.98967	23.4376	20.4655	1745
chr16	35157602	35158422	GSE148515_Galang_2020_GSM4473027_PC_ATAC_seq_rep1_ATACseq_SRR11539111_peak_10196	30	.	3.32903	5.36169	3.08096	307
chr16	35159506	35159952	GSE148515_Galang_2020_GSM4473027_PC_ATAC_seq_rep1_ATACseq_SRR11539111_peak_10197	30	.	3.32903	5.36169	3.08096	229
chr16	35160345	35160935	GSE148515_Galang_2020_GSM4473027_PC_ATAC_seq_rep1_ATACseq_SRR11539111_peak_10198	37	.	3.55097	6.02778	3.70079	380
chr16	35178513	35179004	GSE148515_Galang_2020_GSM4473027_PC_ATAC_seq_rep1_ATACseq_SRR11539111_peak_10199	57	.	4.21677	8.17385	5.72601	396
chr16	35181453	35181729	GSE148515_Galang_2020_GSM4473027_PC_ATAC_seq_rep1_ATACseq_SRR11539111_peak_10200	30	.	3.32903	5.36169	3.08096	75
chr16	35182115	35183431	GSE148515_Galang_2020_GSM4473027_PC_ATAC_seq_rep1_ATACseq_SRR11539111_peak_10201	87	.	5.10451	11.3368	8.75218	1150
chr16	35199902	35200225	GSE148515_Galang_2020_GSM4473027_PC_ATAC_seq_rep1_ATACseq_SRR11539111_peak_10202	57	.	4.21677	8.17385	5.72601	63
chr16	35201325	35201659	GSE148515_Galang_2020_GSM4473027_PC_ATAC_seq_rep1_ATACseq_SRR11539111_peak_10203	64	.	4.43871	8.93433	6.45035	276
chr16	35210729	35211157	GSE148515_Galang_2020_GSM4473027_PC_ATAC_seq_rep1_ATACseq_SRR11539111_peak_10204	50	.	3.99484	7.43517	5.0253	59
chr16	35214933	35216004	GSE148515_Galang_2020_GSM4473027_PC_ATAC_seq_rep1_ATACseq_SRR11539111_peak_10205	320	.	10.431	35.2972	32.0003	657
chr16	35216869	35217896	GSE148515_Galang_2020_GSM4473027_PC_ATAC_seq_rep1_ATACseq_SRR11539111_peak_10206	57	.	4.21677	8.17385	5.72601	232
chr16	35222143	35222446	GSE148515_Galang_2020_GSM4473027_PC_ATAC_seq_rep1_ATACseq_SRR11539111_peak_10207	37	.	3.55097	6.02778	3.70079	156
chr16	35222802	35223537	GSE148515_Galang_2020_GSM4473027_PC_ATAC_seq_rep1_ATACseq_SRR11539111_peak_10208	30	.	3.32903	5.36169	3.08096	159
chr16	35224027	35225848	GSE148515_Galang_2020_GSM4473027_PC_ATAC_seq_rep1_ATACseq_SRR11539111_peak_10209	95	.	5.32645	12.1751	9.5586	1003
chr16	35226264	35226922	GSE148515_Galang_2020_GSM4473027_PC_ATAC_seq_rep1_ATACseq_SRR11539111_peak_10210	24	.	3.10709	4.72264	2.49256	393
chr16	35229256	35230514	GSE148515_Galang_2020_GSM4473027_PC_ATAC_seq_rep1_ATACseq_SRR11539111_peak_10211	30	.	3.32903	5.36169	3.08096	238
chr16	35231973	35232525	GSE148515_Galang_2020_GSM4473027_PC_ATAC_seq_rep1_ATACseq_SRR11539111_peak_10212	43	.	3.7729	6.7194	4.34939	32
chr16	35255381	35256807	GSE148515_Galang_2020_GSM4473027_PC_ATAC_seq_rep1_ATACseq_SRR11539111_peak_10213	214	.	8.21161	24.4622	21.4613	909
chr16	35274883	35275303	GSE148515_Galang_2020_GSM4473027_PC_ATAC_seq_rep1_ATACseq_SRR11539111_peak_10214	19	.	2.88516	4.11235	1.93879	340
chr16	35302707	35303212	GSE148515_Galang_2020_GSM4473027_PC_ATAC_seq_rep1_ATACseq_SRR11539111_peak_10215	19	.	2.88516	4.11235	1.93879	28
chr16	35307621	35308037	GSE148515_Galang_2020_GSM4473027_PC_ATAC_seq_rep1_ATACseq_SRR11539111_peak_10216	43	.	3.7729	6.7194	4.34939	304
chr16	35363290	35364173	GSE148515_Galang_2020_GSM4473027_PC_ATAC_seq_rep1_ATACseq_SRR11539111_peak_10217	204	.	7.98967	23.4376	20.4655	533
chr16	35438937	35439751	GSE148515_Galang_2020_GSM4473027_PC_ATAC_seq_rep1_ATACseq_SRR11539111_peak_10218	112	.	5.77032	13.9036	11.2249	265
chr16	35465887	35466341	GSE148515_Galang_2020_GSM4473027_PC_ATAC_seq_rep1_ATACseq_SRR11539111_peak_10219	43	.	3.7729	6.7194	4.34939	202
chr16	35490038	35490985	GSE148515_Galang_2020_GSM4473027_PC_ATAC_seq_rep1_ATACseq_SRR11539111_peak_10220	147	.	6.65806	17.5506	14.7521	713
chr16	35541090	35541816	GSE148515_Galang_2020_GSM4473027_PC_ATAC_seq_rep1_ATACseq_SRR11539111_peak_10221	112	.	5.77032	13.9036	11.2249	269
chr16	35628115	35628435	GSE148515_Galang_2020_GSM4473027_PC_ATAC_seq_rep1_ATACseq_SRR11539111_peak_10222	30	.	3.32903	5.36169	3.08096	254
chr16	35681159	35682031	GSE148515_Galang_2020_GSM4473027_PC_ATAC_seq_rep1_ATACseq_SRR11539111_peak_10223	57	.	4.21677	8.17385	5.72601	697
chr16	35768645	35770591	GSE148515_Galang_2020_GSM4473027_PC_ATAC_seq_rep1_ATACseq_SRR11539111_peak_10224	120	.	5.99225	14.7924	12.0833	1698
chr16	35907630	35907966	GSE148515_Galang_2020_GSM4473027_PC_ATAC_seq_rep1_ATACseq_SRR11539111_peak_10225	14	.	2.66322	3.53274	1.4239	151
chr16	35938541	35939018	GSE148515_Galang_2020_GSM4473027_PC_ATAC_seq_rep1_ATACseq_SRR11539111_peak_10226	71	.	4.66064	9.7156	7.19701	410
chr16	36041025	36041511	GSE148515_Galang_2020_GSM4473027_PC_ATAC_seq_rep1_ATACseq_SRR11539111_peak_10228	112	.	5.77032	13.9036	11.2249	138
chr16	36071292	36072610	GSE148515_Galang_2020_GSM4473027_PC_ATAC_seq_rep1_ATACseq_SRR11539111_peak_10229	506	.	13.9819	54.4736	50.6458	677
chr16	36828058	36828747	GSE148515_Galang_2020_GSM4473027_PC_ATAC_seq_rep1_ATACseq_SRR11539111_peak_10230	234	.	8.65548	26.5456	23.4871	263
chr16	36874446	36875823	GSE148515_Galang_2020_GSM4473027_PC_ATAC_seq_rep1_ATACseq_SRR11539111_peak_10231	684	.	17.089	72.7157	68.4046	655
chr16	37010477	37012030	GSE148515_Galang_2020_GSM4473027_PC_ATAC_seq_rep1_ATACseq_SRR11539111_peak_10232	50	.	3.99484	7.43517	5.0253	1242
chr16	37384294	37385278	GSE148515_Galang_2020_GSM4473027_PC_ATAC_seq_rep1_ATACseq_SRR11539111_peak_10233	266	.	9.32128	29.7522	26.6069	659
chr16	37539381	37540811	GSE148515_Galang_2020_GSM4473027_PC_ATAC_seq_rep1_ATACseq_SRR11539111_peak_10234	320	.	10.431	35.2972	32.0003	434
chr16	37550064	37550750	GSE148515_Galang_2020_GSM4473027_PC_ATAC_seq_rep1_ATACseq_SRR11539111_peak_10235	57	.	4.21677	8.17385	5.72601	343
chr16	37653888	37654706	GSE148515_Galang_2020_GSM4473027_PC_ATAC_seq_rep1_ATACseq_SRR11539111_peak_10236	234	.	8.65548	26.5456	23.4871	511
chr16	37683336	37683844	GSE148515_Galang_2020_GSM4473027_PC_ATAC_seq_rep1_ATACseq_SRR11539111_peak_10237	37	.	3.55097	6.02778	3.70079	364
chr16	37684662	37685382	GSE148515_Galang_2020_GSM4473027_PC_ATAC_seq_rep1_ATACseq_SRR11539111_peak_10238	30	.	3.32903	5.36169	3.08096	353
chr16	37690931	37691403	GSE148515_Galang_2020_GSM4473027_PC_ATAC_seq_rep1_ATACseq_SRR11539111_peak_10239	43	.	3.7729	6.7194	4.34939	420
chr16	37756943	37757499	GSE148515_Galang_2020_GSM4473027_PC_ATAC_seq_rep1_ATACseq_SRR11539111_peak_10240	37	.	3.55097	6.02778	3.70079	216
chr16	37776581	37777605	GSE148515_Galang_2020_GSM4473027_PC_ATAC_seq_rep1_ATACseq_SRR11539111_peak_10241	120	.	5.99225	14.7924	12.0833	451
chr16	37812356	37812693	GSE148515_Galang_2020_GSM4473027_PC_ATAC_seq_rep1_ATACseq_SRR11539111_peak_10242	43	.	3.7729	6.7194	4.34939	240
chr16	37814373	37814832	GSE148515_Galang_2020_GSM4473027_PC_ATAC_seq_rep1_ATACseq_SRR11539111_peak_10243	37	.	3.55097	6.02778	3.70079	218
chr16	37867873	37869297	GSE148515_Galang_2020_GSM4473027_PC_ATAC_seq_rep1_ATACseq_SRR11539111_peak_10244	399	.	11.9845	43.4387	39.9174	626
chr16	38087780	38090461	GSE148515_Galang_2020_GSM4473027_PC_ATAC_seq_rep1_ATACseq_SRR11539111_peak_10245	1346	.	27.298	139.585	134.624	1271
chr16	38346708	38348003	GSE148515_Galang_2020_GSM4473027_PC_ATAC_seq_rep1_ATACseq_SRR11539111_peak_10246	156	.	6.87999	18.4989	15.6714	334
chr16	38350143	38351374	GSE148515_Galang_2020_GSM4473027_PC_ATAC_seq_rep1_ATACseq_SRR11539111_peak_10247	376	.	11.5406	41.0705	37.6139	348
chr16	38351887	38352146	GSE148515_Galang_2020_GSM4473027_PC_ATAC_seq_rep1_ATACseq_SRR11539111_peak_10248	24	.	3.10709	4.72264	2.49256	85
chr16	38361262	38364914	GSE148515_Galang_2020_GSM4473027_PC_ATAC_seq_rep1_ATACseq_SRR11539111_peak_10249	342	.	10.8748	37.5805	34.2206	946
chr16	38365248	38365551	GSE148515_Galang_2020_GSM4473027_PC_ATAC_seq_rep1_ATACseq_SRR11539111_peak_10250	19	.	2.88516	4.11235	1.93879	7
chr16	38370877	38371400	GSE148515_Galang_2020_GSM4473027_PC_ATAC_seq_rep1_ATACseq_SRR11539111_peak_10251	37	.	3.55097	6.02778	3.70079	387
chr16	38371981	38373754	GSE148515_Galang_2020_GSM4473027_PC_ATAC_seq_rep1_ATACseq_SRR11539111_peak_10252	43	.	3.7729	6.7194	4.34939	1649
chr16	38452135	38453018	GSE148515_Galang_2020_GSM4473027_PC_ATAC_seq_rep1_ATACseq_SRR11539111_peak_10253	194	.	7.76774	22.4248	19.4815	497
chr16	38522153	38523432	GSE148515_Galang_2020_GSM4473027_PC_ATAC_seq_rep1_ATACseq_SRR11539111_peak_10254	287	.	9.76515	31.9413	28.7363	484
chr16	38562267	38563284	GSE148515_Galang_2020_GSM4473027_PC_ATAC_seq_rep1_ATACseq_SRR11539111_peak_10255	194	.	7.76774	22.4248	19.4815	505
chr16	38602179	38603613	GSE148515_Galang_2020_GSM4473027_PC_ATAC_seq_rep1_ATACseq_SRR11539111_peak_10256	37	.	3.55097	6.02778	3.70079	26
chr16	38620425	38621067	GSE148515_Galang_2020_GSM4473027_PC_ATAC_seq_rep1_ATACseq_SRR11539111_peak_10257	43	.	3.7729	6.7194	4.34939	444
chr16	38623994	38624860	GSE148515_Galang_2020_GSM4473027_PC_ATAC_seq_rep1_ATACseq_SRR11539111_peak_10258	57	.	4.21677	8.17385	5.72601	623
chr16	38625175	38627277	GSE148515_Galang_2020_GSM4473027_PC_ATAC_seq_rep1_ATACseq_SRR11539111_peak_10259	298	.	9.98709	33.0505	29.815	1010
chr16	38629658	38630376	GSE148515_Galang_2020_GSM4473027_PC_ATAC_seq_rep1_ATACseq_SRR11539111_peak_10260	79	.	4.88258	10.5167	7.96451	355
chr16	38644029	38644565	GSE148515_Galang_2020_GSM4473027_PC_ATAC_seq_rep1_ATACseq_SRR11539111_peak_10261	43	.	3.7729	6.7194	4.34939	200
chr16	38649020	38649978	GSE148515_Galang_2020_GSM4473027_PC_ATAC_seq_rep1_ATACseq_SRR11539111_peak_10262	71	.	4.66064	9.7156	7.19701	685
chr16	38651513	38651924	GSE148515_Galang_2020_GSM4473027_PC_ATAC_seq_rep1_ATACseq_SRR11539111_peak_10263	24	.	3.10709	4.72264	2.49256	258
chr16	38653138	38654286	GSE148515_Galang_2020_GSM4473027_PC_ATAC_seq_rep1_ATACseq_SRR11539111_peak_10264	175	.	7.32387	20.4361	17.551	454
chr16	38671532	38674144	GSE148515_Galang_2020_GSM4473027_PC_ATAC_seq_rep1_ATACseq_SRR11539111_peak_10265	234	.	8.65548	26.5456	23.4871	1187
chr16	38687374	38688242	GSE148515_Galang_2020_GSM4473027_PC_ATAC_seq_rep1_ATACseq_SRR11539111_peak_10266	43	.	3.7729	6.7194	4.34939	637
chr16	38706028	38707342	GSE148515_Galang_2020_GSM4473027_PC_ATAC_seq_rep1_ATACseq_SRR11539111_peak_10267	43	.	3.7729	6.7194	4.34939	1069
chr16	38710611	38711097	GSE148515_Galang_2020_GSM4473027_PC_ATAC_seq_rep1_ATACseq_SRR11539111_peak_10268	24	.	3.10709	4.72264	2.49256	25
chr16	38742026	38742994	GSE148515_Galang_2020_GSM4473027_PC_ATAC_seq_rep1_ATACseq_SRR11539111_peak_10270	234	.	8.65548	26.5456	23.4871	284
chr16	38902184	38902678	GSE148515_Galang_2020_GSM4473027_PC_ATAC_seq_rep1_ATACseq_SRR11539111_peak_10271	166	.	7.10193	19.4609	16.6046	205
chr16	42189677	42189937	GSE148515_Galang_2020_GSM4473027_PC_ATAC_seq_rep1_ATACseq_SRR11539111_peak_10272	19	.	2.88516	4.11235	1.93879	39
chr16	42190205	42191011	GSE148515_Galang_2020_GSM4473027_PC_ATAC_seq_rep1_ATACseq_SRR11539111_peak_10273	255	.	9.09935	28.6729	25.5568	115
chr16	42874610	42877020	GSE148515_Galang_2020_GSM4473027_PC_ATAC_seq_rep1_ATACseq_SRR11539111_peak_10274	1163	.	24.6348	121.283	116.352	919
chr16	43303365	43303678	GSE148515_Galang_2020_GSM4473027_PC_ATAC_seq_rep1_ATACseq_SRR11539111_peak_10275	50	.	3.99484	7.43517	5.0253	164
chr16	43362983	43364302	GSE148515_Galang_2020_GSM4473027_PC_ATAC_seq_rep1_ATACseq_SRR11539111_peak_10276	120	.	5.99225	14.7924	12.0833	146
chr16	43464107	43465120	GSE148515_Galang_2020_GSM4473027_PC_ATAC_seq_rep1_ATACseq_SRR11539111_peak_10277	43	.	3.7729	6.7194	4.34939	150
chr16	43503532	43504261	GSE148515_Galang_2020_GSM4473027_PC_ATAC_seq_rep1_ATACseq_SRR11539111_peak_10278	50	.	3.99484	7.43517	5.0253	297
chr16	43505887	43506542	GSE148515_Galang_2020_GSM4473027_PC_ATAC_seq_rep1_ATACseq_SRR11539111_peak_10279	43	.	3.7729	6.7194	4.34939	375
chr16	43573318	43575771	GSE148515_Galang_2020_GSM4473027_PC_ATAC_seq_rep1_ATACseq_SRR11539111_peak_10280	87	.	5.10451	11.3368	8.75218	935
chr16	43577592	43579481	GSE148515_Galang_2020_GSM4473027_PC_ATAC_seq_rep1_ATACseq_SRR11539111_peak_10281	120	.	5.99225	14.7924	12.0833	1707
chr16	43582620	43583010	GSE148515_Galang_2020_GSM4473027_PC_ATAC_seq_rep1_ATACseq_SRR11539111_peak_10282	14	.	2.66322	3.53274	1.4239	226
chr16	43610400	43610871	GSE148515_Galang_2020_GSM4473027_PC_ATAC_seq_rep1_ATACseq_SRR11539111_peak_10283	71	.	4.66064	9.7156	7.19701	201
chr16	43701383	43702677	GSE148515_Galang_2020_GSM4473027_PC_ATAC_seq_rep1_ATACseq_SRR11539111_peak_10284	71	.	4.66064	9.7156	7.19701	533
chr16	43773222	43773486	GSE148515_Galang_2020_GSM4473027_PC_ATAC_seq_rep1_ATACseq_SRR11539111_peak_10285	24	.	3.10709	4.72264	2.49256	84
chr16	43801337	43802573	GSE148515_Galang_2020_GSM4473027_PC_ATAC_seq_rep1_ATACseq_SRR11539111_peak_10286	103	.	5.54838	13.0309	10.3828	801
chr16	43806733	43807091	GSE148515_Galang_2020_GSM4473027_PC_ATAC_seq_rep1_ATACseq_SRR11539111_peak_10287	24	.	3.10709	4.72264	2.49256	154
chr16	43889327	43890285	GSE148515_Galang_2020_GSM4473027_PC_ATAC_seq_rep1_ATACseq_SRR11539111_peak_10288	320	.	10.431	35.2972	32.0003	481
chr16	44138265	44141372	GSE148515_Galang_2020_GSM4473027_PC_ATAC_seq_rep1_ATACseq_SRR11539111_peak_10289	531	.	14.4258	57.0039	53.106	1471
chr16	44172114	44174350	GSE148515_Galang_2020_GSM4473027_PC_ATAC_seq_rep1_ATACseq_SRR11539111_peak_10290	657	.	16.6451	70.0375	65.7923	1070
chr16	44347089	44348014	GSE148515_Galang_2020_GSM4473027_PC_ATAC_seq_rep1_ATACseq_SRR11539111_peak_10291	364	.	11.3187	39.8987	36.4743	358
chr16	44502074	44502378	GSE148515_Galang_2020_GSM4473027_PC_ATAC_seq_rep1_ATACseq_SRR11539111_peak_10292	14	.	2.66322	3.53274	1.4239	30
chr16	44557329	44559152	GSE148515_Galang_2020_GSM4473027_PC_ATAC_seq_rep1_ATACseq_SRR11539111_peak_10293	166	.	7.10193	19.4609	16.6046	1043
chr16	44597580	44597922	GSE148515_Galang_2020_GSM4473027_PC_ATAC_seq_rep1_ATACseq_SRR11539111_peak_10294	43	.	3.7729	6.7194	4.34939	62
chr16	44615362	44617151	GSE148515_Galang_2020_GSM4473027_PC_ATAC_seq_rep1_ATACseq_SRR11539111_peak_10295	204	.	7.98967	23.4376	20.4655	1084
chr16	44745817	44746865	GSE148515_Galang_2020_GSM4473027_PC_ATAC_seq_rep1_ATACseq_SRR11539111_peak_10297	87	.	5.10451	11.3368	8.75218	349
chr16	45092554	45093647	GSE148515_Galang_2020_GSM4473027_PC_ATAC_seq_rep1_ATACseq_SRR11539111_peak_10298	43	.	3.7729	6.7194	4.34939	404
chr16	45158178	45159646	GSE148515_Galang_2020_GSM4473027_PC_ATAC_seq_rep1_ATACseq_SRR11539111_peak_10299	619	.	15.9793	66.0634	61.9217	653
chr16	45742491	45743548	GSE148515_Galang_2020_GSM4473027_PC_ATAC_seq_rep1_ATACseq_SRR11539111_peak_10300	255	.	9.09935	28.6729	25.5568	429
chr16	45843453	45844700	GSE148515_Galang_2020_GSM4473027_PC_ATAC_seq_rep1_ATACseq_SRR11539111_peak_10301	120	.	5.99225	14.7924	12.0833	874
chr16	46009906	46010682	GSE148515_Galang_2020_GSM4473027_PC_ATAC_seq_rep1_ATACseq_SRR11539111_peak_10302	387	.	11.7626	42.2505	38.7619	519
chr16	46094480	46094952	GSE148515_Galang_2020_GSM4473027_PC_ATAC_seq_rep1_ATACseq_SRR11539111_peak_10303	24	.	3.10709	4.72264	2.49256	171
chr16	46496110	46498402	GSE148515_Galang_2020_GSM4473027_PC_ATAC_seq_rep1_ATACseq_SRR11539111_peak_10304	632	.	16.2013	67.3822	63.2049	914
chr16	48993003	48994470	GSE148515_Galang_2020_GSM4473027_PC_ATAC_seq_rep1_ATACseq_SRR11539111_peak_10305	245	.	8.87741	27.6039	24.5172	821
chr16	49521552	49522243	GSE148515_Galang_2020_GSM4473027_PC_ATAC_seq_rep1_ATACseq_SRR11539111_peak_10306	103	.	5.54838	13.0309	10.3828	367
chr16	49698951	49699557	GSE148515_Galang_2020_GSM4473027_PC_ATAC_seq_rep1_ATACseq_SRR11539111_peak_10307	543	.	14.6477	58.279	54.3465	296
chr16	49855136	49856334	GSE148515_Galang_2020_GSM4473027_PC_ATAC_seq_rep1_ATACseq_SRR11539111_peak_10308	387	.	11.7626	42.2505	38.7619	522
chr16	50363982	50364883	GSE148515_Galang_2020_GSM4473027_PC_ATAC_seq_rep1_ATACseq_SRR11539111_peak_10309	64	.	4.43871	8.93433	6.45035	355
chr16	50429181	50430388	GSE148515_Galang_2020_GSM4473027_PC_ATAC_seq_rep1_ATACseq_SRR11539111_peak_10310	156	.	6.87999	18.4989	15.6714	845
chr16	50431162	50432701	GSE148515_Galang_2020_GSM4473027_PC_ATAC_seq_rep1_ATACseq_SRR11539111_peak_10311	387	.	11.7626	42.2505	38.7619	1079
chr16	50528503	50530362	GSE148515_Galang_2020_GSM4473027_PC_ATAC_seq_rep1_ATACseq_SRR11539111_peak_10312	245	.	8.87741	27.6039	24.5172	485
chr16	50732276	50733010	GSE148515_Galang_2020_GSM4473027_PC_ATAC_seq_rep1_ATACseq_SRR11539111_peak_10313	204	.	7.98967	23.4376	20.4655	472
chr16	50737003	50737530	GSE148515_Galang_2020_GSM4473027_PC_ATAC_seq_rep1_ATACseq_SRR11539111_peak_10314	43	.	3.7729	6.7194	4.34939	163
chr16	50753193	50753915	GSE148515_Galang_2020_GSM4473027_PC_ATAC_seq_rep1_ATACseq_SRR11539111_peak_10315	37	.	3.55097	6.02778	3.70079	210
chr16	52030998	52032887	GSE148515_Galang_2020_GSM4473027_PC_ATAC_seq_rep1_ATACseq_SRR11539111_peak_10316	581	.	15.3135	62.1431	58.1049	586
chr16	52070161	52070954	GSE148515_Galang_2020_GSM4473027_PC_ATAC_seq_rep1_ATACseq_SRR11539111_peak_10317	57	.	4.21677	8.17385	5.72601	326
chr16	52071428	52072196	GSE148515_Galang_2020_GSM4473027_PC_ATAC_seq_rep1_ATACseq_SRR11539111_peak_10318	79	.	4.88258	10.5167	7.96451	404
chr16	52450042	52450961	GSE148515_Galang_2020_GSM4473027_PC_ATAC_seq_rep1_ATACseq_SRR11539111_peak_10319	30	.	3.32903	5.36169	3.08096	601
chr16	52452060	52454169	GSE148515_Galang_2020_GSM4473027_PC_ATAC_seq_rep1_ATACseq_SRR11539111_peak_10320	376	.	11.5406	41.0705	37.6139	1118
chr16	55476745	55477012	GSE148515_Galang_2020_GSM4473027_PC_ATAC_seq_rep1_ATACseq_SRR11539111_peak_10321	19	.	2.88516	4.11235	1.93879	211
chr16	55818540	55819772	GSE148515_Galang_2020_GSM4473027_PC_ATAC_seq_rep1_ATACseq_SRR11539111_peak_10322	71	.	4.66064	9.7156	7.19701	509
chr16	55821138	55822757	GSE148515_Galang_2020_GSM4473027_PC_ATAC_seq_rep1_ATACseq_SRR11539111_peak_10323	287	.	9.76515	31.9413	28.7363	1136
chr16	55838659	55839257	GSE148515_Galang_2020_GSM4473027_PC_ATAC_seq_rep1_ATACseq_SRR11539111_peak_10324	64	.	4.43871	8.93433	6.45035	239
chr16	55894732	55895964	GSE148515_Galang_2020_GSM4473027_PC_ATAC_seq_rep1_ATACseq_SRR11539111_peak_10325	185	.	7.5458	21.4242	18.5102	664
chr16	55934072	55935037	GSE148515_Galang_2020_GSM4473027_PC_ATAC_seq_rep1_ATACseq_SRR11539111_peak_10326	234	.	8.65548	26.5456	23.4871	547
chr16	55966183	55967214	GSE148515_Galang_2020_GSM4473027_PC_ATAC_seq_rep1_ATACseq_SRR11539111_peak_10327	320	.	10.431	35.2972	32.0003	273
chr16	55973389	55975341	GSE148515_Galang_2020_GSM4473027_PC_ATAC_seq_rep1_ATACseq_SRR11539111_peak_10328	606	.	15.7574	64.7505	60.643	1219
chr16	56028982	56030273	GSE148515_Galang_2020_GSM4473027_PC_ATAC_seq_rep1_ATACseq_SRR11539111_peak_10329	410	.	12.2064	44.6348	41.0803	705
chr16	56075283	56076312	GSE148515_Galang_2020_GSM4473027_PC_ATAC_seq_rep1_ATACseq_SRR11539111_peak_10331	175	.	7.32387	20.4361	17.551	154
chr16	56716205	56718131	GSE148515_Galang_2020_GSM4473027_PC_ATAC_seq_rep1_ATACseq_SRR11539111_peak_10332	482	.	13.5381	51.9707	48.2118	1055
chr16	57121050	57122279	GSE148515_Galang_2020_GSM4473027_PC_ATAC_seq_rep1_ATACseq_SRR11539111_peak_10333	287	.	9.76515	31.9413	28.7363	600
chr16	57166722	57167720	GSE148515_Galang_2020_GSM4473027_PC_ATAC_seq_rep1_ATACseq_SRR11539111_peak_10334	234	.	8.65548	26.5456	23.4871	671
chr16	57230970	57232023	GSE148515_Galang_2020_GSM4473027_PC_ATAC_seq_rep1_ATACseq_SRR11539111_peak_10335	353	.	11.0968	38.7353	35.3434	551
chr16	57267145	57267614	GSE148515_Galang_2020_GSM4473027_PC_ATAC_seq_rep1_ATACseq_SRR11539111_peak_10336	37	.	3.55097	6.02778	3.70079	292
chr16	57526776	57527376	GSE148515_Galang_2020_GSM4473027_PC_ATAC_seq_rep1_ATACseq_SRR11539111_peak_10338	57	.	4.21677	8.17385	5.72601	377
chr16	57549066	57549684	GSE148515_Galang_2020_GSM4473027_PC_ATAC_seq_rep1_ATACseq_SRR11539111_peak_10339	156	.	6.87999	18.4989	15.6714	122
chr16	57606608	57607193	GSE148515_Galang_2020_GSM4473027_PC_ATAC_seq_rep1_ATACseq_SRR11539111_peak_10340	50	.	3.99484	7.43517	5.0253	280
chr16	58408064	58409550	GSE148515_Galang_2020_GSM4473027_PC_ATAC_seq_rep1_ATACseq_SRR11539111_peak_10341	710	.	17.5329	75.4164	71.0421	458
chr16	58512205	58512699	GSE148515_Galang_2020_GSM4473027_PC_ATAC_seq_rep1_ATACseq_SRR11539111_peak_10342	30	.	3.32903	5.36169	3.08096	359
chr16	58522711	58523782	GSE148515_Galang_2020_GSM4473027_PC_ATAC_seq_rep1_ATACseq_SRR11539111_peak_10343	166	.	7.10193	19.4609	16.6046	450
chr16	58727818	58728625	GSE148515_Galang_2020_GSM4473027_PC_ATAC_seq_rep1_ATACseq_SRR11539111_peak_10345	298	.	9.98709	33.0505	29.815	159
chr16	59471787	59472181	GSE148515_Galang_2020_GSM4473027_PC_ATAC_seq_rep1_ATACseq_SRR11539111_peak_10346	87	.	5.10451	11.3368	8.75218	85
chr16	59516856	59518218	GSE148515_Galang_2020_GSM4473027_PC_ATAC_seq_rep1_ATACseq_SRR11539111_peak_10347	112	.	5.77032	13.9036	11.2249	409
chr16	59518671	59519843	GSE148515_Galang_2020_GSM4473027_PC_ATAC_seq_rep1_ATACseq_SRR11539111_peak_10348	43	.	3.7729	6.7194	4.34939	620
chr16	59586356	59586676	GSE148515_Galang_2020_GSM4473027_PC_ATAC_seq_rep1_ATACseq_SRR11539111_peak_10349	19	.	2.88516	4.11235	1.93879	52
chr16	59587922	59588563	GSE148515_Galang_2020_GSM4473027_PC_ATAC_seq_rep1_ATACseq_SRR11539111_peak_10350	30	.	3.32903	5.36169	3.08096	73
chr16	59590985	59591250	GSE148515_Galang_2020_GSM4473027_PC_ATAC_seq_rep1_ATACseq_SRR11539111_peak_10351	19	.	2.88516	4.11235	1.93879	150
chr16	59598180	59600019	GSE148515_Galang_2020_GSM4473027_PC_ATAC_seq_rep1_ATACseq_SRR11539111_peak_10352	79	.	4.88258	10.5167	7.96451	1353
chr16	59600395	59601200	GSE148515_Galang_2020_GSM4473027_PC_ATAC_seq_rep1_ATACseq_SRR11539111_peak_10353	120	.	5.99225	14.7924	12.0833	566
chr16	59638789	59639550	GSE148515_Galang_2020_GSM4473027_PC_ATAC_seq_rep1_ATACseq_SRR11539111_peak_10354	266	.	9.32128	29.7522	26.6069	517
chr16	62785987	62787182	GSE148515_Galang_2020_GSM4473027_PC_ATAC_seq_rep1_ATACseq_SRR11539111_peak_10355	185	.	7.5458	21.4242	18.5102	792
chr16	62846539	62847445	GSE148515_Galang_2020_GSM4473027_PC_ATAC_seq_rep1_ATACseq_SRR11539111_peak_10356	458	.	13.0942	49.4959	45.8053	471
chr16	62854197	62854544	GSE148515_Galang_2020_GSM4473027_PC_ATAC_seq_rep1_ATACseq_SRR11539111_peak_10357	57	.	4.21677	8.17385	5.72601	147
chr16	63673554	63674501	GSE148515_Galang_2020_GSM4473027_PC_ATAC_seq_rep1_ATACseq_SRR11539111_peak_10358	71	.	4.66064	9.7156	7.19701	124
chr16	63857067	63857353	GSE148515_Galang_2020_GSM4473027_PC_ATAC_seq_rep1_ATACseq_SRR11539111_peak_10359	14	.	2.66322	3.53274	1.4239	205
chr16	63864001	63864385	GSE148515_Galang_2020_GSM4473027_PC_ATAC_seq_rep1_ATACseq_SRR11539111_peak_10360	57	.	4.21677	8.17385	5.72601	137
chr16	64770623	64771313	GSE148515_Galang_2020_GSM4473027_PC_ATAC_seq_rep1_ATACseq_SRR11539111_peak_10361	95	.	5.32645	12.1751	9.5586	366
chr16	64850702	64853219	GSE148515_Galang_2020_GSM4473027_PC_ATAC_seq_rep1_ATACseq_SRR11539111_peak_10362	958	.	21.5277	100.645	95.829	1196
chr16	64873516	64874050	GSE148515_Galang_2020_GSM4473027_PC_ATAC_seq_rep1_ATACseq_SRR11539111_peak_10363	71	.	4.66064	9.7156	7.19701	261
chr16	65561739	65563219	GSE148515_Galang_2020_GSM4473027_PC_ATAC_seq_rep1_ATACseq_SRR11539111_peak_10364	103	.	5.54838	13.0309	10.3828	865
chr16	65815135	65815731	GSE148515_Galang_2020_GSM4473027_PC_ATAC_seq_rep1_ATACseq_SRR11539111_peak_10365	57	.	4.21677	8.17385	5.72601	406
chr16	67619871	67621277	GSE148515_Galang_2020_GSM4473027_PC_ATAC_seq_rep1_ATACseq_SRR11539111_peak_10366	166	.	7.10193	19.4609	16.6046	1117
chr16	70313455	70314781	GSE148515_Galang_2020_GSM4473027_PC_ATAC_seq_rep1_ATACseq_SRR11539111_peak_10367	657	.	16.6451	70.0375	65.7923	861
chr16	70320726	70321353	GSE148515_Galang_2020_GSM4473027_PC_ATAC_seq_rep1_ATACseq_SRR11539111_peak_10368	95	.	5.32645	12.1751	9.5586	401
chr16	72663070	72663838	GSE148515_Galang_2020_GSM4473027_PC_ATAC_seq_rep1_ATACseq_SRR11539111_peak_10369	57	.	4.21677	8.17385	5.72601	358
chr16	73482202	73482721	GSE148515_Galang_2020_GSM4473027_PC_ATAC_seq_rep1_ATACseq_SRR11539111_peak_10370	43	.	3.7729	6.7194	4.34939	167
chr16	74411783	74412572	GSE148515_Galang_2020_GSM4473027_PC_ATAC_seq_rep1_ATACseq_SRR11539111_peak_10371	30	.	3.32903	5.36169	3.08096	188
chr16	75592777	75593244	GSE148515_Galang_2020_GSM4473027_PC_ATAC_seq_rep1_ATACseq_SRR11539111_peak_10372	50	.	3.99484	7.43517	5.0253	325
chr16	75766465	75767536	GSE148515_Galang_2020_GSM4473027_PC_ATAC_seq_rep1_ATACseq_SRR11539111_peak_10373	234	.	8.65548	26.5456	23.4871	374
chr16	76293672	76294311	GSE148515_Galang_2020_GSM4473027_PC_ATAC_seq_rep1_ATACseq_SRR11539111_peak_10374	57	.	4.21677	8.17385	5.72601	293
chr16	76294842	76295416	GSE148515_Galang_2020_GSM4473027_PC_ATAC_seq_rep1_ATACseq_SRR11539111_peak_10375	30	.	3.32903	5.36169	3.08096	468
chr16	76370053	76370543	GSE148515_Galang_2020_GSM4473027_PC_ATAC_seq_rep1_ATACseq_SRR11539111_peak_10376	24	.	3.10709	4.72264	2.49256	190
chr16	76371945	76374221	GSE148515_Galang_2020_GSM4473027_PC_ATAC_seq_rep1_ATACseq_SRR11539111_peak_10377	555	.	14.8697	59.5607	55.5928	1032
chr16	77013311	77014341	GSE148515_Galang_2020_GSM4473027_PC_ATAC_seq_rep1_ATACseq_SRR11539111_peak_10378	353	.	11.0968	38.7353	35.3434	472
chr16	77028664	77029165	GSE148515_Galang_2020_GSM4473027_PC_ATAC_seq_rep1_ATACseq_SRR11539111_peak_10379	50	.	3.99484	7.43517	5.0253	134
chr16	77329293	77329609	GSE148515_Galang_2020_GSM4473027_PC_ATAC_seq_rep1_ATACseq_SRR11539111_peak_10380	30	.	3.32903	5.36169	3.08096	211
chr16	77593902	77594775	GSE148515_Galang_2020_GSM4473027_PC_ATAC_seq_rep1_ATACseq_SRR11539111_peak_10381	64	.	4.43871	8.93433	6.45035	302
chr16	77704980	77705302	GSE148515_Galang_2020_GSM4473027_PC_ATAC_seq_rep1_ATACseq_SRR11539111_peak_10382	30	.	3.32903	5.36169	3.08096	65
chr16	78237889	78238478	GSE148515_Galang_2020_GSM4473027_PC_ATAC_seq_rep1_ATACseq_SRR11539111_peak_10383	24	.	3.10709	4.72264	2.49256	427
chr16	78258976	78259297	GSE148515_Galang_2020_GSM4473027_PC_ATAC_seq_rep1_ATACseq_SRR11539111_peak_10384	71	.	4.66064	9.7156	7.19701	184
chr16	78264977	78265534	GSE148515_Galang_2020_GSM4473027_PC_ATAC_seq_rep1_ATACseq_SRR11539111_peak_10385	57	.	4.21677	8.17385	5.72601	224
chr16	78274953	78275468	GSE148515_Galang_2020_GSM4473027_PC_ATAC_seq_rep1_ATACseq_SRR11539111_peak_10386	50	.	3.99484	7.43517	5.0253	326
chr16	78301326	78302311	GSE148515_Galang_2020_GSM4473027_PC_ATAC_seq_rep1_ATACseq_SRR11539111_peak_10387	166	.	7.10193	19.4609	16.6046	323
chr16	78375273	78377469	GSE148515_Galang_2020_GSM4473027_PC_ATAC_seq_rep1_ATACseq_SRR11539111_peak_10388	376	.	11.5406	41.0705	37.6139	1673
chr16	78427359	78427616	GSE148515_Galang_2020_GSM4473027_PC_ATAC_seq_rep1_ATACseq_SRR11539111_peak_10389	14	.	2.66322	3.53274	1.4239	116
chr16	78576300	78577132	GSE148515_Galang_2020_GSM4473027_PC_ATAC_seq_rep1_ATACseq_SRR11539111_peak_10390	156	.	6.87999	18.4989	15.6714	271
chr16	81200726	81201042	GSE148515_Galang_2020_GSM4473027_PC_ATAC_seq_rep1_ATACseq_SRR11539111_peak_10391	30	.	3.32903	5.36169	3.08096	102
chr16	84702969	84703616	GSE148515_Galang_2020_GSM4473027_PC_ATAC_seq_rep1_ATACseq_SRR11539111_peak_10392	43	.	3.7729	6.7194	4.34939	314
chr16	84735078	84735998	GSE148515_Galang_2020_GSM4473027_PC_ATAC_seq_rep1_ATACseq_SRR11539111_peak_10393	255	.	9.09935	28.6729	25.5568	307
chr16	84774017	84774972	GSE148515_Galang_2020_GSM4473027_PC_ATAC_seq_rep1_ATACseq_SRR11539111_peak_10394	64	.	4.43871	8.93433	6.45035	513
chr16	84834148	84836313	GSE148515_Galang_2020_GSM4473027_PC_ATAC_seq_rep1_ATACseq_SRR11539111_peak_10395	458	.	13.0942	49.4959	45.8053	839
chr16	85148542	85149141	GSE148515_Galang_2020_GSM4473027_PC_ATAC_seq_rep1_ATACseq_SRR11539111_peak_10396	79	.	4.88258	10.5167	7.96451	187
chr16	85172217	85174120	GSE148515_Galang_2020_GSM4473027_PC_ATAC_seq_rep1_ATACseq_SRR11539111_peak_10397	266	.	9.32128	29.7522	26.6069	1498
chr16	85415248	85415684	GSE148515_Galang_2020_GSM4473027_PC_ATAC_seq_rep1_ATACseq_SRR11539111_peak_10398	24	.	3.10709	4.72264	2.49256	155
chr16	85755712	85756478	GSE148515_Galang_2020_GSM4473027_PC_ATAC_seq_rep1_ATACseq_SRR11539111_peak_10399	57	.	4.21677	8.17385	5.72601	611
chr16	85765209	85765535	GSE148515_Galang_2020_GSM4473027_PC_ATAC_seq_rep1_ATACseq_SRR11539111_peak_10400	95	.	5.32645	12.1751	9.5586	145
chr16	85791010	85791364	GSE148515_Galang_2020_GSM4473027_PC_ATAC_seq_rep1_ATACseq_SRR11539111_peak_10401	14	.	2.66322	3.53274	1.4239	244
chr16	85796337	85796636	GSE148515_Galang_2020_GSM4473027_PC_ATAC_seq_rep1_ATACseq_SRR11539111_peak_10402	14	.	2.66322	3.53274	1.4239	28
chr16	85798019	85798553	GSE148515_Galang_2020_GSM4473027_PC_ATAC_seq_rep1_ATACseq_SRR11539111_peak_10403	30	.	3.32903	5.36169	3.08096	193
chr16	85800113	85804921	GSE148515_Galang_2020_GSM4473027_PC_ATAC_seq_rep1_ATACseq_SRR11539111_peak_10404	387	.	11.7626	42.2505	38.7619	912
chr16	85899989	85900272	GSE148515_Galang_2020_GSM4473027_PC_ATAC_seq_rep1_ATACseq_SRR11539111_peak_10405	37	.	3.55097	6.02778	3.70079	33
chr16	85900748	85901084	GSE148515_Galang_2020_GSM4473027_PC_ATAC_seq_rep1_ATACseq_SRR11539111_peak_10406	30	.	3.32903	5.36169	3.08096	274
chr16	86838576	86839241	GSE148515_Galang_2020_GSM4473027_PC_ATAC_seq_rep1_ATACseq_SRR11539111_peak_10407	57	.	4.21677	8.17385	5.72601	436
chr16	87250177	87251056	GSE148515_Galang_2020_GSM4473027_PC_ATAC_seq_rep1_ATACseq_SRR11539111_peak_10408	129	.	6.21419	15.6969	12.9578	428
chr16	87260646	87264261	GSE148515_Galang_2020_GSM4473027_PC_ATAC_seq_rep1_ATACseq_SRR11539111_peak_10409	194	.	7.76774	22.4248	19.4815	1057
chr16	87267425	87268250	GSE148515_Galang_2020_GSM4473027_PC_ATAC_seq_rep1_ATACseq_SRR11539111_peak_10410	120	.	5.99225	14.7924	12.0833	720
chr16	87307053	87307774	GSE148515_Galang_2020_GSM4473027_PC_ATAC_seq_rep1_ATACseq_SRR11539111_peak_10411	224	.	8.43354	25.4983	22.4686	364
chr16	87354115	87354547	GSE148515_Galang_2020_GSM4473027_PC_ATAC_seq_rep1_ATACseq_SRR11539111_peak_10412	64	.	4.43871	8.93433	6.45035	152
chr16	87431760	87432734	GSE148515_Galang_2020_GSM4473027_PC_ATAC_seq_rep1_ATACseq_SRR11539111_peak_10413	276	.	9.54322	30.8418	27.6669	805
chr16	87439804	87440893	GSE148515_Galang_2020_GSM4473027_PC_ATAC_seq_rep1_ATACseq_SRR11539111_peak_10414	214	.	8.21161	24.4622	21.4613	582
chr16	87454571	87455795	GSE148515_Galang_2020_GSM4473027_PC_ATAC_seq_rep1_ATACseq_SRR11539111_peak_10415	266	.	9.32128	29.7522	26.6069	417
chr16	87495372	87496432	GSE148515_Galang_2020_GSM4473027_PC_ATAC_seq_rep1_ATACseq_SRR11539111_peak_10416	410	.	12.2064	44.6348	41.0803	436
chr16	87501351	87502252	GSE148515_Galang_2020_GSM4473027_PC_ATAC_seq_rep1_ATACseq_SRR11539111_peak_10417	156	.	6.87999	18.4989	15.6714	278
chr16	87597784	87598108	GSE148515_Galang_2020_GSM4473027_PC_ATAC_seq_rep1_ATACseq_SRR11539111_peak_10418	24	.	3.10709	4.72264	2.49256	50
chr16	87611435	87611715	GSE148515_Galang_2020_GSM4473027_PC_ATAC_seq_rep1_ATACseq_SRR11539111_peak_10419	37	.	3.55097	6.02778	3.70079	106
chr16	87698081	87700165	GSE148515_Galang_2020_GSM4473027_PC_ATAC_seq_rep1_ATACseq_SRR11539111_peak_10420	506	.	13.9819	54.4736	50.6458	886
chr16	87726073	87726486	GSE148515_Galang_2020_GSM4473027_PC_ATAC_seq_rep1_ATACseq_SRR11539111_peak_10421	37	.	3.55097	6.02778	3.70079	349
chr16	88289452	88290274	GSE148515_Galang_2020_GSM4473027_PC_ATAC_seq_rep1_ATACseq_SRR11539111_peak_10422	43	.	3.7729	6.7194	4.34939	464
chr16	89613798	89614095	GSE148515_Galang_2020_GSM4473027_PC_ATAC_seq_rep1_ATACseq_SRR11539111_peak_10423	24	.	3.10709	4.72264	2.49256	25
chr16	89617180	89617860	GSE148515_Galang_2020_GSM4473027_PC_ATAC_seq_rep1_ATACseq_SRR11539111_peak_10424	50	.	3.99484	7.43517	5.0253	314
chr16	89773789	89774466	GSE148515_Galang_2020_GSM4473027_PC_ATAC_seq_rep1_ATACseq_SRR11539111_peak_10425	57	.	4.21677	8.17385	5.72601	323
chr16	89829991	89831336	GSE148515_Galang_2020_GSM4473027_PC_ATAC_seq_rep1_ATACseq_SRR11539111_peak_10426	57	.	4.21677	8.17385	5.72601	595
chr16	89840657	89841146	GSE148515_Galang_2020_GSM4473027_PC_ATAC_seq_rep1_ATACseq_SRR11539111_peak_10427	30	.	3.32903	5.36169	3.08096	29
chr16	90121483	90122069	GSE148515_Galang_2020_GSM4473027_PC_ATAC_seq_rep1_ATACseq_SRR11539111_peak_10428	112	.	5.77032	13.9036	11.2249	350
chr16	90142441	90144797	GSE148515_Galang_2020_GSM4473027_PC_ATAC_seq_rep1_ATACseq_SRR11539111_peak_10429	494	.	13.76	53.2187	49.425	1590
chr16	90196462	90198345	GSE148515_Galang_2020_GSM4473027_PC_ATAC_seq_rep1_ATACseq_SRR11539111_peak_10430	175	.	7.32387	20.4361	17.551	1223
chr16	90220056	90221865	GSE148515_Galang_2020_GSM4473027_PC_ATAC_seq_rep1_ATACseq_SRR11539111_peak_10431	331	.	10.6529	36.4344	33.1066	594
chr16	90283493	90285385	GSE148515_Galang_2020_GSM4473027_PC_ATAC_seq_rep1_ATACseq_SRR11539111_peak_10432	568	.	15.0916	60.8487	56.8451	993
chr16	90303194	90303512	GSE148515_Galang_2020_GSM4473027_PC_ATAC_seq_rep1_ATACseq_SRR11539111_peak_10433	30	.	3.32903	5.36169	3.08096	182
chr16	90359360	90360903	GSE148515_Galang_2020_GSM4473027_PC_ATAC_seq_rep1_ATACseq_SRR11539111_peak_10435	138	.	6.43612	16.6165	13.8475	180
chr16	90385503	90387412	GSE148515_Galang_2020_GSM4473027_PC_ATAC_seq_rep1_ATACseq_SRR11539111_peak_10436	194	.	7.76774	22.4248	19.4815	815
chr16	90449616	90450076	GSE148515_Galang_2020_GSM4473027_PC_ATAC_seq_rep1_ATACseq_SRR11539111_peak_10437	30	.	3.32903	5.36169	3.08096	169
chr16	90709763	90710551	GSE148515_Galang_2020_GSM4473027_PC_ATAC_seq_rep1_ATACseq_SRR11539111_peak_10438	30	.	3.32903	5.36169	3.08096	69
chr16	90712584	90712885	GSE148515_Galang_2020_GSM4473027_PC_ATAC_seq_rep1_ATACseq_SRR11539111_peak_10439	30	.	3.32903	5.36169	3.08096	62
chr16	90727166	90727749	GSE148515_Galang_2020_GSM4473027_PC_ATAC_seq_rep1_ATACseq_SRR11539111_peak_10440	166	.	7.10193	19.4609	16.6046	373
chr16	90736870	90738027	GSE148515_Galang_2020_GSM4473027_PC_ATAC_seq_rep1_ATACseq_SRR11539111_peak_10441	37	.	3.55097	6.02778	3.70079	928
chr16	90809497	90810920	GSE148515_Galang_2020_GSM4473027_PC_ATAC_seq_rep1_ATACseq_SRR11539111_peak_10442	458	.	13.0942	49.4959	45.8053	944
chr16	90829796	90831999	GSE148515_Galang_2020_GSM4473027_PC_ATAC_seq_rep1_ATACseq_SRR11539111_peak_10443	204	.	7.98967	23.4376	20.4655	952
chr16	90864629	90866013	GSE148515_Galang_2020_GSM4473027_PC_ATAC_seq_rep1_ATACseq_SRR11539111_peak_10444	79	.	4.88258	10.5167	7.96451	384
chr16	90868038	90868589	GSE148515_Galang_2020_GSM4473027_PC_ATAC_seq_rep1_ATACseq_SRR11539111_peak_10445	37	.	3.55097	6.02778	3.70079	226
chr16	90897445	90897709	GSE148515_Galang_2020_GSM4473027_PC_ATAC_seq_rep1_ATACseq_SRR11539111_peak_10446	19	.	2.88516	4.11235	1.93879	231
chr16	90921259	90921577	GSE148515_Galang_2020_GSM4473027_PC_ATAC_seq_rep1_ATACseq_SRR11539111_peak_10447	43	.	3.7729	6.7194	4.34939	279
chr16	90934193	90935350	GSE148515_Galang_2020_GSM4473027_PC_ATAC_seq_rep1_ATACseq_SRR11539111_peak_10448	353	.	11.0968	38.7353	35.3434	682
chr16	91010380	91011881	GSE148515_Galang_2020_GSM4473027_PC_ATAC_seq_rep1_ATACseq_SRR11539111_peak_10449	364	.	11.3187	39.8987	36.4743	879
chr16	91043723	91045007	GSE148515_Galang_2020_GSM4473027_PC_ATAC_seq_rep1_ATACseq_SRR11539111_peak_10450	470	.	13.3161	50.7297	47.0049	679
chr16	91372495	91373629	GSE148515_Galang_2020_GSM4473027_PC_ATAC_seq_rep1_ATACseq_SRR11539111_peak_10451	364	.	11.3187	39.8987	36.4743	640
chr16	91405748	91407219	GSE148515_Galang_2020_GSM4473027_PC_ATAC_seq_rep1_ATACseq_SRR11539111_peak_10452	185	.	7.5458	21.4242	18.5102	567
chr16	91416316	91417798	GSE148515_Galang_2020_GSM4473027_PC_ATAC_seq_rep1_ATACseq_SRR11539111_peak_10453	138	.	6.43612	16.6165	13.8475	869
chr16	91464920	91465336	GSE148515_Galang_2020_GSM4473027_PC_ATAC_seq_rep1_ATACseq_SRR11539111_peak_10454	43	.	3.7729	6.7194	4.34939	131
chr16	91484599	91486261	GSE148515_Galang_2020_GSM4473027_PC_ATAC_seq_rep1_ATACseq_SRR11539111_peak_10455	387	.	11.7626	42.2505	38.7619	519
chr16	91531684	91532487	GSE148515_Galang_2020_GSM4473027_PC_ATAC_seq_rep1_ATACseq_SRR11539111_peak_10456	43	.	3.7729	6.7194	4.34939	190
chr16	91533123	91533564	GSE148515_Galang_2020_GSM4473027_PC_ATAC_seq_rep1_ATACseq_SRR11539111_peak_10457	87	.	5.10451	11.3368	8.75218	210
chr16	91553581	91554056	GSE148515_Galang_2020_GSM4473027_PC_ATAC_seq_rep1_ATACseq_SRR11539111_peak_10461	64	.	4.43871	8.93433	6.45035	156
chr16	91596846	91598085	GSE148515_Galang_2020_GSM4473027_PC_ATAC_seq_rep1_ATACseq_SRR11539111_peak_10462	632	.	16.2013	67.3822	63.2049	952
chr16	91646587	91648503	GSE148515_Galang_2020_GSM4473027_PC_ATAC_seq_rep1_ATACseq_SRR11539111_peak_10463	568	.	15.0916	60.8487	56.8451	1219
chr16	91688146	91689254	GSE148515_Galang_2020_GSM4473027_PC_ATAC_seq_rep1_ATACseq_SRR11539111_peak_10464	342	.	10.8748	37.5805	34.2206	626
chr16	91728270	91730357	GSE148515_Galang_2020_GSM4473027_PC_ATAC_seq_rep1_ATACseq_SRR11539111_peak_10465	1118	.	23.969	116.793	111.874	595
chr16	91783111	91783424	GSE148515_Galang_2020_GSM4473027_PC_ATAC_seq_rep1_ATACseq_SRR11539111_peak_10466	30	.	3.32903	5.36169	3.08096	188
chr16	91786414	91786832	GSE148515_Galang_2020_GSM4473027_PC_ATAC_seq_rep1_ATACseq_SRR11539111_peak_10467	24	.	3.10709	4.72264	2.49256	29
chr16	91793621	91793939	GSE148515_Galang_2020_GSM4473027_PC_ATAC_seq_rep1_ATACseq_SRR11539111_peak_10468	30	.	3.32903	5.36169	3.08096	154
chr16	91794235	91794512	GSE148515_Galang_2020_GSM4473027_PC_ATAC_seq_rep1_ATACseq_SRR11539111_peak_10469	19	.	2.88516	4.11235	1.93879	170
chr16	91804480	91805301	GSE148515_Galang_2020_GSM4473027_PC_ATAC_seq_rep1_ATACseq_SRR11539111_peak_10470	175	.	7.32387	20.4361	17.551	331
chr16	91841107	91841525	GSE148515_Galang_2020_GSM4473027_PC_ATAC_seq_rep1_ATACseq_SRR11539111_peak_10471	37	.	3.55097	6.02778	3.70079	131
chr16	91846417	91846727	GSE148515_Galang_2020_GSM4473027_PC_ATAC_seq_rep1_ATACseq_SRR11539111_peak_10472	19	.	2.88516	4.11235	1.93879	115
chr16	91847518	91847856	GSE148515_Galang_2020_GSM4473027_PC_ATAC_seq_rep1_ATACseq_SRR11539111_peak_10473	79	.	4.88258	10.5167	7.96451	158
chr16	91864801	91865164	GSE148515_Galang_2020_GSM4473027_PC_ATAC_seq_rep1_ATACseq_SRR11539111_peak_10474	30	.	3.32903	5.36169	3.08096	248
chr16	91875662	91876652	GSE148515_Galang_2020_GSM4473027_PC_ATAC_seq_rep1_ATACseq_SRR11539111_peak_10475	71	.	4.66064	9.7156	7.19701	184
chr16	91889342	91889656	GSE148515_Galang_2020_GSM4473027_PC_ATAC_seq_rep1_ATACseq_SRR11539111_peak_10476	19	.	2.88516	4.11235	1.93879	257
chr16	91917609	91918245	GSE148515_Galang_2020_GSM4473027_PC_ATAC_seq_rep1_ATACseq_SRR11539111_peak_10477	50	.	3.99484	7.43517	5.0253	220
chr16	91930896	91931954	GSE148515_Galang_2020_GSM4473027_PC_ATAC_seq_rep1_ATACseq_SRR11539111_peak_10478	214	.	8.21161	24.4622	21.4613	638
chr16	92057580	92058881	GSE148515_Galang_2020_GSM4473027_PC_ATAC_seq_rep1_ATACseq_SRR11539111_peak_10479	387	.	11.7626	42.2505	38.7619	702
chr16	92158238	92159347	GSE148515_Galang_2020_GSM4473027_PC_ATAC_seq_rep1_ATACseq_SRR11539111_peak_10480	87	.	5.10451	11.3368	8.75218	520
chr16	92300999	92302415	GSE148515_Galang_2020_GSM4473027_PC_ATAC_seq_rep1_ATACseq_SRR11539111_peak_10481	255	.	9.09935	28.6729	25.5568	348
chr16	92339800	92341664	GSE148515_Galang_2020_GSM4473027_PC_ATAC_seq_rep1_ATACseq_SRR11539111_peak_10482	214	.	8.21161	24.4622	21.4613	1460
chr16	92344856	92347522	GSE148515_Galang_2020_GSM4473027_PC_ATAC_seq_rep1_ATACseq_SRR11539111_peak_10483	298	.	9.98709	33.0505	29.815	629
chr16	92356367	92356853	GSE148515_Galang_2020_GSM4473027_PC_ATAC_seq_rep1_ATACseq_SRR11539111_peak_10484	30	.	3.32903	5.36169	3.08096	220
chr16	92398427	92400466	GSE148515_Galang_2020_GSM4473027_PC_ATAC_seq_rep1_ATACseq_SRR11539111_peak_10485	166	.	7.10193	19.4609	16.6046	1727
chr16	92400725	92401021	GSE148515_Galang_2020_GSM4473027_PC_ATAC_seq_rep1_ATACseq_SRR11539111_peak_10486	24	.	3.10709	4.72264	2.49256	238
chr16	92426117	92426561	GSE148515_Galang_2020_GSM4473027_PC_ATAC_seq_rep1_ATACseq_SRR11539111_peak_10487	24	.	3.10709	4.72264	2.49256	259
chr16	92428034	92429421	GSE148515_Galang_2020_GSM4473027_PC_ATAC_seq_rep1_ATACseq_SRR11539111_peak_10488	309	.	10.209	34.1692	30.903	571
chr16	92457570	92457896	GSE148515_Galang_2020_GSM4473027_PC_ATAC_seq_rep1_ATACseq_SRR11539111_peak_10489	43	.	3.7729	6.7194	4.34939	234
chr16	92460456	92461116	GSE148515_Galang_2020_GSM4473027_PC_ATAC_seq_rep1_ATACseq_SRR11539111_peak_10490	37	.	3.55097	6.02778	3.70079	234
chr16	92464394	92466633	GSE148515_Galang_2020_GSM4473027_PC_ATAC_seq_rep1_ATACseq_SRR11539111_peak_10491	581	.	15.3135	62.1431	58.1049	1889
chr16	92494449	92494746	GSE148515_Galang_2020_GSM4473027_PC_ATAC_seq_rep1_ATACseq_SRR11539111_peak_10492	43	.	3.7729	6.7194	4.34939	243
chr16	92696950	92699106	GSE148515_Galang_2020_GSM4473027_PC_ATAC_seq_rep1_ATACseq_SRR11539111_peak_10493	204	.	7.98967	23.4376	20.4655	548
chr16	93373844	93374302	GSE148515_Galang_2020_GSM4473027_PC_ATAC_seq_rep1_ATACseq_SRR11539111_peak_10494	19	.	2.88516	4.11235	1.93879	109
chr16	93831978	93833092	GSE148515_Galang_2020_GSM4473027_PC_ATAC_seq_rep1_ATACseq_SRR11539111_peak_10498	543	.	14.6477	58.279	54.3465	313
chr16	93883493	93884660	GSE148515_Galang_2020_GSM4473027_PC_ATAC_seq_rep1_ATACseq_SRR11539111_peak_10499	342	.	10.8748	37.5805	34.2206	387
chr16	94084776	94085387	GSE148515_Galang_2020_GSM4473027_PC_ATAC_seq_rep1_ATACseq_SRR11539111_peak_10500	30	.	3.32903	5.36169	3.08096	13
chr16	94208265	94208687	GSE148515_Galang_2020_GSM4473027_PC_ATAC_seq_rep1_ATACseq_SRR11539111_peak_10501	14	.	2.66322	3.53274	1.4239	161
chr16	94290092	94290460	GSE148515_Galang_2020_GSM4473027_PC_ATAC_seq_rep1_ATACseq_SRR11539111_peak_10502	57	.	4.21677	8.17385	5.72601	100
chr16	94302764	94303104	GSE148515_Galang_2020_GSM4473027_PC_ATAC_seq_rep1_ATACseq_SRR11539111_peak_10503	37	.	3.55097	6.02778	3.70079	314
chr16	94312134	94313998	GSE148515_Galang_2020_GSM4473027_PC_ATAC_seq_rep1_ATACseq_SRR11539111_peak_10504	581	.	15.3135	62.1431	58.1049	1130
chr16	94327945	94328827	GSE148515_Galang_2020_GSM4473027_PC_ATAC_seq_rep1_ATACseq_SRR11539111_peak_10505	57	.	4.21677	8.17385	5.72601	247
chr16	94369500	94372036	GSE148515_Galang_2020_GSM4473027_PC_ATAC_seq_rep1_ATACseq_SRR11539111_peak_10506	470	.	13.3161	50.7297	47.0049	1953
chr16	94471916	94473510	GSE148515_Galang_2020_GSM4473027_PC_ATAC_seq_rep1_ATACseq_SRR11539111_peak_10507	245	.	8.87741	27.6039	24.5172	1280
chr16	94518955	94519346	GSE148515_Galang_2020_GSM4473027_PC_ATAC_seq_rep1_ATACseq_SRR11539111_peak_10508	19	.	2.88516	4.11235	1.93879	242
chr16	94525732	94527229	GSE148515_Galang_2020_GSM4473027_PC_ATAC_seq_rep1_ATACseq_SRR11539111_peak_10509	619	.	15.9793	66.0634	61.9217	995
chr16	94544611	94544976	GSE148515_Galang_2020_GSM4473027_PC_ATAC_seq_rep1_ATACseq_SRR11539111_peak_10510	30	.	3.32903	5.36169	3.08096	276
chr16	94568371	94572039	GSE148515_Galang_2020_GSM4473027_PC_ATAC_seq_rep1_ATACseq_SRR11539111_peak_10511	845	.	19.7522	89.2368	84.5744	1172
chr16	94617940	94618213	GSE148515_Galang_2020_GSM4473027_PC_ATAC_seq_rep1_ATACseq_SRR11539111_peak_10512	24	.	3.10709	4.72264	2.49256	9
chr16	94718874	94719471	GSE148515_Galang_2020_GSM4473027_PC_ATAC_seq_rep1_ATACseq_SRR11539111_peak_10513	43	.	3.7729	6.7194	4.34939	300
chr16	94720706	94723134	GSE148515_Galang_2020_GSM4473027_PC_ATAC_seq_rep1_ATACseq_SRR11539111_peak_10514	376	.	11.5406	41.0705	37.6139	1110
chr16	94723791	94725229	GSE148515_Galang_2020_GSM4473027_PC_ATAC_seq_rep1_ATACseq_SRR11539111_peak_10515	364	.	11.3187	39.8987	36.4743	700
chr16	94743928	94744485	GSE148515_Galang_2020_GSM4473027_PC_ATAC_seq_rep1_ATACseq_SRR11539111_peak_10516	30	.	3.32903	5.36169	3.08096	170
chr16	94765209	94765603	GSE148515_Galang_2020_GSM4473027_PC_ATAC_seq_rep1_ATACseq_SRR11539111_peak_10517	87	.	5.10451	11.3368	8.75218	212
chr16	94826745	94827730	GSE148515_Galang_2020_GSM4473027_PC_ATAC_seq_rep1_ATACseq_SRR11539111_peak_10518	276	.	9.54322	30.8418	27.6669	637
chr16	95244923	95245472	GSE148515_Galang_2020_GSM4473027_PC_ATAC_seq_rep1_ATACseq_SRR11539111_peak_10519	87	.	5.10451	11.3368	8.75218	204
chr16	95340913	95341963	GSE148515_Galang_2020_GSM4473027_PC_ATAC_seq_rep1_ATACseq_SRR11539111_peak_10520	255	.	9.09935	28.6729	25.5568	608
chr16	95345882	95346475	GSE148515_Galang_2020_GSM4473027_PC_ATAC_seq_rep1_ATACseq_SRR11539111_peak_10521	37	.	3.55097	6.02778	3.70079	479
chr16	95346833	95347830	GSE148515_Galang_2020_GSM4473027_PC_ATAC_seq_rep1_ATACseq_SRR11539111_peak_10522	79	.	4.88258	10.5167	7.96451	648
chr16	95376327	95376711	GSE148515_Galang_2020_GSM4473027_PC_ATAC_seq_rep1_ATACseq_SRR11539111_peak_10523	30	.	3.32903	5.36169	3.08096	188
chr16	95701574	95703089	GSE148515_Galang_2020_GSM4473027_PC_ATAC_seq_rep1_ATACseq_SRR11539111_peak_10524	276	.	9.54322	30.8418	27.6669	953
chr16	95704662	95705012	GSE148515_Galang_2020_GSM4473027_PC_ATAC_seq_rep1_ATACseq_SRR11539111_peak_10525	24	.	3.10709	4.72264	2.49256	337
chr16	95753196	95753520	GSE148515_Galang_2020_GSM4473027_PC_ATAC_seq_rep1_ATACseq_SRR11539111_peak_10526	30	.	3.32903	5.36169	3.08096	155
chr16	95759608	95760604	GSE148515_Galang_2020_GSM4473027_PC_ATAC_seq_rep1_ATACseq_SRR11539111_peak_10527	166	.	7.10193	19.4609	16.6046	643
chr16	95763193	95763513	GSE148515_Galang_2020_GSM4473027_PC_ATAC_seq_rep1_ATACseq_SRR11539111_peak_10528	19	.	2.88516	4.11235	1.93879	125
chr16	95824904	95825659	GSE148515_Galang_2020_GSM4473027_PC_ATAC_seq_rep1_ATACseq_SRR11539111_peak_10529	50	.	3.99484	7.43517	5.0253	503
chr16	96081055	96083570	GSE148515_Galang_2020_GSM4473027_PC_ATAC_seq_rep1_ATACseq_SRR11539111_peak_10531	555	.	14.8697	59.5607	55.5928	1412
chr16	96126856	96128726	GSE148515_Galang_2020_GSM4473027_PC_ATAC_seq_rep1_ATACseq_SRR11539111_peak_10532	697	.	17.311	74.0633	69.7194	960
chr16	96144966	96145818	GSE148515_Galang_2020_GSM4473027_PC_ATAC_seq_rep1_ATACseq_SRR11539111_peak_10533	470	.	13.3161	50.7297	47.0049	426
chr16	96159182	96159670	GSE148515_Galang_2020_GSM4473027_PC_ATAC_seq_rep1_ATACseq_SRR11539111_peak_10534	64	.	4.43871	8.93433	6.45035	109
chr16	96191750	96192840	GSE148515_Galang_2020_GSM4473027_PC_ATAC_seq_rep1_ATACseq_SRR11539111_peak_10535	364	.	11.3187	39.8987	36.4743	555
chr16	96200041	96201727	GSE148515_Galang_2020_GSM4473027_PC_ATAC_seq_rep1_ATACseq_SRR11539111_peak_10536	342	.	10.8748	37.5805	34.2206	471
chr16	96205189	96206776	GSE148515_Galang_2020_GSM4473027_PC_ATAC_seq_rep1_ATACseq_SRR11539111_peak_10537	204	.	7.98967	23.4376	20.4655	308
chr16	96207453	96208304	GSE148515_Galang_2020_GSM4473027_PC_ATAC_seq_rep1_ATACseq_SRR11539111_peak_10538	50	.	3.99484	7.43517	5.0253	113
chr16	96221146	96221839	GSE148515_Galang_2020_GSM4473027_PC_ATAC_seq_rep1_ATACseq_SRR11539111_peak_10539	64	.	4.43871	8.93433	6.45035	482
chr16	96406381	96408718	GSE148515_Galang_2020_GSM4473027_PC_ATAC_seq_rep1_ATACseq_SRR11539111_peak_10540	50	.	3.99484	7.43517	5.0253	310
chr16	97356513	97357881	GSE148515_Galang_2020_GSM4473027_PC_ATAC_seq_rep1_ATACseq_SRR11539111_peak_10541	87	.	5.10451	11.3368	8.75218	288
chr16	97534696	97536318	GSE148515_Galang_2020_GSM4473027_PC_ATAC_seq_rep1_ATACseq_SRR11539111_peak_10542	129	.	6.21419	15.6969	12.9578	268
chr16	97805427	97805882	GSE148515_Galang_2020_GSM4473027_PC_ATAC_seq_rep1_ATACseq_SRR11539111_peak_10543	19	.	2.88516	4.11235	1.93879	440
chr16	97850623	97852146	GSE148515_Galang_2020_GSM4473027_PC_ATAC_seq_rep1_ATACseq_SRR11539111_peak_10544	434	.	12.6503	47.0503	43.4279	818
chr16	97921662	97922997	GSE148515_Galang_2020_GSM4473027_PC_ATAC_seq_rep1_ATACseq_SRR11539111_peak_10545	255	.	9.09935	28.6729	25.5568	1029
chr16	97957190	97958009	GSE148515_Galang_2020_GSM4473027_PC_ATAC_seq_rep1_ATACseq_SRR11539111_peak_10546	57	.	4.21677	8.17385	5.72601	667
chr16	97961725	97963206	GSE148515_Galang_2020_GSM4473027_PC_ATAC_seq_rep1_ATACseq_SRR11539111_peak_10547	458	.	13.0942	49.4959	45.8053	904
chr17	3102198	3102620	GSE148515_Galang_2020_GSM4473027_PC_ATAC_seq_rep1_ATACseq_SRR11539111_peak_10552	57	.	4.21677	8.17385	5.72601	279
chr17	3114132	3115928	GSE148515_Galang_2020_GSM4473027_PC_ATAC_seq_rep1_ATACseq_SRR11539111_peak_10553	606	.	15.7574	64.7505	60.643	1086
chr17	3230273	3230790	GSE148515_Galang_2020_GSM4473027_PC_ATAC_seq_rep1_ATACseq_SRR11539111_peak_10554	87	.	5.10451	11.3368	8.75218	154
chr17	3244435	3244720	GSE148515_Galang_2020_GSM4473027_PC_ATAC_seq_rep1_ATACseq_SRR11539111_peak_10555	30	.	3.32903	5.36169	3.08096	56
chr17	3314226	3314510	GSE148515_Galang_2020_GSM4473027_PC_ATAC_seq_rep1_ATACseq_SRR11539111_peak_10556	147	.	6.65806	17.5506	14.7521	151
chr17	3326242	3327083	GSE148515_Galang_2020_GSM4473027_PC_ATAC_seq_rep1_ATACseq_SRR11539111_peak_10557	112	.	5.77032	13.9036	11.2249	190
chr17	3464269	3464573	GSE148515_Galang_2020_GSM4473027_PC_ATAC_seq_rep1_ATACseq_SRR11539111_peak_10558	30	.	3.32903	5.36169	3.08096	162
chr17	3557371	3558434	GSE148515_Galang_2020_GSM4473027_PC_ATAC_seq_rep1_ATACseq_SRR11539111_peak_10559	434	.	12.6503	47.0503	43.4279	433
chr17	4907075	4909189	GSE148515_Galang_2020_GSM4473027_PC_ATAC_seq_rep1_ATACseq_SRR11539111_peak_10560	543	.	14.6477	58.279	54.3465	1179
chr17	4945967	4946697	GSE148515_Galang_2020_GSM4473027_PC_ATAC_seq_rep1_ATACseq_SRR11539111_peak_10561	138	.	6.43612	16.6165	13.8475	275
chr17	4993747	4997089	GSE148515_Galang_2020_GSM4473027_PC_ATAC_seq_rep1_ATACseq_SRR11539111_peak_10562	266	.	9.32128	29.7522	26.6069	473
chr17	5003290	5003549	GSE148515_Galang_2020_GSM4473027_PC_ATAC_seq_rep1_ATACseq_SRR11539111_peak_10563	43	.	3.7729	6.7194	4.34939	81
chr17	5006992	5007455	GSE148515_Galang_2020_GSM4473027_PC_ATAC_seq_rep1_ATACseq_SRR11539111_peak_10564	79	.	4.88258	10.5167	7.96451	282
chr17	5043724	5044312	GSE148515_Galang_2020_GSM4473027_PC_ATAC_seq_rep1_ATACseq_SRR11539111_peak_10565	50	.	3.99484	7.43517	5.0253	275
chr17	5051088	5051451	GSE148515_Galang_2020_GSM4473027_PC_ATAC_seq_rep1_ATACseq_SRR11539111_peak_10566	71	.	4.66064	9.7156	7.19701	248
chr17	5058304	5058993	GSE148515_Galang_2020_GSM4473027_PC_ATAC_seq_rep1_ATACseq_SRR11539111_peak_10567	103	.	5.54838	13.0309	10.3828	346
chr17	5085936	5086581	GSE148515_Galang_2020_GSM4473027_PC_ATAC_seq_rep1_ATACseq_SRR11539111_peak_10568	43	.	3.7729	6.7194	4.34939	254
chr17	5115952	5116672	GSE148515_Galang_2020_GSM4473027_PC_ATAC_seq_rep1_ATACseq_SRR11539111_peak_10569	95	.	5.32645	12.1751	9.5586	207
chr17	5189502	5190570	GSE148515_Galang_2020_GSM4473027_PC_ATAC_seq_rep1_ATACseq_SRR11539111_peak_10570	364	.	11.3187	39.8987	36.4743	583
chr17	5206781	5207171	GSE148515_Galang_2020_GSM4473027_PC_ATAC_seq_rep1_ATACseq_SRR11539111_peak_10571	64	.	4.43871	8.93433	6.45035	235
chr17	5321682	5321986	GSE148515_Galang_2020_GSM4473027_PC_ATAC_seq_rep1_ATACseq_SRR11539111_peak_10572	57	.	4.21677	8.17385	5.72601	225
chr17	5324217	5324887	GSE148515_Galang_2020_GSM4473027_PC_ATAC_seq_rep1_ATACseq_SRR11539111_peak_10573	129	.	6.21419	15.6969	12.9578	335
chr17	5397497	5398344	GSE148515_Galang_2020_GSM4473027_PC_ATAC_seq_rep1_ATACseq_SRR11539111_peak_10574	64	.	4.43871	8.93433	6.45035	174
chr17	5402184	5402900	GSE148515_Galang_2020_GSM4473027_PC_ATAC_seq_rep1_ATACseq_SRR11539111_peak_10575	79	.	4.88258	10.5167	7.96451	630
chr17	5423801	5424150	GSE148515_Galang_2020_GSM4473027_PC_ATAC_seq_rep1_ATACseq_SRR11539111_peak_10576	24	.	3.10709	4.72264	2.49256	54
chr17	5429320	5429661	GSE148515_Galang_2020_GSM4473027_PC_ATAC_seq_rep1_ATACseq_SRR11539111_peak_10577	37	.	3.55097	6.02778	3.70079	277
chr17	5439998	5440857	GSE148515_Galang_2020_GSM4473027_PC_ATAC_seq_rep1_ATACseq_SRR11539111_peak_10578	71	.	4.66064	9.7156	7.19701	634
chr17	5491377	5493710	GSE148515_Galang_2020_GSM4473027_PC_ATAC_seq_rep1_ATACseq_SRR11539111_peak_10579	353	.	11.0968	38.7353	35.3434	1232
chr17	5752964	5753318	GSE148515_Galang_2020_GSM4473027_PC_ATAC_seq_rep1_ATACseq_SRR11539111_peak_10580	50	.	3.99484	7.43517	5.0253	148
chr17	5770600	5771041	GSE148515_Galang_2020_GSM4473027_PC_ATAC_seq_rep1_ATACseq_SRR11539111_peak_10581	57	.	4.21677	8.17385	5.72601	144
chr17	5840858	5842425	GSE148515_Galang_2020_GSM4473027_PC_ATAC_seq_rep1_ATACseq_SRR11539111_peak_10582	266	.	9.32128	29.7522	26.6069	430
chr17	5934808	5935311	GSE148515_Galang_2020_GSM4473027_PC_ATAC_seq_rep1_ATACseq_SRR11539111_peak_10583	185	.	7.5458	21.4242	18.5102	259
chr17	5940838	5941836	GSE148515_Galang_2020_GSM4473027_PC_ATAC_seq_rep1_ATACseq_SRR11539111_peak_10584	95	.	5.32645	12.1751	9.5586	259
chr17	5975825	5976188	GSE148515_Galang_2020_GSM4473027_PC_ATAC_seq_rep1_ATACseq_SRR11539111_peak_10585	24	.	3.10709	4.72264	2.49256	97
chr17	5996566	5998497	GSE148515_Galang_2020_GSM4473027_PC_ATAC_seq_rep1_ATACseq_SRR11539111_peak_10586	470	.	13.3161	50.7297	47.0049	1061
chr17	6006289	6006619	GSE148515_Galang_2020_GSM4473027_PC_ATAC_seq_rep1_ATACseq_SRR11539111_peak_10587	30	.	3.32903	5.36169	3.08096	111
chr17	6008009	6008269	GSE148515_Galang_2020_GSM4473027_PC_ATAC_seq_rep1_ATACseq_SRR11539111_peak_10588	30	.	3.32903	5.36169	3.08096	227
chr17	6013650	6014320	GSE148515_Galang_2020_GSM4473027_PC_ATAC_seq_rep1_ATACseq_SRR11539111_peak_10589	30	.	3.32903	5.36169	3.08096	430
chr17	6020640	6021537	GSE148515_Galang_2020_GSM4473027_PC_ATAC_seq_rep1_ATACseq_SRR11539111_peak_10590	24	.	3.10709	4.72264	2.49256	785
chr17	6062833	6063806	GSE148515_Galang_2020_GSM4473027_PC_ATAC_seq_rep1_ATACseq_SRR11539111_peak_10591	64	.	4.43871	8.93433	6.45035	80
chr17	6079375	6080094	GSE148515_Galang_2020_GSM4473027_PC_ATAC_seq_rep1_ATACseq_SRR11539111_peak_10592	266	.	9.32128	29.7522	26.6069	389
chr17	6106227	6107549	GSE148515_Galang_2020_GSM4473027_PC_ATAC_seq_rep1_ATACseq_SRR11539111_peak_10593	376	.	11.5406	41.0705	37.6139	500
chr17	6173006	6173295	GSE148515_Galang_2020_GSM4473027_PC_ATAC_seq_rep1_ATACseq_SRR11539111_peak_10594	95	.	5.32645	12.1751	9.5586	165
chr17	6746673	6749722	GSE148515_Galang_2020_GSM4473027_PC_ATAC_seq_rep1_ATACseq_SRR11539111_peak_10600	175	.	7.32387	20.4361	17.551	1022
chr17	6754727	6755375	GSE148515_Galang_2020_GSM4473027_PC_ATAC_seq_rep1_ATACseq_SRR11539111_peak_10601	37	.	3.55097	6.02778	3.70079	423
chr17	6759838	6760193	GSE148515_Galang_2020_GSM4473027_PC_ATAC_seq_rep1_ATACseq_SRR11539111_peak_10602	50	.	3.99484	7.43517	5.0253	136
chr17	6778195	6779732	GSE148515_Galang_2020_GSM4473027_PC_ATAC_seq_rep1_ATACseq_SRR11539111_peak_10603	138	.	6.43612	16.6165	13.8475	858
chr17	6781921	6783552	GSE148515_Galang_2020_GSM4473027_PC_ATAC_seq_rep1_ATACseq_SRR11539111_peak_10604	224	.	8.43354	25.4983	22.4686	850
chr17	6827449	6828446	GSE148515_Galang_2020_GSM4473027_PC_ATAC_seq_rep1_ATACseq_SRR11539111_peak_10605	331	.	10.6529	36.4344	33.1066	581
chr17	7169084	7171170	GSE148515_Galang_2020_GSM4473027_PC_ATAC_seq_rep1_ATACseq_SRR11539111_peak_10609	568	.	15.0916	60.8487	56.8451	956
chr17	7268980	7270606	GSE148515_Galang_2020_GSM4473027_PC_ATAC_seq_rep1_ATACseq_SRR11539111_peak_10610	95	.	5.32645	12.1751	9.5586	207
chr17	7272879	7273385	GSE148515_Galang_2020_GSM4473027_PC_ATAC_seq_rep1_ATACseq_SRR11539111_peak_10611	71	.	4.66064	9.7156	7.19701	296
chr17	7284026	7285162	GSE148515_Galang_2020_GSM4473027_PC_ATAC_seq_rep1_ATACseq_SRR11539111_peak_10612	112	.	5.77032	13.9036	11.2249	455
chr17	7285688	7286482	GSE148515_Galang_2020_GSM4473027_PC_ATAC_seq_rep1_ATACseq_SRR11539111_peak_10613	24	.	3.10709	4.72264	2.49256	5
chr17	7945307	7946098	GSE148515_Galang_2020_GSM4473027_PC_ATAC_seq_rep1_ATACseq_SRR11539111_peak_10614	331	.	10.6529	36.4344	33.1066	553
chr17	8147436	8147735	GSE148515_Galang_2020_GSM4473027_PC_ATAC_seq_rep1_ATACseq_SRR11539111_peak_10615	57	.	4.21677	8.17385	5.72601	266
chr17	8272391	8272685	GSE148515_Galang_2020_GSM4473027_PC_ATAC_seq_rep1_ATACseq_SRR11539111_peak_10616	19	.	2.88516	4.11235	1.93879	112
chr17	8282777	8285314	GSE148515_Galang_2020_GSM4473027_PC_ATAC_seq_rep1_ATACseq_SRR11539111_peak_10617	887	.	20.4181	93.48	88.751	648
chr17	8310923	8311416	GSE148515_Galang_2020_GSM4473027_PC_ATAC_seq_rep1_ATACseq_SRR11539111_peak_10618	175	.	7.32387	20.4361	17.551	170
chr17	8340696	8341757	GSE148515_Galang_2020_GSM4473027_PC_ATAC_seq_rep1_ATACseq_SRR11539111_peak_10619	37	.	3.55097	6.02778	3.70079	622
chr17	8416769	8417269	GSE148515_Galang_2020_GSM4473027_PC_ATAC_seq_rep1_ATACseq_SRR11539111_peak_10620	50	.	3.99484	7.43517	5.0253	172
chr17	8506016	8506805	GSE148515_Galang_2020_GSM4473027_PC_ATAC_seq_rep1_ATACseq_SRR11539111_peak_10621	43	.	3.7729	6.7194	4.34939	272
chr17	8508285	8508925	GSE148515_Galang_2020_GSM4473027_PC_ATAC_seq_rep1_ATACseq_SRR11539111_peak_10622	103	.	5.54838	13.0309	10.3828	266
chr17	8524336	8526324	GSE148515_Galang_2020_GSM4473027_PC_ATAC_seq_rep1_ATACseq_SRR11539111_peak_10623	309	.	10.209	34.1692	30.903	679
chr17	8552301	8553089	GSE148515_Galang_2020_GSM4473027_PC_ATAC_seq_rep1_ATACseq_SRR11539111_peak_10624	57	.	4.21677	8.17385	5.72601	357
chr17	8556215	8556571	GSE148515_Galang_2020_GSM4473027_PC_ATAC_seq_rep1_ATACseq_SRR11539111_peak_10625	43	.	3.7729	6.7194	4.34939	272
chr17	8800610	8802755	GSE148515_Galang_2020_GSM4473027_PC_ATAC_seq_rep1_ATACseq_SRR11539111_peak_10626	112	.	5.77032	13.9036	11.2249	1221
chr17	8803237	8803694	GSE148515_Galang_2020_GSM4473027_PC_ATAC_seq_rep1_ATACseq_SRR11539111_peak_10627	24	.	3.10709	4.72264	2.49256	239
chr17	9031842	9032541	GSE148515_Galang_2020_GSM4473027_PC_ATAC_seq_rep1_ATACseq_SRR11539111_peak_10628	95	.	5.32645	12.1751	9.5586	120
chr17	9755861	9756133	GSE148515_Galang_2020_GSM4473027_PC_ATAC_seq_rep1_ATACseq_SRR11539111_peak_10629	19	.	2.88516	4.11235	1.93879	267
chr17	9756607	9756946	GSE148515_Galang_2020_GSM4473027_PC_ATAC_seq_rep1_ATACseq_SRR11539111_peak_10630	50	.	3.99484	7.43517	5.0253	293
chr17	9760009	9760796	GSE148515_Galang_2020_GSM4473027_PC_ATAC_seq_rep1_ATACseq_SRR11539111_peak_10631	37	.	3.55097	6.02778	3.70079	190
chr17	9894641	9896048	GSE148515_Galang_2020_GSM4473027_PC_ATAC_seq_rep1_ATACseq_SRR11539111_peak_10632	309	.	10.209	34.1692	30.903	764
chr17	9976059	9976486	GSE148515_Galang_2020_GSM4473027_PC_ATAC_seq_rep1_ATACseq_SRR11539111_peak_10633	24	.	3.10709	4.72264	2.49256	60
chr17	10001201	10001589	GSE148515_Galang_2020_GSM4473027_PC_ATAC_seq_rep1_ATACseq_SRR11539111_peak_10634	50	.	3.99484	7.43517	5.0253	153
chr17	10079420	10080657	GSE148515_Galang_2020_GSM4473027_PC_ATAC_seq_rep1_ATACseq_SRR11539111_peak_10635	287	.	9.76515	31.9413	28.7363	746
chr17	10152680	10153198	GSE148515_Galang_2020_GSM4473027_PC_ATAC_seq_rep1_ATACseq_SRR11539111_peak_10636	50	.	3.99484	7.43517	5.0253	287
chr17	10183764	10184197	GSE148515_Galang_2020_GSM4473027_PC_ATAC_seq_rep1_ATACseq_SRR11539111_peak_10637	14	.	2.66322	3.53274	1.4239	141
chr17	10188882	10189401	GSE148515_Galang_2020_GSM4473027_PC_ATAC_seq_rep1_ATACseq_SRR11539111_peak_10638	37	.	3.55097	6.02778	3.70079	459
chr17	10198510	10198771	GSE148515_Galang_2020_GSM4473027_PC_ATAC_seq_rep1_ATACseq_SRR11539111_peak_10639	19	.	2.88516	4.11235	1.93879	75
chr17	10311465	10311766	GSE148515_Galang_2020_GSM4473027_PC_ATAC_seq_rep1_ATACseq_SRR11539111_peak_10640	19	.	2.88516	4.11235	1.93879	41
chr17	10317172	10318795	GSE148515_Galang_2020_GSM4473027_PC_ATAC_seq_rep1_ATACseq_SRR11539111_peak_10641	95	.	5.32645	12.1751	9.5586	568
chr17	10319050	10320568	GSE148515_Galang_2020_GSM4473027_PC_ATAC_seq_rep1_ATACseq_SRR11539111_peak_10642	434	.	12.6503	47.0503	43.4279	792
chr17	10326416	10327086	GSE148515_Galang_2020_GSM4473027_PC_ATAC_seq_rep1_ATACseq_SRR11539111_peak_10643	64	.	4.43871	8.93433	6.45035	343
chr17	10334731	10336052	GSE148515_Galang_2020_GSM4473027_PC_ATAC_seq_rep1_ATACseq_SRR11539111_peak_10644	71	.	4.66064	9.7156	7.19701	831
chr17	10364651	10365140	GSE148515_Galang_2020_GSM4473027_PC_ATAC_seq_rep1_ATACseq_SRR11539111_peak_10645	50	.	3.99484	7.43517	5.0253	212
chr17	10370453	10370845	GSE148515_Galang_2020_GSM4473027_PC_ATAC_seq_rep1_ATACseq_SRR11539111_peak_10646	37	.	3.55097	6.02778	3.70079	83
chr17	10378258	10379587	GSE148515_Galang_2020_GSM4473027_PC_ATAC_seq_rep1_ATACseq_SRR11539111_peak_10647	147	.	6.65806	17.5506	14.7521	527
chr17	10413945	10415130	GSE148515_Galang_2020_GSM4473027_PC_ATAC_seq_rep1_ATACseq_SRR11539111_peak_10648	185	.	7.5458	21.4242	18.5102	823
chr17	10416688	10417262	GSE148515_Galang_2020_GSM4473027_PC_ATAC_seq_rep1_ATACseq_SRR11539111_peak_10649	43	.	3.7729	6.7194	4.34939	490
chr17	10473006	10474721	GSE148515_Galang_2020_GSM4473027_PC_ATAC_seq_rep1_ATACseq_SRR11539111_peak_10650	234	.	8.65548	26.5456	23.4871	999
chr17	10497770	10498187	GSE148515_Galang_2020_GSM4473027_PC_ATAC_seq_rep1_ATACseq_SRR11539111_peak_10651	43	.	3.7729	6.7194	4.34939	340
chr17	10501011	10501729	GSE148515_Galang_2020_GSM4473027_PC_ATAC_seq_rep1_ATACseq_SRR11539111_peak_10652	71	.	4.66064	9.7156	7.19701	426
chr17	10549720	10550342	GSE148515_Galang_2020_GSM4473027_PC_ATAC_seq_rep1_ATACseq_SRR11539111_peak_10653	138	.	6.43612	16.6165	13.8475	245
chr17	10839639	10841105	GSE148515_Galang_2020_GSM4473027_PC_ATAC_seq_rep1_ATACseq_SRR11539111_peak_10654	470	.	13.3161	50.7297	47.0049	662
chr17	11394580	11394841	GSE148515_Galang_2020_GSM4473027_PC_ATAC_seq_rep1_ATACseq_SRR11539111_peak_10655	37	.	3.55097	6.02778	3.70079	110
chr17	12118562	12119820	GSE148515_Galang_2020_GSM4473027_PC_ATAC_seq_rep1_ATACseq_SRR11539111_peak_10656	147	.	6.65806	17.5506	14.7521	811
chr17	12203146	12203780	GSE148515_Galang_2020_GSM4473027_PC_ATAC_seq_rep1_ATACseq_SRR11539111_peak_10657	50	.	3.99484	7.43517	5.0253	301
chr17	12204920	12205399	GSE148515_Galang_2020_GSM4473027_PC_ATAC_seq_rep1_ATACseq_SRR11539111_peak_10658	43	.	3.7729	6.7194	4.34939	263
chr17	12266010	12266992	GSE148515_Galang_2020_GSM4473027_PC_ATAC_seq_rep1_ATACseq_SRR11539111_peak_10659	71	.	4.66064	9.7156	7.19701	435
chr17	12318151	12319167	GSE148515_Galang_2020_GSM4473027_PC_ATAC_seq_rep1_ATACseq_SRR11539111_peak_10660	399	.	11.9845	43.4387	39.9174	692
chr17	12335955	12336571	GSE148515_Galang_2020_GSM4473027_PC_ATAC_seq_rep1_ATACseq_SRR11539111_peak_10661	64	.	4.43871	8.93433	6.45035	398
chr17	12416438	12416792	GSE148515_Galang_2020_GSM4473027_PC_ATAC_seq_rep1_ATACseq_SRR11539111_peak_10662	30	.	3.32903	5.36169	3.08096	69
chr17	12506961	12507346	GSE148515_Galang_2020_GSM4473027_PC_ATAC_seq_rep1_ATACseq_SRR11539111_peak_10663	57	.	4.21677	8.17385	5.72601	237
chr17	12571251	12571687	GSE148515_Galang_2020_GSM4473027_PC_ATAC_seq_rep1_ATACseq_SRR11539111_peak_10664	103	.	5.54838	13.0309	10.3828	203
chr17	12630888	12632378	GSE148515_Galang_2020_GSM4473027_PC_ATAC_seq_rep1_ATACseq_SRR11539111_peak_10665	103	.	5.54838	13.0309	10.3828	980
chr17	12655868	12656215	GSE148515_Galang_2020_GSM4473027_PC_ATAC_seq_rep1_ATACseq_SRR11539111_peak_10666	19	.	2.88516	4.11235	1.93879	252
chr17	12661105	12661486	GSE148515_Galang_2020_GSM4473027_PC_ATAC_seq_rep1_ATACseq_SRR11539111_peak_10667	19	.	2.88516	4.11235	1.93879	36
chr17	12667467	12667741	GSE148515_Galang_2020_GSM4473027_PC_ATAC_seq_rep1_ATACseq_SRR11539111_peak_10668	19	.	2.88516	4.11235	1.93879	57
chr17	12683823	12684329	GSE148515_Galang_2020_GSM4473027_PC_ATAC_seq_rep1_ATACseq_SRR11539111_peak_10669	37	.	3.55097	6.02778	3.70079	190
chr17	12685549	12686201	GSE148515_Galang_2020_GSM4473027_PC_ATAC_seq_rep1_ATACseq_SRR11539111_peak_10670	30	.	3.32903	5.36169	3.08096	523
chr17	12687525	12689760	GSE148515_Galang_2020_GSM4473027_PC_ATAC_seq_rep1_ATACseq_SRR11539111_peak_10671	410	.	12.2064	44.6348	41.0803	1429
chr17	12698681	12698999	GSE148515_Galang_2020_GSM4473027_PC_ATAC_seq_rep1_ATACseq_SRR11539111_peak_10672	24	.	3.10709	4.72264	2.49256	291
chr17	12702753	12703231	GSE148515_Galang_2020_GSM4473027_PC_ATAC_seq_rep1_ATACseq_SRR11539111_peak_10673	24	.	3.10709	4.72264	2.49256	98
chr17	12722710	12723008	GSE148515_Galang_2020_GSM4473027_PC_ATAC_seq_rep1_ATACseq_SRR11539111_peak_10674	37	.	3.55097	6.02778	3.70079	199
chr17	12723341	12723729	GSE148515_Galang_2020_GSM4473027_PC_ATAC_seq_rep1_ATACseq_SRR11539111_peak_10675	30	.	3.32903	5.36169	3.08096	240
chr17	12740326	12743114	GSE148515_Galang_2020_GSM4473027_PC_ATAC_seq_rep1_ATACseq_SRR11539111_peak_10676	138	.	6.43612	16.6165	13.8475	1331
chr17	12744088	12744571	GSE148515_Galang_2020_GSM4473027_PC_ATAC_seq_rep1_ATACseq_SRR11539111_peak_10677	43	.	3.7729	6.7194	4.34939	198
chr17	12749801	12750102	GSE148515_Galang_2020_GSM4473027_PC_ATAC_seq_rep1_ATACseq_SRR11539111_peak_10678	19	.	2.88516	4.11235	1.93879	178
chr17	12752025	12753024	GSE148515_Galang_2020_GSM4473027_PC_ATAC_seq_rep1_ATACseq_SRR11539111_peak_10679	37	.	3.55097	6.02778	3.70079	682
chr17	12757161	12760965	GSE148515_Galang_2020_GSM4473027_PC_ATAC_seq_rep1_ATACseq_SRR11539111_peak_10680	287	.	9.76515	31.9413	28.7363	2643
chr17	12766222	12766559	GSE148515_Galang_2020_GSM4473027_PC_ATAC_seq_rep1_ATACseq_SRR11539111_peak_10681	24	.	3.10709	4.72264	2.49256	317
chr17	12768793	12770001	GSE148515_Galang_2020_GSM4473027_PC_ATAC_seq_rep1_ATACseq_SRR11539111_peak_10682	175	.	7.32387	20.4361	17.551	921
chr17	12789931	12791661	GSE148515_Galang_2020_GSM4473027_PC_ATAC_seq_rep1_ATACseq_SRR11539111_peak_10683	266	.	9.32128	29.7522	26.6069	913
chr17	12794033	12794601	GSE148515_Galang_2020_GSM4473027_PC_ATAC_seq_rep1_ATACseq_SRR11539111_peak_10684	57	.	4.21677	8.17385	5.72601	167
chr17	12797651	12798463	GSE148515_Galang_2020_GSM4473027_PC_ATAC_seq_rep1_ATACseq_SRR11539111_peak_10685	43	.	3.7729	6.7194	4.34939	214
chr17	12799530	12800139	GSE148515_Galang_2020_GSM4473027_PC_ATAC_seq_rep1_ATACseq_SRR11539111_peak_10686	37	.	3.55097	6.02778	3.70079	46
chr17	12810248	12810775	GSE148515_Galang_2020_GSM4473027_PC_ATAC_seq_rep1_ATACseq_SRR11539111_peak_10687	57	.	4.21677	8.17385	5.72601	369
chr17	12915493	12916889	GSE148515_Galang_2020_GSM4473027_PC_ATAC_seq_rep1_ATACseq_SRR11539111_peak_10688	581	.	15.3135	62.1431	58.1049	804
chr17	12959961	12961067	GSE148515_Galang_2020_GSM4473027_PC_ATAC_seq_rep1_ATACseq_SRR11539111_peak_10689	331	.	10.6529	36.4344	33.1066	524
chr17	12991646	12993176	GSE148515_Galang_2020_GSM4473027_PC_ATAC_seq_rep1_ATACseq_SRR11539111_peak_10690	632	.	16.2013	67.3822	63.2049	877
chr17	13007556	13008914	GSE148515_Galang_2020_GSM4473027_PC_ATAC_seq_rep1_ATACseq_SRR11539111_peak_10691	657	.	16.6451	70.0375	65.7923	285
chr17	13487737	13489168	GSE148515_Galang_2020_GSM4473027_PC_ATAC_seq_rep1_ATACseq_SRR11539111_peak_10706	266	.	9.32128	29.7522	26.6069	405
chr17	13656660	13657072	GSE148515_Galang_2020_GSM4473027_PC_ATAC_seq_rep1_ATACseq_SRR11539111_peak_10714	43	.	3.7729	6.7194	4.34939	328
chr17	13657866	13658749	GSE148515_Galang_2020_GSM4473027_PC_ATAC_seq_rep1_ATACseq_SRR11539111_peak_10715	57	.	4.21677	8.17385	5.72601	29
chr17	13676652	13677546	GSE148515_Galang_2020_GSM4473027_PC_ATAC_seq_rep1_ATACseq_SRR11539111_peak_10716	37	.	3.55097	6.02778	3.70079	699
chr17	13699518	13699893	GSE148515_Galang_2020_GSM4473027_PC_ATAC_seq_rep1_ATACseq_SRR11539111_peak_10717	24	.	3.10709	4.72264	2.49256	259
chr17	13759326	13761873	GSE148515_Galang_2020_GSM4473027_PC_ATAC_seq_rep1_ATACseq_SRR11539111_peak_10718	482	.	13.5381	51.9707	48.2118	1087
chr17	13938979	13939731	GSE148515_Galang_2020_GSM4473027_PC_ATAC_seq_rep1_ATACseq_SRR11539111_peak_10719	50	.	3.99484	7.43517	5.0253	283
chr17	14165359	14165869	GSE148515_Galang_2020_GSM4473027_PC_ATAC_seq_rep1_ATACseq_SRR11539111_peak_10720	57	.	4.21677	8.17385	5.72601	321
chr17	14203436	14203909	GSE148515_Galang_2020_GSM4473027_PC_ATAC_seq_rep1_ATACseq_SRR11539111_peak_10721	50	.	3.99484	7.43517	5.0253	260
chr17	14278826	14281184	GSE148515_Galang_2020_GSM4473027_PC_ATAC_seq_rep1_ATACseq_SRR11539111_peak_10722	71	.	4.66064	9.7156	7.19701	746
chr17	14288026	14288723	GSE148515_Galang_2020_GSM4473027_PC_ATAC_seq_rep1_ATACseq_SRR11539111_peak_10723	103	.	5.54838	13.0309	10.3828	265
chr17	14372448	14372989	GSE148515_Galang_2020_GSM4473027_PC_ATAC_seq_rep1_ATACseq_SRR11539111_peak_10724	37	.	3.55097	6.02778	3.70079	144
chr17	14381272	14385471	GSE148515_Galang_2020_GSM4473027_PC_ATAC_seq_rep1_ATACseq_SRR11539111_peak_10725	156	.	6.87999	18.4989	15.6714	1456
chr17	14391503	14392924	GSE148515_Galang_2020_GSM4473027_PC_ATAC_seq_rep1_ATACseq_SRR11539111_peak_10726	103	.	5.54838	13.0309	10.3828	972
chr17	14516448	14517995	GSE148515_Galang_2020_GSM4473027_PC_ATAC_seq_rep1_ATACseq_SRR11539111_peak_10727	331	.	10.6529	36.4344	33.1066	1151
chr17	14672465	14672860	GSE148515_Galang_2020_GSM4473027_PC_ATAC_seq_rep1_ATACseq_SRR11539111_peak_10728	19	.	2.88516	4.11235	1.93879	304
chr17	14942632	14944001	GSE148515_Galang_2020_GSM4473027_PC_ATAC_seq_rep1_ATACseq_SRR11539111_peak_10729	204	.	7.98967	23.4376	20.4655	586
chr17	15057798	15059014	GSE148515_Galang_2020_GSM4473027_PC_ATAC_seq_rep1_ATACseq_SRR11539111_peak_10731	245	.	8.87741	27.6039	24.5172	542
chr17	15060385	15060843	GSE148515_Galang_2020_GSM4473027_PC_ATAC_seq_rep1_ATACseq_SRR11539111_peak_10732	19	.	2.88516	4.11235	1.93879	293
chr17	15065834	15066556	GSE148515_Galang_2020_GSM4473027_PC_ATAC_seq_rep1_ATACseq_SRR11539111_peak_10733	64	.	4.43871	8.93433	6.45035	432
chr17	15067204	15067494	GSE148515_Galang_2020_GSM4473027_PC_ATAC_seq_rep1_ATACseq_SRR11539111_peak_10734	14	.	2.66322	3.53274	1.4239	37
chr17	15084055	15084327	GSE148515_Galang_2020_GSM4473027_PC_ATAC_seq_rep1_ATACseq_SRR11539111_peak_10735	24	.	3.10709	4.72264	2.49256	239
chr17	15096151	15096645	GSE148515_Galang_2020_GSM4473027_PC_ATAC_seq_rep1_ATACseq_SRR11539111_peak_10736	30	.	3.32903	5.36169	3.08096	289
chr17	15204301	15204947	GSE148515_Galang_2020_GSM4473027_PC_ATAC_seq_rep1_ATACseq_SRR11539111_peak_10737	30	.	3.32903	5.36169	3.08096	258
chr17	15284450	15286058	GSE148515_Galang_2020_GSM4473027_PC_ATAC_seq_rep1_ATACseq_SRR11539111_peak_10738	353	.	11.0968	38.7353	35.3434	1082
chr17	15375059	15377009	GSE148515_Galang_2020_GSM4473027_PC_ATAC_seq_rep1_ATACseq_SRR11539111_peak_10739	95	.	5.32645	12.1751	9.5586	899
chr17	15395868	15396673	GSE148515_Galang_2020_GSM4473027_PC_ATAC_seq_rep1_ATACseq_SRR11539111_peak_10740	266	.	9.32128	29.7522	26.6069	403
chr17	15461639	15462708	GSE148515_Galang_2020_GSM4473027_PC_ATAC_seq_rep1_ATACseq_SRR11539111_peak_10741	50	.	3.99484	7.43517	5.0253	711
chr17	15498057	15498948	GSE148515_Galang_2020_GSM4473027_PC_ATAC_seq_rep1_ATACseq_SRR11539111_peak_10742	166	.	7.10193	19.4609	16.6046	285
chr17	15499255	15500261	GSE148515_Galang_2020_GSM4473027_PC_ATAC_seq_rep1_ATACseq_SRR11539111_peak_10743	138	.	6.43612	16.6165	13.8475	560
chr17	15527004	15528063	GSE148515_Galang_2020_GSM4473027_PC_ATAC_seq_rep1_ATACseq_SRR11539111_peak_10744	185	.	7.5458	21.4242	18.5102	300
chr17	15563897	15564864	GSE148515_Galang_2020_GSM4473027_PC_ATAC_seq_rep1_ATACseq_SRR11539111_peak_10745	245	.	8.87741	27.6039	24.5172	550
chr17	15704314	15706199	GSE148515_Galang_2020_GSM4473027_PC_ATAC_seq_rep1_ATACseq_SRR11539111_peak_10746	543	.	14.6477	58.279	54.3465	718
chr17	15825560	15827170	GSE148515_Galang_2020_GSM4473027_PC_ATAC_seq_rep1_ATACseq_SRR11539111_peak_10747	214	.	8.21161	24.4622	21.4613	985
chr17	15829839	15830983	GSE148515_Galang_2020_GSM4473027_PC_ATAC_seq_rep1_ATACseq_SRR11539111_peak_10748	57	.	4.21677	8.17385	5.72601	810
chr17	16951143	16951603	GSE148515_Galang_2020_GSM4473027_PC_ATAC_seq_rep1_ATACseq_SRR11539111_peak_10749	138	.	6.43612	16.6165	13.8475	217
chr17	17004682	17005405	GSE148515_Galang_2020_GSM4473027_PC_ATAC_seq_rep1_ATACseq_SRR11539111_peak_10750	204	.	7.98967	23.4376	20.4655	321
chr17	17063754	17064138	GSE148515_Galang_2020_GSM4473027_PC_ATAC_seq_rep1_ATACseq_SRR11539111_peak_10751	43	.	3.7729	6.7194	4.34939	237
chr17	17234417	17234964	GSE148515_Galang_2020_GSM4473027_PC_ATAC_seq_rep1_ATACseq_SRR11539111_peak_10752	138	.	6.43612	16.6165	13.8475	336
chr17	17293986	17294597	GSE148515_Galang_2020_GSM4473027_PC_ATAC_seq_rep1_ATACseq_SRR11539111_peak_10753	120	.	5.99225	14.7924	12.0833	225
chr17	17373755	17374799	GSE148515_Galang_2020_GSM4473027_PC_ATAC_seq_rep1_ATACseq_SRR11539111_peak_10754	245	.	8.87741	27.6039	24.5172	573
chr17	17617468	17618177	GSE148515_Galang_2020_GSM4473027_PC_ATAC_seq_rep1_ATACseq_SRR11539111_peak_10755	30	.	3.32903	5.36169	3.08096	54
chr17	17623742	17626152	GSE148515_Galang_2020_GSM4473027_PC_ATAC_seq_rep1_ATACseq_SRR11539111_peak_10756	670	.	16.8671	71.3738	67.0951	1045
chr17	17825869	17829901	GSE148515_Galang_2020_GSM4473027_PC_ATAC_seq_rep1_ATACseq_SRR11539111_peak_10757	387	.	11.7626	42.2505	38.7619	722
chr17	17837497	17838961	GSE148515_Galang_2020_GSM4473027_PC_ATAC_seq_rep1_ATACseq_SRR11539111_peak_10758	494	.	13.76	53.2187	49.425	668
chr17	17910039	17910401	GSE148515_Galang_2020_GSM4473027_PC_ATAC_seq_rep1_ATACseq_SRR11539111_peak_10759	43	.	3.7729	6.7194	4.34939	274
chr17	20944417	20946838	GSE148515_Galang_2020_GSM4473027_PC_ATAC_seq_rep1_ATACseq_SRR11539111_peak_10760	763	.	18.4206	80.8827	76.3882	968
chr17	21008784	21009243	GSE148515_Galang_2020_GSM4473027_PC_ATAC_seq_rep1_ATACseq_SRR11539111_peak_10761	103	.	5.54838	13.0309	10.3828	151
chr17	21051070	21053427	GSE148515_Galang_2020_GSM4473027_PC_ATAC_seq_rep1_ATACseq_SRR11539111_peak_10762	112	.	5.77032	13.9036	11.2249	1008
chr17	21383728	21383991	GSE148515_Galang_2020_GSM4473027_PC_ATAC_seq_rep1_ATACseq_SRR11539111_peak_10763	19	.	2.88516	4.11235	1.93879	14
chr17	21422592	21423462	GSE148515_Galang_2020_GSM4473027_PC_ATAC_seq_rep1_ATACseq_SRR11539111_peak_10764	57	.	4.21677	8.17385	5.72601	566
chr17	21449836	21450651	GSE148515_Galang_2020_GSM4473027_PC_ATAC_seq_rep1_ATACseq_SRR11539111_peak_10765	147	.	6.65806	17.5506	14.7521	455
chr17	21488814	21489578	GSE148515_Galang_2020_GSM4473027_PC_ATAC_seq_rep1_ATACseq_SRR11539111_peak_10766	147	.	6.65806	17.5506	14.7521	284
chr17	21515942	21516608	GSE148515_Galang_2020_GSM4473027_PC_ATAC_seq_rep1_ATACseq_SRR11539111_peak_10767	50	.	3.99484	7.43517	5.0253	185
chr17	21531840	21532756	GSE148515_Galang_2020_GSM4473027_PC_ATAC_seq_rep1_ATACseq_SRR11539111_peak_10768	147	.	6.65806	17.5506	14.7521	595
chr17	21534503	21535622	GSE148515_Galang_2020_GSM4473027_PC_ATAC_seq_rep1_ATACseq_SRR11539111_peak_10769	95	.	5.32645	12.1751	9.5586	453
chr17	21565994	21567253	GSE148515_Galang_2020_GSM4473027_PC_ATAC_seq_rep1_ATACseq_SRR11539111_peak_10770	166	.	7.10193	19.4609	16.6046	919
chr17	21650275	21650856	GSE148515_Galang_2020_GSM4473027_PC_ATAC_seq_rep1_ATACseq_SRR11539111_peak_10771	87	.	5.10451	11.3368	8.75218	279
chr17	21679469	21680211	GSE148515_Galang_2020_GSM4473027_PC_ATAC_seq_rep1_ATACseq_SRR11539111_peak_10772	156	.	6.87999	18.4989	15.6714	452
chr17	21707476	21707810	GSE148515_Galang_2020_GSM4473027_PC_ATAC_seq_rep1_ATACseq_SRR11539111_peak_10773	43	.	3.7729	6.7194	4.34939	179
chr17	21962326	21962828	GSE148515_Galang_2020_GSM4473027_PC_ATAC_seq_rep1_ATACseq_SRR11539111_peak_10774	87	.	5.10451	11.3368	8.75218	463
chr17	22165862	22166143	GSE148515_Galang_2020_GSM4473027_PC_ATAC_seq_rep1_ATACseq_SRR11539111_peak_10775	24	.	3.10709	4.72264	2.49256	241
chr17	22225287	22226103	GSE148515_Galang_2020_GSM4473027_PC_ATAC_seq_rep1_ATACseq_SRR11539111_peak_10776	87	.	5.10451	11.3368	8.75218	315
chr17	22314635	22315059	GSE148515_Galang_2020_GSM4473027_PC_ATAC_seq_rep1_ATACseq_SRR11539111_peak_10777	129	.	6.21419	15.6969	12.9578	227
chr17	22360968	22361725	GSE148515_Galang_2020_GSM4473027_PC_ATAC_seq_rep1_ATACseq_SRR11539111_peak_10778	50	.	3.99484	7.43517	5.0253	710
chr17	22424033	22424423	GSE148515_Galang_2020_GSM4473027_PC_ATAC_seq_rep1_ATACseq_SRR11539111_peak_10779	87	.	5.10451	11.3368	8.75218	151
chr17	22866767	22867491	GSE148515_Galang_2020_GSM4473027_PC_ATAC_seq_rep1_ATACseq_SRR11539111_peak_10780	87	.	5.10451	11.3368	8.75218	456
chr17	23192620	23193777	GSE148515_Galang_2020_GSM4473027_PC_ATAC_seq_rep1_ATACseq_SRR11539111_peak_10781	166	.	7.10193	19.4609	16.6046	657
chr17	23546530	23546907	GSE148515_Galang_2020_GSM4473027_PC_ATAC_seq_rep1_ATACseq_SRR11539111_peak_10782	43	.	3.7729	6.7194	4.34939	155
chr17	23550036	23551012	GSE148515_Galang_2020_GSM4473027_PC_ATAC_seq_rep1_ATACseq_SRR11539111_peak_10783	64	.	4.43871	8.93433	6.45035	370
chr17	23563836	23564976	GSE148515_Galang_2020_GSM4473027_PC_ATAC_seq_rep1_ATACseq_SRR11539111_peak_10784	175	.	7.32387	20.4361	17.551	373
chr17	23585479	23585847	GSE148515_Galang_2020_GSM4473027_PC_ATAC_seq_rep1_ATACseq_SRR11539111_peak_10785	30	.	3.32903	5.36169	3.08096	124
chr17	23598645	23599484	GSE148515_Galang_2020_GSM4473027_PC_ATAC_seq_rep1_ATACseq_SRR11539111_peak_10786	112	.	5.77032	13.9036	11.2249	652
chr17	23671864	23677699	GSE148515_Galang_2020_GSM4473027_PC_ATAC_seq_rep1_ATACseq_SRR11539111_peak_10787	555	.	14.8697	59.5607	55.5928	1875
chr17	23679227	23679518	GSE148515_Galang_2020_GSM4473027_PC_ATAC_seq_rep1_ATACseq_SRR11539111_peak_10788	14	.	2.66322	3.53274	1.4239	55
chr17	23699347	23700327	GSE148515_Galang_2020_GSM4473027_PC_ATAC_seq_rep1_ATACseq_SRR11539111_peak_10789	175	.	7.32387	20.4361	17.551	800
chr17	23726086	23727095	GSE148515_Galang_2020_GSM4473027_PC_ATAC_seq_rep1_ATACseq_SRR11539111_peak_10790	298	.	9.98709	33.0505	29.815	482
chr17	23739370	23740879	GSE148515_Galang_2020_GSM4473027_PC_ATAC_seq_rep1_ATACseq_SRR11539111_peak_10791	204	.	7.98967	23.4376	20.4655	832
chr17	23771139	23771838	GSE148515_Galang_2020_GSM4473027_PC_ATAC_seq_rep1_ATACseq_SRR11539111_peak_10792	224	.	8.43354	25.4983	22.4686	550
chr17	23802328	23803937	GSE148515_Galang_2020_GSM4473027_PC_ATAC_seq_rep1_ATACseq_SRR11539111_peak_10793	777	.	18.6426	82.2624	77.7406	853
chr17	23806955	23807209	GSE148515_Galang_2020_GSM4473027_PC_ATAC_seq_rep1_ATACseq_SRR11539111_peak_10794	30	.	3.32903	5.36169	3.08096	120
chr17	23828382	23829817	GSE148515_Galang_2020_GSM4473027_PC_ATAC_seq_rep1_ATACseq_SRR11539111_peak_10795	185	.	7.5458	21.4242	18.5102	745
chr17	23924570	23925487	GSE148515_Galang_2020_GSM4473027_PC_ATAC_seq_rep1_ATACseq_SRR11539111_peak_10796	112	.	5.77032	13.9036	11.2249	323
chr17	23993145	23994011	GSE148515_Galang_2020_GSM4473027_PC_ATAC_seq_rep1_ATACseq_SRR11539111_peak_10797	79	.	4.88258	10.5167	7.96451	573
chr17	23998055	23998350	GSE148515_Galang_2020_GSM4473027_PC_ATAC_seq_rep1_ATACseq_SRR11539111_peak_10798	24	.	3.10709	4.72264	2.49256	45
chr17	23999764	24001175	GSE148515_Galang_2020_GSM4473027_PC_ATAC_seq_rep1_ATACseq_SRR11539111_peak_10799	185	.	7.5458	21.4242	18.5102	806
chr17	24073115	24073701	GSE148515_Galang_2020_GSM4473027_PC_ATAC_seq_rep1_ATACseq_SRR11539111_peak_10800	175	.	7.32387	20.4361	17.551	318
chr17	24108878	24109296	GSE148515_Galang_2020_GSM4473027_PC_ATAC_seq_rep1_ATACseq_SRR11539111_peak_10801	79	.	4.88258	10.5167	7.96451	181
chr17	24140629	24142277	GSE148515_Galang_2020_GSM4473027_PC_ATAC_seq_rep1_ATACseq_SRR11539111_peak_10802	581	.	15.3135	62.1431	58.1049	876
chr17	24151921	24152484	GSE148515_Galang_2020_GSM4473027_PC_ATAC_seq_rep1_ATACseq_SRR11539111_peak_10803	64	.	4.43871	8.93433	6.45035	221
chr17	24163017	24163973	GSE148515_Galang_2020_GSM4473027_PC_ATAC_seq_rep1_ATACseq_SRR11539111_peak_10804	103	.	5.54838	13.0309	10.3828	764
chr17	24168631	24170341	GSE148515_Galang_2020_GSM4473027_PC_ATAC_seq_rep1_ATACseq_SRR11539111_peak_10805	364	.	11.3187	39.8987	36.4743	527
chr17	24204541	24207072	GSE148515_Galang_2020_GSM4473027_PC_ATAC_seq_rep1_ATACseq_SRR11539111_peak_10806	287	.	9.76515	31.9413	28.7363	1118
chr17	24208674	24209795	GSE148515_Galang_2020_GSM4473027_PC_ATAC_seq_rep1_ATACseq_SRR11539111_peak_10807	138	.	6.43612	16.6165	13.8475	343
chr17	24212072	24212352	GSE148515_Galang_2020_GSM4473027_PC_ATAC_seq_rep1_ATACseq_SRR11539111_peak_10808	24	.	3.10709	4.72264	2.49256	28
chr17	24220239	24221249	GSE148515_Galang_2020_GSM4473027_PC_ATAC_seq_rep1_ATACseq_SRR11539111_peak_10809	87	.	5.10451	11.3368	8.75218	793
chr17	24251009	24252058	GSE148515_Galang_2020_GSM4473027_PC_ATAC_seq_rep1_ATACseq_SRR11539111_peak_10810	410	.	12.2064	44.6348	41.0803	445
chr17	24351181	24352627	GSE148515_Galang_2020_GSM4473027_PC_ATAC_seq_rep1_ATACseq_SRR11539111_peak_10811	194	.	7.76774	22.4248	19.4815	698
chr17	24413770	24415634	GSE148515_Galang_2020_GSM4473027_PC_ATAC_seq_rep1_ATACseq_SRR11539111_peak_10812	555	.	14.8697	59.5607	55.5928	813
chr17	24426469	24427316	GSE148515_Galang_2020_GSM4473027_PC_ATAC_seq_rep1_ATACseq_SRR11539111_peak_10813	298	.	9.98709	33.0505	29.815	213
chr17	24453644	24455900	GSE148515_Galang_2020_GSM4473027_PC_ATAC_seq_rep1_ATACseq_SRR11539111_peak_10814	555	.	14.8697	59.5607	55.5928	1628
chr17	24469885	24471776	GSE148515_Galang_2020_GSM4473027_PC_ATAC_seq_rep1_ATACseq_SRR11539111_peak_10815	568	.	15.0916	60.8487	56.8451	431
chr17	24478356	24479309	GSE148515_Galang_2020_GSM4473027_PC_ATAC_seq_rep1_ATACseq_SRR11539111_peak_10816	422	.	12.4284	45.8387	42.2502	563
chr17	24487786	24489426	GSE148515_Galang_2020_GSM4473027_PC_ATAC_seq_rep1_ATACseq_SRR11539111_peak_10817	138	.	6.43612	16.6165	13.8475	1030
chr17	24506170	24507324	GSE148515_Galang_2020_GSM4473027_PC_ATAC_seq_rep1_ATACseq_SRR11539111_peak_10818	43	.	3.7729	6.7194	4.34939	516
chr17	24527291	24529411	GSE148515_Galang_2020_GSM4473027_PC_ATAC_seq_rep1_ATACseq_SRR11539111_peak_10819	644	.	16.4232	68.7069	64.4962	775
chr17	24548689	24551183	GSE148515_Galang_2020_GSM4473027_PC_ATAC_seq_rep1_ATACseq_SRR11539111_peak_10820	737	.	17.9768	78.1389	73.7046	1261
chr17	24628356	24628839	GSE148515_Galang_2020_GSM4473027_PC_ATAC_seq_rep1_ATACseq_SRR11539111_peak_10821	24	.	3.10709	4.72264	2.49256	156
chr17	24632296	24632902	GSE148515_Galang_2020_GSM4473027_PC_ATAC_seq_rep1_ATACseq_SRR11539111_peak_10822	71	.	4.66064	9.7156	7.19701	454
chr17	24649630	24650570	GSE148515_Galang_2020_GSM4473027_PC_ATAC_seq_rep1_ATACseq_SRR11539111_peak_10823	57	.	4.21677	8.17385	5.72601	556
chr17	24658178	24658650	GSE148515_Galang_2020_GSM4473027_PC_ATAC_seq_rep1_ATACseq_SRR11539111_peak_10824	30	.	3.32903	5.36169	3.08096	386
chr17	24669208	24670507	GSE148515_Galang_2020_GSM4473027_PC_ATAC_seq_rep1_ATACseq_SRR11539111_peak_10825	410	.	12.2064	44.6348	41.0803	586
chr17	24692596	24692965	GSE148515_Galang_2020_GSM4473027_PC_ATAC_seq_rep1_ATACseq_SRR11539111_peak_10826	30	.	3.32903	5.36169	3.08096	121
chr17	24695773	24696592	GSE148515_Galang_2020_GSM4473027_PC_ATAC_seq_rep1_ATACseq_SRR11539111_peak_10827	364	.	11.3187	39.8987	36.4743	403
chr17	24698438	24698862	GSE148515_Galang_2020_GSM4473027_PC_ATAC_seq_rep1_ATACseq_SRR11539111_peak_10828	30	.	3.32903	5.36169	3.08096	139
chr17	24707005	24708036	GSE148515_Galang_2020_GSM4473027_PC_ATAC_seq_rep1_ATACseq_SRR11539111_peak_10829	120	.	5.99225	14.7924	12.0833	622
chr17	24719589	24720665	GSE148515_Galang_2020_GSM4473027_PC_ATAC_seq_rep1_ATACseq_SRR11539111_peak_10830	446	.	12.8722	48.2694	44.6131	455
chr17	24723965	24724762	GSE148515_Galang_2020_GSM4473027_PC_ATAC_seq_rep1_ATACseq_SRR11539111_peak_10831	204	.	7.98967	23.4376	20.4655	448
chr17	24736256	24737062	GSE148515_Galang_2020_GSM4473027_PC_ATAC_seq_rep1_ATACseq_SRR11539111_peak_10832	185	.	7.5458	21.4242	18.5102	321
chr17	24752556	24753151	GSE148515_Galang_2020_GSM4473027_PC_ATAC_seq_rep1_ATACseq_SRR11539111_peak_10833	24	.	3.10709	4.72264	2.49256	423
chr17	24804143	24804680	GSE148515_Galang_2020_GSM4473027_PC_ATAC_seq_rep1_ATACseq_SRR11539111_peak_10834	79	.	4.88258	10.5167	7.96451	208
chr17	24849727	24851266	GSE148515_Galang_2020_GSM4473027_PC_ATAC_seq_rep1_ATACseq_SRR11539111_peak_10835	593	.	15.5355	63.4437	59.3714	745
chr17	24886091	24887578	GSE148515_Galang_2020_GSM4473027_PC_ATAC_seq_rep1_ATACseq_SRR11539111_peak_10836	568	.	15.0916	60.8487	56.8451	463
chr17	24894641	24895579	GSE148515_Galang_2020_GSM4473027_PC_ATAC_seq_rep1_ATACseq_SRR11539111_peak_10837	156	.	6.87999	18.4989	15.6714	410
chr17	24896064	24896761	GSE148515_Galang_2020_GSM4473027_PC_ATAC_seq_rep1_ATACseq_SRR11539111_peak_10838	50	.	3.99484	7.43517	5.0253	376
chr17	24936365	24937230	GSE148515_Galang_2020_GSM4473027_PC_ATAC_seq_rep1_ATACseq_SRR11539111_peak_10839	204	.	7.98967	23.4376	20.4655	602
chr17	24960289	24961032	GSE148515_Galang_2020_GSM4473027_PC_ATAC_seq_rep1_ATACseq_SRR11539111_peak_10840	387	.	11.7626	42.2505	38.7619	501
chr17	24973216	24973518	GSE148515_Galang_2020_GSM4473027_PC_ATAC_seq_rep1_ATACseq_SRR11539111_peak_10841	24	.	3.10709	4.72264	2.49256	260
chr17	25013654	25016928	GSE148515_Galang_2020_GSM4473027_PC_ATAC_seq_rep1_ATACseq_SRR11539111_peak_10842	697	.	17.311	74.0633	69.7194	2290
chr17	25115032	25116219	GSE148515_Galang_2020_GSM4473027_PC_ATAC_seq_rep1_ATACseq_SRR11539111_peak_10843	156	.	6.87999	18.4989	15.6714	880
chr17	25133198	25133612	GSE148515_Galang_2020_GSM4473027_PC_ATAC_seq_rep1_ATACseq_SRR11539111_peak_10844	129	.	6.21419	15.6969	12.9578	222
chr17	25184206	25184910	GSE148515_Galang_2020_GSM4473027_PC_ATAC_seq_rep1_ATACseq_SRR11539111_peak_10845	147	.	6.65806	17.5506	14.7521	406
chr17	25187896	25189498	GSE148515_Galang_2020_GSM4473027_PC_ATAC_seq_rep1_ATACseq_SRR11539111_peak_10846	255	.	9.09935	28.6729	25.5568	492
chr17	25239761	25240245	GSE148515_Galang_2020_GSM4473027_PC_ATAC_seq_rep1_ATACseq_SRR11539111_peak_10847	112	.	5.77032	13.9036	11.2249	346
chr17	25272556	25274435	GSE148515_Galang_2020_GSM4473027_PC_ATAC_seq_rep1_ATACseq_SRR11539111_peak_10848	581	.	15.3135	62.1431	58.1049	1158
chr17	25397383	25398125	GSE148515_Galang_2020_GSM4473027_PC_ATAC_seq_rep1_ATACseq_SRR11539111_peak_10849	37	.	3.55097	6.02778	3.70079	147
chr17	25410517	25410988	GSE148515_Galang_2020_GSM4473027_PC_ATAC_seq_rep1_ATACseq_SRR11539111_peak_10850	30	.	3.32903	5.36169	3.08096	468
chr17	25413979	25414611	GSE148515_Galang_2020_GSM4473027_PC_ATAC_seq_rep1_ATACseq_SRR11539111_peak_10851	57	.	4.21677	8.17385	5.72601	389
chr17	25414948	25416565	GSE148515_Galang_2020_GSM4473027_PC_ATAC_seq_rep1_ATACseq_SRR11539111_peak_10852	79	.	4.88258	10.5167	7.96451	598
chr17	25421986	25422727	GSE148515_Galang_2020_GSM4473027_PC_ATAC_seq_rep1_ATACseq_SRR11539111_peak_10853	37	.	3.55097	6.02778	3.70079	123
chr17	25427272	25427738	GSE148515_Galang_2020_GSM4473027_PC_ATAC_seq_rep1_ATACseq_SRR11539111_peak_10854	50	.	3.99484	7.43517	5.0253	336
chr17	25429701	25430726	GSE148515_Galang_2020_GSM4473027_PC_ATAC_seq_rep1_ATACseq_SRR11539111_peak_10855	79	.	4.88258	10.5167	7.96451	598
chr17	25431789	25434815	GSE148515_Galang_2020_GSM4473027_PC_ATAC_seq_rep1_ATACseq_SRR11539111_peak_10856	555	.	14.8697	59.5607	55.5928	2261
chr17	25462465	25463751	GSE148515_Galang_2020_GSM4473027_PC_ATAC_seq_rep1_ATACseq_SRR11539111_peak_10857	185	.	7.5458	21.4242	18.5102	524
chr17	25466278	25466576	GSE148515_Galang_2020_GSM4473027_PC_ATAC_seq_rep1_ATACseq_SRR11539111_peak_10858	50	.	3.99484	7.43517	5.0253	164
chr17	25468217	25468696	GSE148515_Galang_2020_GSM4473027_PC_ATAC_seq_rep1_ATACseq_SRR11539111_peak_10859	64	.	4.43871	8.93433	6.45035	229
chr17	25469913	25470325	GSE148515_Galang_2020_GSM4473027_PC_ATAC_seq_rep1_ATACseq_SRR11539111_peak_10860	57	.	4.21677	8.17385	5.72601	159
chr17	25471530	25472484	GSE148515_Galang_2020_GSM4473027_PC_ATAC_seq_rep1_ATACseq_SRR11539111_peak_10861	37	.	3.55097	6.02778	3.70079	62
chr17	25474533	25475539	GSE148515_Galang_2020_GSM4473027_PC_ATAC_seq_rep1_ATACseq_SRR11539111_peak_10862	57	.	4.21677	8.17385	5.72601	480
chr17	25476025	25476433	GSE148515_Galang_2020_GSM4473027_PC_ATAC_seq_rep1_ATACseq_SRR11539111_peak_10863	30	.	3.32903	5.36169	3.08096	122
chr17	25479624	25481163	GSE148515_Galang_2020_GSM4473027_PC_ATAC_seq_rep1_ATACseq_SRR11539111_peak_10864	95	.	5.32645	12.1751	9.5586	665
chr17	25507692	25508024	GSE148515_Galang_2020_GSM4473027_PC_ATAC_seq_rep1_ATACseq_SRR11539111_peak_10865	37	.	3.55097	6.02778	3.70079	222
chr17	25539248	25539711	GSE148515_Galang_2020_GSM4473027_PC_ATAC_seq_rep1_ATACseq_SRR11539111_peak_10866	19	.	2.88516	4.11235	1.93879	260
chr17	25570063	25571248	GSE148515_Galang_2020_GSM4473027_PC_ATAC_seq_rep1_ATACseq_SRR11539111_peak_10867	147	.	6.65806	17.5506	14.7521	560
chr17	25575419	25575890	GSE148515_Galang_2020_GSM4473027_PC_ATAC_seq_rep1_ATACseq_SRR11539111_peak_10868	64	.	4.43871	8.93433	6.45035	305
chr17	25578973	25579894	GSE148515_Galang_2020_GSM4473027_PC_ATAC_seq_rep1_ATACseq_SRR11539111_peak_10869	204	.	7.98967	23.4376	20.4655	124
chr17	25717221	25717599	GSE148515_Galang_2020_GSM4473027_PC_ATAC_seq_rep1_ATACseq_SRR11539111_peak_10870	30	.	3.32903	5.36169	3.08096	344
chr17	25727166	25728193	GSE148515_Galang_2020_GSM4473027_PC_ATAC_seq_rep1_ATACseq_SRR11539111_peak_10871	353	.	11.0968	38.7353	35.3434	468
chr17	25731880	25732322	GSE148515_Galang_2020_GSM4473027_PC_ATAC_seq_rep1_ATACseq_SRR11539111_peak_10872	64	.	4.43871	8.93433	6.45035	352
chr17	25785186	25785810	GSE148515_Galang_2020_GSM4473027_PC_ATAC_seq_rep1_ATACseq_SRR11539111_peak_10873	147	.	6.65806	17.5506	14.7521	365
chr17	25791899	25793238	GSE148515_Galang_2020_GSM4473027_PC_ATAC_seq_rep1_ATACseq_SRR11539111_peak_10874	138	.	6.43612	16.6165	13.8475	494
chr17	25796140	25797665	GSE148515_Galang_2020_GSM4473027_PC_ATAC_seq_rep1_ATACseq_SRR11539111_peak_10875	120	.	5.99225	14.7924	12.0833	912
chr17	25803046	25803548	GSE148515_Galang_2020_GSM4473027_PC_ATAC_seq_rep1_ATACseq_SRR11539111_peak_10876	175	.	7.32387	20.4361	17.551	244
chr17	25808751	25810395	GSE148515_Galang_2020_GSM4473027_PC_ATAC_seq_rep1_ATACseq_SRR11539111_peak_10877	224	.	8.43354	25.4983	22.4686	257
chr17	25823569	25824014	GSE148515_Galang_2020_GSM4473027_PC_ATAC_seq_rep1_ATACseq_SRR11539111_peak_10878	37	.	3.55097	6.02778	3.70079	91
chr17	25828576	25830518	GSE148515_Galang_2020_GSM4473027_PC_ATAC_seq_rep1_ATACseq_SRR11539111_peak_10879	64	.	4.43871	8.93433	6.45035	233
chr17	25830958	25835239	GSE148515_Galang_2020_GSM4473027_PC_ATAC_seq_rep1_ATACseq_SRR11539111_peak_10880	777	.	18.6426	82.2624	77.7406	2070
chr17	25836393	25837764	GSE148515_Galang_2020_GSM4473027_PC_ATAC_seq_rep1_ATACseq_SRR11539111_peak_10881	147	.	6.65806	17.5506	14.7521	726
chr17	25843907	25844736	GSE148515_Galang_2020_GSM4473027_PC_ATAC_seq_rep1_ATACseq_SRR11539111_peak_10882	147	.	6.65806	17.5506	14.7521	663
chr17	25861219	25861912	GSE148515_Galang_2020_GSM4473027_PC_ATAC_seq_rep1_ATACseq_SRR11539111_peak_10883	147	.	6.65806	17.5506	14.7521	298
chr17	25867754	25869122	GSE148515_Galang_2020_GSM4473027_PC_ATAC_seq_rep1_ATACseq_SRR11539111_peak_10884	185	.	7.5458	21.4242	18.5102	292
chr17	25874769	25875857	GSE148515_Galang_2020_GSM4473027_PC_ATAC_seq_rep1_ATACseq_SRR11539111_peak_10885	166	.	7.10193	19.4609	16.6046	855
chr17	25918927	25921064	GSE148515_Galang_2020_GSM4473027_PC_ATAC_seq_rep1_ATACseq_SRR11539111_peak_10886	1193	.	25.0787	124.296	119.357	1218
chr17	25941398	25941988	GSE148515_Galang_2020_GSM4473027_PC_ATAC_seq_rep1_ATACseq_SRR11539111_peak_10887	30	.	3.32903	5.36169	3.08096	204
chr17	25951595	25951984	GSE148515_Galang_2020_GSM4473027_PC_ATAC_seq_rep1_ATACseq_SRR11539111_peak_10888	30	.	3.32903	5.36169	3.08096	353
chr17	25984663	25986483	GSE148515_Galang_2020_GSM4473027_PC_ATAC_seq_rep1_ATACseq_SRR11539111_peak_10889	387	.	11.7626	42.2505	38.7619	974
chr17	26009583	26010052	GSE148515_Galang_2020_GSM4473027_PC_ATAC_seq_rep1_ATACseq_SRR11539111_peak_10890	14	.	2.66322	3.53274	1.4239	48
chr17	26011979	26012368	GSE148515_Galang_2020_GSM4473027_PC_ATAC_seq_rep1_ATACseq_SRR11539111_peak_10891	138	.	6.43612	16.6165	13.8475	260
chr17	26018122	26018957	GSE148515_Galang_2020_GSM4473027_PC_ATAC_seq_rep1_ATACseq_SRR11539111_peak_10892	43	.	3.7729	6.7194	4.34939	500
chr17	26043114	26043813	GSE148515_Galang_2020_GSM4473027_PC_ATAC_seq_rep1_ATACseq_SRR11539111_peak_10893	43	.	3.7729	6.7194	4.34939	117
chr17	26068307	26069870	GSE148515_Galang_2020_GSM4473027_PC_ATAC_seq_rep1_ATACseq_SRR11539111_peak_10894	309	.	10.209	34.1692	30.903	1198
chr17	26090063	26090593	GSE148515_Galang_2020_GSM4473027_PC_ATAC_seq_rep1_ATACseq_SRR11539111_peak_10895	156	.	6.87999	18.4989	15.6714	300
chr17	26113055	26113574	GSE148515_Galang_2020_GSM4473027_PC_ATAC_seq_rep1_ATACseq_SRR11539111_peak_10896	37	.	3.55097	6.02778	3.70079	339
chr17	26123084	26124289	GSE148515_Galang_2020_GSM4473027_PC_ATAC_seq_rep1_ATACseq_SRR11539111_peak_10897	64	.	4.43871	8.93433	6.45035	545
chr17	26137583	26139613	GSE148515_Galang_2020_GSM4473027_PC_ATAC_seq_rep1_ATACseq_SRR11539111_peak_10898	555	.	14.8697	59.5607	55.5928	1200
chr17	26201022	26201642	GSE148515_Galang_2020_GSM4473027_PC_ATAC_seq_rep1_ATACseq_SRR11539111_peak_10899	30	.	3.32903	5.36169	3.08096	243
chr17	26243520	26244651	GSE148515_Galang_2020_GSM4473027_PC_ATAC_seq_rep1_ATACseq_SRR11539111_peak_10900	353	.	11.0968	38.7353	35.3434	648
chr17	26252727	26253549	GSE148515_Galang_2020_GSM4473027_PC_ATAC_seq_rep1_ATACseq_SRR11539111_peak_10901	147	.	6.65806	17.5506	14.7521	277
chr17	26361677	26362630	GSE148515_Galang_2020_GSM4473027_PC_ATAC_seq_rep1_ATACseq_SRR11539111_peak_10902	24	.	3.10709	4.72264	2.49256	435
chr17	26414354	26416270	GSE148515_Galang_2020_GSM4473027_PC_ATAC_seq_rep1_ATACseq_SRR11539111_peak_10903	166	.	7.10193	19.4609	16.6046	480
chr17	26424319	26425713	GSE148515_Galang_2020_GSM4473027_PC_ATAC_seq_rep1_ATACseq_SRR11539111_peak_10904	112	.	5.77032	13.9036	11.2249	1011
chr17	26451586	26452145	GSE148515_Galang_2020_GSM4473027_PC_ATAC_seq_rep1_ATACseq_SRR11539111_peak_10905	50	.	3.99484	7.43517	5.0253	396
chr17	26488856	26489944	GSE148515_Galang_2020_GSM4473027_PC_ATAC_seq_rep1_ATACseq_SRR11539111_peak_10906	95	.	5.32645	12.1751	9.5586	657
chr17	26490809	26491442	GSE148515_Galang_2020_GSM4473027_PC_ATAC_seq_rep1_ATACseq_SRR11539111_peak_10907	95	.	5.32645	12.1751	9.5586	357
chr17	26502112	26504704	GSE148515_Galang_2020_GSM4473027_PC_ATAC_seq_rep1_ATACseq_SRR11539111_peak_10908	194	.	7.76774	22.4248	19.4815	953
chr17	26507255	26509576	GSE148515_Galang_2020_GSM4473027_PC_ATAC_seq_rep1_ATACseq_SRR11539111_peak_10909	777	.	18.6426	82.2624	77.7406	1418
chr17	26561081	26562390	GSE148515_Galang_2020_GSM4473027_PC_ATAC_seq_rep1_ATACseq_SRR11539111_peak_10910	204	.	7.98967	23.4376	20.4655	500
chr17	26584161	26585455	GSE148515_Galang_2020_GSM4473027_PC_ATAC_seq_rep1_ATACseq_SRR11539111_peak_10911	194	.	7.76774	22.4248	19.4815	576
chr17	26594980	26597499	GSE148515_Galang_2020_GSM4473027_PC_ATAC_seq_rep1_ATACseq_SRR11539111_peak_10912	255	.	9.09935	28.6729	25.5568	1222
chr17	26611343	26611606	GSE148515_Galang_2020_GSM4473027_PC_ATAC_seq_rep1_ATACseq_SRR11539111_peak_10913	43	.	3.7729	6.7194	4.34939	222
chr17	26642823	26643203	GSE148515_Galang_2020_GSM4473027_PC_ATAC_seq_rep1_ATACseq_SRR11539111_peak_10914	30	.	3.32903	5.36169	3.08096	348
chr17	26644071	26646308	GSE148515_Galang_2020_GSM4473027_PC_ATAC_seq_rep1_ATACseq_SRR11539111_peak_10915	376	.	11.5406	41.0705	37.6139	1538
chr17	26662893	26663627	GSE148515_Galang_2020_GSM4473027_PC_ATAC_seq_rep1_ATACseq_SRR11539111_peak_10916	112	.	5.77032	13.9036	11.2249	166
chr17	26675974	26677339	GSE148515_Galang_2020_GSM4473027_PC_ATAC_seq_rep1_ATACseq_SRR11539111_peak_10917	156	.	6.87999	18.4989	15.6714	713
chr17	26714872	26716852	GSE148515_Galang_2020_GSM4473027_PC_ATAC_seq_rep1_ATACseq_SRR11539111_peak_10918	901	.	20.64	94.9039	90.1551	1449
chr17	26839430	26840335	GSE148515_Galang_2020_GSM4473027_PC_ATAC_seq_rep1_ATACseq_SRR11539111_peak_10919	50	.	3.99484	7.43517	5.0253	650
chr17	26840950	26842897	GSE148515_Galang_2020_GSM4473027_PC_ATAC_seq_rep1_ATACseq_SRR11539111_peak_10920	71	.	4.66064	9.7156	7.19701	498
chr17	26849418	26851319	GSE148515_Galang_2020_GSM4473027_PC_ATAC_seq_rep1_ATACseq_SRR11539111_peak_10921	175	.	7.32387	20.4361	17.551	1189
chr17	26861275	26862611	GSE148515_Galang_2020_GSM4473027_PC_ATAC_seq_rep1_ATACseq_SRR11539111_peak_10922	138	.	6.43612	16.6165	13.8475	280
chr17	26864300	26865691	GSE148515_Galang_2020_GSM4473027_PC_ATAC_seq_rep1_ATACseq_SRR11539111_peak_10923	214	.	8.21161	24.4622	21.4613	339
chr17	26867827	26869144	GSE148515_Galang_2020_GSM4473027_PC_ATAC_seq_rep1_ATACseq_SRR11539111_peak_10924	79	.	4.88258	10.5167	7.96451	936
chr17	26877638	26878470	GSE148515_Galang_2020_GSM4473027_PC_ATAC_seq_rep1_ATACseq_SRR11539111_peak_10925	43	.	3.7729	6.7194	4.34939	487
chr17	26884714	26886704	GSE148515_Galang_2020_GSM4473027_PC_ATAC_seq_rep1_ATACseq_SRR11539111_peak_10926	194	.	7.76774	22.4248	19.4815	333
chr17	26891590	26891905	GSE148515_Galang_2020_GSM4473027_PC_ATAC_seq_rep1_ATACseq_SRR11539111_peak_10927	30	.	3.32903	5.36169	3.08096	106
chr17	26892511	26893180	GSE148515_Galang_2020_GSM4473027_PC_ATAC_seq_rep1_ATACseq_SRR11539111_peak_10928	112	.	5.77032	13.9036	11.2249	213
chr17	26916746	26917739	GSE148515_Galang_2020_GSM4473027_PC_ATAC_seq_rep1_ATACseq_SRR11539111_peak_10929	518	.	14.2039	55.7354	51.8726	146
chr17	26932383	26933778	GSE148515_Galang_2020_GSM4473027_PC_ATAC_seq_rep1_ATACseq_SRR11539111_peak_10930	470	.	13.3161	50.7297	47.0049	769
chr17	26938274	26940422	GSE148515_Galang_2020_GSM4473027_PC_ATAC_seq_rep1_ATACseq_SRR11539111_peak_10931	859	.	19.9742	90.6464	85.9606	1360
chr17	26940971	26941663	GSE148515_Galang_2020_GSM4473027_PC_ATAC_seq_rep1_ATACseq_SRR11539111_peak_10932	50	.	3.99484	7.43517	5.0253	208
chr17	26945656	26947087	GSE148515_Galang_2020_GSM4473027_PC_ATAC_seq_rep1_ATACseq_SRR11539111_peak_10933	112	.	5.77032	13.9036	11.2249	974
chr17	26948344	26949922	GSE148515_Galang_2020_GSM4473027_PC_ATAC_seq_rep1_ATACseq_SRR11539111_peak_10934	224	.	8.43354	25.4983	22.4686	454
chr17	26951377	26952346	GSE148515_Galang_2020_GSM4473027_PC_ATAC_seq_rep1_ATACseq_SRR11539111_peak_10935	79	.	4.88258	10.5167	7.96451	255
chr17	26953221	26954244	GSE148515_Galang_2020_GSM4473027_PC_ATAC_seq_rep1_ATACseq_SRR11539111_peak_10936	103	.	5.54838	13.0309	10.3828	791
chr17	26972691	26973915	GSE148515_Galang_2020_GSM4473027_PC_ATAC_seq_rep1_ATACseq_SRR11539111_peak_10937	470	.	13.3161	50.7297	47.0049	454
chr17	27017734	27018409	GSE148515_Galang_2020_GSM4473027_PC_ATAC_seq_rep1_ATACseq_SRR11539111_peak_10938	71	.	4.66064	9.7156	7.19701	289
chr17	27027612	27028681	GSE148515_Galang_2020_GSM4473027_PC_ATAC_seq_rep1_ATACseq_SRR11539111_peak_10939	50	.	3.99484	7.43517	5.0253	732
chr17	27032851	27033124	GSE148515_Galang_2020_GSM4473027_PC_ATAC_seq_rep1_ATACseq_SRR11539111_peak_10940	19	.	2.88516	4.11235	1.93879	46
chr17	27038436	27039141	GSE148515_Galang_2020_GSM4473027_PC_ATAC_seq_rep1_ATACseq_SRR11539111_peak_10941	79	.	4.88258	10.5167	7.96451	498
chr17	27057089	27057525	GSE148515_Galang_2020_GSM4473027_PC_ATAC_seq_rep1_ATACseq_SRR11539111_peak_10942	37	.	3.55097	6.02778	3.70079	20
chr17	27133565	27134281	GSE148515_Galang_2020_GSM4473027_PC_ATAC_seq_rep1_ATACseq_SRR11539111_peak_10943	224	.	8.43354	25.4983	22.4686	349
chr17	27153925	27154615	GSE148515_Galang_2020_GSM4473027_PC_ATAC_seq_rep1_ATACseq_SRR11539111_peak_10944	57	.	4.21677	8.17385	5.72601	483
chr17	27160196	27161435	GSE148515_Galang_2020_GSM4473027_PC_ATAC_seq_rep1_ATACseq_SRR11539111_peak_10945	37	.	3.55097	6.02778	3.70079	941
chr17	27203308	27204874	GSE148515_Galang_2020_GSM4473027_PC_ATAC_seq_rep1_ATACseq_SRR11539111_peak_10946	287	.	9.76515	31.9413	28.7363	989
chr17	27241089	27243291	GSE148515_Galang_2020_GSM4473027_PC_ATAC_seq_rep1_ATACseq_SRR11539111_peak_10947	95	.	5.32645	12.1751	9.5586	1620
chr17	27245743	27246319	GSE148515_Galang_2020_GSM4473027_PC_ATAC_seq_rep1_ATACseq_SRR11539111_peak_10948	37	.	3.55097	6.02778	3.70079	478
chr17	27422761	27423422	GSE148515_Galang_2020_GSM4473027_PC_ATAC_seq_rep1_ATACseq_SRR11539111_peak_10949	64	.	4.43871	8.93433	6.45035	131
chr17	27445509	27446435	GSE148515_Galang_2020_GSM4473027_PC_ATAC_seq_rep1_ATACseq_SRR11539111_peak_10950	87	.	5.10451	11.3368	8.75218	388
chr17	27512594	27513053	GSE148515_Galang_2020_GSM4473027_PC_ATAC_seq_rep1_ATACseq_SRR11539111_peak_10951	57	.	4.21677	8.17385	5.72601	270
chr17	27534852	27535300	GSE148515_Galang_2020_GSM4473027_PC_ATAC_seq_rep1_ATACseq_SRR11539111_peak_10952	57	.	4.21677	8.17385	5.72601	110
chr17	27552455	27552748	GSE148515_Galang_2020_GSM4473027_PC_ATAC_seq_rep1_ATACseq_SRR11539111_peak_10953	14	.	2.66322	3.53274	1.4239	99
chr17	27554921	27558293	GSE148515_Galang_2020_GSM4473027_PC_ATAC_seq_rep1_ATACseq_SRR11539111_peak_10954	376	.	11.5406	41.0705	37.6139	1687
chr17	27558945	27559534	GSE148515_Galang_2020_GSM4473027_PC_ATAC_seq_rep1_ATACseq_SRR11539111_peak_10955	30	.	3.32903	5.36169	3.08096	501
chr17	27563721	27566861	GSE148515_Galang_2020_GSM4473027_PC_ATAC_seq_rep1_ATACseq_SRR11539111_peak_10956	410	.	12.2064	44.6348	41.0803	2096
chr17	27570506	27572057	GSE148515_Galang_2020_GSM4473027_PC_ATAC_seq_rep1_ATACseq_SRR11539111_peak_10957	50	.	3.99484	7.43517	5.0253	1185
chr17	27574579	27575246	GSE148515_Galang_2020_GSM4473027_PC_ATAC_seq_rep1_ATACseq_SRR11539111_peak_10958	95	.	5.32645	12.1751	9.5586	523
chr17	27586290	27587560	GSE148515_Galang_2020_GSM4473027_PC_ATAC_seq_rep1_ATACseq_SRR11539111_peak_10959	95	.	5.32645	12.1751	9.5586	981
chr17	27588685	27589249	GSE148515_Galang_2020_GSM4473027_PC_ATAC_seq_rep1_ATACseq_SRR11539111_peak_10960	37	.	3.55097	6.02778	3.70079	495
chr17	27589887	27590479	GSE148515_Galang_2020_GSM4473027_PC_ATAC_seq_rep1_ATACseq_SRR11539111_peak_10961	43	.	3.7729	6.7194	4.34939	500
chr17	27592690	27592959	GSE148515_Galang_2020_GSM4473027_PC_ATAC_seq_rep1_ATACseq_SRR11539111_peak_10962	19	.	2.88516	4.11235	1.93879	93
chr17	27595742	27597216	GSE148515_Galang_2020_GSM4473027_PC_ATAC_seq_rep1_ATACseq_SRR11539111_peak_10963	353	.	11.0968	38.7353	35.3434	957
chr17	27603342	27604062	GSE148515_Galang_2020_GSM4473027_PC_ATAC_seq_rep1_ATACseq_SRR11539111_peak_10964	50	.	3.99484	7.43517	5.0253	382
chr17	27614564	27614836	GSE148515_Galang_2020_GSM4473027_PC_ATAC_seq_rep1_ATACseq_SRR11539111_peak_10965	14	.	2.66322	3.53274	1.4239	31
chr17	27615190	27615582	GSE148515_Galang_2020_GSM4473027_PC_ATAC_seq_rep1_ATACseq_SRR11539111_peak_10966	37	.	3.55097	6.02778	3.70079	326
chr17	27622232	27624522	GSE148515_Galang_2020_GSM4473027_PC_ATAC_seq_rep1_ATACseq_SRR11539111_peak_10967	434	.	12.6503	47.0503	43.4279	1325
chr17	27632459	27632783	GSE148515_Galang_2020_GSM4473027_PC_ATAC_seq_rep1_ATACseq_SRR11539111_peak_10968	19	.	2.88516	4.11235	1.93879	312
chr17	27633147	27633454	GSE148515_Galang_2020_GSM4473027_PC_ATAC_seq_rep1_ATACseq_SRR11539111_peak_10969	30	.	3.32903	5.36169	3.08096	287
chr17	27634556	27635503	GSE148515_Galang_2020_GSM4473027_PC_ATAC_seq_rep1_ATACseq_SRR11539111_peak_10970	234	.	8.65548	26.5456	23.4871	712
chr17	27741084	27741419	GSE148515_Galang_2020_GSM4473027_PC_ATAC_seq_rep1_ATACseq_SRR11539111_peak_10971	24	.	3.10709	4.72264	2.49256	47
chr17	27761296	27761938	GSE148515_Galang_2020_GSM4473027_PC_ATAC_seq_rep1_ATACseq_SRR11539111_peak_10972	43	.	3.7729	6.7194	4.34939	516
chr17	27796992	27797333	GSE148515_Galang_2020_GSM4473027_PC_ATAC_seq_rep1_ATACseq_SRR11539111_peak_10973	24	.	3.10709	4.72264	2.49256	82
chr17	27819657	27821535	GSE148515_Galang_2020_GSM4473027_PC_ATAC_seq_rep1_ATACseq_SRR11539111_peak_10974	531	.	14.4258	57.0039	53.106	1032
chr17	27826164	27826548	GSE148515_Galang_2020_GSM4473027_PC_ATAC_seq_rep1_ATACseq_SRR11539111_peak_10975	79	.	4.88258	10.5167	7.96451	165
chr17	27856000	27857822	GSE148515_Galang_2020_GSM4473027_PC_ATAC_seq_rep1_ATACseq_SRR11539111_peak_10976	175	.	7.32387	20.4361	17.551	650
chr17	27886874	27887257	GSE148515_Galang_2020_GSM4473027_PC_ATAC_seq_rep1_ATACseq_SRR11539111_peak_10977	43	.	3.7729	6.7194	4.34939	60
chr17	27907528	27910067	GSE148515_Galang_2020_GSM4473027_PC_ATAC_seq_rep1_ATACseq_SRR11539111_peak_10978	342	.	10.8748	37.5805	34.2206	1688
chr17	27939035	27939440	GSE148515_Galang_2020_GSM4473027_PC_ATAC_seq_rep1_ATACseq_SRR11539111_peak_10979	50	.	3.99484	7.43517	5.0253	254
chr17	27957550	27958226	GSE148515_Galang_2020_GSM4473027_PC_ATAC_seq_rep1_ATACseq_SRR11539111_peak_10980	30	.	3.32903	5.36169	3.08096	153
chr17	27971146	27972022	GSE148515_Galang_2020_GSM4473027_PC_ATAC_seq_rep1_ATACseq_SRR11539111_peak_10981	43	.	3.7729	6.7194	4.34939	476
chr17	28007252	28008898	GSE148515_Galang_2020_GSM4473027_PC_ATAC_seq_rep1_ATACseq_SRR11539111_peak_10982	120	.	5.99225	14.7924	12.0833	435
chr17	28013192	28014027	GSE148515_Galang_2020_GSM4473027_PC_ATAC_seq_rep1_ATACseq_SRR11539111_peak_10983	95	.	5.32645	12.1751	9.5586	363
chr17	28079650	28080925	GSE148515_Galang_2020_GSM4473027_PC_ATAC_seq_rep1_ATACseq_SRR11539111_peak_10984	95	.	5.32645	12.1751	9.5586	973
chr17	28140854	28141118	GSE148515_Galang_2020_GSM4473027_PC_ATAC_seq_rep1_ATACseq_SRR11539111_peak_10985	24	.	3.10709	4.72264	2.49256	49
chr17	28142346	28142975	GSE148515_Galang_2020_GSM4473027_PC_ATAC_seq_rep1_ATACseq_SRR11539111_peak_10986	43	.	3.7729	6.7194	4.34939	340
chr17	28176702	28178394	GSE148515_Galang_2020_GSM4473027_PC_ATAC_seq_rep1_ATACseq_SRR11539111_peak_10987	331	.	10.6529	36.4344	33.1066	544
chr17	28204475	28204896	GSE148515_Galang_2020_GSM4473027_PC_ATAC_seq_rep1_ATACseq_SRR11539111_peak_10988	19	.	2.88516	4.11235	1.93879	392
chr17	28207137	28208023	GSE148515_Galang_2020_GSM4473027_PC_ATAC_seq_rep1_ATACseq_SRR11539111_peak_10989	57	.	4.21677	8.17385	5.72601	611
chr17	28223652	28224473	GSE148515_Galang_2020_GSM4473027_PC_ATAC_seq_rep1_ATACseq_SRR11539111_peak_10990	87	.	5.10451	11.3368	8.75218	621
chr17	28226005	28226350	GSE148515_Galang_2020_GSM4473027_PC_ATAC_seq_rep1_ATACseq_SRR11539111_peak_10991	57	.	4.21677	8.17385	5.72601	305
chr17	28232333	28233793	GSE148515_Galang_2020_GSM4473027_PC_ATAC_seq_rep1_ATACseq_SRR11539111_peak_10992	399	.	11.9845	43.4387	39.9174	287
chr17	28244981	28245560	GSE148515_Galang_2020_GSM4473027_PC_ATAC_seq_rep1_ATACseq_SRR11539111_peak_10993	37	.	3.55097	6.02778	3.70079	181
chr17	28252039	28252527	GSE148515_Galang_2020_GSM4473027_PC_ATAC_seq_rep1_ATACseq_SRR11539111_peak_10994	19	.	2.88516	4.11235	1.93879	166
chr17	28280086	28280593	GSE148515_Galang_2020_GSM4473027_PC_ATAC_seq_rep1_ATACseq_SRR11539111_peak_10995	50	.	3.99484	7.43517	5.0253	78
chr17	28313283	28314159	GSE148515_Galang_2020_GSM4473027_PC_ATAC_seq_rep1_ATACseq_SRR11539111_peak_10996	434	.	12.6503	47.0503	43.4279	261
chr17	28327822	28329795	GSE148515_Galang_2020_GSM4473027_PC_ATAC_seq_rep1_ATACseq_SRR11539111_peak_10997	376	.	11.5406	41.0705	37.6139	658
chr17	28340409	28341739	GSE148515_Galang_2020_GSM4473027_PC_ATAC_seq_rep1_ATACseq_SRR11539111_peak_10998	276	.	9.54322	30.8418	27.6669	805
chr17	28344700	28346588	GSE148515_Galang_2020_GSM4473027_PC_ATAC_seq_rep1_ATACseq_SRR11539111_peak_10999	64	.	4.43871	8.93433	6.45035	610
chr17	28349285	28351791	GSE148515_Galang_2020_GSM4473027_PC_ATAC_seq_rep1_ATACseq_SRR11539111_peak_11000	518	.	14.2039	55.7354	51.8726	1274
chr17	28386335	28386634	GSE148515_Galang_2020_GSM4473027_PC_ATAC_seq_rep1_ATACseq_SRR11539111_peak_11001	19	.	2.88516	4.11235	1.93879	294
chr17	28420353	28420666	GSE148515_Galang_2020_GSM4473027_PC_ATAC_seq_rep1_ATACseq_SRR11539111_peak_11002	37	.	3.55097	6.02778	3.70079	177
chr17	28485203	28486900	GSE148515_Galang_2020_GSM4473027_PC_ATAC_seq_rep1_ATACseq_SRR11539111_peak_11003	555	.	14.8697	59.5607	55.5928	915
chr17	28517377	28519033	GSE148515_Galang_2020_GSM4473027_PC_ATAC_seq_rep1_ATACseq_SRR11539111_peak_11004	103	.	5.54838	13.0309	10.3828	162
chr17	28522626	28523561	GSE148515_Galang_2020_GSM4473027_PC_ATAC_seq_rep1_ATACseq_SRR11539111_peak_11005	175	.	7.32387	20.4361	17.551	618
chr17	28523825	28524109	GSE148515_Galang_2020_GSM4473027_PC_ATAC_seq_rep1_ATACseq_SRR11539111_peak_11006	24	.	3.10709	4.72264	2.49256	79
chr17	28591380	28591751	GSE148515_Galang_2020_GSM4473027_PC_ATAC_seq_rep1_ATACseq_SRR11539111_peak_11007	37	.	3.55097	6.02778	3.70079	173
chr17	28592624	28593164	GSE148515_Galang_2020_GSM4473027_PC_ATAC_seq_rep1_ATACseq_SRR11539111_peak_11008	37	.	3.55097	6.02778	3.70079	375
chr17	28621156	28622564	GSE148515_Galang_2020_GSM4473027_PC_ATAC_seq_rep1_ATACseq_SRR11539111_peak_11009	245	.	8.87741	27.6039	24.5172	1198
chr17	28690754	28692806	GSE148515_Galang_2020_GSM4473027_PC_ATAC_seq_rep1_ATACseq_SRR11539111_peak_11010	531	.	14.4258	57.0039	53.106	571
chr17	28800586	28802285	GSE148515_Galang_2020_GSM4473027_PC_ATAC_seq_rep1_ATACseq_SRR11539111_peak_11011	845	.	19.7522	89.2368	84.5744	982
chr17	28874845	28875536	GSE148515_Galang_2020_GSM4473027_PC_ATAC_seq_rep1_ATACseq_SRR11539111_peak_11012	43	.	3.7729	6.7194	4.34939	129
chr17	28926013	28926552	GSE148515_Galang_2020_GSM4473027_PC_ATAC_seq_rep1_ATACseq_SRR11539111_peak_11013	19	.	2.88516	4.11235	1.93879	251
chr17	28927051	28927484	GSE148515_Galang_2020_GSM4473027_PC_ATAC_seq_rep1_ATACseq_SRR11539111_peak_11014	24	.	3.10709	4.72264	2.49256	398
chr17	28930338	28931261	GSE148515_Galang_2020_GSM4473027_PC_ATAC_seq_rep1_ATACseq_SRR11539111_peak_11015	147	.	6.65806	17.5506	14.7521	443
chr17	28951672	28953308	GSE148515_Galang_2020_GSM4473027_PC_ATAC_seq_rep1_ATACseq_SRR11539111_peak_11016	376	.	11.5406	41.0705	37.6139	918
chr17	28999925	29000242	GSE148515_Galang_2020_GSM4473027_PC_ATAC_seq_rep1_ATACseq_SRR11539111_peak_11017	24	.	3.10709	4.72264	2.49256	6
chr17	29007186	29008397	GSE148515_Galang_2020_GSM4473027_PC_ATAC_seq_rep1_ATACseq_SRR11539111_peak_11018	255	.	9.09935	28.6729	25.5568	739
chr17	29031804	29033235	GSE148515_Galang_2020_GSM4473027_PC_ATAC_seq_rep1_ATACseq_SRR11539111_peak_11019	494	.	13.76	53.2187	49.425	858
chr17	29034395	29034660	GSE148515_Galang_2020_GSM4473027_PC_ATAC_seq_rep1_ATACseq_SRR11539111_peak_11020	37	.	3.55097	6.02778	3.70079	61
chr17	29045150	29046300	GSE148515_Galang_2020_GSM4473027_PC_ATAC_seq_rep1_ATACseq_SRR11539111_peak_11021	37	.	3.55097	6.02778	3.70079	612
chr17	29048869	29049291	GSE148515_Galang_2020_GSM4473027_PC_ATAC_seq_rep1_ATACseq_SRR11539111_peak_11022	50	.	3.99484	7.43517	5.0253	385
chr17	29050577	29051555	GSE148515_Galang_2020_GSM4473027_PC_ATAC_seq_rep1_ATACseq_SRR11539111_peak_11023	30	.	3.32903	5.36169	3.08096	45
chr17	29093243	29096204	GSE148515_Galang_2020_GSM4473027_PC_ATAC_seq_rep1_ATACseq_SRR11539111_peak_11024	555	.	14.8697	59.5607	55.5928	2139
chr17	29166823	29167271	GSE148515_Galang_2020_GSM4473027_PC_ATAC_seq_rep1_ATACseq_SRR11539111_peak_11025	19	.	2.88516	4.11235	1.93879	19
chr17	29171355	29171746	GSE148515_Galang_2020_GSM4473027_PC_ATAC_seq_rep1_ATACseq_SRR11539111_peak_11026	57	.	4.21677	8.17385	5.72601	258
chr17	29172104	29172521	GSE148515_Galang_2020_GSM4473027_PC_ATAC_seq_rep1_ATACseq_SRR11539111_peak_11027	24	.	3.10709	4.72264	2.49256	29
chr17	29176641	29176900	GSE148515_Galang_2020_GSM4473027_PC_ATAC_seq_rep1_ATACseq_SRR11539111_peak_11028	43	.	3.7729	6.7194	4.34939	160
chr17	29179196	29179625	GSE148515_Galang_2020_GSM4473027_PC_ATAC_seq_rep1_ATACseq_SRR11539111_peak_11029	64	.	4.43871	8.93433	6.45035	227
chr17	29211218	29211767	GSE148515_Galang_2020_GSM4473027_PC_ATAC_seq_rep1_ATACseq_SRR11539111_peak_11030	24	.	3.10709	4.72264	2.49256	521
chr17	29229045	29229307	GSE148515_Galang_2020_GSM4473027_PC_ATAC_seq_rep1_ATACseq_SRR11539111_peak_11031	37	.	3.55097	6.02778	3.70079	101
chr17	29236183	29238923	GSE148515_Galang_2020_GSM4473027_PC_ATAC_seq_rep1_ATACseq_SRR11539111_peak_11032	266	.	9.32128	29.7522	26.6069	1941
chr17	29246598	29247223	GSE148515_Galang_2020_GSM4473027_PC_ATAC_seq_rep1_ATACseq_SRR11539111_peak_11033	50	.	3.99484	7.43517	5.0253	282
chr17	29247661	29248499	GSE148515_Galang_2020_GSM4473027_PC_ATAC_seq_rep1_ATACseq_SRR11539111_peak_11034	57	.	4.21677	8.17385	5.72601	356
chr17	29249358	29254265	GSE148515_Galang_2020_GSM4473027_PC_ATAC_seq_rep1_ATACseq_SRR11539111_peak_11035	342	.	10.8748	37.5805	34.2206	3037
chr17	29256414	29258310	GSE148515_Galang_2020_GSM4473027_PC_ATAC_seq_rep1_ATACseq_SRR11539111_peak_11036	342	.	10.8748	37.5805	34.2206	806
chr17	29263786	29264265	GSE148515_Galang_2020_GSM4473027_PC_ATAC_seq_rep1_ATACseq_SRR11539111_peak_11037	57	.	4.21677	8.17385	5.72601	309
chr17	29268554	29269370	GSE148515_Galang_2020_GSM4473027_PC_ATAC_seq_rep1_ATACseq_SRR11539111_peak_11038	234	.	8.65548	26.5456	23.4871	386
chr17	29331286	29331892	GSE148515_Galang_2020_GSM4473027_PC_ATAC_seq_rep1_ATACseq_SRR11539111_peak_11039	57	.	4.21677	8.17385	5.72601	306
chr17	29341491	29342507	GSE148515_Galang_2020_GSM4473027_PC_ATAC_seq_rep1_ATACseq_SRR11539111_peak_11040	175	.	7.32387	20.4361	17.551	282
chr17	29346210	29348474	GSE148515_Galang_2020_GSM4473027_PC_ATAC_seq_rep1_ATACseq_SRR11539111_peak_11041	458	.	13.0942	49.4959	45.8053	1649
chr17	29355035	29357780	GSE148515_Galang_2020_GSM4473027_PC_ATAC_seq_rep1_ATACseq_SRR11539111_peak_11042	309	.	10.209	34.1692	30.903	1286
chr17	29370470	29371827	GSE148515_Galang_2020_GSM4473027_PC_ATAC_seq_rep1_ATACseq_SRR11539111_peak_11043	64	.	4.43871	8.93433	6.45035	725
chr17	29393848	29394204	GSE148515_Galang_2020_GSM4473027_PC_ATAC_seq_rep1_ATACseq_SRR11539111_peak_11044	24	.	3.10709	4.72264	2.49256	79
chr17	29396569	29397196	GSE148515_Galang_2020_GSM4473027_PC_ATAC_seq_rep1_ATACseq_SRR11539111_peak_11045	57	.	4.21677	8.17385	5.72601	446
chr17	29397621	29398622	GSE148515_Galang_2020_GSM4473027_PC_ATAC_seq_rep1_ATACseq_SRR11539111_peak_11046	79	.	4.88258	10.5167	7.96451	692
chr17	29419922	29420481	GSE148515_Galang_2020_GSM4473027_PC_ATAC_seq_rep1_ATACseq_SRR11539111_peak_11047	50	.	3.99484	7.43517	5.0253	157
chr17	29423041	29423469	GSE148515_Galang_2020_GSM4473027_PC_ATAC_seq_rep1_ATACseq_SRR11539111_peak_11048	64	.	4.43871	8.93433	6.45035	282
chr17	29433322	29433889	GSE148515_Galang_2020_GSM4473027_PC_ATAC_seq_rep1_ATACseq_SRR11539111_peak_11049	57	.	4.21677	8.17385	5.72601	375
chr17	29436859	29438772	GSE148515_Galang_2020_GSM4473027_PC_ATAC_seq_rep1_ATACseq_SRR11539111_peak_11050	353	.	11.0968	38.7353	35.3434	419
chr17	29439352	29439698	GSE148515_Galang_2020_GSM4473027_PC_ATAC_seq_rep1_ATACseq_SRR11539111_peak_11051	24	.	3.10709	4.72264	2.49256	47
chr17	29450689	29451407	GSE148515_Galang_2020_GSM4473027_PC_ATAC_seq_rep1_ATACseq_SRR11539111_peak_11052	37	.	3.55097	6.02778	3.70079	645
chr17	29456741	29459801	GSE148515_Galang_2020_GSM4473027_PC_ATAC_seq_rep1_ATACseq_SRR11539111_peak_11053	276	.	9.54322	30.8418	27.6669	1317
chr17	29489641	29493209	GSE148515_Galang_2020_GSM4473027_PC_ATAC_seq_rep1_ATACseq_SRR11539111_peak_11054	929	.	21.0839	97.7655	92.9802	933
chr17	29549527	29550267	GSE148515_Galang_2020_GSM4473027_PC_ATAC_seq_rep1_ATACseq_SRR11539111_peak_11055	156	.	6.87999	18.4989	15.6714	248
chr17	29614491	29615265	GSE148515_Galang_2020_GSM4473027_PC_ATAC_seq_rep1_ATACseq_SRR11539111_peak_11056	166	.	7.10193	19.4609	16.6046	320
chr17	29658313	29658651	GSE148515_Galang_2020_GSM4473027_PC_ATAC_seq_rep1_ATACseq_SRR11539111_peak_11057	57	.	4.21677	8.17385	5.72601	155
chr17	29660509	29661125	GSE148515_Galang_2020_GSM4473027_PC_ATAC_seq_rep1_ATACseq_SRR11539111_peak_11058	129	.	6.21419	15.6969	12.9578	193
chr17	29710555	29711719	GSE148515_Galang_2020_GSM4473027_PC_ATAC_seq_rep1_ATACseq_SRR11539111_peak_11059	50	.	3.99484	7.43517	5.0253	220
chr17	29738287	29738737	GSE148515_Galang_2020_GSM4473027_PC_ATAC_seq_rep1_ATACseq_SRR11539111_peak_11060	50	.	3.99484	7.43517	5.0253	347
chr17	29739259	29739590	GSE148515_Galang_2020_GSM4473027_PC_ATAC_seq_rep1_ATACseq_SRR11539111_peak_11061	19	.	2.88516	4.11235	1.93879	35
chr17	29790342	29790655	GSE148515_Galang_2020_GSM4473027_PC_ATAC_seq_rep1_ATACseq_SRR11539111_peak_11062	50	.	3.99484	7.43517	5.0253	76
chr17	29823350	29824921	GSE148515_Galang_2020_GSM4473027_PC_ATAC_seq_rep1_ATACseq_SRR11539111_peak_11063	112	.	5.77032	13.9036	11.2249	240
chr17	29879582	29879858	GSE148515_Galang_2020_GSM4473027_PC_ATAC_seq_rep1_ATACseq_SRR11539111_peak_11064	19	.	2.88516	4.11235	1.93879	26
chr17	29886392	29889937	GSE148515_Galang_2020_GSM4473027_PC_ATAC_seq_rep1_ATACseq_SRR11539111_peak_11065	175	.	7.32387	20.4361	17.551	1658
chr17	29902154	29902472	GSE148515_Galang_2020_GSM4473027_PC_ATAC_seq_rep1_ATACseq_SRR11539111_peak_11066	19	.	2.88516	4.11235	1.93879	6
chr17	30003884	30006124	GSE148515_Galang_2020_GSM4473027_PC_ATAC_seq_rep1_ATACseq_SRR11539111_peak_11067	859	.	19.9742	90.6464	85.9606	1096
chr17	30145795	30146558	GSE148515_Galang_2020_GSM4473027_PC_ATAC_seq_rep1_ATACseq_SRR11539111_peak_11068	37	.	3.55097	6.02778	3.70079	715
chr17	30146986	30147597	GSE148515_Galang_2020_GSM4473027_PC_ATAC_seq_rep1_ATACseq_SRR11539111_peak_11069	24	.	3.10709	4.72264	2.49256	100
chr17	30177471	30178021	GSE148515_Galang_2020_GSM4473027_PC_ATAC_seq_rep1_ATACseq_SRR11539111_peak_11070	37	.	3.55097	6.02778	3.70079	63
chr17	30188208	30188879	GSE148515_Galang_2020_GSM4473027_PC_ATAC_seq_rep1_ATACseq_SRR11539111_peak_11071	71	.	4.66064	9.7156	7.19701	384
chr17	30192699	30193001	GSE148515_Galang_2020_GSM4473027_PC_ATAC_seq_rep1_ATACseq_SRR11539111_peak_11072	19	.	2.88516	4.11235	1.93879	17
chr17	30195772	30197911	GSE148515_Galang_2020_GSM4473027_PC_ATAC_seq_rep1_ATACseq_SRR11539111_peak_11073	71	.	4.66064	9.7156	7.19701	890
chr17	30198316	30198928	GSE148515_Galang_2020_GSM4473027_PC_ATAC_seq_rep1_ATACseq_SRR11539111_peak_11074	64	.	4.43871	8.93433	6.45035	489
chr17	30200116	30200968	GSE148515_Galang_2020_GSM4473027_PC_ATAC_seq_rep1_ATACseq_SRR11539111_peak_11075	57	.	4.21677	8.17385	5.72601	563
chr17	30203643	30203944	GSE148515_Galang_2020_GSM4473027_PC_ATAC_seq_rep1_ATACseq_SRR11539111_peak_11076	30	.	3.32903	5.36169	3.08096	54
chr17	30208691	30209046	GSE148515_Galang_2020_GSM4473027_PC_ATAC_seq_rep1_ATACseq_SRR11539111_peak_11077	43	.	3.7729	6.7194	4.34939	226
chr17	30212334	30213261	GSE148515_Galang_2020_GSM4473027_PC_ATAC_seq_rep1_ATACseq_SRR11539111_peak_11078	64	.	4.43871	8.93433	6.45035	499
chr17	30214179	30215589	GSE148515_Galang_2020_GSM4473027_PC_ATAC_seq_rep1_ATACseq_SRR11539111_peak_11079	43	.	3.7729	6.7194	4.34939	367
chr17	30215861	30216363	GSE148515_Galang_2020_GSM4473027_PC_ATAC_seq_rep1_ATACseq_SRR11539111_peak_11080	30	.	3.32903	5.36169	3.08096	107
chr17	30269523	30269846	GSE148515_Galang_2020_GSM4473027_PC_ATAC_seq_rep1_ATACseq_SRR11539111_peak_11081	30	.	3.32903	5.36169	3.08096	209
chr17	30464259	30464799	GSE148515_Galang_2020_GSM4473027_PC_ATAC_seq_rep1_ATACseq_SRR11539111_peak_11082	64	.	4.43871	8.93433	6.45035	405
chr17	30484620	30485621	GSE148515_Galang_2020_GSM4473027_PC_ATAC_seq_rep1_ATACseq_SRR11539111_peak_11083	37	.	3.55097	6.02778	3.70079	662
chr17	30575666	30576886	GSE148515_Galang_2020_GSM4473027_PC_ATAC_seq_rep1_ATACseq_SRR11539111_peak_11084	399	.	11.9845	43.4387	39.9174	561
chr17	30611775	30612743	GSE148515_Galang_2020_GSM4473027_PC_ATAC_seq_rep1_ATACseq_SRR11539111_peak_11085	156	.	6.87999	18.4989	15.6714	648
chr17	31060954	31061266	GSE148515_Galang_2020_GSM4473027_PC_ATAC_seq_rep1_ATACseq_SRR11539111_peak_11086	14	.	2.66322	3.53274	1.4239	257
chr17	31071500	31073815	GSE148515_Galang_2020_GSM4473027_PC_ATAC_seq_rep1_ATACseq_SRR11539111_peak_11087	129	.	6.21419	15.6969	12.9578	610
chr17	31091110	31091521	GSE148515_Galang_2020_GSM4473027_PC_ATAC_seq_rep1_ATACseq_SRR11539111_peak_11088	37	.	3.55097	6.02778	3.70079	290
chr17	31119259	31119564	GSE148515_Galang_2020_GSM4473027_PC_ATAC_seq_rep1_ATACseq_SRR11539111_peak_11089	37	.	3.55097	6.02778	3.70079	272
chr17	31277057	31277626	GSE148515_Galang_2020_GSM4473027_PC_ATAC_seq_rep1_ATACseq_SRR11539111_peak_11090	112	.	5.77032	13.9036	11.2249	314
chr17	31295299	31297829	GSE148515_Galang_2020_GSM4473027_PC_ATAC_seq_rep1_ATACseq_SRR11539111_peak_11091	87	.	5.10451	11.3368	8.75218	1021
chr17	31308180	31308613	GSE148515_Galang_2020_GSM4473027_PC_ATAC_seq_rep1_ATACseq_SRR11539111_peak_11092	79	.	4.88258	10.5167	7.96451	211
chr17	31321277	31321686	GSE148515_Galang_2020_GSM4473027_PC_ATAC_seq_rep1_ATACseq_SRR11539111_peak_11093	71	.	4.66064	9.7156	7.19701	256
chr17	31419615	31420519	GSE148515_Galang_2020_GSM4473027_PC_ATAC_seq_rep1_ATACseq_SRR11539111_peak_11094	64	.	4.43871	8.93433	6.45035	636
chr17	31511938	31512421	GSE148515_Galang_2020_GSM4473027_PC_ATAC_seq_rep1_ATACseq_SRR11539111_peak_11095	129	.	6.21419	15.6969	12.9578	345
chr17	31519684	31521142	GSE148515_Galang_2020_GSM4473027_PC_ATAC_seq_rep1_ATACseq_SRR11539111_peak_11096	309	.	10.209	34.1692	30.903	322
chr17	31563425	31566065	GSE148515_Galang_2020_GSM4473027_PC_ATAC_seq_rep1_ATACseq_SRR11539111_peak_11097	845	.	19.7522	89.2368	84.5744	1358
chr17	31572320	31572715	GSE148515_Galang_2020_GSM4473027_PC_ATAC_seq_rep1_ATACseq_SRR11539111_peak_11098	19	.	2.88516	4.11235	1.93879	390
chr17	31636816	31637303	GSE148515_Galang_2020_GSM4473027_PC_ATAC_seq_rep1_ATACseq_SRR11539111_peak_11099	37	.	3.55097	6.02778	3.70079	364
chr17	31658394	31659681	GSE148515_Galang_2020_GSM4473027_PC_ATAC_seq_rep1_ATACseq_SRR11539111_peak_11100	470	.	13.3161	50.7297	47.0049	459
chr17	31685615	31686465	GSE148515_Galang_2020_GSM4473027_PC_ATAC_seq_rep1_ATACseq_SRR11539111_peak_11101	103	.	5.54838	13.0309	10.3828	400
chr17	31693205	31694329	GSE148515_Galang_2020_GSM4473027_PC_ATAC_seq_rep1_ATACseq_SRR11539111_peak_11102	87	.	5.10451	11.3368	8.75218	419
chr17	31730811	31731372	GSE148515_Galang_2020_GSM4473027_PC_ATAC_seq_rep1_ATACseq_SRR11539111_peak_11103	71	.	4.66064	9.7156	7.19701	183
chr17	31745983	31747491	GSE148515_Galang_2020_GSM4473027_PC_ATAC_seq_rep1_ATACseq_SRR11539111_peak_11104	185	.	7.5458	21.4242	18.5102	1002
chr17	31748075	31748648	GSE148515_Galang_2020_GSM4473027_PC_ATAC_seq_rep1_ATACseq_SRR11539111_peak_11105	37	.	3.55097	6.02778	3.70079	478
chr17	31766700	31767930	GSE148515_Galang_2020_GSM4473027_PC_ATAC_seq_rep1_ATACseq_SRR11539111_peak_11106	204	.	7.98967	23.4376	20.4655	762
chr17	31789008	31789454	GSE148515_Galang_2020_GSM4473027_PC_ATAC_seq_rep1_ATACseq_SRR11539111_peak_11107	30	.	3.32903	5.36169	3.08096	316
chr17	31789993	31791235	GSE148515_Galang_2020_GSM4473027_PC_ATAC_seq_rep1_ATACseq_SRR11539111_peak_11108	194	.	7.76774	22.4248	19.4815	778
chr17	31825691	31826160	GSE148515_Galang_2020_GSM4473027_PC_ATAC_seq_rep1_ATACseq_SRR11539111_peak_11109	30	.	3.32903	5.36169	3.08096	121
chr17	31826680	31828290	GSE148515_Galang_2020_GSM4473027_PC_ATAC_seq_rep1_ATACseq_SRR11539111_peak_11110	166	.	7.10193	19.4609	16.6046	682
chr17	31836042	31836305	GSE148515_Galang_2020_GSM4473027_PC_ATAC_seq_rep1_ATACseq_SRR11539111_peak_11111	19	.	2.88516	4.11235	1.93879	232
chr17	31842005	31842551	GSE148515_Galang_2020_GSM4473027_PC_ATAC_seq_rep1_ATACseq_SRR11539111_peak_11112	57	.	4.21677	8.17385	5.72601	432
chr17	31842983	31843245	GSE148515_Galang_2020_GSM4473027_PC_ATAC_seq_rep1_ATACseq_SRR11539111_peak_11113	14	.	2.66322	3.53274	1.4239	41
chr17	31846548	31847325	GSE148515_Galang_2020_GSM4473027_PC_ATAC_seq_rep1_ATACseq_SRR11539111_peak_11114	57	.	4.21677	8.17385	5.72601	174
chr17	31847588	31848216	GSE148515_Galang_2020_GSM4473027_PC_ATAC_seq_rep1_ATACseq_SRR11539111_peak_11115	37	.	3.55097	6.02778	3.70079	467
chr17	31852123	31852394	GSE148515_Galang_2020_GSM4473027_PC_ATAC_seq_rep1_ATACseq_SRR11539111_peak_11116	19	.	2.88516	4.11235	1.93879	270
chr17	31852805	31853567	GSE148515_Galang_2020_GSM4473027_PC_ATAC_seq_rep1_ATACseq_SRR11539111_peak_11117	57	.	4.21677	8.17385	5.72601	90
chr17	31854865	31858164	GSE148515_Galang_2020_GSM4473027_PC_ATAC_seq_rep1_ATACseq_SRR11539111_peak_11118	763	.	18.4206	80.8827	76.3882	1073
chr17	31858533	31858942	GSE148515_Galang_2020_GSM4473027_PC_ATAC_seq_rep1_ATACseq_SRR11539111_peak_11119	30	.	3.32903	5.36169	3.08096	107
chr17	31861991	31862252	GSE148515_Galang_2020_GSM4473027_PC_ATAC_seq_rep1_ATACseq_SRR11539111_peak_11120	37	.	3.55097	6.02778	3.70079	193
chr17	31889372	31889849	GSE148515_Galang_2020_GSM4473027_PC_ATAC_seq_rep1_ATACseq_SRR11539111_peak_11121	64	.	4.43871	8.93433	6.45035	289
chr17	31891785	31892038	GSE148515_Galang_2020_GSM4473027_PC_ATAC_seq_rep1_ATACseq_SRR11539111_peak_11122	19	.	2.88516	4.11235	1.93879	30
chr17	31892588	31893681	GSE148515_Galang_2020_GSM4473027_PC_ATAC_seq_rep1_ATACseq_SRR11539111_peak_11123	276	.	9.54322	30.8418	27.6669	510
chr17	31901579	31902877	GSE148515_Galang_2020_GSM4473027_PC_ATAC_seq_rep1_ATACseq_SRR11539111_peak_11124	95	.	5.32645	12.1751	9.5586	406
chr17	31929464	31930065	GSE148515_Galang_2020_GSM4473027_PC_ATAC_seq_rep1_ATACseq_SRR11539111_peak_11125	43	.	3.7729	6.7194	4.34939	420
chr17	32017849	32018822	GSE148515_Galang_2020_GSM4473027_PC_ATAC_seq_rep1_ATACseq_SRR11539111_peak_11126	185	.	7.5458	21.4242	18.5102	403
chr17	32024926	32025533	GSE148515_Galang_2020_GSM4473027_PC_ATAC_seq_rep1_ATACseq_SRR11539111_peak_11127	57	.	4.21677	8.17385	5.72601	221
chr17	32036222	32036859	GSE148515_Galang_2020_GSM4473027_PC_ATAC_seq_rep1_ATACseq_SRR11539111_peak_11128	156	.	6.87999	18.4989	15.6714	125
chr17	32074437	32074719	GSE148515_Galang_2020_GSM4473027_PC_ATAC_seq_rep1_ATACseq_SRR11539111_peak_11129	19	.	2.88516	4.11235	1.93879	259
chr17	32091233	32091600	GSE148515_Galang_2020_GSM4473027_PC_ATAC_seq_rep1_ATACseq_SRR11539111_peak_11130	24	.	3.10709	4.72264	2.49256	52
chr17	32099769	32100490	GSE148515_Galang_2020_GSM4473027_PC_ATAC_seq_rep1_ATACseq_SRR11539111_peak_11131	71	.	4.66064	9.7156	7.19701	620
chr17	32114156	32114666	GSE148515_Galang_2020_GSM4473027_PC_ATAC_seq_rep1_ATACseq_SRR11539111_peak_11132	24	.	3.10709	4.72264	2.49256	144
chr17	32115075	32115399	GSE148515_Galang_2020_GSM4473027_PC_ATAC_seq_rep1_ATACseq_SRR11539111_peak_11133	37	.	3.55097	6.02778	3.70079	150
chr17	32117208	32117536	GSE148515_Galang_2020_GSM4473027_PC_ATAC_seq_rep1_ATACseq_SRR11539111_peak_11134	57	.	4.21677	8.17385	5.72601	251
chr17	32122468	32122902	GSE148515_Galang_2020_GSM4473027_PC_ATAC_seq_rep1_ATACseq_SRR11539111_peak_11135	30	.	3.32903	5.36169	3.08096	350
chr17	32162244	32162541	GSE148515_Galang_2020_GSM4473027_PC_ATAC_seq_rep1_ATACseq_SRR11539111_peak_11136	30	.	3.32903	5.36169	3.08096	19
chr17	32165590	32166251	GSE148515_Galang_2020_GSM4473027_PC_ATAC_seq_rep1_ATACseq_SRR11539111_peak_11137	50	.	3.99484	7.43517	5.0253	66
chr17	32283110	32285505	GSE148515_Galang_2020_GSM4473027_PC_ATAC_seq_rep1_ATACseq_SRR11539111_peak_11138	298	.	9.98709	33.0505	29.815	1492
chr17	32320377	32322013	GSE148515_Galang_2020_GSM4473027_PC_ATAC_seq_rep1_ATACseq_SRR11539111_peak_11139	763	.	18.4206	80.8827	76.3882	692
chr17	32334553	32334941	GSE148515_Galang_2020_GSM4473027_PC_ATAC_seq_rep1_ATACseq_SRR11539111_peak_11140	19	.	2.88516	4.11235	1.93879	163
chr17	32349287	32350934	GSE148515_Galang_2020_GSM4473027_PC_ATAC_seq_rep1_ATACseq_SRR11539111_peak_11141	234	.	8.65548	26.5456	23.4871	1351
chr17	32364040	32364905	GSE148515_Galang_2020_GSM4473027_PC_ATAC_seq_rep1_ATACseq_SRR11539111_peak_11142	287	.	9.76515	31.9413	28.7363	382
chr17	32388672	32389892	GSE148515_Galang_2020_GSM4473027_PC_ATAC_seq_rep1_ATACseq_SRR11539111_peak_11143	298	.	9.98709	33.0505	29.815	626
chr17	32505645	32507202	GSE148515_Galang_2020_GSM4473027_PC_ATAC_seq_rep1_ATACseq_SRR11539111_peak_11144	166	.	7.10193	19.4609	16.6046	923
chr17	32528567	32529020	GSE148515_Galang_2020_GSM4473027_PC_ATAC_seq_rep1_ATACseq_SRR11539111_peak_11145	30	.	3.32903	5.36169	3.08096	366
chr17	32536421	32536758	GSE148515_Galang_2020_GSM4473027_PC_ATAC_seq_rep1_ATACseq_SRR11539111_peak_11146	57	.	4.21677	8.17385	5.72601	73
chr17	32550957	32551364	GSE148515_Galang_2020_GSM4473027_PC_ATAC_seq_rep1_ATACseq_SRR11539111_peak_11147	57	.	4.21677	8.17385	5.72601	157
chr17	32634816	32635188	GSE148515_Galang_2020_GSM4473027_PC_ATAC_seq_rep1_ATACseq_SRR11539111_peak_11148	30	.	3.32903	5.36169	3.08096	326
chr17	32787485	32788465	GSE148515_Galang_2020_GSM4473027_PC_ATAC_seq_rep1_ATACseq_SRR11539111_peak_11149	204	.	7.98967	23.4376	20.4655	790
chr17	32829969	32830236	GSE148515_Galang_2020_GSM4473027_PC_ATAC_seq_rep1_ATACseq_SRR11539111_peak_11150	30	.	3.32903	5.36169	3.08096	60
chr17	32891024	32891839	GSE148515_Galang_2020_GSM4473027_PC_ATAC_seq_rep1_ATACseq_SRR11539111_peak_11151	103	.	5.54838	13.0309	10.3828	579
chr17	32947003	32947646	GSE148515_Galang_2020_GSM4473027_PC_ATAC_seq_rep1_ATACseq_SRR11539111_peak_11152	103	.	5.54838	13.0309	10.3828	425
chr17	32965292	32966247	GSE148515_Galang_2020_GSM4473027_PC_ATAC_seq_rep1_ATACseq_SRR11539111_peak_11153	214	.	8.21161	24.4622	21.4613	504
chr17	33089336	33089758	GSE148515_Galang_2020_GSM4473027_PC_ATAC_seq_rep1_ATACseq_SRR11539111_peak_11154	112	.	5.77032	13.9036	11.2249	127
chr17	33358390	33359198	GSE148515_Galang_2020_GSM4473027_PC_ATAC_seq_rep1_ATACseq_SRR11539111_peak_11155	112	.	5.77032	13.9036	11.2249	361
chr17	33394237	33394795	GSE148515_Galang_2020_GSM4473027_PC_ATAC_seq_rep1_ATACseq_SRR11539111_peak_11156	112	.	5.77032	13.9036	11.2249	362
chr17	33628949	33629541	GSE148515_Galang_2020_GSM4473027_PC_ATAC_seq_rep1_ATACseq_SRR11539111_peak_11157	129	.	6.21419	15.6969	12.9578	344
chr17	33684285	33685790	GSE148515_Galang_2020_GSM4473027_PC_ATAC_seq_rep1_ATACseq_SRR11539111_peak_11158	245	.	8.87741	27.6039	24.5172	917
chr17	33718323	33718919	GSE148515_Galang_2020_GSM4473027_PC_ATAC_seq_rep1_ATACseq_SRR11539111_peak_11159	138	.	6.43612	16.6165	13.8475	417
chr17	33745582	33746346	GSE148515_Galang_2020_GSM4473027_PC_ATAC_seq_rep1_ATACseq_SRR11539111_peak_11160	156	.	6.87999	18.4989	15.6714	637
chr17	33756130	33756977	GSE148515_Galang_2020_GSM4473027_PC_ATAC_seq_rep1_ATACseq_SRR11539111_peak_11161	30	.	3.32903	5.36169	3.08096	507
chr17	33757273	33757643	GSE148515_Galang_2020_GSM4473027_PC_ATAC_seq_rep1_ATACseq_SRR11539111_peak_11162	24	.	3.10709	4.72264	2.49256	29
chr17	33759572	33760800	GSE148515_Galang_2020_GSM4473027_PC_ATAC_seq_rep1_ATACseq_SRR11539111_peak_11163	859	.	19.9742	90.6464	85.9606	817
chr17	33778628	33782309	GSE148515_Galang_2020_GSM4473027_PC_ATAC_seq_rep1_ATACseq_SRR11539111_peak_11164	353	.	11.0968	38.7353	35.3434	1043
chr17	33783021	33783866	GSE148515_Galang_2020_GSM4473027_PC_ATAC_seq_rep1_ATACseq_SRR11539111_peak_11165	43	.	3.7729	6.7194	4.34939	477
chr17	33785139	33785991	GSE148515_Galang_2020_GSM4473027_PC_ATAC_seq_rep1_ATACseq_SRR11539111_peak_11166	57	.	4.21677	8.17385	5.72601	392
chr17	33810192	33811632	GSE148515_Galang_2020_GSM4473027_PC_ATAC_seq_rep1_ATACseq_SRR11539111_peak_11167	214	.	8.21161	24.4622	21.4613	1036
chr17	33817089	33818174	GSE148515_Galang_2020_GSM4473027_PC_ATAC_seq_rep1_ATACseq_SRR11539111_peak_11168	255	.	9.09935	28.6729	25.5568	541
chr17	33824177	33824771	GSE148515_Galang_2020_GSM4473027_PC_ATAC_seq_rep1_ATACseq_SRR11539111_peak_11169	224	.	8.43354	25.4983	22.4686	354
chr17	33828961	33829348	GSE148515_Galang_2020_GSM4473027_PC_ATAC_seq_rep1_ATACseq_SRR11539111_peak_11170	50	.	3.99484	7.43517	5.0253	107
chr17	33843072	33843698	GSE148515_Galang_2020_GSM4473027_PC_ATAC_seq_rep1_ATACseq_SRR11539111_peak_11171	50	.	3.99484	7.43517	5.0253	454
chr17	33890008	33891032	GSE148515_Galang_2020_GSM4473027_PC_ATAC_seq_rep1_ATACseq_SRR11539111_peak_11172	632	.	16.2013	67.3822	63.2049	768
chr17	33908425	33910156	GSE148515_Galang_2020_GSM4473027_PC_ATAC_seq_rep1_ATACseq_SRR11539111_peak_11173	531	.	14.4258	57.0039	53.106	796
chr17	33915696	33916981	GSE148515_Galang_2020_GSM4473027_PC_ATAC_seq_rep1_ATACseq_SRR11539111_peak_11174	531	.	14.4258	57.0039	53.106	245
chr17	33918121	33921026	GSE148515_Galang_2020_GSM4473027_PC_ATAC_seq_rep1_ATACseq_SRR11539111_peak_11175	266	.	9.32128	29.7522	26.6069	1548
chr17	33928883	33931415	GSE148515_Galang_2020_GSM4473027_PC_ATAC_seq_rep1_ATACseq_SRR11539111_peak_11176	309	.	10.209	34.1692	30.903	887
chr17	33940181	33941004	GSE148515_Galang_2020_GSM4473027_PC_ATAC_seq_rep1_ATACseq_SRR11539111_peak_11177	112	.	5.77032	13.9036	11.2249	227
chr17	33950385	33951680	GSE148515_Galang_2020_GSM4473027_PC_ATAC_seq_rep1_ATACseq_SRR11539111_peak_11178	224	.	8.43354	25.4983	22.4686	871
chr17	33954775	33956219	GSE148515_Galang_2020_GSM4473027_PC_ATAC_seq_rep1_ATACseq_SRR11539111_peak_11179	276	.	9.54322	30.8418	27.6669	873
chr17	33968627	33969173	GSE148515_Galang_2020_GSM4473027_PC_ATAC_seq_rep1_ATACseq_SRR11539111_peak_11180	43	.	3.7729	6.7194	4.34939	323
chr17	33981188	33981588	GSE148515_Galang_2020_GSM4473027_PC_ATAC_seq_rep1_ATACseq_SRR11539111_peak_11181	112	.	5.77032	13.9036	11.2249	183
chr17	33981894	33982405	GSE148515_Galang_2020_GSM4473027_PC_ATAC_seq_rep1_ATACseq_SRR11539111_peak_11182	64	.	4.43871	8.93433	6.45035	392
chr17	33999123	34000701	GSE148515_Galang_2020_GSM4473027_PC_ATAC_seq_rep1_ATACseq_SRR11539111_peak_11183	64	.	4.43871	8.93433	6.45035	1066
chr17	34024052	34025731	GSE148515_Galang_2020_GSM4473027_PC_ATAC_seq_rep1_ATACseq_SRR11539111_peak_11184	287	.	9.76515	31.9413	28.7363	631
chr17	34027122	34028200	GSE148515_Galang_2020_GSM4473027_PC_ATAC_seq_rep1_ATACseq_SRR11539111_peak_11185	245	.	8.87741	27.6039	24.5172	855
chr17	34030455	34032909	GSE148515_Galang_2020_GSM4473027_PC_ATAC_seq_rep1_ATACseq_SRR11539111_peak_11186	470	.	13.3161	50.7297	47.0049	1387
chr17	34037795	34038327	GSE148515_Galang_2020_GSM4473027_PC_ATAC_seq_rep1_ATACseq_SRR11539111_peak_11187	57	.	4.21677	8.17385	5.72601	300
chr17	34038716	34040282	GSE148515_Galang_2020_GSM4473027_PC_ATAC_seq_rep1_ATACseq_SRR11539111_peak_11188	64	.	4.43871	8.93433	6.45035	1142
chr17	34111996	34112400	GSE148515_Galang_2020_GSM4473027_PC_ATAC_seq_rep1_ATACseq_SRR11539111_peak_11189	19	.	2.88516	4.11235	1.93879	232
chr17	34116722	34123785	GSE148515_Galang_2020_GSM4473027_PC_ATAC_seq_rep1_ATACseq_SRR11539111_peak_11190	750	.	18.1987	79.5081	75.0435	2941
chr17	34135012	34135869	GSE148515_Galang_2020_GSM4473027_PC_ATAC_seq_rep1_ATACseq_SRR11539111_peak_11191	309	.	10.209	34.1692	30.903	429
chr17	34186985	34188236	GSE148515_Galang_2020_GSM4473027_PC_ATAC_seq_rep1_ATACseq_SRR11539111_peak_11192	234	.	8.65548	26.5456	23.4871	514
chr17	34197504	34198486	GSE148515_Galang_2020_GSM4473027_PC_ATAC_seq_rep1_ATACseq_SRR11539111_peak_11193	43	.	3.7729	6.7194	4.34939	189
chr17	34204513	34205543	GSE148515_Galang_2020_GSM4473027_PC_ATAC_seq_rep1_ATACseq_SRR11539111_peak_11194	50	.	3.99484	7.43517	5.0253	819
chr17	34263117	34263385	GSE148515_Galang_2020_GSM4473027_PC_ATAC_seq_rep1_ATACseq_SRR11539111_peak_11195	57	.	4.21677	8.17385	5.72601	80
chr17	34398733	34399013	GSE148515_Galang_2020_GSM4473027_PC_ATAC_seq_rep1_ATACseq_SRR11539111_peak_11196	24	.	3.10709	4.72264	2.49256	36
chr17	34585967	34588276	GSE148515_Galang_2020_GSM4473027_PC_ATAC_seq_rep1_ATACseq_SRR11539111_peak_11197	331	.	10.6529	36.4344	33.1066	1655
chr17	34590921	34593406	GSE148515_Galang_2020_GSM4473027_PC_ATAC_seq_rep1_ATACseq_SRR11539111_peak_11198	287	.	9.76515	31.9413	28.7363	1443
chr17	34603083	34606500	GSE148515_Galang_2020_GSM4473027_PC_ATAC_seq_rep1_ATACseq_SRR11539111_peak_11199	710	.	17.5329	75.4164	71.0421	808
chr17	34612367	34612760	GSE148515_Galang_2020_GSM4473027_PC_ATAC_seq_rep1_ATACseq_SRR11539111_peak_11200	19	.	2.88516	4.11235	1.93879	27
chr17	34626855	34628241	GSE148515_Galang_2020_GSM4473027_PC_ATAC_seq_rep1_ATACseq_SRR11539111_peak_11201	287	.	9.76515	31.9413	28.7363	704
chr17	34646415	34647690	GSE148515_Galang_2020_GSM4473027_PC_ATAC_seq_rep1_ATACseq_SRR11539111_peak_11202	458	.	13.0942	49.4959	45.8053	702
chr17	34653461	34654528	GSE148515_Galang_2020_GSM4473027_PC_ATAC_seq_rep1_ATACseq_SRR11539111_peak_11203	43	.	3.7729	6.7194	4.34939	793
chr17	34655442	34656139	GSE148515_Galang_2020_GSM4473027_PC_ATAC_seq_rep1_ATACseq_SRR11539111_peak_11204	79	.	4.88258	10.5167	7.96451	314
chr17	34657066	34657425	GSE148515_Galang_2020_GSM4473027_PC_ATAC_seq_rep1_ATACseq_SRR11539111_peak_11205	14	.	2.66322	3.53274	1.4239	151
chr17	34659451	34660444	GSE148515_Galang_2020_GSM4473027_PC_ATAC_seq_rep1_ATACseq_SRR11539111_peak_11206	71	.	4.66064	9.7156	7.19701	192
chr17	34661216	34661484	GSE148515_Galang_2020_GSM4473027_PC_ATAC_seq_rep1_ATACseq_SRR11539111_peak_11207	37	.	3.55097	6.02778	3.70079	134
chr17	34836465	34837880	GSE148515_Galang_2020_GSM4473027_PC_ATAC_seq_rep1_ATACseq_SRR11539111_peak_11208	234	.	8.65548	26.5456	23.4871	499
chr17	34849733	34850781	GSE148515_Galang_2020_GSM4473027_PC_ATAC_seq_rep1_ATACseq_SRR11539111_peak_11209	224	.	8.43354	25.4983	22.4686	595
chr17	34893943	34895448	GSE148515_Galang_2020_GSM4473027_PC_ATAC_seq_rep1_ATACseq_SRR11539111_peak_11210	644	.	16.4232	68.7069	64.4962	421
chr17	34897843	34899846	GSE148515_Galang_2020_GSM4473027_PC_ATAC_seq_rep1_ATACseq_SRR11539111_peak_11211	214	.	8.21161	24.4622	21.4613	529
chr17	34931048	34932115	GSE148515_Galang_2020_GSM4473027_PC_ATAC_seq_rep1_ATACseq_SRR11539111_peak_11212	342	.	10.8748	37.5805	34.2206	259
chr17	34951811	34952930	GSE148515_Galang_2020_GSM4473027_PC_ATAC_seq_rep1_ATACseq_SRR11539111_peak_11213	79	.	4.88258	10.5167	7.96451	598
chr17	34959118	34960301	GSE148515_Galang_2020_GSM4473027_PC_ATAC_seq_rep1_ATACseq_SRR11539111_peak_11214	287	.	9.76515	31.9413	28.7363	416
chr17	34972031	34972991	GSE148515_Galang_2020_GSM4473027_PC_ATAC_seq_rep1_ATACseq_SRR11539111_peak_11215	364	.	11.3187	39.8987	36.4743	360
chr17	34981721	34982659	GSE148515_Galang_2020_GSM4473027_PC_ATAC_seq_rep1_ATACseq_SRR11539111_peak_11216	194	.	7.76774	22.4248	19.4815	337
chr17	35000734	35001776	GSE148515_Galang_2020_GSM4473027_PC_ATAC_seq_rep1_ATACseq_SRR11539111_peak_11217	331	.	10.6529	36.4344	33.1066	320
chr17	35016399	35016895	GSE148515_Galang_2020_GSM4473027_PC_ATAC_seq_rep1_ATACseq_SRR11539111_peak_11218	19	.	2.88516	4.11235	1.93879	306
chr17	35045902	35047063	GSE148515_Galang_2020_GSM4473027_PC_ATAC_seq_rep1_ATACseq_SRR11539111_peak_11219	376	.	11.5406	41.0705	37.6139	970
chr17	35049386	35052407	GSE148515_Galang_2020_GSM4473027_PC_ATAC_seq_rep1_ATACseq_SRR11539111_peak_11220	234	.	8.65548	26.5456	23.4871	881
chr17	35058787	35060462	GSE148515_Galang_2020_GSM4473027_PC_ATAC_seq_rep1_ATACseq_SRR11539111_peak_11221	470	.	13.3161	50.7297	47.0049	264
chr17	35089136	35089681	GSE148515_Galang_2020_GSM4473027_PC_ATAC_seq_rep1_ATACseq_SRR11539111_peak_11222	287	.	9.76515	31.9413	28.7363	200
chr17	35120368	35122733	GSE148515_Galang_2020_GSM4473027_PC_ATAC_seq_rep1_ATACseq_SRR11539111_peak_11223	446	.	12.8722	48.2694	44.6131	1063
chr17	35126241	35126543	GSE148515_Galang_2020_GSM4473027_PC_ATAC_seq_rep1_ATACseq_SRR11539111_peak_11224	79	.	4.88258	10.5167	7.96451	103
chr17	35134824	35136542	GSE148515_Galang_2020_GSM4473027_PC_ATAC_seq_rep1_ATACseq_SRR11539111_peak_11225	494	.	13.76	53.2187	49.425	551
chr17	35163865	35165768	GSE148515_Galang_2020_GSM4473027_PC_ATAC_seq_rep1_ATACseq_SRR11539111_peak_11226	737	.	17.9768	78.1389	73.7046	1262
chr17	35178360	35178703	GSE148515_Galang_2020_GSM4473027_PC_ATAC_seq_rep1_ATACseq_SRR11539111_peak_11227	19	.	2.88516	4.11235	1.93879	295
chr17	35195484	35195981	GSE148515_Galang_2020_GSM4473027_PC_ATAC_seq_rep1_ATACseq_SRR11539111_peak_11228	87	.	5.10451	11.3368	8.75218	346
chr17	35235044	35237563	GSE148515_Galang_2020_GSM4473027_PC_ATAC_seq_rep1_ATACseq_SRR11539111_peak_11229	234	.	8.65548	26.5456	23.4871	1269
chr17	35241097	35243525	GSE148515_Galang_2020_GSM4473027_PC_ATAC_seq_rep1_ATACseq_SRR11539111_peak_11230	422	.	12.4284	45.8387	42.2502	620
chr17	35252650	35252904	GSE148515_Galang_2020_GSM4473027_PC_ATAC_seq_rep1_ATACseq_SRR11539111_peak_11231	19	.	2.88516	4.11235	1.93879	14
chr17	35262857	35264074	GSE148515_Galang_2020_GSM4473027_PC_ATAC_seq_rep1_ATACseq_SRR11539111_peak_11232	112	.	5.77032	13.9036	11.2249	269
chr17	35516249	35517749	GSE148515_Galang_2020_GSM4473027_PC_ATAC_seq_rep1_ATACseq_SRR11539111_peak_11235	234	.	8.65548	26.5456	23.4871	794
chr17	35549366	35550423	GSE148515_Galang_2020_GSM4473027_PC_ATAC_seq_rep1_ATACseq_SRR11539111_peak_11236	255	.	9.09935	28.6729	25.5568	252
chr17	35635479	35636051	GSE148515_Galang_2020_GSM4473027_PC_ATAC_seq_rep1_ATACseq_SRR11539111_peak_11237	30	.	3.32903	5.36169	3.08096	350
chr17	35638610	35639053	GSE148515_Galang_2020_GSM4473027_PC_ATAC_seq_rep1_ATACseq_SRR11539111_peak_11238	30	.	3.32903	5.36169	3.08096	427
chr17	35667035	35667945	GSE148515_Galang_2020_GSM4473027_PC_ATAC_seq_rep1_ATACseq_SRR11539111_peak_11239	175	.	7.32387	20.4361	17.551	479
chr17	35673319	35673887	GSE148515_Galang_2020_GSM4473027_PC_ATAC_seq_rep1_ATACseq_SRR11539111_peak_11240	87	.	5.10451	11.3368	8.75218	451
chr17	35696506	35697161	GSE148515_Galang_2020_GSM4473027_PC_ATAC_seq_rep1_ATACseq_SRR11539111_peak_11241	30	.	3.32903	5.36169	3.08096	132
chr17	35697440	35698444	GSE148515_Galang_2020_GSM4473027_PC_ATAC_seq_rep1_ATACseq_SRR11539111_peak_11242	112	.	5.77032	13.9036	11.2249	509
chr17	35699616	35702862	GSE148515_Galang_2020_GSM4473027_PC_ATAC_seq_rep1_ATACseq_SRR11539111_peak_11243	434	.	12.6503	47.0503	43.4279	909
chr17	35704036	35704294	GSE148515_Galang_2020_GSM4473027_PC_ATAC_seq_rep1_ATACseq_SRR11539111_peak_11244	24	.	3.10709	4.72264	2.49256	105
chr17	35704629	35705208	GSE148515_Galang_2020_GSM4473027_PC_ATAC_seq_rep1_ATACseq_SRR11539111_peak_11245	64	.	4.43871	8.93433	6.45035	299
chr17	35705595	35706572	GSE148515_Galang_2020_GSM4473027_PC_ATAC_seq_rep1_ATACseq_SRR11539111_peak_11246	64	.	4.43871	8.93433	6.45035	770
chr17	35719401	35721086	GSE148515_Galang_2020_GSM4473027_PC_ATAC_seq_rep1_ATACseq_SRR11539111_peak_11247	204	.	7.98967	23.4376	20.4655	932
chr17	35721491	35721927	GSE148515_Galang_2020_GSM4473027_PC_ATAC_seq_rep1_ATACseq_SRR11539111_peak_11248	24	.	3.10709	4.72264	2.49256	45
chr17	35725097	35726514	GSE148515_Galang_2020_GSM4473027_PC_ATAC_seq_rep1_ATACseq_SRR11539111_peak_11249	245	.	8.87741	27.6039	24.5172	654
chr17	35758890	35759165	GSE148515_Galang_2020_GSM4473027_PC_ATAC_seq_rep1_ATACseq_SRR11539111_peak_11250	50	.	3.99484	7.43517	5.0253	146
chr17	35783888	35786689	GSE148515_Galang_2020_GSM4473027_PC_ATAC_seq_rep1_ATACseq_SRR11539111_peak_11251	79	.	4.88258	10.5167	7.96451	127
chr17	35812508	35814224	GSE148515_Galang_2020_GSM4473027_PC_ATAC_seq_rep1_ATACseq_SRR11539111_peak_11252	422	.	12.4284	45.8387	42.2502	932
chr17	35819678	35820152	GSE148515_Galang_2020_GSM4473027_PC_ATAC_seq_rep1_ATACseq_SRR11539111_peak_11253	37	.	3.55097	6.02778	3.70079	293
chr17	35821334	35824715	GSE148515_Galang_2020_GSM4473027_PC_ATAC_seq_rep1_ATACseq_SRR11539111_peak_11254	434	.	12.6503	47.0503	43.4279	1924
chr17	35835403	35838820	GSE148515_Galang_2020_GSM4473027_PC_ATAC_seq_rep1_ATACseq_SRR11539111_peak_11255	342	.	10.8748	37.5805	34.2206	1670
chr17	35841144	35842278	GSE148515_Galang_2020_GSM4473027_PC_ATAC_seq_rep1_ATACseq_SRR11539111_peak_11256	581	.	15.3135	62.1431	58.1049	314
chr17	35860828	35862052	GSE148515_Galang_2020_GSM4473027_PC_ATAC_seq_rep1_ATACseq_SRR11539111_peak_11257	320	.	10.431	35.2972	32.0003	520
chr17	35865045	35867862	GSE148515_Galang_2020_GSM4473027_PC_ATAC_seq_rep1_ATACseq_SRR11539111_peak_11258	458	.	13.0942	49.4959	45.8053	1418
chr17	35869015	35871315	GSE148515_Galang_2020_GSM4473027_PC_ATAC_seq_rep1_ATACseq_SRR11539111_peak_11259	64	.	4.43871	8.93433	6.45035	1683
chr17	35873749	35874906	GSE148515_Galang_2020_GSM4473027_PC_ATAC_seq_rep1_ATACseq_SRR11539111_peak_11260	50	.	3.99484	7.43517	5.0253	101
chr17	35879477	35880480	GSE148515_Galang_2020_GSM4473027_PC_ATAC_seq_rep1_ATACseq_SRR11539111_peak_11261	320	.	10.431	35.2972	32.0003	325
chr17	35896781	35898077	GSE148515_Galang_2020_GSM4473027_PC_ATAC_seq_rep1_ATACseq_SRR11539111_peak_11262	342	.	10.8748	37.5805	34.2206	320
chr17	35909202	35910465	GSE148515_Galang_2020_GSM4473027_PC_ATAC_seq_rep1_ATACseq_SRR11539111_peak_11263	129	.	6.21419	15.6969	12.9578	831
chr17	35915717	35919967	GSE148515_Galang_2020_GSM4473027_PC_ATAC_seq_rep1_ATACseq_SRR11539111_peak_11264	506	.	13.9819	54.4736	50.6458	971
chr17	35969259	35970557	GSE148515_Galang_2020_GSM4473027_PC_ATAC_seq_rep1_ATACseq_SRR11539111_peak_11265	387	.	11.7626	42.2505	38.7619	586
chr17	35978569	35981459	GSE148515_Galang_2020_GSM4473027_PC_ATAC_seq_rep1_ATACseq_SRR11539111_peak_11266	518	.	14.2039	55.7354	51.8726	1222
chr17	35994823	35995162	GSE148515_Galang_2020_GSM4473027_PC_ATAC_seq_rep1_ATACseq_SRR11539111_peak_11267	30	.	3.32903	5.36169	3.08096	206
chr17	35996757	35997245	GSE148515_Galang_2020_GSM4473027_PC_ATAC_seq_rep1_ATACseq_SRR11539111_peak_11268	37	.	3.55097	6.02778	3.70079	352
chr17	36032045	36032564	GSE148515_Galang_2020_GSM4473027_PC_ATAC_seq_rep1_ATACseq_SRR11539111_peak_11269	24	.	3.10709	4.72264	2.49256	97
chr17	36042266	36043048	GSE148515_Galang_2020_GSM4473027_PC_ATAC_seq_rep1_ATACseq_SRR11539111_peak_11270	71	.	4.66064	9.7156	7.19701	494
chr17	36257413	36257909	GSE148515_Galang_2020_GSM4473027_PC_ATAC_seq_rep1_ATACseq_SRR11539111_peak_11272	57	.	4.21677	8.17385	5.72601	393
chr17	36270965	36272485	GSE148515_Galang_2020_GSM4473027_PC_ATAC_seq_rep1_ATACseq_SRR11539111_peak_11273	342	.	10.8748	37.5805	34.2206	308
chr17	36836623	36837553	GSE148515_Galang_2020_GSM4473027_PC_ATAC_seq_rep1_ATACseq_SRR11539111_peak_11274	410	.	12.2064	44.6348	41.0803	607
chr17	36942603	36943638	GSE148515_Galang_2020_GSM4473027_PC_ATAC_seq_rep1_ATACseq_SRR11539111_peak_11275	30	.	3.32903	5.36169	3.08096	101
chr17	36947179	36947488	GSE148515_Galang_2020_GSM4473027_PC_ATAC_seq_rep1_ATACseq_SRR11539111_peak_11276	30	.	3.32903	5.36169	3.08096	95
chr17	36951248	36951927	GSE148515_Galang_2020_GSM4473027_PC_ATAC_seq_rep1_ATACseq_SRR11539111_peak_11277	156	.	6.87999	18.4989	15.6714	507
chr17	36958088	36959289	GSE148515_Galang_2020_GSM4473027_PC_ATAC_seq_rep1_ATACseq_SRR11539111_peak_11278	364	.	11.3187	39.8987	36.4743	469
chr17	37028721	37029333	GSE148515_Galang_2020_GSM4473027_PC_ATAC_seq_rep1_ATACseq_SRR11539111_peak_11279	95	.	5.32645	12.1751	9.5586	244
chr17	37045443	37047096	GSE148515_Galang_2020_GSM4473027_PC_ATAC_seq_rep1_ATACseq_SRR11539111_peak_11280	175	.	7.32387	20.4361	17.551	795
chr17	37050013	37051272	GSE148515_Galang_2020_GSM4473027_PC_ATAC_seq_rep1_ATACseq_SRR11539111_peak_11281	112	.	5.77032	13.9036	11.2249	793
chr17	37054289	37054720	GSE148515_Galang_2020_GSM4473027_PC_ATAC_seq_rep1_ATACseq_SRR11539111_peak_11282	30	.	3.32903	5.36169	3.08096	307
chr17	37083355	37083711	GSE148515_Galang_2020_GSM4473027_PC_ATAC_seq_rep1_ATACseq_SRR11539111_peak_11283	71	.	4.66064	9.7156	7.19701	163
chr17	37270137	37270967	GSE148515_Galang_2020_GSM4473027_PC_ATAC_seq_rep1_ATACseq_SRR11539111_peak_11284	64	.	4.43871	8.93433	6.45035	89
chr17	40934198	40935357	GSE148515_Galang_2020_GSM4473027_PC_ATAC_seq_rep1_ATACseq_SRR11539111_peak_11286	342	.	10.8748	37.5805	34.2206	519
chr17	42876011	42876864	GSE148515_Galang_2020_GSM4473027_PC_ATAC_seq_rep1_ATACseq_SRR11539111_peak_11287	422	.	12.4284	45.8387	42.2502	567
chr17	42927504	42927912	GSE148515_Galang_2020_GSM4473027_PC_ATAC_seq_rep1_ATACseq_SRR11539111_peak_11288	50	.	3.99484	7.43517	5.0253	114
chr17	43016451	43017402	GSE148515_Galang_2020_GSM4473027_PC_ATAC_seq_rep1_ATACseq_SRR11539111_peak_11289	120	.	5.99225	14.7924	12.0833	52
chr17	43251684	43252142	GSE148515_Galang_2020_GSM4473027_PC_ATAC_seq_rep1_ATACseq_SRR11539111_peak_11290	43	.	3.7729	6.7194	4.34939	273
chr17	43326810	43327132	GSE148515_Galang_2020_GSM4473027_PC_ATAC_seq_rep1_ATACseq_SRR11539111_peak_11291	37	.	3.55097	6.02778	3.70079	57
chr17	43557528	43558017	GSE148515_Galang_2020_GSM4473027_PC_ATAC_seq_rep1_ATACseq_SRR11539111_peak_11292	30	.	3.32903	5.36169	3.08096	424
chr17	43629498	43629970	GSE148515_Galang_2020_GSM4473027_PC_ATAC_seq_rep1_ATACseq_SRR11539111_peak_11293	37	.	3.55097	6.02778	3.70079	148
chr17	43666642	43667923	GSE148515_Galang_2020_GSM4473027_PC_ATAC_seq_rep1_ATACseq_SRR11539111_peak_11294	255	.	9.09935	28.6729	25.5568	457
chr17	43712001	43712300	GSE148515_Galang_2020_GSM4473027_PC_ATAC_seq_rep1_ATACseq_SRR11539111_peak_11295	19	.	2.88516	4.11235	1.93879	290
chr17	43744043	43744684	GSE148515_Galang_2020_GSM4473027_PC_ATAC_seq_rep1_ATACseq_SRR11539111_peak_11296	57	.	4.21677	8.17385	5.72601	574
chr17	43801236	43802558	GSE148515_Galang_2020_GSM4473027_PC_ATAC_seq_rep1_ATACseq_SRR11539111_peak_11297	224	.	8.43354	25.4983	22.4686	664
chr17	43803631	43804311	GSE148515_Galang_2020_GSM4473027_PC_ATAC_seq_rep1_ATACseq_SRR11539111_peak_11298	95	.	5.32645	12.1751	9.5586	319
chr17	43849137	43849416	GSE148515_Galang_2020_GSM4473027_PC_ATAC_seq_rep1_ATACseq_SRR11539111_peak_11299	24	.	3.10709	4.72264	2.49256	83
chr17	43854707	43856831	GSE148515_Galang_2020_GSM4473027_PC_ATAC_seq_rep1_ATACseq_SRR11539111_peak_11300	224	.	8.43354	25.4983	22.4686	675
chr17	43903642	43904453	GSE148515_Galang_2020_GSM4473027_PC_ATAC_seq_rep1_ATACseq_SRR11539111_peak_11301	50	.	3.99484	7.43517	5.0253	597
chr17	44020959	44021247	GSE148515_Galang_2020_GSM4473027_PC_ATAC_seq_rep1_ATACseq_SRR11539111_peak_11302	14	.	2.66322	3.53274	1.4239	1
chr17	44026136	44026854	GSE148515_Galang_2020_GSM4473027_PC_ATAC_seq_rep1_ATACseq_SRR11539111_peak_11303	43	.	3.7729	6.7194	4.34939	323
chr17	44078466	44079097	GSE148515_Galang_2020_GSM4473027_PC_ATAC_seq_rep1_ATACseq_SRR11539111_peak_11304	50	.	3.99484	7.43517	5.0253	313
chr17	44105403	44106330	GSE148515_Galang_2020_GSM4473027_PC_ATAC_seq_rep1_ATACseq_SRR11539111_peak_11305	245	.	8.87741	27.6039	24.5172	376
chr17	44151864	44152328	GSE148515_Galang_2020_GSM4473027_PC_ATAC_seq_rep1_ATACseq_SRR11539111_peak_11306	50	.	3.99484	7.43517	5.0253	348
chr17	44188270	44189949	GSE148515_Galang_2020_GSM4473027_PC_ATAC_seq_rep1_ATACseq_SRR11539111_peak_11307	129	.	6.21419	15.6969	12.9578	367
chr17	44215374	44215662	GSE148515_Galang_2020_GSM4473027_PC_ATAC_seq_rep1_ATACseq_SRR11539111_peak_11308	43	.	3.7729	6.7194	4.34939	188
chr17	44254530	44254793	GSE148515_Galang_2020_GSM4473027_PC_ATAC_seq_rep1_ATACseq_SRR11539111_peak_11309	24	.	3.10709	4.72264	2.49256	192
chr17	44256801	44257264	GSE148515_Galang_2020_GSM4473027_PC_ATAC_seq_rep1_ATACseq_SRR11539111_peak_11310	19	.	2.88516	4.11235	1.93879	369
chr17	44300900	44301486	GSE148515_Galang_2020_GSM4473027_PC_ATAC_seq_rep1_ATACseq_SRR11539111_peak_11311	43	.	3.7729	6.7194	4.34939	67
chr17	44371593	44371940	GSE148515_Galang_2020_GSM4473027_PC_ATAC_seq_rep1_ATACseq_SRR11539111_peak_11312	57	.	4.21677	8.17385	5.72601	178
chr17	44373734	44374382	GSE148515_Galang_2020_GSM4473027_PC_ATAC_seq_rep1_ATACseq_SRR11539111_peak_11313	64	.	4.43871	8.93433	6.45035	423
chr17	44672065	44672740	GSE148515_Galang_2020_GSM4473027_PC_ATAC_seq_rep1_ATACseq_SRR11539111_peak_11314	87	.	5.10451	11.3368	8.75218	419
chr17	44734726	44736393	GSE148515_Galang_2020_GSM4473027_PC_ATAC_seq_rep1_ATACseq_SRR11539111_peak_11315	79	.	4.88258	10.5167	7.96451	1367
chr17	44776809	44777898	GSE148515_Galang_2020_GSM4473027_PC_ATAC_seq_rep1_ATACseq_SRR11539111_peak_11316	376	.	11.5406	41.0705	37.6139	305
chr17	45158294	45158641	GSE148515_Galang_2020_GSM4473027_PC_ATAC_seq_rep1_ATACseq_SRR11539111_peak_11317	24	.	3.10709	4.72264	2.49256	175
chr17	45433027	45434355	GSE148515_Galang_2020_GSM4473027_PC_ATAC_seq_rep1_ATACseq_SRR11539111_peak_11318	353	.	11.0968	38.7353	35.3434	618
chr17	45474640	45475257	GSE148515_Galang_2020_GSM4473027_PC_ATAC_seq_rep1_ATACseq_SRR11539111_peak_11319	30	.	3.32903	5.36169	3.08096	456
chr17	45478424	45478687	GSE148515_Galang_2020_GSM4473027_PC_ATAC_seq_rep1_ATACseq_SRR11539111_peak_11320	37	.	3.55097	6.02778	3.70079	197
chr17	45479060	45479360	GSE148515_Galang_2020_GSM4473027_PC_ATAC_seq_rep1_ATACseq_SRR11539111_peak_11321	19	.	2.88516	4.11235	1.93879	13
chr17	45506694	45507219	GSE148515_Galang_2020_GSM4473027_PC_ATAC_seq_rep1_ATACseq_SRR11539111_peak_11322	185	.	7.5458	21.4242	18.5102	206
chr17	45545169	45545864	GSE148515_Galang_2020_GSM4473027_PC_ATAC_seq_rep1_ATACseq_SRR11539111_peak_11323	24	.	3.10709	4.72264	2.49256	476
chr17	45549247	45550010	GSE148515_Galang_2020_GSM4473027_PC_ATAC_seq_rep1_ATACseq_SRR11539111_peak_11324	37	.	3.55097	6.02778	3.70079	670
chr17	45555114	45556051	GSE148515_Galang_2020_GSM4473027_PC_ATAC_seq_rep1_ATACseq_SRR11539111_peak_11325	204	.	7.98967	23.4376	20.4655	594
chr17	45563204	45565123	GSE148515_Galang_2020_GSM4473027_PC_ATAC_seq_rep1_ATACseq_SRR11539111_peak_11326	224	.	8.43354	25.4983	22.4686	757
chr17	45567201	45567708	GSE148515_Galang_2020_GSM4473027_PC_ATAC_seq_rep1_ATACseq_SRR11539111_peak_11327	19	.	2.88516	4.11235	1.93879	118
chr17	45571495	45575255	GSE148515_Galang_2020_GSM4473027_PC_ATAC_seq_rep1_ATACseq_SRR11539111_peak_11328	606	.	15.7574	64.7505	60.643	1743
chr17	45579292	45579664	GSE148515_Galang_2020_GSM4473027_PC_ATAC_seq_rep1_ATACseq_SRR11539111_peak_11329	14	.	2.66322	3.53274	1.4239	240
chr17	45581249	45581690	GSE148515_Galang_2020_GSM4473027_PC_ATAC_seq_rep1_ATACseq_SRR11539111_peak_11330	43	.	3.7729	6.7194	4.34939	400
chr17	45584231	45586001	GSE148515_Galang_2020_GSM4473027_PC_ATAC_seq_rep1_ATACseq_SRR11539111_peak_11331	147	.	6.65806	17.5506	14.7521	1178
chr17	45591915	45592891	GSE148515_Galang_2020_GSM4473027_PC_ATAC_seq_rep1_ATACseq_SRR11539111_peak_11332	43	.	3.7729	6.7194	4.34939	812
chr17	45594574	45595866	GSE148515_Galang_2020_GSM4473027_PC_ATAC_seq_rep1_ATACseq_SRR11539111_peak_11333	138	.	6.43612	16.6165	13.8475	724
chr17	45596555	45597428	GSE148515_Galang_2020_GSM4473027_PC_ATAC_seq_rep1_ATACseq_SRR11539111_peak_11334	64	.	4.43871	8.93433	6.45035	693
chr17	45599501	45600159	GSE148515_Galang_2020_GSM4473027_PC_ATAC_seq_rep1_ATACseq_SRR11539111_peak_11335	64	.	4.43871	8.93433	6.45035	95
chr17	45601333	45601914	GSE148515_Galang_2020_GSM4473027_PC_ATAC_seq_rep1_ATACseq_SRR11539111_peak_11336	24	.	3.10709	4.72264	2.49256	198
chr17	45626804	45627132	GSE148515_Galang_2020_GSM4473027_PC_ATAC_seq_rep1_ATACseq_SRR11539111_peak_11337	87	.	5.10451	11.3368	8.75218	106
chr17	45630027	45630688	GSE148515_Galang_2020_GSM4473027_PC_ATAC_seq_rep1_ATACseq_SRR11539111_peak_11338	57	.	4.21677	8.17385	5.72601	367
chr17	45663431	45663719	GSE148515_Galang_2020_GSM4473027_PC_ATAC_seq_rep1_ATACseq_SRR11539111_peak_11339	24	.	3.10709	4.72264	2.49256	76
chr17	45663995	45664341	GSE148515_Galang_2020_GSM4473027_PC_ATAC_seq_rep1_ATACseq_SRR11539111_peak_11340	14	.	2.66322	3.53274	1.4239	182
chr17	45678212	45678656	GSE148515_Galang_2020_GSM4473027_PC_ATAC_seq_rep1_ATACseq_SRR11539111_peak_11341	37	.	3.55097	6.02778	3.70079	171
chr17	45680611	45681033	GSE148515_Galang_2020_GSM4473027_PC_ATAC_seq_rep1_ATACseq_SRR11539111_peak_11342	71	.	4.66064	9.7156	7.19701	60
chr17	45685094	45687152	GSE148515_Galang_2020_GSM4473027_PC_ATAC_seq_rep1_ATACseq_SRR11539111_peak_11343	434	.	12.6503	47.0503	43.4279	1271
chr17	45693854	45694413	GSE148515_Galang_2020_GSM4473027_PC_ATAC_seq_rep1_ATACseq_SRR11539111_peak_11344	37	.	3.55097	6.02778	3.70079	370
chr17	45700964	45701705	GSE148515_Galang_2020_GSM4473027_PC_ATAC_seq_rep1_ATACseq_SRR11539111_peak_11345	50	.	3.99484	7.43517	5.0253	49
chr17	45709826	45710330	GSE148515_Galang_2020_GSM4473027_PC_ATAC_seq_rep1_ATACseq_SRR11539111_peak_11346	50	.	3.99484	7.43517	5.0253	113
chr17	45718454	45718724	GSE148515_Galang_2020_GSM4473027_PC_ATAC_seq_rep1_ATACseq_SRR11539111_peak_11347	37	.	3.55097	6.02778	3.70079	76
chr17	45724228	45725184	GSE148515_Galang_2020_GSM4473027_PC_ATAC_seq_rep1_ATACseq_SRR11539111_peak_11348	95	.	5.32645	12.1751	9.5586	169
chr17	45729394	45730265	GSE148515_Galang_2020_GSM4473027_PC_ATAC_seq_rep1_ATACseq_SRR11539111_peak_11349	30	.	3.32903	5.36169	3.08096	74
chr17	45731301	45731817	GSE148515_Galang_2020_GSM4473027_PC_ATAC_seq_rep1_ATACseq_SRR11539111_peak_11350	64	.	4.43871	8.93433	6.45035	94
chr17	45732750	45737734	GSE148515_Galang_2020_GSM4473027_PC_ATAC_seq_rep1_ATACseq_SRR11539111_peak_11351	185	.	7.5458	21.4242	18.5102	1471
chr17	45742957	45743218	GSE148515_Galang_2020_GSM4473027_PC_ATAC_seq_rep1_ATACseq_SRR11539111_peak_11352	43	.	3.7729	6.7194	4.34939	114
chr17	45748438	45749537	GSE148515_Galang_2020_GSM4473027_PC_ATAC_seq_rep1_ATACseq_SRR11539111_peak_11353	255	.	9.09935	28.6729	25.5568	682
chr17	45754528	45755082	GSE148515_Galang_2020_GSM4473027_PC_ATAC_seq_rep1_ATACseq_SRR11539111_peak_11354	57	.	4.21677	8.17385	5.72601	74
chr17	45760848	45761465	GSE148515_Galang_2020_GSM4473027_PC_ATAC_seq_rep1_ATACseq_SRR11539111_peak_11355	19	.	2.88516	4.11235	1.93879	115
chr17	45766588	45767259	GSE148515_Galang_2020_GSM4473027_PC_ATAC_seq_rep1_ATACseq_SRR11539111_peak_11356	87	.	5.10451	11.3368	8.75218	349
chr17	45807845	45808099	GSE148515_Galang_2020_GSM4473027_PC_ATAC_seq_rep1_ATACseq_SRR11539111_peak_11357	19	.	2.88516	4.11235	1.93879	7
chr17	45811244	45813468	GSE148515_Galang_2020_GSM4473027_PC_ATAC_seq_rep1_ATACseq_SRR11539111_peak_11358	224	.	8.43354	25.4983	22.4686	1247
chr17	45814633	45815065	GSE148515_Galang_2020_GSM4473027_PC_ATAC_seq_rep1_ATACseq_SRR11539111_peak_11359	37	.	3.55097	6.02778	3.70079	80
chr17	45815356	45816794	GSE148515_Galang_2020_GSM4473027_PC_ATAC_seq_rep1_ATACseq_SRR11539111_peak_11360	103	.	5.54838	13.0309	10.3828	717
chr17	45848042	45848765	GSE148515_Galang_2020_GSM4473027_PC_ATAC_seq_rep1_ATACseq_SRR11539111_peak_11361	71	.	4.66064	9.7156	7.19701	234
chr17	45865885	45866648	GSE148515_Galang_2020_GSM4473027_PC_ATAC_seq_rep1_ATACseq_SRR11539111_peak_11362	30	.	3.32903	5.36169	3.08096	311
chr17	45911367	45911813	GSE148515_Galang_2020_GSM4473027_PC_ATAC_seq_rep1_ATACseq_SRR11539111_peak_11363	43	.	3.7729	6.7194	4.34939	90
chr17	45997389	45997657	GSE148515_Galang_2020_GSM4473027_PC_ATAC_seq_rep1_ATACseq_SRR11539111_peak_11364	14	.	2.66322	3.53274	1.4239	70
chr17	46026173	46026767	GSE148515_Galang_2020_GSM4473027_PC_ATAC_seq_rep1_ATACseq_SRR11539111_peak_11365	37	.	3.55097	6.02778	3.70079	274
chr17	46027087	46034582	GSE148515_Galang_2020_GSM4473027_PC_ATAC_seq_rep1_ATACseq_SRR11539111_peak_11366	458	.	13.0942	49.4959	45.8053	3937
chr17	46036398	46036692	GSE148515_Galang_2020_GSM4473027_PC_ATAC_seq_rep1_ATACseq_SRR11539111_peak_11367	30	.	3.32903	5.36169	3.08096	95
chr17	46040779	46041290	GSE148515_Galang_2020_GSM4473027_PC_ATAC_seq_rep1_ATACseq_SRR11539111_peak_11368	19	.	2.88516	4.11235	1.93879	449
chr17	46073730	46074279	GSE148515_Galang_2020_GSM4473027_PC_ATAC_seq_rep1_ATACseq_SRR11539111_peak_11369	43	.	3.7729	6.7194	4.34939	66
chr17	46083791	46084590	GSE148515_Galang_2020_GSM4473027_PC_ATAC_seq_rep1_ATACseq_SRR11539111_peak_11370	87	.	5.10451	11.3368	8.75218	530
chr17	46123802	46124371	GSE148515_Galang_2020_GSM4473027_PC_ATAC_seq_rep1_ATACseq_SRR11539111_peak_11371	30	.	3.32903	5.36169	3.08096	382
chr17	46132165	46132506	GSE148515_Galang_2020_GSM4473027_PC_ATAC_seq_rep1_ATACseq_SRR11539111_peak_11372	50	.	3.99484	7.43517	5.0253	186
chr17	46153138	46153708	GSE148515_Galang_2020_GSM4473027_PC_ATAC_seq_rep1_ATACseq_SRR11539111_peak_11373	175	.	7.32387	20.4361	17.551	387
chr17	46159764	46161887	GSE148515_Galang_2020_GSM4473027_PC_ATAC_seq_rep1_ATACseq_SRR11539111_peak_11374	750	.	18.1987	79.5081	75.0435	1114
chr17	46167011	46167358	GSE148515_Galang_2020_GSM4473027_PC_ATAC_seq_rep1_ATACseq_SRR11539111_peak_11375	24	.	3.10709	4.72264	2.49256	307
chr17	46202318	46203467	GSE148515_Galang_2020_GSM4473027_PC_ATAC_seq_rep1_ATACseq_SRR11539111_peak_11376	353	.	11.0968	38.7353	35.3434	330
chr17	46239629	46240181	GSE148515_Galang_2020_GSM4473027_PC_ATAC_seq_rep1_ATACseq_SRR11539111_peak_11377	147	.	6.65806	17.5506	14.7521	318
chr17	46246789	46247121	GSE148515_Galang_2020_GSM4473027_PC_ATAC_seq_rep1_ATACseq_SRR11539111_peak_11378	19	.	2.88516	4.11235	1.93879	5
chr17	46247591	46248426	GSE148515_Galang_2020_GSM4473027_PC_ATAC_seq_rep1_ATACseq_SRR11539111_peak_11379	214	.	8.21161	24.4622	21.4613	463
chr17	46252886	46254508	GSE148515_Galang_2020_GSM4473027_PC_ATAC_seq_rep1_ATACseq_SRR11539111_peak_11380	185	.	7.5458	21.4242	18.5102	1130
chr17	46265972	46266964	GSE148515_Galang_2020_GSM4473027_PC_ATAC_seq_rep1_ATACseq_SRR11539111_peak_11381	37	.	3.55097	6.02778	3.70079	581
chr17	46268807	46269376	GSE148515_Galang_2020_GSM4473027_PC_ATAC_seq_rep1_ATACseq_SRR11539111_peak_11382	30	.	3.32903	5.36169	3.08096	248
chr17	46269770	46270023	GSE148515_Galang_2020_GSM4473027_PC_ATAC_seq_rep1_ATACseq_SRR11539111_peak_11383	30	.	3.32903	5.36169	3.08096	55
chr17	46282484	46283305	GSE148515_Galang_2020_GSM4473027_PC_ATAC_seq_rep1_ATACseq_SRR11539111_peak_11384	214	.	8.21161	24.4622	21.4613	533
chr17	46297065	46298811	GSE148515_Galang_2020_GSM4473027_PC_ATAC_seq_rep1_ATACseq_SRR11539111_peak_11385	95	.	5.32645	12.1751	9.5586	1559
chr17	46327768	46328511	GSE148515_Galang_2020_GSM4473027_PC_ATAC_seq_rep1_ATACseq_SRR11539111_peak_11386	214	.	8.21161	24.4622	21.4613	329
chr17	46383246	46384434	GSE148515_Galang_2020_GSM4473027_PC_ATAC_seq_rep1_ATACseq_SRR11539111_peak_11387	581	.	15.3135	62.1431	58.1049	421
chr17	46433257	46433590	GSE148515_Galang_2020_GSM4473027_PC_ATAC_seq_rep1_ATACseq_SRR11539111_peak_11388	24	.	3.10709	4.72264	2.49256	275
chr17	46483310	46484090	GSE148515_Galang_2020_GSM4473027_PC_ATAC_seq_rep1_ATACseq_SRR11539111_peak_11389	50	.	3.99484	7.43517	5.0253	405
chr17	46525706	46526447	GSE148515_Galang_2020_GSM4473027_PC_ATAC_seq_rep1_ATACseq_SRR11539111_peak_11390	24	.	3.10709	4.72264	2.49256	107
chr17	46545506	46547158	GSE148515_Galang_2020_GSM4473027_PC_ATAC_seq_rep1_ATACseq_SRR11539111_peak_11391	138	.	6.43612	16.6165	13.8475	721
chr17	46551168	46554203	GSE148515_Galang_2020_GSM4473027_PC_ATAC_seq_rep1_ATACseq_SRR11539111_peak_11392	555	.	14.8697	59.5607	55.5928	1846
chr17	46554574	46557201	GSE148515_Galang_2020_GSM4473027_PC_ATAC_seq_rep1_ATACseq_SRR11539111_peak_11393	619	.	15.9793	66.0634	61.9217	1690
chr17	46624009	46624320	GSE148515_Galang_2020_GSM4473027_PC_ATAC_seq_rep1_ATACseq_SRR11539111_peak_11394	37	.	3.55097	6.02778	3.70079	273
chr17	46628662	46629705	GSE148515_Galang_2020_GSM4473027_PC_ATAC_seq_rep1_ATACseq_SRR11539111_peak_11395	147	.	6.65806	17.5506	14.7521	335
chr17	46637271	46637647	GSE148515_Galang_2020_GSM4473027_PC_ATAC_seq_rep1_ATACseq_SRR11539111_peak_11396	37	.	3.55097	6.02778	3.70079	113
chr17	46645121	46646766	GSE148515_Galang_2020_GSM4473027_PC_ATAC_seq_rep1_ATACseq_SRR11539111_peak_11397	387	.	11.7626	42.2505	38.7619	1042
chr17	46649984	46651197	GSE148515_Galang_2020_GSM4473027_PC_ATAC_seq_rep1_ATACseq_SRR11539111_peak_11398	376	.	11.5406	41.0705	37.6139	410
chr17	46653409	46653879	GSE148515_Galang_2020_GSM4473027_PC_ATAC_seq_rep1_ATACseq_SRR11539111_peak_11399	24	.	3.10709	4.72264	2.49256	52
chr17	46673942	46674644	GSE148515_Galang_2020_GSM4473027_PC_ATAC_seq_rep1_ATACseq_SRR11539111_peak_11400	166	.	7.10193	19.4609	16.6046	318
chr17	46678328	46679450	GSE148515_Galang_2020_GSM4473027_PC_ATAC_seq_rep1_ATACseq_SRR11539111_peak_11401	156	.	6.87999	18.4989	15.6714	549
chr17	46680179	46681649	GSE148515_Galang_2020_GSM4473027_PC_ATAC_seq_rep1_ATACseq_SRR11539111_peak_11402	606	.	15.7574	64.7505	60.643	706
chr17	46704279	46705563	GSE148515_Galang_2020_GSM4473027_PC_ATAC_seq_rep1_ATACseq_SRR11539111_peak_11403	353	.	11.0968	38.7353	35.3434	640
chr17	46711289	46712136	GSE148515_Galang_2020_GSM4473027_PC_ATAC_seq_rep1_ATACseq_SRR11539111_peak_11404	103	.	5.54838	13.0309	10.3828	277
chr17	46725746	46726223	GSE148515_Galang_2020_GSM4473027_PC_ATAC_seq_rep1_ATACseq_SRR11539111_peak_11405	30	.	3.32903	5.36169	3.08096	62
chr17	46751434	46752493	GSE148515_Galang_2020_GSM4473027_PC_ATAC_seq_rep1_ATACseq_SRR11539111_peak_11406	266	.	9.32128	29.7522	26.6069	707
chr17	46772200	46773149	GSE148515_Galang_2020_GSM4473027_PC_ATAC_seq_rep1_ATACseq_SRR11539111_peak_11407	112	.	5.77032	13.9036	11.2249	524
chr17	46782115	46782806	GSE148515_Galang_2020_GSM4473027_PC_ATAC_seq_rep1_ATACseq_SRR11539111_peak_11408	71	.	4.66064	9.7156	7.19701	540
chr17	46852987	46853791	GSE148515_Galang_2020_GSM4473027_PC_ATAC_seq_rep1_ATACseq_SRR11539111_peak_11409	147	.	6.65806	17.5506	14.7521	483
chr17	46856550	46858568	GSE148515_Galang_2020_GSM4473027_PC_ATAC_seq_rep1_ATACseq_SRR11539111_peak_11410	387	.	11.7626	42.2505	38.7619	1151
chr17	46889349	46891204	GSE148515_Galang_2020_GSM4473027_PC_ATAC_seq_rep1_ATACseq_SRR11539111_peak_11411	482	.	13.5381	51.9707	48.2118	1350
chr17	46960087	46960827	GSE148515_Galang_2020_GSM4473027_PC_ATAC_seq_rep1_ATACseq_SRR11539111_peak_11412	138	.	6.43612	16.6165	13.8475	352
chr17	47005938	47006414	GSE148515_Galang_2020_GSM4473027_PC_ATAC_seq_rep1_ATACseq_SRR11539111_peak_11413	24	.	3.10709	4.72264	2.49256	413
chr17	47009187	47010918	GSE148515_Galang_2020_GSM4473027_PC_ATAC_seq_rep1_ATACseq_SRR11539111_peak_11414	309	.	10.209	34.1692	30.903	1331
chr17	47038693	47039302	GSE148515_Galang_2020_GSM4473027_PC_ATAC_seq_rep1_ATACseq_SRR11539111_peak_11415	37	.	3.55097	6.02778	3.70079	382
chr17	47139545	47141540	GSE148515_Galang_2020_GSM4473027_PC_ATAC_seq_rep1_ATACseq_SRR11539111_peak_11416	255	.	9.09935	28.6729	25.5568	399
chr17	47174313	47175024	GSE148515_Galang_2020_GSM4473027_PC_ATAC_seq_rep1_ATACseq_SRR11539111_peak_11417	50	.	3.99484	7.43517	5.0253	633
chr17	47198115	47198444	GSE148515_Galang_2020_GSM4473027_PC_ATAC_seq_rep1_ATACseq_SRR11539111_peak_11418	24	.	3.10709	4.72264	2.49256	76
chr17	47446159	47446457	GSE148515_Galang_2020_GSM4473027_PC_ATAC_seq_rep1_ATACseq_SRR11539111_peak_11419	37	.	3.55097	6.02778	3.70079	117
chr17	47450145	47450407	GSE148515_Galang_2020_GSM4473027_PC_ATAC_seq_rep1_ATACseq_SRR11539111_peak_11420	19	.	2.88516	4.11235	1.93879	244
chr17	47458475	47458762	GSE148515_Galang_2020_GSM4473027_PC_ATAC_seq_rep1_ATACseq_SRR11539111_peak_11421	30	.	3.32903	5.36169	3.08096	236
chr17	47480460	47480727	GSE148515_Galang_2020_GSM4473027_PC_ATAC_seq_rep1_ATACseq_SRR11539111_peak_11422	19	.	2.88516	4.11235	1.93879	62
chr17	47501698	47502603	GSE148515_Galang_2020_GSM4473027_PC_ATAC_seq_rep1_ATACseq_SRR11539111_peak_11423	320	.	10.431	35.2972	32.0003	577
chr17	47504588	47505608	GSE148515_Galang_2020_GSM4473027_PC_ATAC_seq_rep1_ATACseq_SRR11539111_peak_11424	64	.	4.43871	8.93433	6.45035	690
chr17	47507414	47508434	GSE148515_Galang_2020_GSM4473027_PC_ATAC_seq_rep1_ATACseq_SRR11539111_peak_11425	50	.	3.99484	7.43517	5.0253	707
chr17	47511072	47512487	GSE148515_Galang_2020_GSM4473027_PC_ATAC_seq_rep1_ATACseq_SRR11539111_peak_11426	342	.	10.8748	37.5805	34.2206	317
chr17	47518124	47518556	GSE148515_Galang_2020_GSM4473027_PC_ATAC_seq_rep1_ATACseq_SRR11539111_peak_11427	57	.	4.21677	8.17385	5.72601	297
chr17	47521595	47522598	GSE148515_Galang_2020_GSM4473027_PC_ATAC_seq_rep1_ATACseq_SRR11539111_peak_11428	79	.	4.88258	10.5167	7.96451	265
chr17	47592496	47596826	GSE148515_Galang_2020_GSM4473027_PC_ATAC_seq_rep1_ATACseq_SRR11539111_peak_11429	364	.	11.3187	39.8987	36.4743	999
chr17	47597708	47598930	GSE148515_Galang_2020_GSM4473027_PC_ATAC_seq_rep1_ATACseq_SRR11539111_peak_11430	112	.	5.77032	13.9036	11.2249	437
chr17	47601802	47602074	GSE148515_Galang_2020_GSM4473027_PC_ATAC_seq_rep1_ATACseq_SRR11539111_peak_11431	37	.	3.55097	6.02778	3.70079	149
chr17	47610862	47611846	GSE148515_Galang_2020_GSM4473027_PC_ATAC_seq_rep1_ATACseq_SRR11539111_peak_11432	234	.	8.65548	26.5456	23.4871	735
chr17	47628736	47630720	GSE148515_Galang_2020_GSM4473027_PC_ATAC_seq_rep1_ATACseq_SRR11539111_peak_11433	482	.	13.5381	51.9707	48.2118	812
chr17	47686954	47689716	GSE148515_Galang_2020_GSM4473027_PC_ATAC_seq_rep1_ATACseq_SRR11539111_peak_11434	320	.	10.431	35.2972	32.0003	1105
chr17	47693747	47695753	GSE148515_Galang_2020_GSM4473027_PC_ATAC_seq_rep1_ATACseq_SRR11539111_peak_11435	470	.	13.3161	50.7297	47.0049	1334
chr17	47702717	47703292	GSE148515_Galang_2020_GSM4473027_PC_ATAC_seq_rep1_ATACseq_SRR11539111_peak_11436	37	.	3.55097	6.02778	3.70079	30
chr17	47736795	47740177	GSE148515_Galang_2020_GSM4473027_PC_ATAC_seq_rep1_ATACseq_SRR11539111_peak_11437	606	.	15.7574	64.7505	60.643	682
chr17	47756230	47757409	GSE148515_Galang_2020_GSM4473027_PC_ATAC_seq_rep1_ATACseq_SRR11539111_peak_11438	95	.	5.32645	12.1751	9.5586	376
chr17	47759418	47761264	GSE148515_Galang_2020_GSM4473027_PC_ATAC_seq_rep1_ATACseq_SRR11539111_peak_11439	224	.	8.43354	25.4983	22.4686	486
chr17	47762073	47763792	GSE148515_Galang_2020_GSM4473027_PC_ATAC_seq_rep1_ATACseq_SRR11539111_peak_11440	120	.	5.99225	14.7924	12.0833	869
chr17	47768684	47769289	GSE148515_Galang_2020_GSM4473027_PC_ATAC_seq_rep1_ATACseq_SRR11539111_peak_11441	43	.	3.7729	6.7194	4.34939	418
chr17	47772725	47773186	GSE148515_Galang_2020_GSM4473027_PC_ATAC_seq_rep1_ATACseq_SRR11539111_peak_11442	30	.	3.32903	5.36169	3.08096	360
chr17	47786504	47786978	GSE148515_Galang_2020_GSM4473027_PC_ATAC_seq_rep1_ATACseq_SRR11539111_peak_11443	37	.	3.55097	6.02778	3.70079	198
chr17	47792236	47794075	GSE148515_Galang_2020_GSM4473027_PC_ATAC_seq_rep1_ATACseq_SRR11539111_peak_11444	138	.	6.43612	16.6165	13.8475	1307
chr17	47795571	47796678	GSE148515_Galang_2020_GSM4473027_PC_ATAC_seq_rep1_ATACseq_SRR11539111_peak_11445	57	.	4.21677	8.17385	5.72601	1008
chr17	47831429	47834228	GSE148515_Galang_2020_GSM4473027_PC_ATAC_seq_rep1_ATACseq_SRR11539111_peak_11446	129	.	6.21419	15.6969	12.9578	1706
chr17	47873385	47874070	GSE148515_Galang_2020_GSM4473027_PC_ATAC_seq_rep1_ATACseq_SRR11539111_peak_11447	71	.	4.66064	9.7156	7.19701	326
chr17	47876497	47877008	GSE148515_Galang_2020_GSM4473027_PC_ATAC_seq_rep1_ATACseq_SRR11539111_peak_11448	24	.	3.10709	4.72264	2.49256	181
chr17	47877299	47879086	GSE148515_Galang_2020_GSM4473027_PC_ATAC_seq_rep1_ATACseq_SRR11539111_peak_11449	79	.	4.88258	10.5167	7.96451	559
chr17	47879340	47879629	GSE148515_Galang_2020_GSM4473027_PC_ATAC_seq_rep1_ATACseq_SRR11539111_peak_11450	50	.	3.99484	7.43517	5.0253	185
chr17	47921487	47922017	GSE148515_Galang_2020_GSM4473027_PC_ATAC_seq_rep1_ATACseq_SRR11539111_peak_11451	57	.	4.21677	8.17385	5.72601	309
chr17	47922748	47925617	GSE148515_Galang_2020_GSM4473027_PC_ATAC_seq_rep1_ATACseq_SRR11539111_peak_11452	410	.	12.2064	44.6348	41.0803	1945
chr17	47968578	47969022	GSE148515_Galang_2020_GSM4473027_PC_ATAC_seq_rep1_ATACseq_SRR11539111_peak_11453	14	.	2.66322	3.53274	1.4239	152
chr17	47973613	47976816	GSE148515_Galang_2020_GSM4473027_PC_ATAC_seq_rep1_ATACseq_SRR11539111_peak_11454	194	.	7.76774	22.4248	19.4815	2800
chr17	47979264	47979584	GSE148515_Galang_2020_GSM4473027_PC_ATAC_seq_rep1_ATACseq_SRR11539111_peak_11455	57	.	4.21677	8.17385	5.72601	226
chr17	48001254	48002295	GSE148515_Galang_2020_GSM4473027_PC_ATAC_seq_rep1_ATACseq_SRR11539111_peak_11456	57	.	4.21677	8.17385	5.72601	584
chr17	48023067	48024975	GSE148515_Galang_2020_GSM4473027_PC_ATAC_seq_rep1_ATACseq_SRR11539111_peak_11457	129	.	6.21419	15.6969	12.9578	1260
chr17	48027727	48028025	GSE148515_Galang_2020_GSM4473027_PC_ATAC_seq_rep1_ATACseq_SRR11539111_peak_11458	37	.	3.55097	6.02778	3.70079	136
chr17	48029620	48030068	GSE148515_Galang_2020_GSM4473027_PC_ATAC_seq_rep1_ATACseq_SRR11539111_peak_11459	43	.	3.7729	6.7194	4.34939	174
chr17	48041424	48042174	GSE148515_Galang_2020_GSM4473027_PC_ATAC_seq_rep1_ATACseq_SRR11539111_peak_11460	37	.	3.55097	6.02778	3.70079	661
chr17	48057097	48057994	GSE148515_Galang_2020_GSM4473027_PC_ATAC_seq_rep1_ATACseq_SRR11539111_peak_11461	129	.	6.21419	15.6969	12.9578	316
chr17	48095866	48096171	GSE148515_Galang_2020_GSM4473027_PC_ATAC_seq_rep1_ATACseq_SRR11539111_peak_11462	24	.	3.10709	4.72264	2.49256	220
chr17	48100470	48101764	GSE148515_Galang_2020_GSM4473027_PC_ATAC_seq_rep1_ATACseq_SRR11539111_peak_11463	120	.	5.99225	14.7924	12.0833	702
chr17	48362826	48363975	GSE148515_Galang_2020_GSM4473027_PC_ATAC_seq_rep1_ATACseq_SRR11539111_peak_11464	37	.	3.55097	6.02778	3.70079	369
chr17	48408472	48410684	GSE148515_Galang_2020_GSM4473027_PC_ATAC_seq_rep1_ATACseq_SRR11539111_peak_11465	1001	.	22.1935	104.998	100.142	1469
chr17	48427075	48427584	GSE148515_Galang_2020_GSM4473027_PC_ATAC_seq_rep1_ATACseq_SRR11539111_peak_11466	71	.	4.66064	9.7156	7.19701	155
chr17	48430524	48431618	GSE148515_Galang_2020_GSM4473027_PC_ATAC_seq_rep1_ATACseq_SRR11539111_peak_11467	112	.	5.77032	13.9036	11.2249	215
chr17	48432372	48433825	GSE148515_Galang_2020_GSM4473027_PC_ATAC_seq_rep1_ATACseq_SRR11539111_peak_11468	245	.	8.87741	27.6039	24.5172	402
chr17	48436165	48438390	GSE148515_Galang_2020_GSM4473027_PC_ATAC_seq_rep1_ATACseq_SRR11539111_peak_11469	156	.	6.87999	18.4989	15.6714	626
chr17	48585776	48586208	GSE148515_Galang_2020_GSM4473027_PC_ATAC_seq_rep1_ATACseq_SRR11539111_peak_11470	19	.	2.88516	4.11235	1.93879	198
chr17	48931727	48932177	GSE148515_Galang_2020_GSM4473027_PC_ATAC_seq_rep1_ATACseq_SRR11539111_peak_11471	129	.	6.21419	15.6969	12.9578	109
chr17	49029764	49030164	GSE148515_Galang_2020_GSM4473027_PC_ATAC_seq_rep1_ATACseq_SRR11539111_peak_11472	37	.	3.55097	6.02778	3.70079	56
chr17	49078040	49078654	GSE148515_Galang_2020_GSM4473027_PC_ATAC_seq_rep1_ATACseq_SRR11539111_peak_11473	50	.	3.99484	7.43517	5.0253	310
chr17	49154037	49154612	GSE148515_Galang_2020_GSM4473027_PC_ATAC_seq_rep1_ATACseq_SRR11539111_peak_11474	57	.	4.21677	8.17385	5.72601	196
chr17	49314806	49315583	GSE148515_Galang_2020_GSM4473027_PC_ATAC_seq_rep1_ATACseq_SRR11539111_peak_11475	50	.	3.99484	7.43517	5.0253	191
chr17	49424203	49424594	GSE148515_Galang_2020_GSM4473027_PC_ATAC_seq_rep1_ATACseq_SRR11539111_peak_11476	37	.	3.55097	6.02778	3.70079	83
chr17	49428219	49429540	GSE148515_Galang_2020_GSM4473027_PC_ATAC_seq_rep1_ATACseq_SRR11539111_peak_11477	103	.	5.54838	13.0309	10.3828	132
chr17	49457792	49458056	GSE148515_Galang_2020_GSM4473027_PC_ATAC_seq_rep1_ATACseq_SRR11539111_peak_11478	43	.	3.7729	6.7194	4.34939	186
chr17	49468349	49468810	GSE148515_Galang_2020_GSM4473027_PC_ATAC_seq_rep1_ATACseq_SRR11539111_peak_11479	57	.	4.21677	8.17385	5.72601	55
chr17	49472768	49473190	GSE148515_Galang_2020_GSM4473027_PC_ATAC_seq_rep1_ATACseq_SRR11539111_peak_11480	57	.	4.21677	8.17385	5.72601	291
chr17	49489118	49489682	GSE148515_Galang_2020_GSM4473027_PC_ATAC_seq_rep1_ATACseq_SRR11539111_peak_11481	43	.	3.7729	6.7194	4.34939	127
chr17	49512340	49513387	GSE148515_Galang_2020_GSM4473027_PC_ATAC_seq_rep1_ATACseq_SRR11539111_peak_11482	79	.	4.88258	10.5167	7.96451	483
chr17	49519768	49520267	GSE148515_Galang_2020_GSM4473027_PC_ATAC_seq_rep1_ATACseq_SRR11539111_peak_11483	30	.	3.32903	5.36169	3.08096	171
chr17	49528095	49528707	GSE148515_Galang_2020_GSM4473027_PC_ATAC_seq_rep1_ATACseq_SRR11539111_peak_11484	24	.	3.10709	4.72264	2.49256	203
chr17	49539189	49539481	GSE148515_Galang_2020_GSM4473027_PC_ATAC_seq_rep1_ATACseq_SRR11539111_peak_11485	30	.	3.32903	5.36169	3.08096	28
chr17	49562799	49564703	GSE148515_Galang_2020_GSM4473027_PC_ATAC_seq_rep1_ATACseq_SRR11539111_peak_11486	129	.	6.21419	15.6969	12.9578	1482
chr17	49614836	49615834	GSE148515_Galang_2020_GSM4473027_PC_ATAC_seq_rep1_ATACseq_SRR11539111_peak_11487	138	.	6.43612	16.6165	13.8475	273
chr17	49626974	49627652	GSE148515_Galang_2020_GSM4473027_PC_ATAC_seq_rep1_ATACseq_SRR11539111_peak_11488	95	.	5.32645	12.1751	9.5586	465
chr17	49643089	49644139	GSE148515_Galang_2020_GSM4473027_PC_ATAC_seq_rep1_ATACseq_SRR11539111_peak_11489	87	.	5.10451	11.3368	8.75218	693
chr17	49690784	49692134	GSE148515_Galang_2020_GSM4473027_PC_ATAC_seq_rep1_ATACseq_SRR11539111_peak_11490	95	.	5.32645	12.1751	9.5586	66
chr17	49738196	49738725	GSE148515_Galang_2020_GSM4473027_PC_ATAC_seq_rep1_ATACseq_SRR11539111_peak_11491	71	.	4.66064	9.7156	7.19701	227
chr17	49756923	49757507	GSE148515_Galang_2020_GSM4473027_PC_ATAC_seq_rep1_ATACseq_SRR11539111_peak_11492	37	.	3.55097	6.02778	3.70079	239
chr17	49830470	49831064	GSE148515_Galang_2020_GSM4473027_PC_ATAC_seq_rep1_ATACseq_SRR11539111_peak_11493	43	.	3.7729	6.7194	4.34939	284
chr17	49837279	49837924	GSE148515_Galang_2020_GSM4473027_PC_ATAC_seq_rep1_ATACseq_SRR11539111_peak_11494	71	.	4.66064	9.7156	7.19701	390
chr17	49844391	49844794	GSE148515_Galang_2020_GSM4473027_PC_ATAC_seq_rep1_ATACseq_SRR11539111_peak_11495	24	.	3.10709	4.72264	2.49256	250
chr17	49850471	49850782	GSE148515_Galang_2020_GSM4473027_PC_ATAC_seq_rep1_ATACseq_SRR11539111_peak_11496	19	.	2.88516	4.11235	1.93879	47
chr17	49898690	49899193	GSE148515_Galang_2020_GSM4473027_PC_ATAC_seq_rep1_ATACseq_SRR11539111_peak_11497	30	.	3.32903	5.36169	3.08096	286
chr17	49982544	49983248	GSE148515_Galang_2020_GSM4473027_PC_ATAC_seq_rep1_ATACseq_SRR11539111_peak_11498	57	.	4.21677	8.17385	5.72601	156
chr17	50069839	50070444	GSE148515_Galang_2020_GSM4473027_PC_ATAC_seq_rep1_ATACseq_SRR11539111_peak_11499	103	.	5.54838	13.0309	10.3828	215
chr17	50120196	50120462	GSE148515_Galang_2020_GSM4473027_PC_ATAC_seq_rep1_ATACseq_SRR11539111_peak_11500	57	.	4.21677	8.17385	5.72601	85
chr17	50189299	50189728	GSE148515_Galang_2020_GSM4473027_PC_ATAC_seq_rep1_ATACseq_SRR11539111_peak_11501	19	.	2.88516	4.11235	1.93879	151
chr17	50292675	50293392	GSE148515_Galang_2020_GSM4473027_PC_ATAC_seq_rep1_ATACseq_SRR11539111_peak_11502	103	.	5.54838	13.0309	10.3828	189
chr17	50508552	50510063	GSE148515_Galang_2020_GSM4473027_PC_ATAC_seq_rep1_ATACseq_SRR11539111_peak_11503	234	.	8.65548	26.5456	23.4871	644
chr17	50735120	50737273	GSE148515_Galang_2020_GSM4473027_PC_ATAC_seq_rep1_ATACseq_SRR11539111_peak_11504	166	.	7.10193	19.4609	16.6046	915
chr17	50760721	50761443	GSE148515_Galang_2020_GSM4473027_PC_ATAC_seq_rep1_ATACseq_SRR11539111_peak_11505	103	.	5.54838	13.0309	10.3828	449
chr17	51178306	51179684	GSE148515_Galang_2020_GSM4473027_PC_ATAC_seq_rep1_ATACseq_SRR11539111_peak_11506	331	.	10.6529	36.4344	33.1066	1036
chr17	51477624	51478074	GSE148515_Galang_2020_GSM4473027_PC_ATAC_seq_rep1_ATACseq_SRR11539111_peak_11507	37	.	3.55097	6.02778	3.70079	172
chr17	51812565	51814105	GSE148515_Galang_2020_GSM4473027_PC_ATAC_seq_rep1_ATACseq_SRR11539111_peak_11508	224	.	8.43354	25.4983	22.4686	797
chr17	51832209	51833437	GSE148515_Galang_2020_GSM4473027_PC_ATAC_seq_rep1_ATACseq_SRR11539111_peak_11509	204	.	7.98967	23.4376	20.4655	585
chr17	53478168	53480304	GSE148515_Galang_2020_GSM4473027_PC_ATAC_seq_rep1_ATACseq_SRR11539111_peak_11510	777	.	18.6426	82.2624	77.7406	949
chr17	53566512	53568525	GSE148515_Galang_2020_GSM4473027_PC_ATAC_seq_rep1_ATACseq_SRR11539111_peak_11511	266	.	9.32128	29.7522	26.6069	1008
chr17	53587105	53587610	GSE148515_Galang_2020_GSM4473027_PC_ATAC_seq_rep1_ATACseq_SRR11539111_peak_11512	64	.	4.43871	8.93433	6.45035	112
chr17	53596189	53596555	GSE148515_Galang_2020_GSM4473027_PC_ATAC_seq_rep1_ATACseq_SRR11539111_peak_11513	57	.	4.21677	8.17385	5.72601	274
chr17	53688900	53690186	GSE148515_Galang_2020_GSM4473027_PC_ATAC_seq_rep1_ATACseq_SRR11539111_peak_11514	470	.	13.3161	50.7297	47.0049	588
chr17	55878433	55879368	GSE148515_Galang_2020_GSM4473027_PC_ATAC_seq_rep1_ATACseq_SRR11539111_peak_11515	204	.	7.98967	23.4376	20.4655	612
chr17	55891711	55892635	GSE148515_Galang_2020_GSM4473027_PC_ATAC_seq_rep1_ATACseq_SRR11539111_peak_11516	234	.	8.65548	26.5456	23.4871	318
chr17	55944929	55945610	GSE148515_Galang_2020_GSM4473027_PC_ATAC_seq_rep1_ATACseq_SRR11539111_peak_11517	129	.	6.21419	15.6969	12.9578	441
chr17	55958886	55959930	GSE148515_Galang_2020_GSM4473027_PC_ATAC_seq_rep1_ATACseq_SRR11539111_peak_11518	224	.	8.43354	25.4983	22.4686	308
chr17	55969325	55969689	GSE148515_Galang_2020_GSM4473027_PC_ATAC_seq_rep1_ATACseq_SRR11539111_peak_11519	43	.	3.7729	6.7194	4.34939	231
chr17	55976438	55976990	GSE148515_Galang_2020_GSM4473027_PC_ATAC_seq_rep1_ATACseq_SRR11539111_peak_11520	24	.	3.10709	4.72264	2.49256	340
chr17	56007979	56010250	GSE148515_Galang_2020_GSM4473027_PC_ATAC_seq_rep1_ATACseq_SRR11539111_peak_11521	185	.	7.5458	21.4242	18.5102	881
chr17	56010665	56010927	GSE148515_Galang_2020_GSM4473027_PC_ATAC_seq_rep1_ATACseq_SRR11539111_peak_11522	19	.	2.88516	4.11235	1.93879	257
chr17	56019108	56019362	GSE148515_Galang_2020_GSM4473027_PC_ATAC_seq_rep1_ATACseq_SRR11539111_peak_11523	19	.	2.88516	4.11235	1.93879	15
chr17	56020465	56020991	GSE148515_Galang_2020_GSM4473027_PC_ATAC_seq_rep1_ATACseq_SRR11539111_peak_11524	24	.	3.10709	4.72264	2.49256	354
chr17	56021729	56022429	GSE148515_Galang_2020_GSM4473027_PC_ATAC_seq_rep1_ATACseq_SRR11539111_peak_11525	37	.	3.55097	6.02778	3.70079	153
chr17	56024693	56025514	GSE148515_Galang_2020_GSM4473027_PC_ATAC_seq_rep1_ATACseq_SRR11539111_peak_11526	30	.	3.32903	5.36169	3.08096	530
chr17	56036115	56037140	GSE148515_Galang_2020_GSM4473027_PC_ATAC_seq_rep1_ATACseq_SRR11539111_peak_11527	204	.	7.98967	23.4376	20.4655	576
chr17	56039999	56040602	GSE148515_Galang_2020_GSM4473027_PC_ATAC_seq_rep1_ATACseq_SRR11539111_peak_11528	255	.	9.09935	28.6729	25.5568	338
chr17	56073347	56075908	GSE148515_Galang_2020_GSM4473027_PC_ATAC_seq_rep1_ATACseq_SRR11539111_peak_11529	266	.	9.32128	29.7522	26.6069	1486
chr17	56078508	56081696	GSE148515_Galang_2020_GSM4473027_PC_ATAC_seq_rep1_ATACseq_SRR11539111_peak_11530	845	.	19.7522	89.2368	84.5744	809
chr17	56101467	56101790	GSE148515_Galang_2020_GSM4473027_PC_ATAC_seq_rep1_ATACseq_SRR11539111_peak_11531	43	.	3.7729	6.7194	4.34939	203
chr17	56108172	56111396	GSE148515_Galang_2020_GSM4473027_PC_ATAC_seq_rep1_ATACseq_SRR11539111_peak_11532	204	.	7.98967	23.4376	20.4655	1662
chr17	56113247	56113537	GSE148515_Galang_2020_GSM4473027_PC_ATAC_seq_rep1_ATACseq_SRR11539111_peak_11533	19	.	2.88516	4.11235	1.93879	71
chr17	56115167	56115641	GSE148515_Galang_2020_GSM4473027_PC_ATAC_seq_rep1_ATACseq_SRR11539111_peak_11534	37	.	3.55097	6.02778	3.70079	85
chr17	56117196	56118021	GSE148515_Galang_2020_GSM4473027_PC_ATAC_seq_rep1_ATACseq_SRR11539111_peak_11535	57	.	4.21677	8.17385	5.72601	279
chr17	56120094	56120561	GSE148515_Galang_2020_GSM4473027_PC_ATAC_seq_rep1_ATACseq_SRR11539111_peak_11536	79	.	4.88258	10.5167	7.96451	268
chr17	56124100	56124494	GSE148515_Galang_2020_GSM4473027_PC_ATAC_seq_rep1_ATACseq_SRR11539111_peak_11537	30	.	3.32903	5.36169	3.08096	134
chr17	56134170	56135145	GSE148515_Galang_2020_GSM4473027_PC_ATAC_seq_rep1_ATACseq_SRR11539111_peak_11538	57	.	4.21677	8.17385	5.72601	487
chr17	56139469	56139862	GSE148515_Galang_2020_GSM4473027_PC_ATAC_seq_rep1_ATACseq_SRR11539111_peak_11539	30	.	3.32903	5.36169	3.08096	167
chr17	56141084	56141447	GSE148515_Galang_2020_GSM4473027_PC_ATAC_seq_rep1_ATACseq_SRR11539111_peak_11540	30	.	3.32903	5.36169	3.08096	68
chr17	56162212	56162899	GSE148515_Galang_2020_GSM4473027_PC_ATAC_seq_rep1_ATACseq_SRR11539111_peak_11541	103	.	5.54838	13.0309	10.3828	161
chr17	56183444	56184193	GSE148515_Galang_2020_GSM4473027_PC_ATAC_seq_rep1_ATACseq_SRR11539111_peak_11542	156	.	6.87999	18.4989	15.6714	418
chr17	56185472	56186010	GSE148515_Galang_2020_GSM4473027_PC_ATAC_seq_rep1_ATACseq_SRR11539111_peak_11543	71	.	4.66064	9.7156	7.19701	288
chr17	56218538	56219076	GSE148515_Galang_2020_GSM4473027_PC_ATAC_seq_rep1_ATACseq_SRR11539111_peak_11544	129	.	6.21419	15.6969	12.9578	314
chr17	56255692	56257821	GSE148515_Galang_2020_GSM4473027_PC_ATAC_seq_rep1_ATACseq_SRR11539111_peak_11545	593	.	15.5355	63.4437	59.3714	529
chr17	56258195	56259073	GSE148515_Galang_2020_GSM4473027_PC_ATAC_seq_rep1_ATACseq_SRR11539111_peak_11546	24	.	3.10709	4.72264	2.49256	174
chr17	56260583	56261846	GSE148515_Galang_2020_GSM4473027_PC_ATAC_seq_rep1_ATACseq_SRR11539111_peak_11547	120	.	5.99225	14.7924	12.0833	927
chr17	56262769	56263154	GSE148515_Galang_2020_GSM4473027_PC_ATAC_seq_rep1_ATACseq_SRR11539111_peak_11548	87	.	5.10451	11.3368	8.75218	118
chr17	56266138	56266415	GSE148515_Galang_2020_GSM4473027_PC_ATAC_seq_rep1_ATACseq_SRR11539111_peak_11549	37	.	3.55097	6.02778	3.70079	270
chr17	56269042	56269545	GSE148515_Galang_2020_GSM4473027_PC_ATAC_seq_rep1_ATACseq_SRR11539111_peak_11550	37	.	3.55097	6.02778	3.70079	363
chr17	56276098	56278001	GSE148515_Galang_2020_GSM4473027_PC_ATAC_seq_rep1_ATACseq_SRR11539111_peak_11551	342	.	10.8748	37.5805	34.2206	783
chr17	56289378	56291740	GSE148515_Galang_2020_GSM4473027_PC_ATAC_seq_rep1_ATACseq_SRR11539111_peak_11552	224	.	8.43354	25.4983	22.4686	1766
chr17	56293160	56293539	GSE148515_Galang_2020_GSM4473027_PC_ATAC_seq_rep1_ATACseq_SRR11539111_peak_11553	43	.	3.7729	6.7194	4.34939	64
chr17	56302932	56304802	GSE148515_Galang_2020_GSM4473027_PC_ATAC_seq_rep1_ATACseq_SRR11539111_peak_11554	298	.	9.98709	33.0505	29.815	1328
chr17	56325333	56326701	GSE148515_Galang_2020_GSM4473027_PC_ATAC_seq_rep1_ATACseq_SRR11539111_peak_11555	657	.	16.6451	70.0375	65.7923	642
chr17	56328148	56328464	GSE148515_Galang_2020_GSM4473027_PC_ATAC_seq_rep1_ATACseq_SRR11539111_peak_11556	30	.	3.32903	5.36169	3.08096	88
chr17	56334634	56334962	GSE148515_Galang_2020_GSM4473027_PC_ATAC_seq_rep1_ATACseq_SRR11539111_peak_11557	30	.	3.32903	5.36169	3.08096	249
chr17	56348775	56349153	GSE148515_Galang_2020_GSM4473027_PC_ATAC_seq_rep1_ATACseq_SRR11539111_peak_11558	19	.	2.88516	4.11235	1.93879	20
chr17	56356599	56356961	GSE148515_Galang_2020_GSM4473027_PC_ATAC_seq_rep1_ATACseq_SRR11539111_peak_11559	30	.	3.32903	5.36169	3.08096	182
chr17	56373495	56374553	GSE148515_Galang_2020_GSM4473027_PC_ATAC_seq_rep1_ATACseq_SRR11539111_peak_11560	87	.	5.10451	11.3368	8.75218	630
chr17	56400100	56401015	GSE148515_Galang_2020_GSM4473027_PC_ATAC_seq_rep1_ATACseq_SRR11539111_peak_11561	30	.	3.32903	5.36169	3.08096	485
chr17	56401345	56401630	GSE148515_Galang_2020_GSM4473027_PC_ATAC_seq_rep1_ATACseq_SRR11539111_peak_11562	43	.	3.7729	6.7194	4.34939	218
chr17	56461435	56463675	GSE148515_Galang_2020_GSM4473027_PC_ATAC_seq_rep1_ATACseq_SRR11539111_peak_11563	697	.	17.311	74.0633	69.7194	1086
chr17	56467440	56471224	GSE148515_Galang_2020_GSM4473027_PC_ATAC_seq_rep1_ATACseq_SRR11539111_peak_11564	194	.	7.76774	22.4248	19.4815	1801
chr17	56472149	56476950	GSE148515_Galang_2020_GSM4473027_PC_ATAC_seq_rep1_ATACseq_SRR11539111_peak_11565	166	.	7.10193	19.4609	16.6046	4327
chr17	56506772	56508127	GSE148515_Galang_2020_GSM4473027_PC_ATAC_seq_rep1_ATACseq_SRR11539111_peak_11566	287	.	9.76515	31.9413	28.7363	971
chr17	56583556	56585562	GSE148515_Galang_2020_GSM4473027_PC_ATAC_seq_rep1_ATACseq_SRR11539111_peak_11567	555	.	14.8697	59.5607	55.5928	1247
chr17	56587380	56587872	GSE148515_Galang_2020_GSM4473027_PC_ATAC_seq_rep1_ATACseq_SRR11539111_peak_11568	19	.	2.88516	4.11235	1.93879	62
chr17	56608737	56610239	GSE148515_Galang_2020_GSM4473027_PC_ATAC_seq_rep1_ATACseq_SRR11539111_peak_11569	353	.	11.0968	38.7353	35.3434	1177
chr17	56611660	56612165	GSE148515_Galang_2020_GSM4473027_PC_ATAC_seq_rep1_ATACseq_SRR11539111_peak_11570	30	.	3.32903	5.36169	3.08096	127
chr17	56613268	56614752	GSE148515_Galang_2020_GSM4473027_PC_ATAC_seq_rep1_ATACseq_SRR11539111_peak_11571	185	.	7.5458	21.4242	18.5102	121
chr17	56616107	56616479	GSE148515_Galang_2020_GSM4473027_PC_ATAC_seq_rep1_ATACseq_SRR11539111_peak_11572	30	.	3.32903	5.36169	3.08096	180
chr17	56626445	56627742	GSE148515_Galang_2020_GSM4473027_PC_ATAC_seq_rep1_ATACseq_SRR11539111_peak_11573	458	.	13.0942	49.4959	45.8053	594
chr17	56668580	56669025	GSE148515_Galang_2020_GSM4473027_PC_ATAC_seq_rep1_ATACseq_SRR11539111_peak_11574	95	.	5.32645	12.1751	9.5586	373
chr17	56672555	56674455	GSE148515_Galang_2020_GSM4473027_PC_ATAC_seq_rep1_ATACseq_SRR11539111_peak_11575	568	.	15.0916	60.8487	56.8451	696
chr17	56675740	56675993	GSE148515_Galang_2020_GSM4473027_PC_ATAC_seq_rep1_ATACseq_SRR11539111_peak_11576	30	.	3.32903	5.36169	3.08096	71
chr17	56711774	56712340	GSE148515_Galang_2020_GSM4473027_PC_ATAC_seq_rep1_ATACseq_SRR11539111_peak_11577	24	.	3.10709	4.72264	2.49256	62
chr17	56716173	56718342	GSE148515_Galang_2020_GSM4473027_PC_ATAC_seq_rep1_ATACseq_SRR11539111_peak_11578	670	.	16.8671	71.3738	67.0951	969
chr17	56720913	56721193	GSE148515_Galang_2020_GSM4473027_PC_ATAC_seq_rep1_ATACseq_SRR11539111_peak_11579	19	.	2.88516	4.11235	1.93879	207
chr17	56722004	56722318	GSE148515_Galang_2020_GSM4473027_PC_ATAC_seq_rep1_ATACseq_SRR11539111_peak_11580	19	.	2.88516	4.11235	1.93879	6
chr17	56725386	56725661	GSE148515_Galang_2020_GSM4473027_PC_ATAC_seq_rep1_ATACseq_SRR11539111_peak_11581	14	.	2.66322	3.53274	1.4239	176
chr17	56726686	56729406	GSE148515_Galang_2020_GSM4473027_PC_ATAC_seq_rep1_ATACseq_SRR11539111_peak_11582	204	.	7.98967	23.4376	20.4655	1645
chr17	56730584	56730843	GSE148515_Galang_2020_GSM4473027_PC_ATAC_seq_rep1_ATACseq_SRR11539111_peak_11583	19	.	2.88516	4.11235	1.93879	99
chr17	56737434	56737728	GSE148515_Galang_2020_GSM4473027_PC_ATAC_seq_rep1_ATACseq_SRR11539111_peak_11584	24	.	3.10709	4.72264	2.49256	289
chr17	56738953	56739255	GSE148515_Galang_2020_GSM4473027_PC_ATAC_seq_rep1_ATACseq_SRR11539111_peak_11585	19	.	2.88516	4.11235	1.93879	298
chr17	56739935	56741533	GSE148515_Galang_2020_GSM4473027_PC_ATAC_seq_rep1_ATACseq_SRR11539111_peak_11586	138	.	6.43612	16.6165	13.8475	480
chr17	56752134	56752509	GSE148515_Galang_2020_GSM4473027_PC_ATAC_seq_rep1_ATACseq_SRR11539111_peak_11587	30	.	3.32903	5.36169	3.08096	321
chr17	56756411	56758557	GSE148515_Galang_2020_GSM4473027_PC_ATAC_seq_rep1_ATACseq_SRR11539111_peak_11588	298	.	9.98709	33.0505	29.815	949
chr17	56761373	56763192	GSE148515_Galang_2020_GSM4473027_PC_ATAC_seq_rep1_ATACseq_SRR11539111_peak_11589	147	.	6.65806	17.5506	14.7521	852
chr17	56764487	56765605	GSE148515_Galang_2020_GSM4473027_PC_ATAC_seq_rep1_ATACseq_SRR11539111_peak_11590	245	.	8.87741	27.6039	24.5172	355
chr17	56808671	56809704	GSE148515_Galang_2020_GSM4473027_PC_ATAC_seq_rep1_ATACseq_SRR11539111_peak_11591	50	.	3.99484	7.43517	5.0253	815
chr17	56810014	56811011	GSE148515_Galang_2020_GSM4473027_PC_ATAC_seq_rep1_ATACseq_SRR11539111_peak_11592	276	.	9.54322	30.8418	27.6669	378
chr17	56812842	56813142	GSE148515_Galang_2020_GSM4473027_PC_ATAC_seq_rep1_ATACseq_SRR11539111_peak_11593	24	.	3.10709	4.72264	2.49256	69
chr17	56813465	56814987	GSE148515_Galang_2020_GSM4473027_PC_ATAC_seq_rep1_ATACseq_SRR11539111_peak_11594	71	.	4.66064	9.7156	7.19701	1057
chr17	56830369	56831628	GSE148515_Galang_2020_GSM4473027_PC_ATAC_seq_rep1_ATACseq_SRR11539111_peak_11595	470	.	13.3161	50.7297	47.0049	886
chr17	56897202	56898207	GSE148515_Galang_2020_GSM4473027_PC_ATAC_seq_rep1_ATACseq_SRR11539111_peak_11596	71	.	4.66064	9.7156	7.19701	600
chr17	56903075	56903644	GSE148515_Galang_2020_GSM4473027_PC_ATAC_seq_rep1_ATACseq_SRR11539111_peak_11597	24	.	3.10709	4.72264	2.49256	35
chr17	56906786	56907050	GSE148515_Galang_2020_GSM4473027_PC_ATAC_seq_rep1_ATACseq_SRR11539111_peak_11598	14	.	2.66322	3.53274	1.4239	175
chr17	56934577	56936102	GSE148515_Galang_2020_GSM4473027_PC_ATAC_seq_rep1_ATACseq_SRR11539111_peak_11599	387	.	11.7626	42.2505	38.7619	1004
chr17	56989884	56990883	GSE148515_Galang_2020_GSM4473027_PC_ATAC_seq_rep1_ATACseq_SRR11539111_peak_11600	234	.	8.65548	26.5456	23.4871	393
chr17	56996878	56998366	GSE148515_Galang_2020_GSM4473027_PC_ATAC_seq_rep1_ATACseq_SRR11539111_peak_11601	399	.	11.9845	43.4387	39.9174	435
chr17	57000416	57000780	GSE148515_Galang_2020_GSM4473027_PC_ATAC_seq_rep1_ATACseq_SRR11539111_peak_11602	14	.	2.66322	3.53274	1.4239	67
chr17	57010901	57012137	GSE148515_Galang_2020_GSM4473027_PC_ATAC_seq_rep1_ATACseq_SRR11539111_peak_11603	353	.	11.0968	38.7353	35.3434	589
chr17	57030594	57033018	GSE148515_Galang_2020_GSM4473027_PC_ATAC_seq_rep1_ATACseq_SRR11539111_peak_11604	1001	.	22.1935	104.998	100.142	1237
chr17	57058960	57061043	GSE148515_Galang_2020_GSM4473027_PC_ATAC_seq_rep1_ATACseq_SRR11539111_peak_11605	593	.	15.5355	63.4437	59.3714	1346
chr17	57062077	57062604	GSE148515_Galang_2020_GSM4473027_PC_ATAC_seq_rep1_ATACseq_SRR11539111_peak_11606	37	.	3.55097	6.02778	3.70079	111
chr17	57246897	57251066	GSE148515_Galang_2020_GSM4473027_PC_ATAC_seq_rep1_ATACseq_SRR11539111_peak_11607	737	.	17.9768	78.1389	73.7046	990
chr17	57275060	57276491	GSE148515_Galang_2020_GSM4473027_PC_ATAC_seq_rep1_ATACseq_SRR11539111_peak_11608	50	.	3.99484	7.43517	5.0253	566
chr17	57276789	57277283	GSE148515_Galang_2020_GSM4473027_PC_ATAC_seq_rep1_ATACseq_SRR11539111_peak_11609	50	.	3.99484	7.43517	5.0253	200
chr17	57335912	57336263	GSE148515_Galang_2020_GSM4473027_PC_ATAC_seq_rep1_ATACseq_SRR11539111_peak_11610	24	.	3.10709	4.72264	2.49256	127
chr17	62415174	62415569	GSE148515_Galang_2020_GSM4473027_PC_ATAC_seq_rep1_ATACseq_SRR11539111_peak_11611	129	.	6.21419	15.6969	12.9578	280
chr17	62661388	62662037	GSE148515_Galang_2020_GSM4473027_PC_ATAC_seq_rep1_ATACseq_SRR11539111_peak_11612	24	.	3.10709	4.72264	2.49256	177
chr17	62664510	62665300	GSE148515_Galang_2020_GSM4473027_PC_ATAC_seq_rep1_ATACseq_SRR11539111_peak_11613	37	.	3.55097	6.02778	3.70079	499
chr17	62783546	62784279	GSE148515_Galang_2020_GSM4473027_PC_ATAC_seq_rep1_ATACseq_SRR11539111_peak_11614	57	.	4.21677	8.17385	5.72601	311
chr17	62879905	62884400	GSE148515_Galang_2020_GSM4473027_PC_ATAC_seq_rep1_ATACseq_SRR11539111_peak_11615	204	.	7.98967	23.4376	20.4655	1905
chr17	63012112	63012888	GSE148515_Galang_2020_GSM4473027_PC_ATAC_seq_rep1_ATACseq_SRR11539111_peak_11616	147	.	6.65806	17.5506	14.7521	368
chr17	63256471	63256782	GSE148515_Galang_2020_GSM4473027_PC_ATAC_seq_rep1_ATACseq_SRR11539111_peak_11617	37	.	3.55097	6.02778	3.70079	93
chr17	63498517	63501017	GSE148515_Galang_2020_GSM4473027_PC_ATAC_seq_rep1_ATACseq_SRR11539111_peak_11618	458	.	13.0942	49.4959	45.8053	1585
chr17	63863103	63864698	GSE148515_Galang_2020_GSM4473027_PC_ATAC_seq_rep1_ATACseq_SRR11539111_peak_11619	859	.	19.9742	90.6464	85.9606	792
chr17	64099691	64100581	GSE148515_Galang_2020_GSM4473027_PC_ATAC_seq_rep1_ATACseq_SRR11539111_peak_11620	129	.	6.21419	15.6969	12.9578	550
chr17	64123810	64124215	GSE148515_Galang_2020_GSM4473027_PC_ATAC_seq_rep1_ATACseq_SRR11539111_peak_11621	24	.	3.10709	4.72264	2.49256	98
chr17	64138475	64138735	GSE148515_Galang_2020_GSM4473027_PC_ATAC_seq_rep1_ATACseq_SRR11539111_peak_11622	19	.	2.88516	4.11235	1.93879	8
chr17	64141474	64142369	GSE148515_Galang_2020_GSM4473027_PC_ATAC_seq_rep1_ATACseq_SRR11539111_peak_11623	194	.	7.76774	22.4248	19.4815	455
chr17	64331251	64333348	GSE148515_Galang_2020_GSM4473027_PC_ATAC_seq_rep1_ATACseq_SRR11539111_peak_11624	1015	.	22.4155	106.458	101.592	747
chr17	64344692	64345007	GSE148515_Galang_2020_GSM4473027_PC_ATAC_seq_rep1_ATACseq_SRR11539111_peak_11625	30	.	3.32903	5.36169	3.08096	276
chr17	64600080	64602435	GSE148515_Galang_2020_GSM4473027_PC_ATAC_seq_rep1_ATACseq_SRR11539111_peak_11626	434	.	12.6503	47.0503	43.4279	646
chr17	65101236	65101488	GSE148515_Galang_2020_GSM4473027_PC_ATAC_seq_rep1_ATACseq_SRR11539111_peak_11627	57	.	4.21677	8.17385	5.72601	34
chr17	65540753	65541018	GSE148515_Galang_2020_GSM4473027_PC_ATAC_seq_rep1_ATACseq_SRR11539111_peak_11628	14	.	2.66322	3.53274	1.4239	2
chr17	65548302	65549190	GSE148515_Galang_2020_GSM4473027_PC_ATAC_seq_rep1_ATACseq_SRR11539111_peak_11629	79	.	4.88258	10.5167	7.96451	729
chr17	65575137	65575445	GSE148515_Galang_2020_GSM4473027_PC_ATAC_seq_rep1_ATACseq_SRR11539111_peak_11630	14	.	2.66322	3.53274	1.4239	92
chr17	65612472	65614587	GSE148515_Galang_2020_GSM4473027_PC_ATAC_seq_rep1_ATACseq_SRR11539111_peak_11631	818	.	19.3084	86.4321	81.825	1448
chr17	65772218	65773216	GSE148515_Galang_2020_GSM4473027_PC_ATAC_seq_rep1_ATACseq_SRR11539111_peak_11632	175	.	7.32387	20.4361	17.551	512
chr17	65782161	65783934	GSE148515_Galang_2020_GSM4473027_PC_ATAC_seq_rep1_ATACseq_SRR11539111_peak_11633	422	.	12.4284	45.8387	42.2502	664
chr17	65884135	65886340	GSE148515_Galang_2020_GSM4473027_PC_ATAC_seq_rep1_ATACseq_SRR11539111_peak_11634	657	.	16.6451	70.0375	65.7923	878
chr17	65950489	65951391	GSE148515_Galang_2020_GSM4473027_PC_ATAC_seq_rep1_ATACseq_SRR11539111_peak_11635	353	.	11.0968	38.7353	35.3434	588
chr17	65951698	65952214	GSE148515_Galang_2020_GSM4473027_PC_ATAC_seq_rep1_ATACseq_SRR11539111_peak_11636	19	.	2.88516	4.11235	1.93879	214
chr17	65961481	65962097	GSE148515_Galang_2020_GSM4473027_PC_ATAC_seq_rep1_ATACseq_SRR11539111_peak_11637	103	.	5.54838	13.0309	10.3828	395
chr17	66075917	66077607	GSE148515_Galang_2020_GSM4473027_PC_ATAC_seq_rep1_ATACseq_SRR11539111_peak_11638	657	.	16.6451	70.0375	65.7923	1222
chr17	66100735	66102161	GSE148515_Galang_2020_GSM4473027_PC_ATAC_seq_rep1_ATACseq_SRR11539111_peak_11639	399	.	11.9845	43.4387	39.9174	853
chr17	66110678	66112616	GSE148515_Galang_2020_GSM4473027_PC_ATAC_seq_rep1_ATACseq_SRR11539111_peak_11640	276	.	9.54322	30.8418	27.6669	971
chr17	66123388	66124234	GSE148515_Galang_2020_GSM4473027_PC_ATAC_seq_rep1_ATACseq_SRR11539111_peak_11641	129	.	6.21419	15.6969	12.9578	308
chr17	66190206	66190603	GSE148515_Galang_2020_GSM4473027_PC_ATAC_seq_rep1_ATACseq_SRR11539111_peak_11642	24	.	3.10709	4.72264	2.49256	73
chr17	66192086	66192768	GSE148515_Galang_2020_GSM4473027_PC_ATAC_seq_rep1_ATACseq_SRR11539111_peak_11643	50	.	3.99484	7.43517	5.0253	145
chr17	66448415	66450700	GSE148515_Galang_2020_GSM4473027_PC_ATAC_seq_rep1_ATACseq_SRR11539111_peak_11644	276	.	9.54322	30.8418	27.6669	1273
chr17	66518350	66520096	GSE148515_Galang_2020_GSM4473027_PC_ATAC_seq_rep1_ATACseq_SRR11539111_peak_11645	185	.	7.5458	21.4242	18.5102	1391
chr17	67136473	67137065	GSE148515_Galang_2020_GSM4473027_PC_ATAC_seq_rep1_ATACseq_SRR11539111_peak_11646	43	.	3.7729	6.7194	4.34939	332
chr17	67170894	67171539	GSE148515_Galang_2020_GSM4473027_PC_ATAC_seq_rep1_ATACseq_SRR11539111_peak_11647	50	.	3.99484	7.43517	5.0253	80
chr17	67308873	67309919	GSE148515_Galang_2020_GSM4473027_PC_ATAC_seq_rep1_ATACseq_SRR11539111_peak_11648	147	.	6.65806	17.5506	14.7521	816
chr17	67311625	67311890	GSE148515_Galang_2020_GSM4473027_PC_ATAC_seq_rep1_ATACseq_SRR11539111_peak_11649	43	.	3.7729	6.7194	4.34939	124
chr17	67345441	67345965	GSE148515_Galang_2020_GSM4473027_PC_ATAC_seq_rep1_ATACseq_SRR11539111_peak_11650	24	.	3.10709	4.72264	2.49256	279
chr17	67353098	67354996	GSE148515_Galang_2020_GSM4473027_PC_ATAC_seq_rep1_ATACseq_SRR11539111_peak_11651	224	.	8.43354	25.4983	22.4686	1308
chr17	67697094	67697702	GSE148515_Galang_2020_GSM4473027_PC_ATAC_seq_rep1_ATACseq_SRR11539111_peak_11652	50	.	3.99484	7.43517	5.0253	341
chr17	68003471	68005159	GSE148515_Galang_2020_GSM4473027_PC_ATAC_seq_rep1_ATACseq_SRR11539111_peak_11653	245	.	8.87741	27.6039	24.5172	676
chr17	68837397	68837856	GSE148515_Galang_2020_GSM4473027_PC_ATAC_seq_rep1_ATACseq_SRR11539111_peak_11654	37	.	3.55097	6.02778	3.70079	42
chr17	69075591	69076816	GSE148515_Galang_2020_GSM4473027_PC_ATAC_seq_rep1_ATACseq_SRR11539111_peak_11655	129	.	6.21419	15.6969	12.9578	708
chr17	69105162	69105965	GSE148515_Galang_2020_GSM4473027_PC_ATAC_seq_rep1_ATACseq_SRR11539111_peak_11656	57	.	4.21677	8.17385	5.72601	377
chr17	69156318	69157337	GSE148515_Galang_2020_GSM4473027_PC_ATAC_seq_rep1_ATACseq_SRR11539111_peak_11657	112	.	5.77032	13.9036	11.2249	539
chr17	69382228	69384619	GSE148515_Galang_2020_GSM4473027_PC_ATAC_seq_rep1_ATACseq_SRR11539111_peak_11658	506	.	13.9819	54.4736	50.6458	705
chr17	69416944	69418055	GSE148515_Galang_2020_GSM4473027_PC_ATAC_seq_rep1_ATACseq_SRR11539111_peak_11659	298	.	9.98709	33.0505	29.815	620
chr17	69438784	69439905	GSE148515_Galang_2020_GSM4473027_PC_ATAC_seq_rep1_ATACseq_SRR11539111_peak_11660	138	.	6.43612	16.6165	13.8475	580
chr17	69475564	69476051	GSE148515_Galang_2020_GSM4473027_PC_ATAC_seq_rep1_ATACseq_SRR11539111_peak_11661	43	.	3.7729	6.7194	4.34939	31
chr17	69969024	69969762	GSE148515_Galang_2020_GSM4473027_PC_ATAC_seq_rep1_ATACseq_SRR11539111_peak_11662	95	.	5.32645	12.1751	9.5586	205
chr17	70368838	70369135	GSE148515_Galang_2020_GSM4473027_PC_ATAC_seq_rep1_ATACseq_SRR11539111_peak_11663	30	.	3.32903	5.36169	3.08096	177
chr17	70706987	70707432	GSE148515_Galang_2020_GSM4473027_PC_ATAC_seq_rep1_ATACseq_SRR11539111_peak_11664	37	.	3.55097	6.02778	3.70079	242
chr17	70737588	70738785	GSE148515_Galang_2020_GSM4473027_PC_ATAC_seq_rep1_ATACseq_SRR11539111_peak_11665	175	.	7.32387	20.4361	17.551	831
chr17	70755068	70755579	GSE148515_Galang_2020_GSM4473027_PC_ATAC_seq_rep1_ATACseq_SRR11539111_peak_11666	79	.	4.88258	10.5167	7.96451	294
chr17	70849018	70850194	GSE148515_Galang_2020_GSM4473027_PC_ATAC_seq_rep1_ATACseq_SRR11539111_peak_11667	87	.	5.10451	11.3368	8.75218	347
chr17	70850449	70853895	GSE148515_Galang_2020_GSM4473027_PC_ATAC_seq_rep1_ATACseq_SRR11539111_peak_11668	234	.	8.65548	26.5456	23.4871	2487
chr17	70979128	70980089	GSE148515_Galang_2020_GSM4473027_PC_ATAC_seq_rep1_ATACseq_SRR11539111_peak_11669	95	.	5.32645	12.1751	9.5586	472
chr17	70989266	70991231	GSE148515_Galang_2020_GSM4473027_PC_ATAC_seq_rep1_ATACseq_SRR11539111_peak_11670	224	.	8.43354	25.4983	22.4686	1491
chr17	70993517	70994008	GSE148515_Galang_2020_GSM4473027_PC_ATAC_seq_rep1_ATACseq_SRR11539111_peak_11671	87	.	5.10451	11.3368	8.75218	232
chr17	70997922	71000549	GSE148515_Galang_2020_GSM4473027_PC_ATAC_seq_rep1_ATACseq_SRR11539111_peak_11672	166	.	7.10193	19.4609	16.6046	217
chr17	71001232	71003366	GSE148515_Galang_2020_GSM4473027_PC_ATAC_seq_rep1_ATACseq_SRR11539111_peak_11673	763	.	18.4206	80.8827	76.3882	1274
chr17	71017896	71018284	GSE148515_Galang_2020_GSM4473027_PC_ATAC_seq_rep1_ATACseq_SRR11539111_peak_11674	30	.	3.32903	5.36169	3.08096	245
chr17	71018924	71020104	GSE148515_Galang_2020_GSM4473027_PC_ATAC_seq_rep1_ATACseq_SRR11539111_peak_11675	156	.	6.87999	18.4989	15.6714	673
chr17	71022620	71023285	GSE148515_Galang_2020_GSM4473027_PC_ATAC_seq_rep1_ATACseq_SRR11539111_peak_11676	30	.	3.32903	5.36169	3.08096	119
chr17	71040117	71040614	GSE148515_Galang_2020_GSM4473027_PC_ATAC_seq_rep1_ATACseq_SRR11539111_peak_11677	30	.	3.32903	5.36169	3.08096	276
chr17	71090333	71091063	GSE148515_Galang_2020_GSM4473027_PC_ATAC_seq_rep1_ATACseq_SRR11539111_peak_11678	43	.	3.7729	6.7194	4.34939	330
chr17	71093704	71094162	GSE148515_Galang_2020_GSM4473027_PC_ATAC_seq_rep1_ATACseq_SRR11539111_peak_11679	37	.	3.55097	6.02778	3.70079	321
chr17	71119120	71119574	GSE148515_Galang_2020_GSM4473027_PC_ATAC_seq_rep1_ATACseq_SRR11539111_peak_11680	24	.	3.10709	4.72264	2.49256	283
chr17	71182920	71184287	GSE148515_Galang_2020_GSM4473027_PC_ATAC_seq_rep1_ATACseq_SRR11539111_peak_11681	506	.	13.9819	54.4736	50.6458	640
chr17	71195850	71196143	GSE148515_Galang_2020_GSM4473027_PC_ATAC_seq_rep1_ATACseq_SRR11539111_peak_11682	24	.	3.10709	4.72264	2.49256	56
chr17	71248821	71249765	GSE148515_Galang_2020_GSM4473027_PC_ATAC_seq_rep1_ATACseq_SRR11539111_peak_11683	138	.	6.43612	16.6165	13.8475	238
chr17	71250822	71252409	GSE148515_Galang_2020_GSM4473027_PC_ATAC_seq_rep1_ATACseq_SRR11539111_peak_11684	79	.	4.88258	10.5167	7.96451	357
chr17	71253840	71254602	GSE148515_Galang_2020_GSM4473027_PC_ATAC_seq_rep1_ATACseq_SRR11539111_peak_11685	57	.	4.21677	8.17385	5.72601	513
chr17	71256120	71257044	GSE148515_Galang_2020_GSM4473027_PC_ATAC_seq_rep1_ATACseq_SRR11539111_peak_11686	43	.	3.7729	6.7194	4.34939	844
chr17	71268174	71269025	GSE148515_Galang_2020_GSM4473027_PC_ATAC_seq_rep1_ATACseq_SRR11539111_peak_11687	64	.	4.43871	8.93433	6.45035	94
chr17	71273808	71274943	GSE148515_Galang_2020_GSM4473027_PC_ATAC_seq_rep1_ATACseq_SRR11539111_peak_11688	50	.	3.99484	7.43517	5.0253	907
chr17	71285609	71286747	GSE148515_Galang_2020_GSM4473027_PC_ATAC_seq_rep1_ATACseq_SRR11539111_peak_11689	87	.	5.10451	11.3368	8.75218	383
chr17	71310165	71311275	GSE148515_Galang_2020_GSM4473027_PC_ATAC_seq_rep1_ATACseq_SRR11539111_peak_11690	103	.	5.54838	13.0309	10.3828	683
chr17	71312862	71313117	GSE148515_Galang_2020_GSM4473027_PC_ATAC_seq_rep1_ATACseq_SRR11539111_peak_11691	14	.	2.66322	3.53274	1.4239	22
chr17	71474692	71476120	GSE148515_Galang_2020_GSM4473027_PC_ATAC_seq_rep1_ATACseq_SRR11539111_peak_11692	568	.	15.0916	60.8487	56.8451	790
chr17	71526611	71527540	GSE148515_Galang_2020_GSM4473027_PC_ATAC_seq_rep1_ATACseq_SRR11539111_peak_11693	204	.	7.98967	23.4376	20.4655	388
chr17	71551873	71552345	GSE148515_Galang_2020_GSM4473027_PC_ATAC_seq_rep1_ATACseq_SRR11539111_peak_11694	175	.	7.32387	20.4361	17.551	214
chr17	71598401	71598959	GSE148515_Galang_2020_GSM4473027_PC_ATAC_seq_rep1_ATACseq_SRR11539111_peak_11695	129	.	6.21419	15.6969	12.9578	327
chr17	71615897	71616689	GSE148515_Galang_2020_GSM4473027_PC_ATAC_seq_rep1_ATACseq_SRR11539111_peak_11696	276	.	9.54322	30.8418	27.6669	389
chr17	71662744	71663284	GSE148515_Galang_2020_GSM4473027_PC_ATAC_seq_rep1_ATACseq_SRR11539111_peak_11697	71	.	4.66064	9.7156	7.19701	171
chr17	71697809	71699097	GSE148515_Galang_2020_GSM4473027_PC_ATAC_seq_rep1_ATACseq_SRR11539111_peak_11698	129	.	6.21419	15.6969	12.9578	602
chr17	71720708	71721619	GSE148515_Galang_2020_GSM4473027_PC_ATAC_seq_rep1_ATACseq_SRR11539111_peak_11699	120	.	5.99225	14.7924	12.0833	559
chr17	71730393	71731195	GSE148515_Galang_2020_GSM4473027_PC_ATAC_seq_rep1_ATACseq_SRR11539111_peak_11700	79	.	4.88258	10.5167	7.96451	565
chr17	71782565	71783422	GSE148515_Galang_2020_GSM4473027_PC_ATAC_seq_rep1_ATACseq_SRR11539111_peak_11701	64	.	4.43871	8.93433	6.45035	356
chr17	71811083	71811988	GSE148515_Galang_2020_GSM4473027_PC_ATAC_seq_rep1_ATACseq_SRR11539111_peak_11702	147	.	6.65806	17.5506	14.7521	224
chr17	72251575	72252017	GSE148515_Galang_2020_GSM4473027_PC_ATAC_seq_rep1_ATACseq_SRR11539111_peak_11703	43	.	3.7729	6.7194	4.34939	202
chr17	72275450	72275965	GSE148515_Galang_2020_GSM4473027_PC_ATAC_seq_rep1_ATACseq_SRR11539111_peak_11704	37	.	3.55097	6.02778	3.70079	32
chr17	72835877	72838105	GSE148515_Galang_2020_GSM4473027_PC_ATAC_seq_rep1_ATACseq_SRR11539111_peak_11705	804	.	19.0864	85.0371	80.4581	799
chr17	72917298	72919720	GSE148515_Galang_2020_GSM4473027_PC_ATAC_seq_rep1_ATACseq_SRR11539111_peak_11706	234	.	8.65548	26.5456	23.4871	850
chr17	72926004	72926999	GSE148515_Galang_2020_GSM4473027_PC_ATAC_seq_rep1_ATACseq_SRR11539111_peak_11707	37	.	3.55097	6.02778	3.70079	573
chr17	72934782	72935046	GSE148515_Galang_2020_GSM4473027_PC_ATAC_seq_rep1_ATACseq_SRR11539111_peak_11708	30	.	3.32903	5.36169	3.08096	105
chr17	72976462	72977051	GSE148515_Galang_2020_GSM4473027_PC_ATAC_seq_rep1_ATACseq_SRR11539111_peak_11709	43	.	3.7729	6.7194	4.34939	81
chr17	73013377	73014899	GSE148515_Galang_2020_GSM4473027_PC_ATAC_seq_rep1_ATACseq_SRR11539111_peak_11710	234	.	8.65548	26.5456	23.4871	855
chr17	73022173	73023531	GSE148515_Galang_2020_GSM4473027_PC_ATAC_seq_rep1_ATACseq_SRR11539111_peak_11711	387	.	11.7626	42.2505	38.7619	602
chr17	73072155	73072849	GSE148515_Galang_2020_GSM4473027_PC_ATAC_seq_rep1_ATACseq_SRR11539111_peak_11712	95	.	5.32645	12.1751	9.5586	370
chr17	73107487	73108482	GSE148515_Galang_2020_GSM4473027_PC_ATAC_seq_rep1_ATACseq_SRR11539111_peak_11713	175	.	7.32387	20.4361	17.551	502
chr17	73225441	73226602	GSE148515_Galang_2020_GSM4473027_PC_ATAC_seq_rep1_ATACseq_SRR11539111_peak_11714	185	.	7.5458	21.4242	18.5102	730
chr17	73227779	73228032	GSE148515_Galang_2020_GSM4473027_PC_ATAC_seq_rep1_ATACseq_SRR11539111_peak_11715	24	.	3.10709	4.72264	2.49256	250
chr17	73301500	73303553	GSE148515_Galang_2020_GSM4473027_PC_ATAC_seq_rep1_ATACseq_SRR11539111_peak_11716	57	.	4.21677	8.17385	5.72601	737
chr17	73710100	73710526	GSE148515_Galang_2020_GSM4473027_PC_ATAC_seq_rep1_ATACseq_SRR11539111_peak_11717	37	.	3.55097	6.02778	3.70079	252
chr17	73713156	73713652	GSE148515_Galang_2020_GSM4473027_PC_ATAC_seq_rep1_ATACseq_SRR11539111_peak_11718	30	.	3.32903	5.36169	3.08096	237
chr17	73804714	73805262	GSE148515_Galang_2020_GSM4473027_PC_ATAC_seq_rep1_ATACseq_SRR11539111_peak_11719	57	.	4.21677	8.17385	5.72601	151
chr17	74294206	74296001	GSE148515_Galang_2020_GSM4473027_PC_ATAC_seq_rep1_ATACseq_SRR11539111_peak_11720	422	.	12.4284	45.8387	42.2502	1078
chr17	74315894	74316789	GSE148515_Galang_2020_GSM4473027_PC_ATAC_seq_rep1_ATACseq_SRR11539111_peak_11721	320	.	10.431	35.2972	32.0003	485
chr17	74338554	74339825	GSE148515_Galang_2020_GSM4473027_PC_ATAC_seq_rep1_ATACseq_SRR11539111_peak_11722	470	.	13.3161	50.7297	47.0049	378
chr17	74394958	74395831	GSE148515_Galang_2020_GSM4473027_PC_ATAC_seq_rep1_ATACseq_SRR11539111_peak_11723	214	.	8.21161	24.4622	21.4613	586
chr17	74489294	74490087	GSE148515_Galang_2020_GSM4473027_PC_ATAC_seq_rep1_ATACseq_SRR11539111_peak_11724	298	.	9.98709	33.0505	29.815	241
chr17	74527084	74529438	GSE148515_Galang_2020_GSM4473027_PC_ATAC_seq_rep1_ATACseq_SRR11539111_peak_11725	697	.	17.311	74.0633	69.7194	1192
chr17	74717467	74717995	GSE148515_Galang_2020_GSM4473027_PC_ATAC_seq_rep1_ATACseq_SRR11539111_peak_11726	24	.	3.10709	4.72264	2.49256	100
chr17	75004985	75006865	GSE148515_Galang_2020_GSM4473027_PC_ATAC_seq_rep1_ATACseq_SRR11539111_peak_11727	156	.	6.87999	18.4989	15.6714	839
chr17	75071435	75072001	GSE148515_Galang_2020_GSM4473027_PC_ATAC_seq_rep1_ATACseq_SRR11539111_peak_11728	24	.	3.10709	4.72264	2.49256	513
chr17	75235696	75235992	GSE148515_Galang_2020_GSM4473027_PC_ATAC_seq_rep1_ATACseq_SRR11539111_peak_11729	24	.	3.10709	4.72264	2.49256	81
chr17	75465039	75465816	GSE148515_Galang_2020_GSM4473027_PC_ATAC_seq_rep1_ATACseq_SRR11539111_peak_11730	79	.	4.88258	10.5167	7.96451	374
chr17	75551417	75552296	GSE148515_Galang_2020_GSM4473027_PC_ATAC_seq_rep1_ATACseq_SRR11539111_peak_11731	364	.	11.3187	39.8987	36.4743	435
chr17	78199191	78201823	GSE148515_Galang_2020_GSM4473027_PC_ATAC_seq_rep1_ATACseq_SRR11539111_peak_11732	287	.	9.76515	31.9413	28.7363	1104
chr17	78277721	78278143	GSE148515_Galang_2020_GSM4473027_PC_ATAC_seq_rep1_ATACseq_SRR11539111_peak_11733	30	.	3.32903	5.36169	3.08096	146
chr17	78417305	78418277	GSE148515_Galang_2020_GSM4473027_PC_ATAC_seq_rep1_ATACseq_SRR11539111_peak_11734	276	.	9.54322	30.8418	27.6669	533
chr17	78735858	78737423	GSE148515_Galang_2020_GSM4473027_PC_ATAC_seq_rep1_ATACseq_SRR11539111_peak_11735	494	.	13.76	53.2187	49.425	865
chr17	78791370	78792095	GSE148515_Galang_2020_GSM4473027_PC_ATAC_seq_rep1_ATACseq_SRR11539111_peak_11736	79	.	4.88258	10.5167	7.96451	290
chr17	78834970	78835828	GSE148515_Galang_2020_GSM4473027_PC_ATAC_seq_rep1_ATACseq_SRR11539111_peak_11737	737	.	17.9768	78.1389	73.7046	466
chr17	78882095	78882965	GSE148515_Galang_2020_GSM4473027_PC_ATAC_seq_rep1_ATACseq_SRR11539111_peak_11738	87	.	5.10451	11.3368	8.75218	548
chr17	78915868	78916820	GSE148515_Galang_2020_GSM4473027_PC_ATAC_seq_rep1_ATACseq_SRR11539111_peak_11739	185	.	7.5458	21.4242	18.5102	657
chr17	78936464	78937754	GSE148515_Galang_2020_GSM4473027_PC_ATAC_seq_rep1_ATACseq_SRR11539111_peak_11740	175	.	7.32387	20.4361	17.551	759
chr17	79020240	79021269	GSE148515_Galang_2020_GSM4473027_PC_ATAC_seq_rep1_ATACseq_SRR11539111_peak_11741	138	.	6.43612	16.6165	13.8475	459
chr17	79052206	79052685	GSE148515_Galang_2020_GSM4473027_PC_ATAC_seq_rep1_ATACseq_SRR11539111_peak_11742	112	.	5.77032	13.9036	11.2249	220
chr17	79353643	79356005	GSE148515_Galang_2020_GSM4473027_PC_ATAC_seq_rep1_ATACseq_SRR11539111_peak_11743	364	.	11.3187	39.8987	36.4743	1548
chr17	79614622	79615546	GSE148515_Galang_2020_GSM4473027_PC_ATAC_seq_rep1_ATACseq_SRR11539111_peak_11744	129	.	6.21419	15.6969	12.9578	862
chr17	79713735	79714002	GSE148515_Galang_2020_GSM4473027_PC_ATAC_seq_rep1_ATACseq_SRR11539111_peak_11745	30	.	3.32903	5.36169	3.08096	84
chr17	79714415	79716102	GSE148515_Galang_2020_GSM4473027_PC_ATAC_seq_rep1_ATACseq_SRR11539111_peak_11746	156	.	6.87999	18.4989	15.6714	1570
chr17	79894821	79896381	GSE148515_Galang_2020_GSM4473027_PC_ATAC_seq_rep1_ATACseq_SRR11539111_peak_11747	364	.	11.3187	39.8987	36.4743	1324
chr17	79989582	79990585	GSE148515_Galang_2020_GSM4473027_PC_ATAC_seq_rep1_ATACseq_SRR11539111_peak_11748	43	.	3.7729	6.7194	4.34939	823
chr17	79995035	79995567	GSE148515_Galang_2020_GSM4473027_PC_ATAC_seq_rep1_ATACseq_SRR11539111_peak_11749	64	.	4.43871	8.93433	6.45035	323
chr17	80002330	80002773	GSE148515_Galang_2020_GSM4473027_PC_ATAC_seq_rep1_ATACseq_SRR11539111_peak_11750	14	.	2.66322	3.53274	1.4239	207
chr17	80054531	80054828	GSE148515_Galang_2020_GSM4473027_PC_ATAC_seq_rep1_ATACseq_SRR11539111_peak_11751	37	.	3.55097	6.02778	3.70079	142
chr17	80060572	80063183	GSE148515_Galang_2020_GSM4473027_PC_ATAC_seq_rep1_ATACseq_SRR11539111_peak_11752	543	.	14.6477	58.279	54.3465	1672
chr17	80127262	80128142	GSE148515_Galang_2020_GSM4473027_PC_ATAC_seq_rep1_ATACseq_SRR11539111_peak_11753	129	.	6.21419	15.6969	12.9578	431
chr17	80148124	80148680	GSE148515_Galang_2020_GSM4473027_PC_ATAC_seq_rep1_ATACseq_SRR11539111_peak_11754	71	.	4.66064	9.7156	7.19701	222
chr17	80206242	80208016	GSE148515_Galang_2020_GSM4473027_PC_ATAC_seq_rep1_ATACseq_SRR11539111_peak_11755	482	.	13.5381	51.9707	48.2118	808
chr17	80224154	80225055	GSE148515_Galang_2020_GSM4473027_PC_ATAC_seq_rep1_ATACseq_SRR11539111_peak_11756	112	.	5.77032	13.9036	11.2249	308
chr17	80229353	80229634	GSE148515_Galang_2020_GSM4473027_PC_ATAC_seq_rep1_ATACseq_SRR11539111_peak_11757	24	.	3.10709	4.72264	2.49256	218
chr17	80255351	80255949	GSE148515_Galang_2020_GSM4473027_PC_ATAC_seq_rep1_ATACseq_SRR11539111_peak_11758	71	.	4.66064	9.7156	7.19701	169
chr17	80289763	80290478	GSE148515_Galang_2020_GSM4473027_PC_ATAC_seq_rep1_ATACseq_SRR11539111_peak_11759	166	.	7.10193	19.4609	16.6046	404
chr17	80372128	80373745	GSE148515_Galang_2020_GSM4473027_PC_ATAC_seq_rep1_ATACseq_SRR11539111_peak_11760	156	.	6.87999	18.4989	15.6714	1502
chr17	80479405	80480949	GSE148515_Galang_2020_GSM4473027_PC_ATAC_seq_rep1_ATACseq_SRR11539111_peak_11761	422	.	12.4284	45.8387	42.2502	975
chr17	80482739	80483418	GSE148515_Galang_2020_GSM4473027_PC_ATAC_seq_rep1_ATACseq_SRR11539111_peak_11762	234	.	8.65548	26.5456	23.4871	285
chr17	80553470	80553857	GSE148515_Galang_2020_GSM4473027_PC_ATAC_seq_rep1_ATACseq_SRR11539111_peak_11763	24	.	3.10709	4.72264	2.49256	315
chr17	80727370	80729026	GSE148515_Galang_2020_GSM4473027_PC_ATAC_seq_rep1_ATACseq_SRR11539111_peak_11764	458	.	13.0942	49.4959	45.8053	808
chr17	80763125	80763729	GSE148515_Galang_2020_GSM4473027_PC_ATAC_seq_rep1_ATACseq_SRR11539111_peak_11765	64	.	4.43871	8.93433	6.45035	203
chr17	80847026	80847318	GSE148515_Galang_2020_GSM4473027_PC_ATAC_seq_rep1_ATACseq_SRR11539111_peak_11766	43	.	3.7729	6.7194	4.34939	67
chr17	80944449	80944910	GSE148515_Galang_2020_GSM4473027_PC_ATAC_seq_rep1_ATACseq_SRR11539111_peak_11767	43	.	3.7729	6.7194	4.34939	223
chr17	81064577	81065155	GSE148515_Galang_2020_GSM4473027_PC_ATAC_seq_rep1_ATACseq_SRR11539111_peak_11768	156	.	6.87999	18.4989	15.6714	473
chr17	81402768	81403201	GSE148515_Galang_2020_GSM4473027_PC_ATAC_seq_rep1_ATACseq_SRR11539111_peak_11769	30	.	3.32903	5.36169	3.08096	45
chr17	81403835	81404375	GSE148515_Galang_2020_GSM4473027_PC_ATAC_seq_rep1_ATACseq_SRR11539111_peak_11770	24	.	3.10709	4.72264	2.49256	307
chr17	81419804	81420059	GSE148515_Galang_2020_GSM4473027_PC_ATAC_seq_rep1_ATACseq_SRR11539111_peak_11771	37	.	3.55097	6.02778	3.70079	195
chr17	81421664	81422266	GSE148515_Galang_2020_GSM4473027_PC_ATAC_seq_rep1_ATACseq_SRR11539111_peak_11772	37	.	3.55097	6.02778	3.70079	229
chr17	81468643	81468991	GSE148515_Galang_2020_GSM4473027_PC_ATAC_seq_rep1_ATACseq_SRR11539111_peak_11773	19	.	2.88516	4.11235	1.93879	54
chr17	81480274	81481182	GSE148515_Galang_2020_GSM4473027_PC_ATAC_seq_rep1_ATACseq_SRR11539111_peak_11774	103	.	5.54838	13.0309	10.3828	313
chr17	81481795	81482946	GSE148515_Galang_2020_GSM4473027_PC_ATAC_seq_rep1_ATACseq_SRR11539111_peak_11775	87	.	5.10451	11.3368	8.75218	193
chr17	81492126	81492697	GSE148515_Galang_2020_GSM4473027_PC_ATAC_seq_rep1_ATACseq_SRR11539111_peak_11776	43	.	3.7729	6.7194	4.34939	443
chr17	81666508	81667010	GSE148515_Galang_2020_GSM4473027_PC_ATAC_seq_rep1_ATACseq_SRR11539111_peak_11777	57	.	4.21677	8.17385	5.72601	72
chr17	81668538	81670844	GSE148515_Galang_2020_GSM4473027_PC_ATAC_seq_rep1_ATACseq_SRR11539111_peak_11778	320	.	10.431	35.2972	32.0003	1677
chr17	81671240	81672251	GSE148515_Galang_2020_GSM4473027_PC_ATAC_seq_rep1_ATACseq_SRR11539111_peak_11779	57	.	4.21677	8.17385	5.72601	641
chr17	81698579	81699773	GSE148515_Galang_2020_GSM4473027_PC_ATAC_seq_rep1_ATACseq_SRR11539111_peak_11780	57	.	4.21677	8.17385	5.72601	799
chr17	81701446	81701733	GSE148515_Galang_2020_GSM4473027_PC_ATAC_seq_rep1_ATACseq_SRR11539111_peak_11781	14	.	2.66322	3.53274	1.4239	128
chr17	81703115	81703494	GSE148515_Galang_2020_GSM4473027_PC_ATAC_seq_rep1_ATACseq_SRR11539111_peak_11782	43	.	3.7729	6.7194	4.34939	259
chr17	81704972	81705938	GSE148515_Galang_2020_GSM4473027_PC_ATAC_seq_rep1_ATACseq_SRR11539111_peak_11783	64	.	4.43871	8.93433	6.45035	495
chr17	81737191	81738880	GSE148515_Galang_2020_GSM4473027_PC_ATAC_seq_rep1_ATACseq_SRR11539111_peak_11784	399	.	11.9845	43.4387	39.9174	1228
chr17	81740540	81740837	GSE148515_Galang_2020_GSM4473027_PC_ATAC_seq_rep1_ATACseq_SRR11539111_peak_11785	64	.	4.43871	8.93433	6.45035	143
chr17	81781350	81782391	GSE148515_Galang_2020_GSM4473027_PC_ATAC_seq_rep1_ATACseq_SRR11539111_peak_11786	147	.	6.65806	17.5506	14.7521	370
chr17	83109786	83110888	GSE148515_Galang_2020_GSM4473027_PC_ATAC_seq_rep1_ATACseq_SRR11539111_peak_11787	112	.	5.77032	13.9036	11.2249	302
chr17	83122660	83123695	GSE148515_Galang_2020_GSM4473027_PC_ATAC_seq_rep1_ATACseq_SRR11539111_peak_11788	79	.	4.88258	10.5167	7.96451	449
chr17	83213929	83217584	GSE148515_Galang_2020_GSM4473027_PC_ATAC_seq_rep1_ATACseq_SRR11539111_peak_11789	670	.	16.8671	71.3738	67.0951	1174
chr17	83219316	83220153	GSE148515_Galang_2020_GSM4473027_PC_ATAC_seq_rep1_ATACseq_SRR11539111_peak_11790	71	.	4.66064	9.7156	7.19701	283
chr17	83220859	83221675	GSE148515_Galang_2020_GSM4473027_PC_ATAC_seq_rep1_ATACseq_SRR11539111_peak_11791	185	.	7.5458	21.4242	18.5102	512
chr17	83267487	83267926	GSE148515_Galang_2020_GSM4473027_PC_ATAC_seq_rep1_ATACseq_SRR11539111_peak_11792	147	.	6.65806	17.5506	14.7521	145
chr17	83276076	83278213	GSE148515_Galang_2020_GSM4473027_PC_ATAC_seq_rep1_ATACseq_SRR11539111_peak_11793	120	.	5.99225	14.7924	12.0833	327
chr17	83350453	83351895	GSE148515_Galang_2020_GSM4473027_PC_ATAC_seq_rep1_ATACseq_SRR11539111_peak_11794	458	.	13.0942	49.4959	45.8053	425
chr17	83513285	83514812	GSE148515_Galang_2020_GSM4473027_PC_ATAC_seq_rep1_ATACseq_SRR11539111_peak_11795	342	.	10.8748	37.5805	34.2206	1063
chr17	83527928	83528237	GSE148515_Galang_2020_GSM4473027_PC_ATAC_seq_rep1_ATACseq_SRR11539111_peak_11796	19	.	2.88516	4.11235	1.93879	141
chr17	83631634	83632034	GSE148515_Galang_2020_GSM4473027_PC_ATAC_seq_rep1_ATACseq_SRR11539111_peak_11797	50	.	3.99484	7.43517	5.0253	363
chr17	83705672	83706866	GSE148515_Galang_2020_GSM4473027_PC_ATAC_seq_rep1_ATACseq_SRR11539111_peak_11798	166	.	7.10193	19.4609	16.6046	627
chr17	83861620	83862754	GSE148515_Galang_2020_GSM4473027_PC_ATAC_seq_rep1_ATACseq_SRR11539111_peak_11799	129	.	6.21419	15.6969	12.9578	371
chr17	83864680	83864988	GSE148515_Galang_2020_GSM4473027_PC_ATAC_seq_rep1_ATACseq_SRR11539111_peak_11800	19	.	2.88516	4.11235	1.93879	237
chr17	84085211	84085600	GSE148515_Galang_2020_GSM4473027_PC_ATAC_seq_rep1_ATACseq_SRR11539111_peak_11801	43	.	3.7729	6.7194	4.34939	138
chr17	84185807	84188910	GSE148515_Galang_2020_GSM4473027_PC_ATAC_seq_rep1_ATACseq_SRR11539111_peak_11802	494	.	13.76	53.2187	49.425	2256
chr17	84190737	84191308	GSE148515_Galang_2020_GSM4473027_PC_ATAC_seq_rep1_ATACseq_SRR11539111_peak_11803	71	.	4.66064	9.7156	7.19701	262
chr17	84191627	84192049	GSE148515_Galang_2020_GSM4473027_PC_ATAC_seq_rep1_ATACseq_SRR11539111_peak_11804	37	.	3.55097	6.02778	3.70079	204
chr17	84465735	84466702	GSE148515_Galang_2020_GSM4473027_PC_ATAC_seq_rep1_ATACseq_SRR11539111_peak_11805	266	.	9.32128	29.7522	26.6069	426
chr17	84511741	84512095	GSE148515_Galang_2020_GSM4473027_PC_ATAC_seq_rep1_ATACseq_SRR11539111_peak_11806	50	.	3.99484	7.43517	5.0253	158
chr17	84626398	84626743	GSE148515_Galang_2020_GSM4473027_PC_ATAC_seq_rep1_ATACseq_SRR11539111_peak_11807	87	.	5.10451	11.3368	8.75218	124
chr17	84697115	84697407	GSE148515_Galang_2020_GSM4473027_PC_ATAC_seq_rep1_ATACseq_SRR11539111_peak_11808	30	.	3.32903	5.36169	3.08096	198
chr17	84790153	84791222	GSE148515_Galang_2020_GSM4473027_PC_ATAC_seq_rep1_ATACseq_SRR11539111_peak_11809	494	.	13.76	53.2187	49.425	613
chr17	84956746	84958699	GSE148515_Galang_2020_GSM4473027_PC_ATAC_seq_rep1_ATACseq_SRR11539111_peak_11810	887	.	20.4181	93.48	88.751	929
chr17	85086209	85086594	GSE148515_Galang_2020_GSM4473027_PC_ATAC_seq_rep1_ATACseq_SRR11539111_peak_11811	19	.	2.88516	4.11235	1.93879	228
chr17	85089674	85091223	GSE148515_Galang_2020_GSM4473027_PC_ATAC_seq_rep1_ATACseq_SRR11539111_peak_11812	506	.	13.9819	54.4736	50.6458	937
chr17	85652448	85652746	GSE148515_Galang_2020_GSM4473027_PC_ATAC_seq_rep1_ATACseq_SRR11539111_peak_11813	14	.	2.66322	3.53274	1.4239	151
chr17	85688241	85689090	GSE148515_Galang_2020_GSM4473027_PC_ATAC_seq_rep1_ATACseq_SRR11539111_peak_11814	79	.	4.88258	10.5167	7.96451	267
chr17	85704662	85705079	GSE148515_Galang_2020_GSM4473027_PC_ATAC_seq_rep1_ATACseq_SRR11539111_peak_11815	43	.	3.7729	6.7194	4.34939	99
chr17	86144614	86145258	GSE148515_Galang_2020_GSM4473027_PC_ATAC_seq_rep1_ATACseq_SRR11539111_peak_11816	64	.	4.43871	8.93433	6.45035	357
chr17	86161674	86162586	GSE148515_Galang_2020_GSM4473027_PC_ATAC_seq_rep1_ATACseq_SRR11539111_peak_11817	71	.	4.66064	9.7156	7.19701	381
chr17	86164389	86165039	GSE148515_Galang_2020_GSM4473027_PC_ATAC_seq_rep1_ATACseq_SRR11539111_peak_11818	24	.	3.10709	4.72264	2.49256	188
chr17	86166132	86170250	GSE148515_Galang_2020_GSM4473027_PC_ATAC_seq_rep1_ATACseq_SRR11539111_peak_11819	434	.	12.6503	47.0503	43.4279	1032
chr17	86185269	86186299	GSE148515_Galang_2020_GSM4473027_PC_ATAC_seq_rep1_ATACseq_SRR11539111_peak_11820	204	.	7.98967	23.4376	20.4655	535
chr17	86203737	86204308	GSE148515_Galang_2020_GSM4473027_PC_ATAC_seq_rep1_ATACseq_SRR11539111_peak_11821	37	.	3.55097	6.02778	3.70079	247
chr17	86228809	86229287	GSE148515_Galang_2020_GSM4473027_PC_ATAC_seq_rep1_ATACseq_SRR11539111_peak_11822	37	.	3.55097	6.02778	3.70079	73
chr17	86236460	86237394	GSE148515_Galang_2020_GSM4473027_PC_ATAC_seq_rep1_ATACseq_SRR11539111_peak_11823	79	.	4.88258	10.5167	7.96451	565
chr17	86254024	86254738	GSE148515_Galang_2020_GSM4473027_PC_ATAC_seq_rep1_ATACseq_SRR11539111_peak_11824	95	.	5.32645	12.1751	9.5586	405
chr17	86271320	86271665	GSE148515_Galang_2020_GSM4473027_PC_ATAC_seq_rep1_ATACseq_SRR11539111_peak_11825	57	.	4.21677	8.17385	5.72601	169
chr17	86302312	86304137	GSE148515_Galang_2020_GSM4473027_PC_ATAC_seq_rep1_ATACseq_SRR11539111_peak_11826	120	.	5.99225	14.7924	12.0833	1292
chr17	86350803	86351171	GSE148515_Galang_2020_GSM4473027_PC_ATAC_seq_rep1_ATACseq_SRR11539111_peak_11827	37	.	3.55097	6.02778	3.70079	327
chr17	86412362	86412685	GSE148515_Galang_2020_GSM4473027_PC_ATAC_seq_rep1_ATACseq_SRR11539111_peak_11828	30	.	3.32903	5.36169	3.08096	43
chr17	86432989	86433269	GSE148515_Galang_2020_GSM4473027_PC_ATAC_seq_rep1_ATACseq_SRR11539111_peak_11829	30	.	3.32903	5.36169	3.08096	245
chr17	86435582	86435890	GSE148515_Galang_2020_GSM4473027_PC_ATAC_seq_rep1_ATACseq_SRR11539111_peak_11830	43	.	3.7729	6.7194	4.34939	149
chr17	86437151	86439346	GSE148515_Galang_2020_GSM4473027_PC_ATAC_seq_rep1_ATACseq_SRR11539111_peak_11831	112	.	5.77032	13.9036	11.2249	956
chr17	86444605	86445197	GSE148515_Galang_2020_GSM4473027_PC_ATAC_seq_rep1_ATACseq_SRR11539111_peak_11832	156	.	6.87999	18.4989	15.6714	459
chr17	86466796	86468253	GSE148515_Galang_2020_GSM4473027_PC_ATAC_seq_rep1_ATACseq_SRR11539111_peak_11833	120	.	5.99225	14.7924	12.0833	1016
chr17	86535953	86536439	GSE148515_Galang_2020_GSM4473027_PC_ATAC_seq_rep1_ATACseq_SRR11539111_peak_11834	57	.	4.21677	8.17385	5.72601	353
chr17	86752815	86755500	GSE148515_Galang_2020_GSM4473027_PC_ATAC_seq_rep1_ATACseq_SRR11539111_peak_11835	156	.	6.87999	18.4989	15.6714	856
chr17	86905156	86906349	GSE148515_Galang_2020_GSM4473027_PC_ATAC_seq_rep1_ATACseq_SRR11539111_peak_11836	64	.	4.43871	8.93433	6.45035	649
chr17	86937687	86938079	GSE148515_Galang_2020_GSM4473027_PC_ATAC_seq_rep1_ATACseq_SRR11539111_peak_11837	71	.	4.66064	9.7156	7.19701	315
chr17	86958042	86958513	GSE148515_Galang_2020_GSM4473027_PC_ATAC_seq_rep1_ATACseq_SRR11539111_peak_11838	50	.	3.99484	7.43517	5.0253	206
chr17	86961272	86965464	GSE148515_Galang_2020_GSM4473027_PC_ATAC_seq_rep1_ATACseq_SRR11539111_peak_11839	644	.	16.4232	68.7069	64.4962	2126
chr17	86967623	86969124	GSE148515_Galang_2020_GSM4473027_PC_ATAC_seq_rep1_ATACseq_SRR11539111_peak_11840	103	.	5.54838	13.0309	10.3828	954
chr17	87024872	87025934	GSE148515_Galang_2020_GSM4473027_PC_ATAC_seq_rep1_ATACseq_SRR11539111_peak_11841	446	.	12.8722	48.2694	44.6131	582
chr17	87056155	87056417	GSE148515_Galang_2020_GSM4473027_PC_ATAC_seq_rep1_ATACseq_SRR11539111_peak_11842	19	.	2.88516	4.11235	1.93879	21
chr17	87106738	87108438	GSE148515_Galang_2020_GSM4473027_PC_ATAC_seq_rep1_ATACseq_SRR11539111_peak_11843	543	.	14.6477	58.279	54.3465	768
chr17	87179077	87179538	GSE148515_Galang_2020_GSM4473027_PC_ATAC_seq_rep1_ATACseq_SRR11539111_peak_11844	64	.	4.43871	8.93433	6.45035	182
chr17	87237046	87237414	GSE148515_Galang_2020_GSM4473027_PC_ATAC_seq_rep1_ATACseq_SRR11539111_peak_11845	50	.	3.99484	7.43517	5.0253	209
chr17	87265482	87266161	GSE148515_Galang_2020_GSM4473027_PC_ATAC_seq_rep1_ATACseq_SRR11539111_peak_11846	175	.	7.32387	20.4361	17.551	384
chr17	87282057	87283858	GSE148515_Galang_2020_GSM4473027_PC_ATAC_seq_rep1_ATACseq_SRR11539111_peak_11847	581	.	15.3135	62.1431	58.1049	795
chr17	87312924	87313183	GSE148515_Galang_2020_GSM4473027_PC_ATAC_seq_rep1_ATACseq_SRR11539111_peak_11848	57	.	4.21677	8.17385	5.72601	169
chr17	87314846	87315192	GSE148515_Galang_2020_GSM4473027_PC_ATAC_seq_rep1_ATACseq_SRR11539111_peak_11849	24	.	3.10709	4.72264	2.49256	41
chr17	87330640	87331160	GSE148515_Galang_2020_GSM4473027_PC_ATAC_seq_rep1_ATACseq_SRR11539111_peak_11850	24	.	3.10709	4.72264	2.49256	237
chr17	87350831	87352256	GSE148515_Galang_2020_GSM4473027_PC_ATAC_seq_rep1_ATACseq_SRR11539111_peak_11851	64	.	4.43871	8.93433	6.45035	521
chr17	87375838	87376326	GSE148515_Galang_2020_GSM4473027_PC_ATAC_seq_rep1_ATACseq_SRR11539111_peak_11852	43	.	3.7729	6.7194	4.34939	62
chr17	87444053	87444321	GSE148515_Galang_2020_GSM4473027_PC_ATAC_seq_rep1_ATACseq_SRR11539111_peak_11853	24	.	3.10709	4.72264	2.49256	132
chr17	87445504	87447680	GSE148515_Galang_2020_GSM4473027_PC_ATAC_seq_rep1_ATACseq_SRR11539111_peak_11854	387	.	11.7626	42.2505	38.7619	1650
chr17	87459600	87460618	GSE148515_Galang_2020_GSM4473027_PC_ATAC_seq_rep1_ATACseq_SRR11539111_peak_11855	50	.	3.99484	7.43517	5.0253	489
chr17	87473059	87474472	GSE148515_Galang_2020_GSM4473027_PC_ATAC_seq_rep1_ATACseq_SRR11539111_peak_11856	129	.	6.21419	15.6969	12.9578	1062
chr17	87530173	87531868	GSE148515_Galang_2020_GSM4473027_PC_ATAC_seq_rep1_ATACseq_SRR11539111_peak_11857	156	.	6.87999	18.4989	15.6714	473
chr17	87570940	87571302	GSE148515_Galang_2020_GSM4473027_PC_ATAC_seq_rep1_ATACseq_SRR11539111_peak_11858	19	.	2.88516	4.11235	1.93879	37
chr17	87612797	87613347	GSE148515_Galang_2020_GSM4473027_PC_ATAC_seq_rep1_ATACseq_SRR11539111_peak_11859	30	.	3.32903	5.36169	3.08096	309
chr17	87671941	87673137	GSE148515_Galang_2020_GSM4473027_PC_ATAC_seq_rep1_ATACseq_SRR11539111_peak_11860	410	.	12.2064	44.6348	41.0803	502
chr17	87746304	87746782	GSE148515_Galang_2020_GSM4473027_PC_ATAC_seq_rep1_ATACseq_SRR11539111_peak_11861	19	.	2.88516	4.11235	1.93879	224
chr17	87798271	87799125	GSE148515_Galang_2020_GSM4473027_PC_ATAC_seq_rep1_ATACseq_SRR11539111_peak_11862	79	.	4.88258	10.5167	7.96451	247
chr17	87974686	87976136	GSE148515_Galang_2020_GSM4473027_PC_ATAC_seq_rep1_ATACseq_SRR11539111_peak_11863	309	.	10.209	34.1692	30.903	359
chr17	88063908	88066593	GSE148515_Galang_2020_GSM4473027_PC_ATAC_seq_rep1_ATACseq_SRR11539111_peak_11864	581	.	15.3135	62.1431	58.1049	2271
chr17	88255970	88257666	GSE148515_Galang_2020_GSM4473027_PC_ATAC_seq_rep1_ATACseq_SRR11539111_peak_11865	138	.	6.43612	16.6165	13.8475	319
chr17	88258270	88258559	GSE148515_Galang_2020_GSM4473027_PC_ATAC_seq_rep1_ATACseq_SRR11539111_peak_11866	37	.	3.55097	6.02778	3.70079	56
chr17	88440284	88442050	GSE148515_Galang_2020_GSM4473027_PC_ATAC_seq_rep1_ATACseq_SRR11539111_peak_11867	353	.	11.0968	38.7353	35.3434	293
chr17	88508783	88509520	GSE148515_Galang_2020_GSM4473027_PC_ATAC_seq_rep1_ATACseq_SRR11539111_peak_11868	79	.	4.88258	10.5167	7.96451	525
chr17	88529755	88530887	GSE148515_Galang_2020_GSM4473027_PC_ATAC_seq_rep1_ATACseq_SRR11539111_peak_11869	214	.	8.21161	24.4622	21.4613	484
chr17	88558511	88558881	GSE148515_Galang_2020_GSM4473027_PC_ATAC_seq_rep1_ATACseq_SRR11539111_peak_11870	24	.	3.10709	4.72264	2.49256	6
chr17	88597045	88598212	GSE148515_Galang_2020_GSM4473027_PC_ATAC_seq_rep1_ATACseq_SRR11539111_peak_11871	204	.	7.98967	23.4376	20.4655	523
chr17	88598631	88598967	GSE148515_Galang_2020_GSM4473027_PC_ATAC_seq_rep1_ATACseq_SRR11539111_peak_11872	24	.	3.10709	4.72264	2.49256	42
chr17	88629281	88629678	GSE148515_Galang_2020_GSM4473027_PC_ATAC_seq_rep1_ATACseq_SRR11539111_peak_11873	14	.	2.66322	3.53274	1.4239	166
chr17	88640670	88640998	GSE148515_Galang_2020_GSM4473027_PC_ATAC_seq_rep1_ATACseq_SRR11539111_peak_11874	30	.	3.32903	5.36169	3.08096	252
chr17	88864255	88865095	GSE148515_Galang_2020_GSM4473027_PC_ATAC_seq_rep1_ATACseq_SRR11539111_peak_11875	50	.	3.99484	7.43517	5.0253	394
chr17	90584311	90584919	GSE148515_Galang_2020_GSM4473027_PC_ATAC_seq_rep1_ATACseq_SRR11539111_peak_11876	30	.	3.32903	5.36169	3.08096	503
chr17	94749268	94750390	GSE148515_Galang_2020_GSM4473027_PC_ATAC_seq_rep1_ATACseq_SRR11539111_peak_11877	276	.	9.54322	30.8418	27.6669	730
chr17	94834491	94834854	GSE148515_Galang_2020_GSM4473027_PC_ATAC_seq_rep1_ATACseq_SRR11539111_peak_11878	24	.	3.10709	4.72264	2.49256	54
chr17	94864765	94865018	GSE148515_Galang_2020_GSM4473027_PC_ATAC_seq_rep1_ATACseq_SRR11539111_peak_11879	30	.	3.32903	5.36169	3.08096	59
chr18	3280783	3281573	GSE148515_Galang_2020_GSM4473027_PC_ATAC_seq_rep1_ATACseq_SRR11539111_peak_11882	95	.	5.32645	12.1751	9.5586	320
chr18	3336690	3338085	GSE148515_Galang_2020_GSM4473027_PC_ATAC_seq_rep1_ATACseq_SRR11539111_peak_11883	763	.	18.4206	80.8827	76.3882	742
chr18	3382888	3383892	GSE148515_Galang_2020_GSM4473027_PC_ATAC_seq_rep1_ATACseq_SRR11539111_peak_11884	129	.	6.21419	15.6969	12.9578	321
chr18	3506953	3508772	GSE148515_Galang_2020_GSM4473027_PC_ATAC_seq_rep1_ATACseq_SRR11539111_peak_11885	531	.	14.4258	57.0039	53.106	898
chr18	3665884	3667168	GSE148515_Galang_2020_GSM4473027_PC_ATAC_seq_rep1_ATACseq_SRR11539111_peak_11886	95	.	5.32645	12.1751	9.5586	654
chr18	4136785	4137831	GSE148515_Galang_2020_GSM4473027_PC_ATAC_seq_rep1_ATACseq_SRR11539111_peak_11887	30	.	3.32903	5.36169	3.08096	792
chr18	4140916	4141213	GSE148515_Galang_2020_GSM4473027_PC_ATAC_seq_rep1_ATACseq_SRR11539111_peak_11888	57	.	4.21677	8.17385	5.72601	171
chr18	4249542	4250164	GSE148515_Galang_2020_GSM4473027_PC_ATAC_seq_rep1_ATACseq_SRR11539111_peak_11889	50	.	3.99484	7.43517	5.0253	191
chr18	4278369	4279333	GSE148515_Galang_2020_GSM4473027_PC_ATAC_seq_rep1_ATACseq_SRR11539111_peak_11890	175	.	7.32387	20.4361	17.551	249
chr18	4304261	4304962	GSE148515_Galang_2020_GSM4473027_PC_ATAC_seq_rep1_ATACseq_SRR11539111_peak_11891	50	.	3.99484	7.43517	5.0253	312
chr18	4336510	4336770	GSE148515_Galang_2020_GSM4473027_PC_ATAC_seq_rep1_ATACseq_SRR11539111_peak_11892	43	.	3.7729	6.7194	4.34939	215
chr18	4351268	4351908	GSE148515_Galang_2020_GSM4473027_PC_ATAC_seq_rep1_ATACseq_SRR11539111_peak_11893	30	.	3.32903	5.36169	3.08096	283
chr18	4352850	4355483	GSE148515_Galang_2020_GSM4473027_PC_ATAC_seq_rep1_ATACseq_SRR11539111_peak_11894	204	.	7.98967	23.4376	20.4655	603
chr18	4375452	4376225	GSE148515_Galang_2020_GSM4473027_PC_ATAC_seq_rep1_ATACseq_SRR11539111_peak_11895	79	.	4.88258	10.5167	7.96451	401
chr18	4634882	4635459	GSE148515_Galang_2020_GSM4473027_PC_ATAC_seq_rep1_ATACseq_SRR11539111_peak_11896	30	.	3.32903	5.36169	3.08096	509
chr18	4919482	4919857	GSE148515_Galang_2020_GSM4473027_PC_ATAC_seq_rep1_ATACseq_SRR11539111_peak_11897	19	.	2.88516	4.11235	1.93879	14
chr18	4920384	4922266	GSE148515_Galang_2020_GSM4473027_PC_ATAC_seq_rep1_ATACseq_SRR11539111_peak_11898	287	.	9.76515	31.9413	28.7363	1198
chr18	4947436	4947778	GSE148515_Galang_2020_GSM4473027_PC_ATAC_seq_rep1_ATACseq_SRR11539111_peak_11899	50	.	3.99484	7.43517	5.0253	283
chr18	4987619	4988220	GSE148515_Galang_2020_GSM4473027_PC_ATAC_seq_rep1_ATACseq_SRR11539111_peak_11900	19	.	2.88516	4.11235	1.93879	539
chr18	4994098	4995277	GSE148515_Galang_2020_GSM4473027_PC_ATAC_seq_rep1_ATACseq_SRR11539111_peak_11901	224	.	8.43354	25.4983	22.4686	530
chr18	4995866	4998328	GSE148515_Galang_2020_GSM4473027_PC_ATAC_seq_rep1_ATACseq_SRR11539111_peak_11902	79	.	4.88258	10.5167	7.96451	555
chr18	5005551	5006078	GSE148515_Galang_2020_GSM4473027_PC_ATAC_seq_rep1_ATACseq_SRR11539111_peak_11903	64	.	4.43871	8.93433	6.45035	214
chr18	5008488	5008897	GSE148515_Galang_2020_GSM4473027_PC_ATAC_seq_rep1_ATACseq_SRR11539111_peak_11904	19	.	2.88516	4.11235	1.93879	237
chr18	5017443	5017829	GSE148515_Galang_2020_GSM4473027_PC_ATAC_seq_rep1_ATACseq_SRR11539111_peak_11905	24	.	3.10709	4.72264	2.49256	373
chr18	5018136	5019675	GSE148515_Galang_2020_GSM4473027_PC_ATAC_seq_rep1_ATACseq_SRR11539111_peak_11906	87	.	5.10451	11.3368	8.75218	854
chr18	5022976	5023441	GSE148515_Galang_2020_GSM4473027_PC_ATAC_seq_rep1_ATACseq_SRR11539111_peak_11907	43	.	3.7729	6.7194	4.34939	85
chr18	5027733	5029170	GSE148515_Galang_2020_GSM4473027_PC_ATAC_seq_rep1_ATACseq_SRR11539111_peak_11908	95	.	5.32645	12.1751	9.5586	485
chr18	5074424	5075401	GSE148515_Galang_2020_GSM4473027_PC_ATAC_seq_rep1_ATACseq_SRR11539111_peak_11909	43	.	3.7729	6.7194	4.34939	463
chr18	5124827	5125156	GSE148515_Galang_2020_GSM4473027_PC_ATAC_seq_rep1_ATACseq_SRR11539111_peak_11910	19	.	2.88516	4.11235	1.93879	225
chr18	5162077	5162810	GSE148515_Galang_2020_GSM4473027_PC_ATAC_seq_rep1_ATACseq_SRR11539111_peak_11911	79	.	4.88258	10.5167	7.96451	83
chr18	5333963	5335133	GSE148515_Galang_2020_GSM4473027_PC_ATAC_seq_rep1_ATACseq_SRR11539111_peak_11912	581	.	15.3135	62.1431	58.1049	521
chr18	5591216	5593497	GSE148515_Galang_2020_GSM4473027_PC_ATAC_seq_rep1_ATACseq_SRR11539111_peak_11913	234	.	8.65548	26.5456	23.4871	696
chr18	5819761	5820454	GSE148515_Galang_2020_GSM4473027_PC_ATAC_seq_rep1_ATACseq_SRR11539111_peak_11914	64	.	4.43871	8.93433	6.45035	133
chr18	5989536	5990349	GSE148515_Galang_2020_GSM4473027_PC_ATAC_seq_rep1_ATACseq_SRR11539111_peak_11915	276	.	9.54322	30.8418	27.6669	434
chr18	6135311	6136813	GSE148515_Galang_2020_GSM4473027_PC_ATAC_seq_rep1_ATACseq_SRR11539111_peak_11916	915	.	20.8619	96.3324	91.5637	884
chr18	6240692	6241942	GSE148515_Galang_2020_GSM4473027_PC_ATAC_seq_rep1_ATACseq_SRR11539111_peak_11917	255	.	9.09935	28.6729	25.5568	799
chr18	6242512	6242840	GSE148515_Galang_2020_GSM4473027_PC_ATAC_seq_rep1_ATACseq_SRR11539111_peak_11918	37	.	3.55097	6.02778	3.70079	207
chr18	6281277	6282598	GSE148515_Galang_2020_GSM4473027_PC_ATAC_seq_rep1_ATACseq_SRR11539111_peak_11919	194	.	7.76774	22.4248	19.4815	1051
chr18	6489314	6491501	GSE148515_Galang_2020_GSM4473027_PC_ATAC_seq_rep1_ATACseq_SRR11539111_peak_11920	518	.	14.2039	55.7354	51.8726	980
chr18	6507727	6508119	GSE148515_Galang_2020_GSM4473027_PC_ATAC_seq_rep1_ATACseq_SRR11539111_peak_11921	24	.	3.10709	4.72264	2.49256	23
chr18	6515924	6516906	GSE148515_Galang_2020_GSM4473027_PC_ATAC_seq_rep1_ATACseq_SRR11539111_peak_11922	298	.	9.98709	33.0505	29.815	202
chr18	6531274	6531861	GSE148515_Galang_2020_GSM4473027_PC_ATAC_seq_rep1_ATACseq_SRR11539111_peak_11923	64	.	4.43871	8.93433	6.45035	211
chr18	6764599	6765636	GSE148515_Galang_2020_GSM4473027_PC_ATAC_seq_rep1_ATACseq_SRR11539111_peak_11924	593	.	15.5355	63.4437	59.3714	534
chr18	7001252	7002097	GSE148515_Galang_2020_GSM4473027_PC_ATAC_seq_rep1_ATACseq_SRR11539111_peak_11925	57	.	4.21677	8.17385	5.72601	586
chr18	7117343	7117646	GSE148515_Galang_2020_GSM4473027_PC_ATAC_seq_rep1_ATACseq_SRR11539111_peak_11926	30	.	3.32903	5.36169	3.08096	95
chr18	7625404	7627218	GSE148515_Galang_2020_GSM4473027_PC_ATAC_seq_rep1_ATACseq_SRR11539111_peak_11927	298	.	9.98709	33.0505	29.815	1372
chr18	7693025	7693329	GSE148515_Galang_2020_GSM4473027_PC_ATAC_seq_rep1_ATACseq_SRR11539111_peak_11928	64	.	4.43871	8.93433	6.45035	69
chr18	7868466	7870134	GSE148515_Galang_2020_GSM4473027_PC_ATAC_seq_rep1_ATACseq_SRR11539111_peak_11929	458	.	13.0942	49.4959	45.8053	728
chr18	8693694	8694442	GSE148515_Galang_2020_GSM4473027_PC_ATAC_seq_rep1_ATACseq_SRR11539111_peak_11930	64	.	4.43871	8.93433	6.45035	493
chr18	9210657	9215054	GSE148515_Galang_2020_GSM4473027_PC_ATAC_seq_rep1_ATACseq_SRR11539111_peak_11931	320	.	10.431	35.2972	32.0003	1499
chr18	9449198	9450756	GSE148515_Galang_2020_GSM4473027_PC_ATAC_seq_rep1_ATACseq_SRR11539111_peak_11932	531	.	14.4258	57.0039	53.106	992
chr18	9505031	9505349	GSE148515_Galang_2020_GSM4473027_PC_ATAC_seq_rep1_ATACseq_SRR11539111_peak_11933	19	.	2.88516	4.11235	1.93879	265
chr18	9707467	9708664	GSE148515_Galang_2020_GSM4473027_PC_ATAC_seq_rep1_ATACseq_SRR11539111_peak_11934	103	.	5.54838	13.0309	10.3828	623
chr18	9842638	9843263	GSE148515_Galang_2020_GSM4473027_PC_ATAC_seq_rep1_ATACseq_SRR11539111_peak_11935	87	.	5.10451	11.3368	8.75218	467
chr18	9848475	9848881	GSE148515_Galang_2020_GSM4473027_PC_ATAC_seq_rep1_ATACseq_SRR11539111_peak_11936	50	.	3.99484	7.43517	5.0253	252
chr18	9957711	9958621	GSE148515_Galang_2020_GSM4473027_PC_ATAC_seq_rep1_ATACseq_SRR11539111_peak_11937	156	.	6.87999	18.4989	15.6714	401
chr18	10029200	10030729	GSE148515_Galang_2020_GSM4473027_PC_ATAC_seq_rep1_ATACseq_SRR11539111_peak_11938	309	.	10.209	34.1692	30.903	717
chr18	10092956	10093297	GSE148515_Galang_2020_GSM4473027_PC_ATAC_seq_rep1_ATACseq_SRR11539111_peak_11939	43	.	3.7729	6.7194	4.34939	266
chr18	10102964	10103634	GSE148515_Galang_2020_GSM4473027_PC_ATAC_seq_rep1_ATACseq_SRR11539111_peak_11940	19	.	2.88516	4.11235	1.93879	303
chr18	10181141	10182545	GSE148515_Galang_2020_GSM4473027_PC_ATAC_seq_rep1_ATACseq_SRR11539111_peak_11941	482	.	13.5381	51.9707	48.2118	1021
chr18	10325143	10325543	GSE148515_Galang_2020_GSM4473027_PC_ATAC_seq_rep1_ATACseq_SRR11539111_peak_11942	30	.	3.32903	5.36169	3.08096	131
chr18	10608973	10610495	GSE148515_Galang_2020_GSM4473027_PC_ATAC_seq_rep1_ATACseq_SRR11539111_peak_11943	593	.	15.5355	63.4437	59.3714	1118
chr18	10617689	10618226	GSE148515_Galang_2020_GSM4473027_PC_ATAC_seq_rep1_ATACseq_SRR11539111_peak_11944	138	.	6.43612	16.6165	13.8475	151
chr18	10705711	10706061	GSE148515_Galang_2020_GSM4473027_PC_ATAC_seq_rep1_ATACseq_SRR11539111_peak_11945	19	.	2.88516	4.11235	1.93879	141
chr18	10706325	10706977	GSE148515_Galang_2020_GSM4473027_PC_ATAC_seq_rep1_ATACseq_SRR11539111_peak_11946	185	.	7.5458	21.4242	18.5102	369
chr18	10724942	10727098	GSE148515_Galang_2020_GSM4473027_PC_ATAC_seq_rep1_ATACseq_SRR11539111_peak_11947	494	.	13.76	53.2187	49.425	677
chr18	10784219	10785406	GSE148515_Galang_2020_GSM4473027_PC_ATAC_seq_rep1_ATACseq_SRR11539111_peak_11948	112	.	5.77032	13.9036	11.2249	152
chr18	10786471	10786723	GSE148515_Galang_2020_GSM4473027_PC_ATAC_seq_rep1_ATACseq_SRR11539111_peak_11949	24	.	3.10709	4.72264	2.49256	128
chr18	10787184	10788417	GSE148515_Galang_2020_GSM4473027_PC_ATAC_seq_rep1_ATACseq_SRR11539111_peak_11950	224	.	8.43354	25.4983	22.4686	520
chr18	10789719	10790254	GSE148515_Galang_2020_GSM4473027_PC_ATAC_seq_rep1_ATACseq_SRR11539111_peak_11951	30	.	3.32903	5.36169	3.08096	235
chr18	11047316	11047570	GSE148515_Galang_2020_GSM4473027_PC_ATAC_seq_rep1_ATACseq_SRR11539111_peak_11952	30	.	3.32903	5.36169	3.08096	179
chr18	11048522	11048921	GSE148515_Galang_2020_GSM4473027_PC_ATAC_seq_rep1_ATACseq_SRR11539111_peak_11953	24	.	3.10709	4.72264	2.49256	115
chr18	11049222	11050226	GSE148515_Galang_2020_GSM4473027_PC_ATAC_seq_rep1_ATACseq_SRR11539111_peak_11954	71	.	4.66064	9.7156	7.19701	183
chr18	11050741	11056261	GSE148515_Galang_2020_GSM4473027_PC_ATAC_seq_rep1_ATACseq_SRR11539111_peak_11955	944	.	21.3058	99.2032	94.4019	1600
chr18	11058989	11059492	GSE148515_Galang_2020_GSM4473027_PC_ATAC_seq_rep1_ATACseq_SRR11539111_peak_11956	43	.	3.7729	6.7194	4.34939	196
chr18	11062761	11063133	GSE148515_Galang_2020_GSM4473027_PC_ATAC_seq_rep1_ATACseq_SRR11539111_peak_11957	37	.	3.55097	6.02778	3.70079	190
chr18	11066530	11066803	GSE148515_Galang_2020_GSM4473027_PC_ATAC_seq_rep1_ATACseq_SRR11539111_peak_11958	14	.	2.66322	3.53274	1.4239	20
chr18	11067481	11067796	GSE148515_Galang_2020_GSM4473027_PC_ATAC_seq_rep1_ATACseq_SRR11539111_peak_11959	19	.	2.88516	4.11235	1.93879	209
chr18	11069421	11070025	GSE148515_Galang_2020_GSM4473027_PC_ATAC_seq_rep1_ATACseq_SRR11539111_peak_11960	87	.	5.10451	11.3368	8.75218	288
chr18	11073987	11074647	GSE148515_Galang_2020_GSM4473027_PC_ATAC_seq_rep1_ATACseq_SRR11539111_peak_11961	37	.	3.55097	6.02778	3.70079	595
chr18	11075906	11076331	GSE148515_Galang_2020_GSM4473027_PC_ATAC_seq_rep1_ATACseq_SRR11539111_peak_11962	24	.	3.10709	4.72264	2.49256	67
chr18	11076728	11077258	GSE148515_Galang_2020_GSM4473027_PC_ATAC_seq_rep1_ATACseq_SRR11539111_peak_11963	30	.	3.32903	5.36169	3.08096	293
chr18	11078073	11078922	GSE148515_Galang_2020_GSM4473027_PC_ATAC_seq_rep1_ATACseq_SRR11539111_peak_11964	71	.	4.66064	9.7156	7.19701	308
chr18	11086007	11086313	GSE148515_Galang_2020_GSM4473027_PC_ATAC_seq_rep1_ATACseq_SRR11539111_peak_11965	19	.	2.88516	4.11235	1.93879	291
chr18	11089772	11090359	GSE148515_Galang_2020_GSM4473027_PC_ATAC_seq_rep1_ATACseq_SRR11539111_peak_11966	37	.	3.55097	6.02778	3.70079	104
chr18	11095904	11097123	GSE148515_Galang_2020_GSM4473027_PC_ATAC_seq_rep1_ATACseq_SRR11539111_peak_11967	120	.	5.99225	14.7924	12.0833	702
chr18	11100386	11101350	GSE148515_Galang_2020_GSM4473027_PC_ATAC_seq_rep1_ATACseq_SRR11539111_peak_11968	120	.	5.99225	14.7924	12.0833	616
chr18	11144468	11145527	GSE148515_Galang_2020_GSM4473027_PC_ATAC_seq_rep1_ATACseq_SRR11539111_peak_11969	399	.	11.9845	43.4387	39.9174	684
chr18	11196392	11197216	GSE148515_Galang_2020_GSM4473027_PC_ATAC_seq_rep1_ATACseq_SRR11539111_peak_11970	79	.	4.88258	10.5167	7.96451	686
chr18	11211014	11211587	GSE148515_Galang_2020_GSM4473027_PC_ATAC_seq_rep1_ATACseq_SRR11539111_peak_11971	103	.	5.54838	13.0309	10.3828	456
chr18	11233829	11234625	GSE148515_Galang_2020_GSM4473027_PC_ATAC_seq_rep1_ATACseq_SRR11539111_peak_11972	64	.	4.43871	8.93433	6.45035	133
chr18	11239571	11240204	GSE148515_Galang_2020_GSM4473027_PC_ATAC_seq_rep1_ATACseq_SRR11539111_peak_11973	95	.	5.32645	12.1751	9.5586	395
chr18	11349171	11349504	GSE148515_Galang_2020_GSM4473027_PC_ATAC_seq_rep1_ATACseq_SRR11539111_peak_11974	24	.	3.10709	4.72264	2.49256	215
chr18	11351791	11353311	GSE148515_Galang_2020_GSM4473027_PC_ATAC_seq_rep1_ATACseq_SRR11539111_peak_11975	175	.	7.32387	20.4361	17.551	506
chr18	11472860	11473775	GSE148515_Galang_2020_GSM4473027_PC_ATAC_seq_rep1_ATACseq_SRR11539111_peak_11976	30	.	3.32903	5.36169	3.08096	710
chr18	11656876	11658551	GSE148515_Galang_2020_GSM4473027_PC_ATAC_seq_rep1_ATACseq_SRR11539111_peak_11977	266	.	9.32128	29.7522	26.6069	912
chr18	11838994	11840880	GSE148515_Galang_2020_GSM4473027_PC_ATAC_seq_rep1_ATACseq_SRR11539111_peak_11978	194	.	7.76774	22.4248	19.4815	649
chr18	11872862	11873215	GSE148515_Galang_2020_GSM4473027_PC_ATAC_seq_rep1_ATACseq_SRR11539111_peak_11979	24	.	3.10709	4.72264	2.49256	317
chr18	11883363	11884178	GSE148515_Galang_2020_GSM4473027_PC_ATAC_seq_rep1_ATACseq_SRR11539111_peak_11980	64	.	4.43871	8.93433	6.45035	218
chr18	12006634	12007327	GSE148515_Galang_2020_GSM4473027_PC_ATAC_seq_rep1_ATACseq_SRR11539111_peak_11981	64	.	4.43871	8.93433	6.45035	86
chr18	12121155	12121709	GSE148515_Galang_2020_GSM4473027_PC_ATAC_seq_rep1_ATACseq_SRR11539111_peak_11982	234	.	8.65548	26.5456	23.4871	381
chr18	12128291	12129162	GSE148515_Galang_2020_GSM4473027_PC_ATAC_seq_rep1_ATACseq_SRR11539111_peak_11983	309	.	10.209	34.1692	30.903	388
chr18	12168036	12169401	GSE148515_Galang_2020_GSM4473027_PC_ATAC_seq_rep1_ATACseq_SRR11539111_peak_11984	399	.	11.9845	43.4387	39.9174	566
chr18	12187331	12187656	GSE148515_Galang_2020_GSM4473027_PC_ATAC_seq_rep1_ATACseq_SRR11539111_peak_11985	24	.	3.10709	4.72264	2.49256	22
chr18	12194854	12195194	GSE148515_Galang_2020_GSM4473027_PC_ATAC_seq_rep1_ATACseq_SRR11539111_peak_11986	57	.	4.21677	8.17385	5.72601	65
chr18	12195543	12196470	GSE148515_Galang_2020_GSM4473027_PC_ATAC_seq_rep1_ATACseq_SRR11539111_peak_11987	79	.	4.88258	10.5167	7.96451	524
chr18	12234958	12237154	GSE148515_Galang_2020_GSM4473027_PC_ATAC_seq_rep1_ATACseq_SRR11539111_peak_11988	657	.	16.6451	70.0375	65.7923	1518
chr18	12255984	12256647	GSE148515_Galang_2020_GSM4473027_PC_ATAC_seq_rep1_ATACseq_SRR11539111_peak_11989	79	.	4.88258	10.5167	7.96451	180
chr18	12256945	12257702	GSE148515_Galang_2020_GSM4473027_PC_ATAC_seq_rep1_ATACseq_SRR11539111_peak_11990	19	.	2.88516	4.11235	1.93879	646
chr18	12270067	12270511	GSE148515_Galang_2020_GSM4473027_PC_ATAC_seq_rep1_ATACseq_SRR11539111_peak_11991	19	.	2.88516	4.11235	1.93879	8
chr18	12280475	12280763	GSE148515_Galang_2020_GSM4473027_PC_ATAC_seq_rep1_ATACseq_SRR11539111_peak_11992	24	.	3.10709	4.72264	2.49256	123
chr18	12305410	12306234	GSE148515_Galang_2020_GSM4473027_PC_ATAC_seq_rep1_ATACseq_SRR11539111_peak_11993	156	.	6.87999	18.4989	15.6714	262
chr18	12643295	12644385	GSE148515_Galang_2020_GSM4473027_PC_ATAC_seq_rep1_ATACseq_SRR11539111_peak_11994	185	.	7.5458	21.4242	18.5102	438
chr18	12740854	12741997	GSE148515_Galang_2020_GSM4473027_PC_ATAC_seq_rep1_ATACseq_SRR11539111_peak_11995	298	.	9.98709	33.0505	29.815	489
chr18	12782392	12782654	GSE148515_Galang_2020_GSM4473027_PC_ATAC_seq_rep1_ATACseq_SRR11539111_peak_11996	19	.	2.88516	4.11235	1.93879	153
chr18	12812290	12812785	GSE148515_Galang_2020_GSM4473027_PC_ATAC_seq_rep1_ATACseq_SRR11539111_peak_11997	30	.	3.32903	5.36169	3.08096	88
chr18	12860100	12860485	GSE148515_Galang_2020_GSM4473027_PC_ATAC_seq_rep1_ATACseq_SRR11539111_peak_11998	57	.	4.21677	8.17385	5.72601	169
chr18	12861073	12863506	GSE148515_Galang_2020_GSM4473027_PC_ATAC_seq_rep1_ATACseq_SRR11539111_peak_11999	446	.	12.8722	48.2694	44.6131	928
chr18	12941023	12942204	GSE148515_Galang_2020_GSM4473027_PC_ATAC_seq_rep1_ATACseq_SRR11539111_peak_12000	353	.	11.0968	38.7353	35.3434	847
chr18	12972715	12974765	GSE148515_Galang_2020_GSM4473027_PC_ATAC_seq_rep1_ATACseq_SRR11539111_peak_12003	555	.	14.8697	59.5607	55.5928	806
chr18	13021367	13021939	GSE148515_Galang_2020_GSM4473027_PC_ATAC_seq_rep1_ATACseq_SRR11539111_peak_12004	24	.	3.10709	4.72264	2.49256	20
chr18	13760476	13761419	GSE148515_Galang_2020_GSM4473027_PC_ATAC_seq_rep1_ATACseq_SRR11539111_peak_12005	50	.	3.99484	7.43517	5.0253	493
chr18	13896580	13897292	GSE148515_Galang_2020_GSM4473027_PC_ATAC_seq_rep1_ATACseq_SRR11539111_peak_12006	71	.	4.66064	9.7156	7.19701	235
chr18	13969626	13971548	GSE148515_Galang_2020_GSM4473027_PC_ATAC_seq_rep1_ATACseq_SRR11539111_peak_12007	204	.	7.98967	23.4376	20.4655	642
chr18	13972258	13973052	GSE148515_Galang_2020_GSM4473027_PC_ATAC_seq_rep1_ATACseq_SRR11539111_peak_12008	234	.	8.65548	26.5456	23.4871	405
chr18	14654198	14654466	GSE148515_Galang_2020_GSM4473027_PC_ATAC_seq_rep1_ATACseq_SRR11539111_peak_12009	24	.	3.10709	4.72264	2.49256	28
chr18	14654728	14655207	GSE148515_Galang_2020_GSM4473027_PC_ATAC_seq_rep1_ATACseq_SRR11539111_peak_12010	57	.	4.21677	8.17385	5.72601	256
chr18	14682169	14683540	GSE148515_Galang_2020_GSM4473027_PC_ATAC_seq_rep1_ATACseq_SRR11539111_peak_12011	376	.	11.5406	41.0705	37.6139	877
chr18	14782447	14784496	GSE148515_Galang_2020_GSM4473027_PC_ATAC_seq_rep1_ATACseq_SRR11539111_peak_12012	342	.	10.8748	37.5805	34.2206	643
chr18	14935656	14936324	GSE148515_Galang_2020_GSM4473027_PC_ATAC_seq_rep1_ATACseq_SRR11539111_peak_12013	138	.	6.43612	16.6165	13.8475	429
chr18	14975843	14976651	GSE148515_Galang_2020_GSM4473027_PC_ATAC_seq_rep1_ATACseq_SRR11539111_peak_12014	24	.	3.10709	4.72264	2.49256	26
chr18	15062104	15066164	GSE148515_Galang_2020_GSM4473027_PC_ATAC_seq_rep1_ATACseq_SRR11539111_peak_12015	95	.	5.32645	12.1751	9.5586	1683
chr18	15149813	15151005	GSE148515_Galang_2020_GSM4473027_PC_ATAC_seq_rep1_ATACseq_SRR11539111_peak_12016	50	.	3.99484	7.43517	5.0253	602
chr18	15465802	15466112	GSE148515_Galang_2020_GSM4473027_PC_ATAC_seq_rep1_ATACseq_SRR11539111_peak_12017	14	.	2.66322	3.53274	1.4239	229
chr18	16707859	16709113	GSE148515_Galang_2020_GSM4473027_PC_ATAC_seq_rep1_ATACseq_SRR11539111_peak_12018	57	.	4.21677	8.17385	5.72601	536
chr18	16715519	16716647	GSE148515_Galang_2020_GSM4473027_PC_ATAC_seq_rep1_ATACseq_SRR11539111_peak_12019	64	.	4.43871	8.93433	6.45035	546
chr18	16739159	16741141	GSE148515_Galang_2020_GSM4473027_PC_ATAC_seq_rep1_ATACseq_SRR11539111_peak_12020	175	.	7.32387	20.4361	17.551	412
chr18	16806600	16809863	GSE148515_Galang_2020_GSM4473027_PC_ATAC_seq_rep1_ATACseq_SRR11539111_peak_12021	353	.	11.0968	38.7353	35.3434	2329
chr18	20059122	20059546	GSE148515_Galang_2020_GSM4473027_PC_ATAC_seq_rep1_ATACseq_SRR11539111_peak_12022	50	.	3.99484	7.43517	5.0253	98
chr18	20190288	20190684	GSE148515_Galang_2020_GSM4473027_PC_ATAC_seq_rep1_ATACseq_SRR11539111_peak_12023	19	.	2.88516	4.11235	1.93879	178
chr18	20557911	20558397	GSE148515_Galang_2020_GSM4473027_PC_ATAC_seq_rep1_ATACseq_SRR11539111_peak_12024	71	.	4.66064	9.7156	7.19701	178
chr18	20670829	20671251	GSE148515_Galang_2020_GSM4473027_PC_ATAC_seq_rep1_ATACseq_SRR11539111_peak_12025	64	.	4.43871	8.93433	6.45035	157
chr18	20745153	20746497	GSE148515_Galang_2020_GSM4473027_PC_ATAC_seq_rep1_ATACseq_SRR11539111_peak_12026	255	.	9.09935	28.6729	25.5568	1106
chr18	21000978	21003049	GSE148515_Galang_2020_GSM4473027_PC_ATAC_seq_rep1_ATACseq_SRR11539111_peak_12028	859	.	19.9742	90.6464	85.9606	687
chr18	21132648	21133000	GSE148515_Galang_2020_GSM4473027_PC_ATAC_seq_rep1_ATACseq_SRR11539111_peak_12029	50	.	3.99484	7.43517	5.0253	330
chr18	21195588	21196036	GSE148515_Galang_2020_GSM4473027_PC_ATAC_seq_rep1_ATACseq_SRR11539111_peak_12030	57	.	4.21677	8.17385	5.72601	312
chr18	21203995	21204856	GSE148515_Galang_2020_GSM4473027_PC_ATAC_seq_rep1_ATACseq_SRR11539111_peak_12031	30	.	3.32903	5.36169	3.08096	307
chr18	21298802	21300916	GSE148515_Galang_2020_GSM4473027_PC_ATAC_seq_rep1_ATACseq_SRR11539111_peak_12032	1030	.	22.6374	107.922	103.047	1425
chr18	21374589	21375421	GSE148515_Galang_2020_GSM4473027_PC_ATAC_seq_rep1_ATACseq_SRR11539111_peak_12033	87	.	5.10451	11.3368	8.75218	632
chr18	22343101	22345301	GSE148515_Galang_2020_GSM4473027_PC_ATAC_seq_rep1_ATACseq_SRR11539111_peak_12034	185	.	7.5458	21.4242	18.5102	938
chr18	23039221	23039786	GSE148515_Galang_2020_GSM4473027_PC_ATAC_seq_rep1_ATACseq_SRR11539111_peak_12035	50	.	3.99484	7.43517	5.0253	229
chr18	23040963	23041813	GSE148515_Galang_2020_GSM4473027_PC_ATAC_seq_rep1_ATACseq_SRR11539111_peak_12036	71	.	4.66064	9.7156	7.19701	537
chr18	23415068	23415446	GSE148515_Galang_2020_GSM4473027_PC_ATAC_seq_rep1_ATACseq_SRR11539111_peak_12037	147	.	6.65806	17.5506	14.7521	242
chr18	23415818	23416421	GSE148515_Galang_2020_GSM4473027_PC_ATAC_seq_rep1_ATACseq_SRR11539111_peak_12038	24	.	3.10709	4.72264	2.49256	77
chr18	23426572	23426896	GSE148515_Galang_2020_GSM4473027_PC_ATAC_seq_rep1_ATACseq_SRR11539111_peak_12039	19	.	2.88516	4.11235	1.93879	141
chr18	23653230	23653636	GSE148515_Galang_2020_GSM4473027_PC_ATAC_seq_rep1_ATACseq_SRR11539111_peak_12040	24	.	3.10709	4.72264	2.49256	92
chr18	23654219	23654666	GSE148515_Galang_2020_GSM4473027_PC_ATAC_seq_rep1_ATACseq_SRR11539111_peak_12041	120	.	5.99225	14.7924	12.0833	216
chr18	23706429	23707188	GSE148515_Galang_2020_GSM4473027_PC_ATAC_seq_rep1_ATACseq_SRR11539111_peak_12042	129	.	6.21419	15.6969	12.9578	378
chr18	23751658	23754721	GSE148515_Galang_2020_GSM4473027_PC_ATAC_seq_rep1_ATACseq_SRR11539111_peak_12043	309	.	10.209	34.1692	30.903	886
chr18	23803479	23804683	GSE148515_Galang_2020_GSM4473027_PC_ATAC_seq_rep1_ATACseq_SRR11539111_peak_12044	568	.	15.0916	60.8487	56.8451	463
chr18	23821319	23821700	GSE148515_Galang_2020_GSM4473027_PC_ATAC_seq_rep1_ATACseq_SRR11539111_peak_12045	30	.	3.32903	5.36169	3.08096	206
chr18	23835709	23836141	GSE148515_Galang_2020_GSM4473027_PC_ATAC_seq_rep1_ATACseq_SRR11539111_peak_12046	37	.	3.55097	6.02778	3.70079	40
chr18	23840818	23841738	GSE148515_Galang_2020_GSM4473027_PC_ATAC_seq_rep1_ATACseq_SRR11539111_peak_12047	24	.	3.10709	4.72264	2.49256	537
chr18	23859518	23860863	GSE148515_Galang_2020_GSM4473027_PC_ATAC_seq_rep1_ATACseq_SRR11539111_peak_12048	50	.	3.99484	7.43517	5.0253	938
chr18	23868119	23869883	GSE148515_Galang_2020_GSM4473027_PC_ATAC_seq_rep1_ATACseq_SRR11539111_peak_12049	245	.	8.87741	27.6039	24.5172	1157
chr18	23873287	23876023	GSE148515_Galang_2020_GSM4473027_PC_ATAC_seq_rep1_ATACseq_SRR11539111_peak_12050	458	.	13.0942	49.4959	45.8053	1560
chr18	23882046	23882354	GSE148515_Galang_2020_GSM4473027_PC_ATAC_seq_rep1_ATACseq_SRR11539111_peak_12051	19	.	2.88516	4.11235	1.93879	184
chr18	23886671	23888058	GSE148515_Galang_2020_GSM4473027_PC_ATAC_seq_rep1_ATACseq_SRR11539111_peak_12052	87	.	5.10451	11.3368	8.75218	573
chr18	23899756	23901160	GSE148515_Galang_2020_GSM4473027_PC_ATAC_seq_rep1_ATACseq_SRR11539111_peak_12053	79	.	4.88258	10.5167	7.96451	476
chr18	23954361	23955466	GSE148515_Galang_2020_GSM4473027_PC_ATAC_seq_rep1_ATACseq_SRR11539111_peak_12054	266	.	9.32128	29.7522	26.6069	401
chr18	23989555	23989851	GSE148515_Galang_2020_GSM4473027_PC_ATAC_seq_rep1_ATACseq_SRR11539111_peak_12055	43	.	3.7729	6.7194	4.34939	146
chr18	24020101	24021279	GSE148515_Galang_2020_GSM4473027_PC_ATAC_seq_rep1_ATACseq_SRR11539111_peak_12056	518	.	14.2039	55.7354	51.8726	564
chr18	24094886	24095437	GSE148515_Galang_2020_GSM4473027_PC_ATAC_seq_rep1_ATACseq_SRR11539111_peak_12057	37	.	3.55097	6.02778	3.70079	274
chr18	24121090	24122125	GSE148515_Galang_2020_GSM4473027_PC_ATAC_seq_rep1_ATACseq_SRR11539111_peak_12058	255	.	9.09935	28.6729	25.5568	742
chr18	24152109	24152690	GSE148515_Galang_2020_GSM4473027_PC_ATAC_seq_rep1_ATACseq_SRR11539111_peak_12059	24	.	3.10709	4.72264	2.49256	124
chr18	24205102	24206688	GSE148515_Galang_2020_GSM4473027_PC_ATAC_seq_rep1_ATACseq_SRR11539111_peak_12060	446	.	12.8722	48.2694	44.6131	838
chr18	24420082	24420702	GSE148515_Galang_2020_GSM4473027_PC_ATAC_seq_rep1_ATACseq_SRR11539111_peak_12061	79	.	4.88258	10.5167	7.96451	213
chr18	24466975	24467907	GSE148515_Galang_2020_GSM4473027_PC_ATAC_seq_rep1_ATACseq_SRR11539111_peak_12062	57	.	4.21677	8.17385	5.72601	580
chr18	24529414	24530472	GSE148515_Galang_2020_GSM4473027_PC_ATAC_seq_rep1_ATACseq_SRR11539111_peak_12063	245	.	8.87741	27.6039	24.5172	683
chr18	24603139	24604269	GSE148515_Galang_2020_GSM4473027_PC_ATAC_seq_rep1_ATACseq_SRR11539111_peak_12064	434	.	12.6503	47.0503	43.4279	657
chr18	24653106	24654005	GSE148515_Galang_2020_GSM4473027_PC_ATAC_seq_rep1_ATACseq_SRR11539111_peak_12065	50	.	3.99484	7.43517	5.0253	628
chr18	24708796	24710485	GSE148515_Galang_2020_GSM4473027_PC_ATAC_seq_rep1_ATACseq_SRR11539111_peak_12066	494	.	13.76	53.2187	49.425	1023
chr18	24714023	24715048	GSE148515_Galang_2020_GSM4473027_PC_ATAC_seq_rep1_ATACseq_SRR11539111_peak_12067	103	.	5.54838	13.0309	10.3828	766
chr18	24750916	24751403	GSE148515_Galang_2020_GSM4473027_PC_ATAC_seq_rep1_ATACseq_SRR11539111_peak_12068	37	.	3.55097	6.02778	3.70079	85
chr18	24838154	24838796	GSE148515_Galang_2020_GSM4473027_PC_ATAC_seq_rep1_ATACseq_SRR11539111_peak_12069	64	.	4.43871	8.93433	6.45035	311
chr18	24839151	24839421	GSE148515_Galang_2020_GSM4473027_PC_ATAC_seq_rep1_ATACseq_SRR11539111_peak_12070	19	.	2.88516	4.11235	1.93879	242
chr18	24842113	24842841	GSE148515_Galang_2020_GSM4473027_PC_ATAC_seq_rep1_ATACseq_SRR11539111_peak_12071	24	.	3.10709	4.72264	2.49256	578
chr18	24848327	24849285	GSE148515_Galang_2020_GSM4473027_PC_ATAC_seq_rep1_ATACseq_SRR11539111_peak_12072	64	.	4.43871	8.93433	6.45035	593
chr18	24858351	24859011	GSE148515_Galang_2020_GSM4473027_PC_ATAC_seq_rep1_ATACseq_SRR11539111_peak_12073	57	.	4.21677	8.17385	5.72601	428
chr18	24861096	24862817	GSE148515_Galang_2020_GSM4473027_PC_ATAC_seq_rep1_ATACseq_SRR11539111_peak_12074	175	.	7.32387	20.4361	17.551	547
chr18	24864984	24865482	GSE148515_Galang_2020_GSM4473027_PC_ATAC_seq_rep1_ATACseq_SRR11539111_peak_12075	50	.	3.99484	7.43517	5.0253	169
chr18	24871497	24872628	GSE148515_Galang_2020_GSM4473027_PC_ATAC_seq_rep1_ATACseq_SRR11539111_peak_12076	95	.	5.32645	12.1751	9.5586	870
chr18	24875321	24875613	GSE148515_Galang_2020_GSM4473027_PC_ATAC_seq_rep1_ATACseq_SRR11539111_peak_12077	14	.	2.66322	3.53274	1.4239	239
chr18	25037125	25037391	GSE148515_Galang_2020_GSM4473027_PC_ATAC_seq_rep1_ATACseq_SRR11539111_peak_12078	24	.	3.10709	4.72264	2.49256	33
chr18	25052346	25052806	GSE148515_Galang_2020_GSM4473027_PC_ATAC_seq_rep1_ATACseq_SRR11539111_peak_12079	43	.	3.7729	6.7194	4.34939	158
chr18	25168109	25169416	GSE148515_Galang_2020_GSM4473027_PC_ATAC_seq_rep1_ATACseq_SRR11539111_peak_12080	434	.	12.6503	47.0503	43.4279	694
chr18	25484856	25485363	GSE148515_Galang_2020_GSM4473027_PC_ATAC_seq_rep1_ATACseq_SRR11539111_peak_12081	30	.	3.32903	5.36169	3.08096	378
chr18	25486451	25487454	GSE148515_Galang_2020_GSM4473027_PC_ATAC_seq_rep1_ATACseq_SRR11539111_peak_12082	103	.	5.54838	13.0309	10.3828	634
chr18	25522168	25522460	GSE148515_Galang_2020_GSM4473027_PC_ATAC_seq_rep1_ATACseq_SRR11539111_peak_12083	37	.	3.55097	6.02778	3.70079	206
chr18	25634070	25634335	GSE148515_Galang_2020_GSM4473027_PC_ATAC_seq_rep1_ATACseq_SRR11539111_peak_12084	30	.	3.32903	5.36169	3.08096	62
chr18	25644123	25644379	GSE148515_Galang_2020_GSM4473027_PC_ATAC_seq_rep1_ATACseq_SRR11539111_peak_12085	30	.	3.32903	5.36169	3.08096	86
chr18	25679121	25679452	GSE148515_Galang_2020_GSM4473027_PC_ATAC_seq_rep1_ATACseq_SRR11539111_peak_12086	19	.	2.88516	4.11235	1.93879	92
chr18	25755158	25755812	GSE148515_Galang_2020_GSM4473027_PC_ATAC_seq_rep1_ATACseq_SRR11539111_peak_12087	24	.	3.10709	4.72264	2.49256	327
chr18	26015048	26015577	GSE148515_Galang_2020_GSM4473027_PC_ATAC_seq_rep1_ATACseq_SRR11539111_peak_12088	30	.	3.32903	5.36169	3.08096	270
chr18	29882620	29882882	GSE148515_Galang_2020_GSM4473027_PC_ATAC_seq_rep1_ATACseq_SRR11539111_peak_12089	14	.	2.66322	3.53274	1.4239	1
chr18	30267554	30268017	GSE148515_Galang_2020_GSM4473027_PC_ATAC_seq_rep1_ATACseq_SRR11539111_peak_12090	30	.	3.32903	5.36169	3.08096	225
chr18	30272698	30273095	GSE148515_Galang_2020_GSM4473027_PC_ATAC_seq_rep1_ATACseq_SRR11539111_peak_12091	71	.	4.66064	9.7156	7.19701	144
chr18	30530003	30530359	GSE148515_Galang_2020_GSM4473027_PC_ATAC_seq_rep1_ATACseq_SRR11539111_peak_12092	30	.	3.32903	5.36169	3.08096	250
chr18	31609359	31610175	GSE148515_Galang_2020_GSM4473027_PC_ATAC_seq_rep1_ATACseq_SRR11539111_peak_12093	166	.	7.10193	19.4609	16.6046	312
chr18	31631976	31632306	GSE148515_Galang_2020_GSM4473027_PC_ATAC_seq_rep1_ATACseq_SRR11539111_peak_12094	30	.	3.32903	5.36169	3.08096	258
chr18	31633608	31635451	GSE148515_Galang_2020_GSM4473027_PC_ATAC_seq_rep1_ATACseq_SRR11539111_peak_12095	929	.	21.0839	97.7655	92.9802	1162
chr18	31759207	31761166	GSE148515_Galang_2020_GSM4473027_PC_ATAC_seq_rep1_ATACseq_SRR11539111_peak_12096	531	.	14.4258	57.0039	53.106	793
chr18	31770467	31770761	GSE148515_Galang_2020_GSM4473027_PC_ATAC_seq_rep1_ATACseq_SRR11539111_peak_12097	19	.	2.88516	4.11235	1.93879	193
chr18	31788835	31789710	GSE148515_Galang_2020_GSM4473027_PC_ATAC_seq_rep1_ATACseq_SRR11539111_peak_12098	95	.	5.32645	12.1751	9.5586	278
chr18	31803754	31804546	GSE148515_Galang_2020_GSM4473027_PC_ATAC_seq_rep1_ATACseq_SRR11539111_peak_12099	166	.	7.10193	19.4609	16.6046	339
chr18	31910401	31911736	GSE148515_Galang_2020_GSM4473027_PC_ATAC_seq_rep1_ATACseq_SRR11539111_peak_12100	458	.	13.0942	49.4959	45.8053	496
chr18	31930943	31931949	GSE148515_Galang_2020_GSM4473027_PC_ATAC_seq_rep1_ATACseq_SRR11539111_peak_12101	64	.	4.43871	8.93433	6.45035	528
chr18	31933617	31933922	GSE148515_Galang_2020_GSM4473027_PC_ATAC_seq_rep1_ATACseq_SRR11539111_peak_12102	14	.	2.66322	3.53274	1.4239	214
chr18	32067553	32068492	GSE148515_Galang_2020_GSM4473027_PC_ATAC_seq_rep1_ATACseq_SRR11539111_peak_12103	331	.	10.6529	36.4344	33.1066	195
chr18	32147364	32147697	GSE148515_Galang_2020_GSM4473027_PC_ATAC_seq_rep1_ATACseq_SRR11539111_peak_12104	30	.	3.32903	5.36169	3.08096	195
chr18	32153204	32153518	GSE148515_Galang_2020_GSM4473027_PC_ATAC_seq_rep1_ATACseq_SRR11539111_peak_12105	50	.	3.99484	7.43517	5.0253	174
chr18	32162384	32163853	GSE148515_Galang_2020_GSM4473027_PC_ATAC_seq_rep1_ATACseq_SRR11539111_peak_12106	606	.	15.7574	64.7505	60.643	723
chr18	32240097	32241136	GSE148515_Galang_2020_GSM4473027_PC_ATAC_seq_rep1_ATACseq_SRR11539111_peak_12107	79	.	4.88258	10.5167	7.96451	132
chr18	32339765	32340229	GSE148515_Galang_2020_GSM4473027_PC_ATAC_seq_rep1_ATACseq_SRR11539111_peak_12108	43	.	3.7729	6.7194	4.34939	365
chr18	32376931	32378412	GSE148515_Galang_2020_GSM4473027_PC_ATAC_seq_rep1_ATACseq_SRR11539111_peak_12109	79	.	4.88258	10.5167	7.96451	379
chr18	32398659	32399555	GSE148515_Galang_2020_GSM4473027_PC_ATAC_seq_rep1_ATACseq_SRR11539111_peak_12110	79	.	4.88258	10.5167	7.96451	413
chr18	32551551	32552777	GSE148515_Galang_2020_GSM4473027_PC_ATAC_seq_rep1_ATACseq_SRR11539111_peak_12111	87	.	5.10451	11.3368	8.75218	615
chr18	32559671	32560230	GSE148515_Galang_2020_GSM4473027_PC_ATAC_seq_rep1_ATACseq_SRR11539111_peak_12112	95	.	5.32645	12.1751	9.5586	311
chr18	33462022	33464703	GSE148515_Galang_2020_GSM4473027_PC_ATAC_seq_rep1_ATACseq_SRR11539111_peak_12114	593	.	15.5355	63.4437	59.3714	2106
chr18	33794546	33795463	GSE148515_Galang_2020_GSM4473027_PC_ATAC_seq_rep1_ATACseq_SRR11539111_peak_12115	156	.	6.87999	18.4989	15.6714	273
chr18	33802449	33802737	GSE148515_Galang_2020_GSM4473027_PC_ATAC_seq_rep1_ATACseq_SRR11539111_peak_12116	19	.	2.88516	4.11235	1.93879	260
chr18	33836986	33837272	GSE148515_Galang_2020_GSM4473027_PC_ATAC_seq_rep1_ATACseq_SRR11539111_peak_12117	19	.	2.88516	4.11235	1.93879	16
chr18	33849270	33849523	GSE148515_Galang_2020_GSM4473027_PC_ATAC_seq_rep1_ATACseq_SRR11539111_peak_12118	43	.	3.7729	6.7194	4.34939	209
chr18	34006256	34007720	GSE148515_Galang_2020_GSM4473027_PC_ATAC_seq_rep1_ATACseq_SRR11539111_peak_12119	204	.	7.98967	23.4376	20.4655	667
chr18	34116605	34116899	GSE148515_Galang_2020_GSM4473027_PC_ATAC_seq_rep1_ATACseq_SRR11539111_peak_12120	37	.	3.55097	6.02778	3.70079	72
chr18	34220637	34221735	GSE148515_Galang_2020_GSM4473027_PC_ATAC_seq_rep1_ATACseq_SRR11539111_peak_12121	309	.	10.209	34.1692	30.903	518
chr18	34247441	34247908	GSE148515_Galang_2020_GSM4473027_PC_ATAC_seq_rep1_ATACseq_SRR11539111_peak_12122	103	.	5.54838	13.0309	10.3828	266
chr18	34330717	34331495	GSE148515_Galang_2020_GSM4473027_PC_ATAC_seq_rep1_ATACseq_SRR11539111_peak_12123	204	.	7.98967	23.4376	20.4655	427
chr18	34372349	34374223	GSE148515_Galang_2020_GSM4473027_PC_ATAC_seq_rep1_ATACseq_SRR11539111_peak_12124	353	.	11.0968	38.7353	35.3434	879
chr18	34379676	34380880	GSE148515_Galang_2020_GSM4473027_PC_ATAC_seq_rep1_ATACseq_SRR11539111_peak_12125	95	.	5.32645	12.1751	9.5586	434
chr18	34506218	34507718	GSE148515_Galang_2020_GSM4473027_PC_ATAC_seq_rep1_ATACseq_SRR11539111_peak_12127	518	.	14.2039	55.7354	51.8726	614
chr18	34623654	34625523	GSE148515_Galang_2020_GSM4473027_PC_ATAC_seq_rep1_ATACseq_SRR11539111_peak_12128	266	.	9.32128	29.7522	26.6069	884
chr18	34651256	34651928	GSE148515_Galang_2020_GSM4473027_PC_ATAC_seq_rep1_ATACseq_SRR11539111_peak_12129	147	.	6.65806	17.5506	14.7521	390
chr18	34751518	34752019	GSE148515_Galang_2020_GSM4473027_PC_ATAC_seq_rep1_ATACseq_SRR11539111_peak_12130	214	.	8.21161	24.4622	21.4613	120
chr18	34758699	34760423	GSE148515_Galang_2020_GSM4473027_PC_ATAC_seq_rep1_ATACseq_SRR11539111_peak_12131	287	.	9.76515	31.9413	28.7363	784
chr18	34776865	34777867	GSE148515_Galang_2020_GSM4473027_PC_ATAC_seq_rep1_ATACseq_SRR11539111_peak_12132	434	.	12.6503	47.0503	43.4279	367
chr18	34840164	34841895	GSE148515_Galang_2020_GSM4473027_PC_ATAC_seq_rep1_ATACseq_SRR11539111_peak_12133	71	.	4.66064	9.7156	7.19701	608
chr18	34849566	34851272	GSE148515_Galang_2020_GSM4473027_PC_ATAC_seq_rep1_ATACseq_SRR11539111_peak_12134	120	.	5.99225	14.7924	12.0833	342
chr18	34858855	34868100	GSE148515_Galang_2020_GSM4473027_PC_ATAC_seq_rep1_ATACseq_SRR11539111_peak_12135	1118	.	23.969	116.793	111.874	1349
chr18	34869749	34870068	GSE148515_Galang_2020_GSM4473027_PC_ATAC_seq_rep1_ATACseq_SRR11539111_peak_12136	19	.	2.88516	4.11235	1.93879	267
chr18	34877144	34878463	GSE148515_Galang_2020_GSM4473027_PC_ATAC_seq_rep1_ATACseq_SRR11539111_peak_12137	64	.	4.43871	8.93433	6.45035	875
chr18	34883787	34884183	GSE148515_Galang_2020_GSM4473027_PC_ATAC_seq_rep1_ATACseq_SRR11539111_peak_12138	30	.	3.32903	5.36169	3.08096	201
chr18	34885837	34886089	GSE148515_Galang_2020_GSM4473027_PC_ATAC_seq_rep1_ATACseq_SRR11539111_peak_12139	14	.	2.66322	3.53274	1.4239	9
chr18	34886755	34888318	GSE148515_Galang_2020_GSM4473027_PC_ATAC_seq_rep1_ATACseq_SRR11539111_peak_12140	543	.	14.6477	58.279	54.3465	771
chr18	34888906	34889317	GSE148515_Galang_2020_GSM4473027_PC_ATAC_seq_rep1_ATACseq_SRR11539111_peak_12141	71	.	4.66064	9.7156	7.19701	119
chr18	34900636	34901756	GSE148515_Galang_2020_GSM4473027_PC_ATAC_seq_rep1_ATACseq_SRR11539111_peak_12142	120	.	5.99225	14.7924	12.0833	680
chr18	34930951	34932650	GSE148515_Galang_2020_GSM4473027_PC_ATAC_seq_rep1_ATACseq_SRR11539111_peak_12143	777	.	18.6426	82.2624	77.7406	1111
chr18	34953806	34955396	GSE148515_Galang_2020_GSM4473027_PC_ATAC_seq_rep1_ATACseq_SRR11539111_peak_12144	434	.	12.6503	47.0503	43.4279	829
chr18	35021624	35022641	GSE148515_Galang_2020_GSM4473027_PC_ATAC_seq_rep1_ATACseq_SRR11539111_peak_12145	166	.	7.10193	19.4609	16.6046	712
chr18	35027121	35027378	GSE148515_Galang_2020_GSM4473027_PC_ATAC_seq_rep1_ATACseq_SRR11539111_peak_12146	37	.	3.55097	6.02778	3.70079	50
chr18	35033869	35034630	GSE148515_Galang_2020_GSM4473027_PC_ATAC_seq_rep1_ATACseq_SRR11539111_peak_12147	175	.	7.32387	20.4361	17.551	291
chr18	35043759	35044613	GSE148515_Galang_2020_GSM4473027_PC_ATAC_seq_rep1_ATACseq_SRR11539111_peak_12148	19	.	2.88516	4.11235	1.93879	383
chr18	35044888	35047058	GSE148515_Galang_2020_GSM4473027_PC_ATAC_seq_rep1_ATACseq_SRR11539111_peak_12149	387	.	11.7626	42.2505	38.7619	1147
chr18	35051108	35053184	GSE148515_Galang_2020_GSM4473027_PC_ATAC_seq_rep1_ATACseq_SRR11539111_peak_12150	331	.	10.6529	36.4344	33.1066	1303
chr18	35093695	35095016	GSE148515_Galang_2020_GSM4473027_PC_ATAC_seq_rep1_ATACseq_SRR11539111_peak_12151	87	.	5.10451	11.3368	8.75218	854
chr18	35118454	35119841	GSE148515_Galang_2020_GSM4473027_PC_ATAC_seq_rep1_ATACseq_SRR11539111_peak_12152	353	.	11.0968	38.7353	35.3434	399
chr18	35134590	35134882	GSE148515_Galang_2020_GSM4473027_PC_ATAC_seq_rep1_ATACseq_SRR11539111_peak_12153	71	.	4.66064	9.7156	7.19701	159
chr18	35248183	35248803	GSE148515_Galang_2020_GSM4473027_PC_ATAC_seq_rep1_ATACseq_SRR11539111_peak_12154	30	.	3.32903	5.36169	3.08096	37
chr18	35264662	35265078	GSE148515_Galang_2020_GSM4473027_PC_ATAC_seq_rep1_ATACseq_SRR11539111_peak_12155	30	.	3.32903	5.36169	3.08096	256
chr18	35343408	35343670	GSE148515_Galang_2020_GSM4473027_PC_ATAC_seq_rep1_ATACseq_SRR11539111_peak_12156	24	.	3.10709	4.72264	2.49256	192
chr18	35498393	35499135	GSE148515_Galang_2020_GSM4473027_PC_ATAC_seq_rep1_ATACseq_SRR11539111_peak_12157	166	.	7.10193	19.4609	16.6046	429
chr18	35552937	35554195	GSE148515_Galang_2020_GSM4473027_PC_ATAC_seq_rep1_ATACseq_SRR11539111_peak_12158	103	.	5.54838	13.0309	10.3828	300
chr18	35561889	35563239	GSE148515_Galang_2020_GSM4473027_PC_ATAC_seq_rep1_ATACseq_SRR11539111_peak_12159	555	.	14.8697	59.5607	55.5928	530
chr18	35598275	35599291	GSE148515_Galang_2020_GSM4473027_PC_ATAC_seq_rep1_ATACseq_SRR11539111_peak_12160	166	.	7.10193	19.4609	16.6046	426
chr18	35651443	35653641	GSE148515_Galang_2020_GSM4473027_PC_ATAC_seq_rep1_ATACseq_SRR11539111_peak_12161	79	.	4.88258	10.5167	7.96451	267
chr18	35653923	35655990	GSE148515_Galang_2020_GSM4473027_PC_ATAC_seq_rep1_ATACseq_SRR11539111_peak_12162	266	.	9.32128	29.7522	26.6069	979
chr18	35661366	35662385	GSE148515_Galang_2020_GSM4473027_PC_ATAC_seq_rep1_ATACseq_SRR11539111_peak_12163	147	.	6.65806	17.5506	14.7521	585
chr18	35673855	35674156	GSE148515_Galang_2020_GSM4473027_PC_ATAC_seq_rep1_ATACseq_SRR11539111_peak_12164	24	.	3.10709	4.72264	2.49256	67
chr18	35675026	35677857	GSE148515_Galang_2020_GSM4473027_PC_ATAC_seq_rep1_ATACseq_SRR11539111_peak_12165	120	.	5.99225	14.7924	12.0833	531
chr18	35702817	35703423	GSE148515_Galang_2020_GSM4473027_PC_ATAC_seq_rep1_ATACseq_SRR11539111_peak_12166	129	.	6.21419	15.6969	12.9578	237
chr18	35751849	35752508	GSE148515_Galang_2020_GSM4473027_PC_ATAC_seq_rep1_ATACseq_SRR11539111_peak_12167	185	.	7.5458	21.4242	18.5102	402
chr18	35771104	35772697	GSE148515_Galang_2020_GSM4473027_PC_ATAC_seq_rep1_ATACseq_SRR11539111_peak_12168	482	.	13.5381	51.9707	48.2118	806
chr18	35812819	35813085	GSE148515_Galang_2020_GSM4473027_PC_ATAC_seq_rep1_ATACseq_SRR11539111_peak_12169	43	.	3.7729	6.7194	4.34939	173
chr18	35814125	35816341	GSE148515_Galang_2020_GSM4473027_PC_ATAC_seq_rep1_ATACseq_SRR11539111_peak_12170	156	.	6.87999	18.4989	15.6714	734
chr18	35817196	35817989	GSE148515_Galang_2020_GSM4473027_PC_ATAC_seq_rep1_ATACseq_SRR11539111_peak_12171	95	.	5.32645	12.1751	9.5586	335
chr18	35827769	35829253	GSE148515_Galang_2020_GSM4473027_PC_ATAC_seq_rep1_ATACseq_SRR11539111_peak_12172	43	.	3.7729	6.7194	4.34939	421
chr18	35829595	35833257	GSE148515_Galang_2020_GSM4473027_PC_ATAC_seq_rep1_ATACseq_SRR11539111_peak_12173	506	.	13.9819	54.4736	50.6458	566
chr18	35833789	35835390	GSE148515_Galang_2020_GSM4473027_PC_ATAC_seq_rep1_ATACseq_SRR11539111_peak_12174	37	.	3.55097	6.02778	3.70079	190
chr18	35836024	35843335	GSE148515_Galang_2020_GSM4473027_PC_ATAC_seq_rep1_ATACseq_SRR11539111_peak_12175	224	.	8.43354	25.4983	22.4686	590
chr18	35844102	35845895	GSE148515_Galang_2020_GSM4473027_PC_ATAC_seq_rep1_ATACseq_SRR11539111_peak_12176	120	.	5.99225	14.7924	12.0833	882
chr18	35846251	35846518	GSE148515_Galang_2020_GSM4473027_PC_ATAC_seq_rep1_ATACseq_SRR11539111_peak_12177	19	.	2.88516	4.11235	1.93879	206
chr18	35847935	35850593	GSE148515_Galang_2020_GSM4473027_PC_ATAC_seq_rep1_ATACseq_SRR11539111_peak_12178	129	.	6.21419	15.6969	12.9578	1648
chr18	35851697	35851954	GSE148515_Galang_2020_GSM4473027_PC_ATAC_seq_rep1_ATACseq_SRR11539111_peak_12179	37	.	3.55097	6.02778	3.70079	166
chr18	35855092	35855625	GSE148515_Galang_2020_GSM4473027_PC_ATAC_seq_rep1_ATACseq_SRR11539111_peak_12180	57	.	4.21677	8.17385	5.72601	124
chr18	35862254	35863099	GSE148515_Galang_2020_GSM4473027_PC_ATAC_seq_rep1_ATACseq_SRR11539111_peak_12181	43	.	3.7729	6.7194	4.34939	647
chr18	35867743	35868922	GSE148515_Galang_2020_GSM4473027_PC_ATAC_seq_rep1_ATACseq_SRR11539111_peak_12182	37	.	3.55097	6.02778	3.70079	251
chr18	35870697	35871453	GSE148515_Galang_2020_GSM4473027_PC_ATAC_seq_rep1_ATACseq_SRR11539111_peak_12183	87	.	5.10451	11.3368	8.75218	320
chr18	35873080	35875491	GSE148515_Galang_2020_GSM4473027_PC_ATAC_seq_rep1_ATACseq_SRR11539111_peak_12184	331	.	10.6529	36.4344	33.1066	1143
chr18	35878447	35878812	GSE148515_Galang_2020_GSM4473027_PC_ATAC_seq_rep1_ATACseq_SRR11539111_peak_12185	19	.	2.88516	4.11235	1.93879	335
chr18	35887545	35890479	GSE148515_Galang_2020_GSM4473027_PC_ATAC_seq_rep1_ATACseq_SRR11539111_peak_12186	309	.	10.209	34.1692	30.903	1701
chr18	35894362	35895625	GSE148515_Galang_2020_GSM4473027_PC_ATAC_seq_rep1_ATACseq_SRR11539111_peak_12187	194	.	7.76774	22.4248	19.4815	677
chr18	35912429	35913894	GSE148515_Galang_2020_GSM4473027_PC_ATAC_seq_rep1_ATACseq_SRR11539111_peak_12188	103	.	5.54838	13.0309	10.3828	1035
chr18	35917265	35917549	GSE148515_Galang_2020_GSM4473027_PC_ATAC_seq_rep1_ATACseq_SRR11539111_peak_12189	30	.	3.32903	5.36169	3.08096	78
chr18	35919054	35920618	GSE148515_Galang_2020_GSM4473027_PC_ATAC_seq_rep1_ATACseq_SRR11539111_peak_12190	129	.	6.21419	15.6969	12.9578	876
chr18	35930386	35931410	GSE148515_Galang_2020_GSM4473027_PC_ATAC_seq_rep1_ATACseq_SRR11539111_peak_12191	112	.	5.77032	13.9036	11.2249	290
chr18	35932760	35934939	GSE148515_Galang_2020_GSM4473027_PC_ATAC_seq_rep1_ATACseq_SRR11539111_peak_12192	103	.	5.54838	13.0309	10.3828	613
chr18	35936184	35937642	GSE148515_Galang_2020_GSM4473027_PC_ATAC_seq_rep1_ATACseq_SRR11539111_peak_12193	214	.	8.21161	24.4622	21.4613	361
chr18	35938003	35939015	GSE148515_Galang_2020_GSM4473027_PC_ATAC_seq_rep1_ATACseq_SRR11539111_peak_12194	43	.	3.7729	6.7194	4.34939	807
chr18	35939397	35939925	GSE148515_Galang_2020_GSM4473027_PC_ATAC_seq_rep1_ATACseq_SRR11539111_peak_12195	79	.	4.88258	10.5167	7.96451	364
chr18	35958994	35959690	GSE148515_Galang_2020_GSM4473027_PC_ATAC_seq_rep1_ATACseq_SRR11539111_peak_12196	71	.	4.66064	9.7156	7.19701	465
chr18	35964730	35965406	GSE148515_Galang_2020_GSM4473027_PC_ATAC_seq_rep1_ATACseq_SRR11539111_peak_12197	50	.	3.99484	7.43517	5.0253	618
chr18	36018025	36019120	GSE148515_Galang_2020_GSM4473027_PC_ATAC_seq_rep1_ATACseq_SRR11539111_peak_12198	204	.	7.98967	23.4376	20.4655	352
chr18	36020337	36020713	GSE148515_Galang_2020_GSM4473027_PC_ATAC_seq_rep1_ATACseq_SRR11539111_peak_12199	19	.	2.88516	4.11235	1.93879	49
chr18	36024977	36025948	GSE148515_Galang_2020_GSM4473027_PC_ATAC_seq_rep1_ATACseq_SRR11539111_peak_12200	57	.	4.21677	8.17385	5.72601	313
chr18	36045161	36046430	GSE148515_Galang_2020_GSM4473027_PC_ATAC_seq_rep1_ATACseq_SRR11539111_peak_12201	204	.	7.98967	23.4376	20.4655	608
chr18	36047484	36048625	GSE148515_Galang_2020_GSM4473027_PC_ATAC_seq_rep1_ATACseq_SRR11539111_peak_12202	120	.	5.99225	14.7924	12.0833	924
chr18	36050204	36050534	GSE148515_Galang_2020_GSM4473027_PC_ATAC_seq_rep1_ATACseq_SRR11539111_peak_12203	24	.	3.10709	4.72264	2.49256	59
chr18	36067813	36069847	GSE148515_Galang_2020_GSM4473027_PC_ATAC_seq_rep1_ATACseq_SRR11539111_peak_12204	87	.	5.10451	11.3368	8.75218	548
chr18	36070753	36071280	GSE148515_Galang_2020_GSM4473027_PC_ATAC_seq_rep1_ATACseq_SRR11539111_peak_12205	37	.	3.55097	6.02778	3.70079	154
chr18	36105290	36105557	GSE148515_Galang_2020_GSM4473027_PC_ATAC_seq_rep1_ATACseq_SRR11539111_peak_12206	14	.	2.66322	3.53274	1.4239	56
chr18	36117057	36118017	GSE148515_Galang_2020_GSM4473027_PC_ATAC_seq_rep1_ATACseq_SRR11539111_peak_12207	37	.	3.55097	6.02778	3.70079	673
chr18	36122192	36122487	GSE148515_Galang_2020_GSM4473027_PC_ATAC_seq_rep1_ATACseq_SRR11539111_peak_12208	64	.	4.43871	8.93433	6.45035	144
chr18	36195963	36197879	GSE148515_Galang_2020_GSM4473027_PC_ATAC_seq_rep1_ATACseq_SRR11539111_peak_12209	112	.	5.77032	13.9036	11.2249	190
chr18	36280524	36281565	GSE148515_Galang_2020_GSM4473027_PC_ATAC_seq_rep1_ATACseq_SRR11539111_peak_12210	543	.	14.6477	58.279	54.3465	588
chr18	36285960	36287832	GSE148515_Galang_2020_GSM4473027_PC_ATAC_seq_rep1_ATACseq_SRR11539111_peak_12211	506	.	13.9819	54.4736	50.6458	1015
chr18	36319102	36319555	GSE148515_Galang_2020_GSM4473027_PC_ATAC_seq_rep1_ATACseq_SRR11539111_peak_12212	30	.	3.32903	5.36169	3.08096	312
chr18	36319822	36320707	GSE148515_Galang_2020_GSM4473027_PC_ATAC_seq_rep1_ATACseq_SRR11539111_peak_12213	166	.	7.10193	19.4609	16.6046	400
chr18	36328025	36329419	GSE148515_Galang_2020_GSM4473027_PC_ATAC_seq_rep1_ATACseq_SRR11539111_peak_12214	287	.	9.76515	31.9413	28.7363	728
chr18	36330276	36330697	GSE148515_Galang_2020_GSM4473027_PC_ATAC_seq_rep1_ATACseq_SRR11539111_peak_12215	87	.	5.10451	11.3368	8.75218	238
chr18	36347976	36349445	GSE148515_Galang_2020_GSM4473027_PC_ATAC_seq_rep1_ATACseq_SRR11539111_peak_12216	410	.	12.2064	44.6348	41.0803	742
chr18	36377369	36378485	GSE148515_Galang_2020_GSM4473027_PC_ATAC_seq_rep1_ATACseq_SRR11539111_peak_12217	103	.	5.54838	13.0309	10.3828	330
chr18	36392435	36392810	GSE148515_Galang_2020_GSM4473027_PC_ATAC_seq_rep1_ATACseq_SRR11539111_peak_12218	19	.	2.88516	4.11235	1.93879	207
chr18	36416464	36416899	GSE148515_Galang_2020_GSM4473027_PC_ATAC_seq_rep1_ATACseq_SRR11539111_peak_12219	24	.	3.10709	4.72264	2.49256	375
chr18	36446593	36446881	GSE148515_Galang_2020_GSM4473027_PC_ATAC_seq_rep1_ATACseq_SRR11539111_peak_12220	37	.	3.55097	6.02778	3.70079	52
chr18	36507942	36508411	GSE148515_Galang_2020_GSM4473027_PC_ATAC_seq_rep1_ATACseq_SRR11539111_peak_12222	30	.	3.32903	5.36169	3.08096	185
chr18	36513850	36514496	GSE148515_Galang_2020_GSM4473027_PC_ATAC_seq_rep1_ATACseq_SRR11539111_peak_12223	95	.	5.32645	12.1751	9.5586	276
chr18	36515101	36516653	GSE148515_Galang_2020_GSM4473027_PC_ATAC_seq_rep1_ATACseq_SRR11539111_peak_12224	581	.	15.3135	62.1431	58.1049	816
chr18	36525423	36526642	GSE148515_Galang_2020_GSM4473027_PC_ATAC_seq_rep1_ATACseq_SRR11539111_peak_12225	103	.	5.54838	13.0309	10.3828	233
chr18	36559495	36561741	GSE148515_Galang_2020_GSM4473027_PC_ATAC_seq_rep1_ATACseq_SRR11539111_peak_12226	1045	.	22.8593	109.39	104.508	955
chr18	36669989	36670834	GSE148515_Galang_2020_GSM4473027_PC_ATAC_seq_rep1_ATACseq_SRR11539111_peak_12227	138	.	6.43612	16.6165	13.8475	343
chr18	36678488	36679930	GSE148515_Galang_2020_GSM4473027_PC_ATAC_seq_rep1_ATACseq_SRR11539111_peak_12228	245	.	8.87741	27.6039	24.5172	807
chr18	36725677	36725957	GSE148515_Galang_2020_GSM4473027_PC_ATAC_seq_rep1_ATACseq_SRR11539111_peak_12229	24	.	3.10709	4.72264	2.49256	164
chr18	36734533	36735432	GSE148515_Galang_2020_GSM4473027_PC_ATAC_seq_rep1_ATACseq_SRR11539111_peak_12230	166	.	7.10193	19.4609	16.6046	489
chr18	36744331	36745121	GSE148515_Galang_2020_GSM4473027_PC_ATAC_seq_rep1_ATACseq_SRR11539111_peak_12231	245	.	8.87741	27.6039	24.5172	289
chr18	36760198	36760471	GSE148515_Galang_2020_GSM4473027_PC_ATAC_seq_rep1_ATACseq_SRR11539111_peak_12232	50	.	3.99484	7.43517	5.0253	159
chr18	36782529	36783466	GSE148515_Galang_2020_GSM4473027_PC_ATAC_seq_rep1_ATACseq_SRR11539111_peak_12233	87	.	5.10451	11.3368	8.75218	739
chr18	36793779	36794221	GSE148515_Galang_2020_GSM4473027_PC_ATAC_seq_rep1_ATACseq_SRR11539111_peak_12234	156	.	6.87999	18.4989	15.6714	125
chr18	36801085	36802150	GSE148515_Galang_2020_GSM4473027_PC_ATAC_seq_rep1_ATACseq_SRR11539111_peak_12235	156	.	6.87999	18.4989	15.6714	755
chr18	37143528	37144360	GSE148515_Galang_2020_GSM4473027_PC_ATAC_seq_rep1_ATACseq_SRR11539111_peak_12236	50	.	3.99484	7.43517	5.0253	538
chr18	37655627	37655887	GSE148515_Galang_2020_GSM4473027_PC_ATAC_seq_rep1_ATACseq_SRR11539111_peak_12238	19	.	2.88516	4.11235	1.93879	232
chr18	37767340	37768395	GSE148515_Galang_2020_GSM4473027_PC_ATAC_seq_rep1_ATACseq_SRR11539111_peak_12239	138	.	6.43612	16.6165	13.8475	559
chr18	37806115	37807580	GSE148515_Galang_2020_GSM4473027_PC_ATAC_seq_rep1_ATACseq_SRR11539111_peak_12240	255	.	9.09935	28.6729	25.5568	285
chr18	37814463	37815931	GSE148515_Galang_2020_GSM4473027_PC_ATAC_seq_rep1_ATACseq_SRR11539111_peak_12241	120	.	5.99225	14.7924	12.0833	870
chr18	37822322	37822886	GSE148515_Galang_2020_GSM4473027_PC_ATAC_seq_rep1_ATACseq_SRR11539111_peak_12242	64	.	4.43871	8.93433	6.45035	229
chr18	37824613	37825489	GSE148515_Galang_2020_GSM4473027_PC_ATAC_seq_rep1_ATACseq_SRR11539111_peak_12243	37	.	3.55097	6.02778	3.70079	731
chr18	37835522	37835946	GSE148515_Galang_2020_GSM4473027_PC_ATAC_seq_rep1_ATACseq_SRR11539111_peak_12244	43	.	3.7729	6.7194	4.34939	230
chr18	37841331	37842993	GSE148515_Galang_2020_GSM4473027_PC_ATAC_seq_rep1_ATACseq_SRR11539111_peak_12245	175	.	7.32387	20.4361	17.551	801
chr18	37849604	37850157	GSE148515_Galang_2020_GSM4473027_PC_ATAC_seq_rep1_ATACseq_SRR11539111_peak_12246	57	.	4.21677	8.17385	5.72601	128
chr18	37851443	37852578	GSE148515_Galang_2020_GSM4473027_PC_ATAC_seq_rep1_ATACseq_SRR11539111_peak_12247	71	.	4.66064	9.7156	7.19701	883
chr18	37877225	37877975	GSE148515_Galang_2020_GSM4473027_PC_ATAC_seq_rep1_ATACseq_SRR11539111_peak_12248	185	.	7.5458	21.4242	18.5102	149
chr18	37879302	37880419	GSE148515_Galang_2020_GSM4473027_PC_ATAC_seq_rep1_ATACseq_SRR11539111_peak_12249	79	.	4.88258	10.5167	7.96451	1008
chr18	37934974	37935708	GSE148515_Galang_2020_GSM4473027_PC_ATAC_seq_rep1_ATACseq_SRR11539111_peak_12250	224	.	8.43354	25.4983	22.4686	559
chr18	37954529	37956396	GSE148515_Galang_2020_GSM4473027_PC_ATAC_seq_rep1_ATACseq_SRR11539111_peak_12251	204	.	7.98967	23.4376	20.4655	529
chr18	37969525	37969993	GSE148515_Galang_2020_GSM4473027_PC_ATAC_seq_rep1_ATACseq_SRR11539111_peak_12252	79	.	4.88258	10.5167	7.96451	262
chr18	38017245	38017585	GSE148515_Galang_2020_GSM4473027_PC_ATAC_seq_rep1_ATACseq_SRR11539111_peak_12253	30	.	3.32903	5.36169	3.08096	265
chr18	38144761	38145266	GSE148515_Galang_2020_GSM4473027_PC_ATAC_seq_rep1_ATACseq_SRR11539111_peak_12254	43	.	3.7729	6.7194	4.34939	113
chr18	38185594	38186015	GSE148515_Galang_2020_GSM4473027_PC_ATAC_seq_rep1_ATACseq_SRR11539111_peak_12255	30	.	3.32903	5.36169	3.08096	195
chr18	38189588	38190473	GSE148515_Galang_2020_GSM4473027_PC_ATAC_seq_rep1_ATACseq_SRR11539111_peak_12256	37	.	3.55097	6.02778	3.70079	103
chr18	38211580	38212015	GSE148515_Galang_2020_GSM4473027_PC_ATAC_seq_rep1_ATACseq_SRR11539111_peak_12257	19	.	2.88516	4.11235	1.93879	121
chr18	38212923	38213321	GSE148515_Galang_2020_GSM4473027_PC_ATAC_seq_rep1_ATACseq_SRR11539111_peak_12258	30	.	3.32903	5.36169	3.08096	147
chr18	38249770	38251067	GSE148515_Galang_2020_GSM4473027_PC_ATAC_seq_rep1_ATACseq_SRR11539111_peak_12259	410	.	12.2064	44.6348	41.0803	537
chr18	38296526	38297553	GSE148515_Galang_2020_GSM4473027_PC_ATAC_seq_rep1_ATACseq_SRR11539111_peak_12260	422	.	12.4284	45.8387	42.2502	332
chr18	38338138	38339195	GSE148515_Galang_2020_GSM4473027_PC_ATAC_seq_rep1_ATACseq_SRR11539111_peak_12261	320	.	10.431	35.2972	32.0003	808
chr18	38348523	38348992	GSE148515_Galang_2020_GSM4473027_PC_ATAC_seq_rep1_ATACseq_SRR11539111_peak_12262	24	.	3.10709	4.72264	2.49256	20
chr18	38418699	38419699	GSE148515_Galang_2020_GSM4473027_PC_ATAC_seq_rep1_ATACseq_SRR11539111_peak_12263	204	.	7.98967	23.4376	20.4655	389
chr18	38494879	38495636	GSE148515_Galang_2020_GSM4473027_PC_ATAC_seq_rep1_ATACseq_SRR11539111_peak_12264	30	.	3.32903	5.36169	3.08096	116
chr18	38524508	38524827	GSE148515_Galang_2020_GSM4473027_PC_ATAC_seq_rep1_ATACseq_SRR11539111_peak_12265	37	.	3.55097	6.02778	3.70079	183
chr18	38578552	38578841	GSE148515_Galang_2020_GSM4473027_PC_ATAC_seq_rep1_ATACseq_SRR11539111_peak_12266	24	.	3.10709	4.72264	2.49256	4
chr18	38600724	38602410	GSE148515_Galang_2020_GSM4473027_PC_ATAC_seq_rep1_ATACseq_SRR11539111_peak_12267	234	.	8.65548	26.5456	23.4871	704
chr18	38778205	38778791	GSE148515_Galang_2020_GSM4473027_PC_ATAC_seq_rep1_ATACseq_SRR11539111_peak_12268	79	.	4.88258	10.5167	7.96451	126
chr18	38855939	38856287	GSE148515_Galang_2020_GSM4473027_PC_ATAC_seq_rep1_ATACseq_SRR11539111_peak_12269	24	.	3.10709	4.72264	2.49256	5
chr18	38918101	38919403	GSE148515_Galang_2020_GSM4473027_PC_ATAC_seq_rep1_ATACseq_SRR11539111_peak_12270	103	.	5.54838	13.0309	10.3828	600
chr18	38922385	38922921	GSE148515_Galang_2020_GSM4473027_PC_ATAC_seq_rep1_ATACseq_SRR11539111_peak_12271	37	.	3.55097	6.02778	3.70079	250
chr18	38929102	38930694	GSE148515_Galang_2020_GSM4473027_PC_ATAC_seq_rep1_ATACseq_SRR11539111_peak_12272	166	.	7.10193	19.4609	16.6046	497
chr18	38938518	38938864	GSE148515_Galang_2020_GSM4473027_PC_ATAC_seq_rep1_ATACseq_SRR11539111_peak_12273	37	.	3.55097	6.02778	3.70079	292
chr18	38992388	38994219	GSE148515_Galang_2020_GSM4473027_PC_ATAC_seq_rep1_ATACseq_SRR11539111_peak_12274	831	.	19.5303	87.832	83.1969	620
chr18	39039691	39040166	GSE148515_Galang_2020_GSM4473027_PC_ATAC_seq_rep1_ATACseq_SRR11539111_peak_12275	50	.	3.99484	7.43517	5.0253	237
chr18	39045222	39046075	GSE148515_Galang_2020_GSM4473027_PC_ATAC_seq_rep1_ATACseq_SRR11539111_peak_12276	57	.	4.21677	8.17385	5.72601	210
chr18	39063793	39064541	GSE148515_Galang_2020_GSM4473027_PC_ATAC_seq_rep1_ATACseq_SRR11539111_peak_12277	112	.	5.77032	13.9036	11.2249	306
chr18	39187784	39188181	GSE148515_Galang_2020_GSM4473027_PC_ATAC_seq_rep1_ATACseq_SRR11539111_peak_12278	79	.	4.88258	10.5167	7.96451	193
chr18	39230267	39230757	GSE148515_Galang_2020_GSM4473027_PC_ATAC_seq_rep1_ATACseq_SRR11539111_peak_12279	71	.	4.66064	9.7156	7.19701	379
chr18	39232638	39233203	GSE148515_Galang_2020_GSM4473027_PC_ATAC_seq_rep1_ATACseq_SRR11539111_peak_12280	57	.	4.21677	8.17385	5.72601	246
chr18	39240975	39241248	GSE148515_Galang_2020_GSM4473027_PC_ATAC_seq_rep1_ATACseq_SRR11539111_peak_12281	43	.	3.7729	6.7194	4.34939	124
chr18	39323672	39323954	GSE148515_Galang_2020_GSM4473027_PC_ATAC_seq_rep1_ATACseq_SRR11539111_peak_12282	24	.	3.10709	4.72264	2.49256	113
chr18	39353050	39353405	GSE148515_Galang_2020_GSM4473027_PC_ATAC_seq_rep1_ATACseq_SRR11539111_peak_12283	24	.	3.10709	4.72264	2.49256	7
chr18	39353945	39354353	GSE148515_Galang_2020_GSM4473027_PC_ATAC_seq_rep1_ATACseq_SRR11539111_peak_12284	71	.	4.66064	9.7156	7.19701	161
chr18	39488480	39491863	GSE148515_Galang_2020_GSM4473027_PC_ATAC_seq_rep1_ATACseq_SRR11539111_peak_12285	593	.	15.5355	63.4437	59.3714	1467
chr18	40072025	40072436	GSE148515_Galang_2020_GSM4473027_PC_ATAC_seq_rep1_ATACseq_SRR11539111_peak_12286	24	.	3.10709	4.72264	2.49256	75
chr18	40218831	40219667	GSE148515_Galang_2020_GSM4473027_PC_ATAC_seq_rep1_ATACseq_SRR11539111_peak_12287	387	.	11.7626	42.2505	38.7619	583
chr18	40252420	40252925	GSE148515_Galang_2020_GSM4473027_PC_ATAC_seq_rep1_ATACseq_SRR11539111_peak_12288	50	.	3.99484	7.43517	5.0253	120
chr18	41949381	41949657	GSE148515_Galang_2020_GSM4473027_PC_ATAC_seq_rep1_ATACseq_SRR11539111_peak_12289	24	.	3.10709	4.72264	2.49256	57
chr18	41950805	41951695	GSE148515_Galang_2020_GSM4473027_PC_ATAC_seq_rep1_ATACseq_SRR11539111_peak_12290	120	.	5.99225	14.7924	12.0833	415
chr18	42052404	42053750	GSE148515_Galang_2020_GSM4473027_PC_ATAC_seq_rep1_ATACseq_SRR11539111_peak_12291	57	.	4.21677	8.17385	5.72601	115
chr18	42089232	42089957	GSE148515_Galang_2020_GSM4473027_PC_ATAC_seq_rep1_ATACseq_SRR11539111_peak_12292	79	.	4.88258	10.5167	7.96451	420
chr18	42160235	42160587	GSE148515_Galang_2020_GSM4473027_PC_ATAC_seq_rep1_ATACseq_SRR11539111_peak_12293	37	.	3.55097	6.02778	3.70079	78
chr18	42163676	42164513	GSE148515_Galang_2020_GSM4473027_PC_ATAC_seq_rep1_ATACseq_SRR11539111_peak_12294	64	.	4.43871	8.93433	6.45035	537
chr18	42224881	42225238	GSE148515_Galang_2020_GSM4473027_PC_ATAC_seq_rep1_ATACseq_SRR11539111_peak_12295	30	.	3.32903	5.36169	3.08096	96
chr18	42261876	42262424	GSE148515_Galang_2020_GSM4473027_PC_ATAC_seq_rep1_ATACseq_SRR11539111_peak_12296	255	.	9.09935	28.6729	25.5568	306
chr18	42274972	42276117	GSE148515_Galang_2020_GSM4473027_PC_ATAC_seq_rep1_ATACseq_SRR11539111_peak_12297	593	.	15.5355	63.4437	59.3714	350
chr18	42349111	42349427	GSE148515_Galang_2020_GSM4473027_PC_ATAC_seq_rep1_ATACseq_SRR11539111_peak_12298	24	.	3.10709	4.72264	2.49256	99
chr18	42444770	42445067	GSE148515_Galang_2020_GSM4473027_PC_ATAC_seq_rep1_ATACseq_SRR11539111_peak_12299	30	.	3.32903	5.36169	3.08096	106
chr18	42511078	42512441	GSE148515_Galang_2020_GSM4473027_PC_ATAC_seq_rep1_ATACseq_SRR11539111_peak_12300	422	.	12.4284	45.8387	42.2502	445
chr18	42982060	42982345	GSE148515_Galang_2020_GSM4473027_PC_ATAC_seq_rep1_ATACseq_SRR11539111_peak_12301	24	.	3.10709	4.72264	2.49256	281
chr18	43281888	43282423	GSE148515_Galang_2020_GSM4473027_PC_ATAC_seq_rep1_ATACseq_SRR11539111_peak_12302	43	.	3.7729	6.7194	4.34939	157
chr18	43367999	43368537	GSE148515_Galang_2020_GSM4473027_PC_ATAC_seq_rep1_ATACseq_SRR11539111_peak_12303	37	.	3.55097	6.02778	3.70079	346
chr18	43392591	43393942	GSE148515_Galang_2020_GSM4473027_PC_ATAC_seq_rep1_ATACseq_SRR11539111_peak_12304	266	.	9.32128	29.7522	26.6069	553
chr18	43394692	43395091	GSE148515_Galang_2020_GSM4473027_PC_ATAC_seq_rep1_ATACseq_SRR11539111_peak_12305	19	.	2.88516	4.11235	1.93879	333
chr18	43410299	43411268	GSE148515_Galang_2020_GSM4473027_PC_ATAC_seq_rep1_ATACseq_SRR11539111_peak_12306	24	.	3.10709	4.72264	2.49256	892
chr18	43425276	43425892	GSE148515_Galang_2020_GSM4473027_PC_ATAC_seq_rep1_ATACseq_SRR11539111_peak_12307	120	.	5.99225	14.7924	12.0833	314
chr18	43437869	43438691	GSE148515_Galang_2020_GSM4473027_PC_ATAC_seq_rep1_ATACseq_SRR11539111_peak_12308	103	.	5.54838	13.0309	10.3828	315
chr18	44437656	44438776	GSE148515_Galang_2020_GSM4473027_PC_ATAC_seq_rep1_ATACseq_SRR11539111_peak_12310	79	.	4.88258	10.5167	7.96451	1004
chr18	44454515	44454777	GSE148515_Galang_2020_GSM4473027_PC_ATAC_seq_rep1_ATACseq_SRR11539111_peak_12311	14	.	2.66322	3.53274	1.4239	91
chr18	44459214	44459600	GSE148515_Galang_2020_GSM4473027_PC_ATAC_seq_rep1_ATACseq_SRR11539111_peak_12312	14	.	2.66322	3.53274	1.4239	325
chr18	44473023	44473411	GSE148515_Galang_2020_GSM4473027_PC_ATAC_seq_rep1_ATACseq_SRR11539111_peak_12313	30	.	3.32903	5.36169	3.08096	138
chr18	44580233	44580523	GSE148515_Galang_2020_GSM4473027_PC_ATAC_seq_rep1_ATACseq_SRR11539111_peak_12314	57	.	4.21677	8.17385	5.72601	197
chr18	44598159	44598434	GSE148515_Galang_2020_GSM4473027_PC_ATAC_seq_rep1_ATACseq_SRR11539111_peak_12315	30	.	3.32903	5.36169	3.08096	103
chr18	44661398	44662629	GSE148515_Galang_2020_GSM4473027_PC_ATAC_seq_rep1_ATACseq_SRR11539111_peak_12316	156	.	6.87999	18.4989	15.6714	616
chr18	44828275	44829052	GSE148515_Galang_2020_GSM4473027_PC_ATAC_seq_rep1_ATACseq_SRR11539111_peak_12317	166	.	7.10193	19.4609	16.6046	328
chr18	45267867	45270011	GSE148515_Galang_2020_GSM4473027_PC_ATAC_seq_rep1_ATACseq_SRR11539111_peak_12318	175	.	7.32387	20.4361	17.551	488
chr18	45558190	45560458	GSE148515_Galang_2020_GSM4473027_PC_ATAC_seq_rep1_ATACseq_SRR11539111_peak_12319	194	.	7.76774	22.4248	19.4815	757
chr18	45643305	45643766	GSE148515_Galang_2020_GSM4473027_PC_ATAC_seq_rep1_ATACseq_SRR11539111_peak_12320	19	.	2.88516	4.11235	1.93879	38
chr18	45945918	45946393	GSE148515_Galang_2020_GSM4473027_PC_ATAC_seq_rep1_ATACseq_SRR11539111_peak_12321	71	.	4.66064	9.7156	7.19701	183
chr18	46143922	46144204	GSE148515_Galang_2020_GSM4473027_PC_ATAC_seq_rep1_ATACseq_SRR11539111_peak_12322	19	.	2.88516	4.11235	1.93879	219
chr18	46198244	46199563	GSE148515_Galang_2020_GSM4473027_PC_ATAC_seq_rep1_ATACseq_SRR11539111_peak_12323	194	.	7.76774	22.4248	19.4815	725
chr18	46311621	46312175	GSE148515_Galang_2020_GSM4473027_PC_ATAC_seq_rep1_ATACseq_SRR11539111_peak_12324	185	.	7.5458	21.4242	18.5102	283
chr18	46366300	46366686	GSE148515_Galang_2020_GSM4473027_PC_ATAC_seq_rep1_ATACseq_SRR11539111_peak_12325	30	.	3.32903	5.36169	3.08096	15
chr18	46522687	46523067	GSE148515_Galang_2020_GSM4473027_PC_ATAC_seq_rep1_ATACseq_SRR11539111_peak_12326	30	.	3.32903	5.36169	3.08096	218
chr18	46524488	46526669	GSE148515_Galang_2020_GSM4473027_PC_ATAC_seq_rep1_ATACseq_SRR11539111_peak_12327	804	.	19.0864	85.0371	80.4581	1446
chr18	46596820	46598660	GSE148515_Galang_2020_GSM4473027_PC_ATAC_seq_rep1_ATACseq_SRR11539111_peak_12328	568	.	15.0916	60.8487	56.8451	912
chr18	46627117	46627569	GSE148515_Galang_2020_GSM4473027_PC_ATAC_seq_rep1_ATACseq_SRR11539111_peak_12329	112	.	5.77032	13.9036	11.2249	232
chr18	46644501	46644839	GSE148515_Galang_2020_GSM4473027_PC_ATAC_seq_rep1_ATACseq_SRR11539111_peak_12330	50	.	3.99484	7.43517	5.0253	140
chr18	46727530	46728502	GSE148515_Galang_2020_GSM4473027_PC_ATAC_seq_rep1_ATACseq_SRR11539111_peak_12331	37	.	3.55097	6.02778	3.70079	369
chr18	46740904	46743206	GSE148515_Galang_2020_GSM4473027_PC_ATAC_seq_rep1_ATACseq_SRR11539111_peak_12332	470	.	13.3161	50.7297	47.0049	773
chr18	46948443	46949111	GSE148515_Galang_2020_GSM4473027_PC_ATAC_seq_rep1_ATACseq_SRR11539111_peak_12333	87	.	5.10451	11.3368	8.75218	123
chr18	46958562	46959264	GSE148515_Galang_2020_GSM4473027_PC_ATAC_seq_rep1_ATACseq_SRR11539111_peak_12334	266	.	9.32128	29.7522	26.6069	510
chr18	46966958	46967285	GSE148515_Galang_2020_GSM4473027_PC_ATAC_seq_rep1_ATACseq_SRR11539111_peak_12335	24	.	3.10709	4.72264	2.49256	67
chr18	47151507	47151921	GSE148515_Galang_2020_GSM4473027_PC_ATAC_seq_rep1_ATACseq_SRR11539111_peak_12336	30	.	3.32903	5.36169	3.08096	123
chr18	47334203	47334791	GSE148515_Galang_2020_GSM4473027_PC_ATAC_seq_rep1_ATACseq_SRR11539111_peak_12337	50	.	3.99484	7.43517	5.0253	166
chr18	47366386	47370781	GSE148515_Galang_2020_GSM4473027_PC_ATAC_seq_rep1_ATACseq_SRR11539111_peak_12338	112	.	5.77032	13.9036	11.2249	2649
chr18	47453237	47453547	GSE148515_Galang_2020_GSM4473027_PC_ATAC_seq_rep1_ATACseq_SRR11539111_peak_12339	30	.	3.32903	5.36169	3.08096	99
chr18	49755251	49756284	GSE148515_Galang_2020_GSM4473027_PC_ATAC_seq_rep1_ATACseq_SRR11539111_peak_12340	446	.	12.8722	48.2694	44.6131	315
chr18	49771119	49771469	GSE148515_Galang_2020_GSM4473027_PC_ATAC_seq_rep1_ATACseq_SRR11539111_peak_12341	30	.	3.32903	5.36169	3.08096	221
chr18	49832293	49833353	GSE148515_Galang_2020_GSM4473027_PC_ATAC_seq_rep1_ATACseq_SRR11539111_peak_12342	410	.	12.2064	44.6348	41.0803	379
chr18	49979120	49980315	GSE148515_Galang_2020_GSM4473027_PC_ATAC_seq_rep1_ATACseq_SRR11539111_peak_12343	531	.	14.4258	57.0039	53.106	300
chr18	50032565	50032975	GSE148515_Galang_2020_GSM4473027_PC_ATAC_seq_rep1_ATACseq_SRR11539111_peak_12344	30	.	3.32903	5.36169	3.08096	341
chr18	50053314	50053743	GSE148515_Galang_2020_GSM4473027_PC_ATAC_seq_rep1_ATACseq_SRR11539111_peak_12345	79	.	4.88258	10.5167	7.96451	168
chr18	50127311	50127808	GSE148515_Galang_2020_GSM4473027_PC_ATAC_seq_rep1_ATACseq_SRR11539111_peak_12346	37	.	3.55097	6.02778	3.70079	309
chr18	50128154	50128773	GSE148515_Galang_2020_GSM4473027_PC_ATAC_seq_rep1_ATACseq_SRR11539111_peak_12347	95	.	5.32645	12.1751	9.5586	189
chr18	51117638	51118420	GSE148515_Galang_2020_GSM4473027_PC_ATAC_seq_rep1_ATACseq_SRR11539111_peak_12348	24	.	3.10709	4.72264	2.49256	28
chr18	52465519	52466215	GSE148515_Galang_2020_GSM4473027_PC_ATAC_seq_rep1_ATACseq_SRR11539111_peak_12349	255	.	9.09935	28.6729	25.5568	215
chr18	52529168	52529572	GSE148515_Galang_2020_GSM4473027_PC_ATAC_seq_rep1_ATACseq_SRR11539111_peak_12350	30	.	3.32903	5.36169	3.08096	131
chr18	52749971	52750507	GSE148515_Galang_2020_GSM4473027_PC_ATAC_seq_rep1_ATACseq_SRR11539111_peak_12351	71	.	4.66064	9.7156	7.19701	290
chr18	52767739	52768992	GSE148515_Galang_2020_GSM4473027_PC_ATAC_seq_rep1_ATACseq_SRR11539111_peak_12352	79	.	4.88258	10.5167	7.96451	767
chr18	52907917	52908552	GSE148515_Galang_2020_GSM4473027_PC_ATAC_seq_rep1_ATACseq_SRR11539111_peak_12353	50	.	3.99484	7.43517	5.0253	41
chr18	52941728	52942734	GSE148515_Galang_2020_GSM4473027_PC_ATAC_seq_rep1_ATACseq_SRR11539111_peak_12354	129	.	6.21419	15.6969	12.9578	454
chr18	53176065	53176951	GSE148515_Galang_2020_GSM4473027_PC_ATAC_seq_rep1_ATACseq_SRR11539111_peak_12355	342	.	10.8748	37.5805	34.2206	364
chr18	53238354	53238690	GSE148515_Galang_2020_GSM4473027_PC_ATAC_seq_rep1_ATACseq_SRR11539111_peak_12356	50	.	3.99484	7.43517	5.0253	219
chr18	53245220	53246042	GSE148515_Galang_2020_GSM4473027_PC_ATAC_seq_rep1_ATACseq_SRR11539111_peak_12357	204	.	7.98967	23.4376	20.4655	466
chr18	53417544	53418423	GSE148515_Galang_2020_GSM4473027_PC_ATAC_seq_rep1_ATACseq_SRR11539111_peak_12358	194	.	7.76774	22.4248	19.4815	592
chr18	53461370	53461634	GSE148515_Galang_2020_GSM4473027_PC_ATAC_seq_rep1_ATACseq_SRR11539111_peak_12359	24	.	3.10709	4.72264	2.49256	136
chr18	53462674	53465441	GSE148515_Galang_2020_GSM4473027_PC_ATAC_seq_rep1_ATACseq_SRR11539111_peak_12360	112	.	5.77032	13.9036	11.2249	1246
chr18	53648202	53648551	GSE148515_Galang_2020_GSM4473027_PC_ATAC_seq_rep1_ATACseq_SRR11539111_peak_12361	43	.	3.7729	6.7194	4.34939	69
chr18	53649683	53650046	GSE148515_Galang_2020_GSM4473027_PC_ATAC_seq_rep1_ATACseq_SRR11539111_peak_12362	30	.	3.32903	5.36169	3.08096	40
chr18	53743730	53745437	GSE148515_Galang_2020_GSM4473027_PC_ATAC_seq_rep1_ATACseq_SRR11539111_peak_12363	410	.	12.2064	44.6348	41.0803	892
chr18	53861571	53863177	GSE148515_Galang_2020_GSM4473027_PC_ATAC_seq_rep1_ATACseq_SRR11539111_peak_12364	224	.	8.43354	25.4983	22.4686	461
chr18	54476327	54477117	GSE148515_Galang_2020_GSM4473027_PC_ATAC_seq_rep1_ATACseq_SRR11539111_peak_12365	43	.	3.7729	6.7194	4.34939	698
chr18	54544183	54544520	GSE148515_Galang_2020_GSM4473027_PC_ATAC_seq_rep1_ATACseq_SRR11539111_peak_12366	37	.	3.55097	6.02778	3.70079	34
chr18	54757407	54757881	GSE148515_Galang_2020_GSM4473027_PC_ATAC_seq_rep1_ATACseq_SRR11539111_peak_12367	37	.	3.55097	6.02778	3.70079	432
chr18	54807776	54808211	GSE148515_Galang_2020_GSM4473027_PC_ATAC_seq_rep1_ATACseq_SRR11539111_peak_12368	19	.	2.88516	4.11235	1.93879	373
chr18	54901435	54902562	GSE148515_Galang_2020_GSM4473027_PC_ATAC_seq_rep1_ATACseq_SRR11539111_peak_12369	79	.	4.88258	10.5167	7.96451	698
chr18	54908145	54909197	GSE148515_Galang_2020_GSM4473027_PC_ATAC_seq_rep1_ATACseq_SRR11539111_peak_12370	43	.	3.7729	6.7194	4.34939	679
chr18	54952042	54953016	GSE148515_Galang_2020_GSM4473027_PC_ATAC_seq_rep1_ATACseq_SRR11539111_peak_12371	57	.	4.21677	8.17385	5.72601	364
chr18	54956827	54958240	GSE148515_Galang_2020_GSM4473027_PC_ATAC_seq_rep1_ATACseq_SRR11539111_peak_12372	43	.	3.7729	6.7194	4.34939	509
chr18	54985296	54988561	GSE148515_Galang_2020_GSM4473027_PC_ATAC_seq_rep1_ATACseq_SRR11539111_peak_12373	129	.	6.21419	15.6969	12.9578	543
chr18	54989679	54993133	GSE148515_Galang_2020_GSM4473027_PC_ATAC_seq_rep1_ATACseq_SRR11539111_peak_12374	214	.	8.21161	24.4622	21.4613	1567
chr18	55133460	55134852	GSE148515_Galang_2020_GSM4473027_PC_ATAC_seq_rep1_ATACseq_SRR11539111_peak_12375	410	.	12.2064	44.6348	41.0803	798
chr18	55136291	55136548	GSE148515_Galang_2020_GSM4473027_PC_ATAC_seq_rep1_ATACseq_SRR11539111_peak_12376	37	.	3.55097	6.02778	3.70079	200
chr18	55150490	55152027	GSE148515_Galang_2020_GSM4473027_PC_ATAC_seq_rep1_ATACseq_SRR11539111_peak_12377	245	.	8.87741	27.6039	24.5172	788
chr18	55248160	55248415	GSE148515_Galang_2020_GSM4473027_PC_ATAC_seq_rep1_ATACseq_SRR11539111_peak_12378	19	.	2.88516	4.11235	1.93879	55
chr18	55252135	55252592	GSE148515_Galang_2020_GSM4473027_PC_ATAC_seq_rep1_ATACseq_SRR11539111_peak_12379	64	.	4.43871	8.93433	6.45035	143
chr18	55258492	55259008	GSE148515_Galang_2020_GSM4473027_PC_ATAC_seq_rep1_ATACseq_SRR11539111_peak_12380	71	.	4.66064	9.7156	7.19701	195
chr18	55364497	55364940	GSE148515_Galang_2020_GSM4473027_PC_ATAC_seq_rep1_ATACseq_SRR11539111_peak_12381	50	.	3.99484	7.43517	5.0253	129
chr18	55375453	55376094	GSE148515_Galang_2020_GSM4473027_PC_ATAC_seq_rep1_ATACseq_SRR11539111_peak_12382	87	.	5.10451	11.3368	8.75218	429
chr18	55548541	55549377	GSE148515_Galang_2020_GSM4473027_PC_ATAC_seq_rep1_ATACseq_SRR11539111_peak_12383	43	.	3.7729	6.7194	4.34939	382
chr18	55815981	55816550	GSE148515_Galang_2020_GSM4473027_PC_ATAC_seq_rep1_ATACseq_SRR11539111_peak_12384	57	.	4.21677	8.17385	5.72601	248
chr18	56061359	56061743	GSE148515_Galang_2020_GSM4473027_PC_ATAC_seq_rep1_ATACseq_SRR11539111_peak_12385	30	.	3.32903	5.36169	3.08096	55
chr18	56431443	56432758	GSE148515_Galang_2020_GSM4473027_PC_ATAC_seq_rep1_ATACseq_SRR11539111_peak_12386	245	.	8.87741	27.6039	24.5172	648
chr18	56561832	56563108	GSE148515_Galang_2020_GSM4473027_PC_ATAC_seq_rep1_ATACseq_SRR11539111_peak_12387	166	.	7.10193	19.4609	16.6046	728
chr18	56572277	56573800	GSE148515_Galang_2020_GSM4473027_PC_ATAC_seq_rep1_ATACseq_SRR11539111_peak_12388	234	.	8.65548	26.5456	23.4871	743
chr18	56622428	56622776	GSE148515_Galang_2020_GSM4473027_PC_ATAC_seq_rep1_ATACseq_SRR11539111_peak_12389	57	.	4.21677	8.17385	5.72601	66
chr18	56678341	56679001	GSE148515_Galang_2020_GSM4473027_PC_ATAC_seq_rep1_ATACseq_SRR11539111_peak_12390	79	.	4.88258	10.5167	7.96451	403
chr18	56683055	56683768	GSE148515_Galang_2020_GSM4473027_PC_ATAC_seq_rep1_ATACseq_SRR11539111_peak_12391	30	.	3.32903	5.36169	3.08096	434
chr18	56703925	56704194	GSE148515_Galang_2020_GSM4473027_PC_ATAC_seq_rep1_ATACseq_SRR11539111_peak_12392	30	.	3.32903	5.36169	3.08096	84
chr18	56707011	56710064	GSE148515_Galang_2020_GSM4473027_PC_ATAC_seq_rep1_ATACseq_SRR11539111_peak_12393	568	.	15.0916	60.8487	56.8451	624
chr18	56718639	56718896	GSE148515_Galang_2020_GSM4473027_PC_ATAC_seq_rep1_ATACseq_SRR11539111_peak_12394	19	.	2.88516	4.11235	1.93879	146
chr18	56756743	56757062	GSE148515_Galang_2020_GSM4473027_PC_ATAC_seq_rep1_ATACseq_SRR11539111_peak_12395	37	.	3.55097	6.02778	3.70079	167
chr18	56767107	56767394	GSE148515_Galang_2020_GSM4473027_PC_ATAC_seq_rep1_ATACseq_SRR11539111_peak_12396	24	.	3.10709	4.72264	2.49256	102
chr18	56814091	56814561	GSE148515_Galang_2020_GSM4473027_PC_ATAC_seq_rep1_ATACseq_SRR11539111_peak_12397	71	.	4.66064	9.7156	7.19701	282
chr18	56924881	56926444	GSE148515_Galang_2020_GSM4473027_PC_ATAC_seq_rep1_ATACseq_SRR11539111_peak_12398	684	.	17.089	72.7157	68.4046	758
chr18	57085661	57086101	GSE148515_Galang_2020_GSM4473027_PC_ATAC_seq_rep1_ATACseq_SRR11539111_peak_12399	43	.	3.7729	6.7194	4.34939	74
chr18	57132652	57133023	GSE148515_Galang_2020_GSM4473027_PC_ATAC_seq_rep1_ATACseq_SRR11539111_peak_12400	43	.	3.7729	6.7194	4.34939	255
chr18	57350794	57351371	GSE148515_Galang_2020_GSM4473027_PC_ATAC_seq_rep1_ATACseq_SRR11539111_peak_12401	24	.	3.10709	4.72264	2.49256	409
chr18	57354520	57355490	GSE148515_Galang_2020_GSM4473027_PC_ATAC_seq_rep1_ATACseq_SRR11539111_peak_12402	387	.	11.7626	42.2505	38.7619	258
chr18	57878049	57879741	GSE148515_Galang_2020_GSM4473027_PC_ATAC_seq_rep1_ATACseq_SRR11539111_peak_12403	309	.	10.209	34.1692	30.903	516
chr18	57990060	57990662	GSE148515_Galang_2020_GSM4473027_PC_ATAC_seq_rep1_ATACseq_SRR11539111_peak_12404	57	.	4.21677	8.17385	5.72601	483
chr18	58158961	58159318	GSE148515_Galang_2020_GSM4473027_PC_ATAC_seq_rep1_ATACseq_SRR11539111_peak_12405	19	.	2.88516	4.11235	1.93879	194
chr18	58161604	58163531	GSE148515_Galang_2020_GSM4473027_PC_ATAC_seq_rep1_ATACseq_SRR11539111_peak_12406	156	.	6.87999	18.4989	15.6714	556
chr18	58206712	58211252	GSE148515_Galang_2020_GSM4473027_PC_ATAC_seq_rep1_ATACseq_SRR11539111_peak_12407	287	.	9.76515	31.9413	28.7363	3762
chr18	58659144	58660629	GSE148515_Galang_2020_GSM4473027_PC_ATAC_seq_rep1_ATACseq_SRR11539111_peak_12408	194	.	7.76774	22.4248	19.4815	351
chr18	58665257	58665680	GSE148515_Galang_2020_GSM4473027_PC_ATAC_seq_rep1_ATACseq_SRR11539111_peak_12409	43	.	3.7729	6.7194	4.34939	238
chr18	58668276	58668614	GSE148515_Galang_2020_GSM4473027_PC_ATAC_seq_rep1_ATACseq_SRR11539111_peak_12410	24	.	3.10709	4.72264	2.49256	315
chr18	58711590	58711921	GSE148515_Galang_2020_GSM4473027_PC_ATAC_seq_rep1_ATACseq_SRR11539111_peak_12411	30	.	3.32903	5.36169	3.08096	160
chr18	58713979	58714603	GSE148515_Galang_2020_GSM4473027_PC_ATAC_seq_rep1_ATACseq_SRR11539111_peak_12412	57	.	4.21677	8.17385	5.72601	226
chr18	58836048	58837924	GSE148515_Galang_2020_GSM4473027_PC_ATAC_seq_rep1_ATACseq_SRR11539111_peak_12413	138	.	6.43612	16.6165	13.8475	758
chr18	59174783	59176863	GSE148515_Galang_2020_GSM4473027_PC_ATAC_seq_rep1_ATACseq_SRR11539111_peak_12414	353	.	11.0968	38.7353	35.3434	787
chr18	60481007	60481471	GSE148515_Galang_2020_GSM4473027_PC_ATAC_seq_rep1_ATACseq_SRR11539111_peak_12415	43	.	3.7729	6.7194	4.34939	146
chr18	60501129	60501617	GSE148515_Galang_2020_GSM4473027_PC_ATAC_seq_rep1_ATACseq_SRR11539111_peak_12416	19	.	2.88516	4.11235	1.93879	255
chr18	60560624	60561317	GSE148515_Galang_2020_GSM4473027_PC_ATAC_seq_rep1_ATACseq_SRR11539111_peak_12418	175	.	7.32387	20.4361	17.551	325
chr18	60595518	60596511	GSE148515_Galang_2020_GSM4473027_PC_ATAC_seq_rep1_ATACseq_SRR11539111_peak_12419	175	.	7.32387	20.4361	17.551	590
chr18	60603560	60604114	GSE148515_Galang_2020_GSM4473027_PC_ATAC_seq_rep1_ATACseq_SRR11539111_peak_12420	57	.	4.21677	8.17385	5.72601	187
chr18	60606262	60606537	GSE148515_Galang_2020_GSM4473027_PC_ATAC_seq_rep1_ATACseq_SRR11539111_peak_12421	24	.	3.10709	4.72264	2.49256	121
chr18	60622067	60624983	GSE148515_Galang_2020_GSM4473027_PC_ATAC_seq_rep1_ATACseq_SRR11539111_peak_12422	194	.	7.76774	22.4248	19.4815	2095
chr18	60627996	60629516	GSE148515_Galang_2020_GSM4473027_PC_ATAC_seq_rep1_ATACseq_SRR11539111_peak_12423	245	.	8.87741	27.6039	24.5172	520
chr18	60632056	60633234	GSE148515_Galang_2020_GSM4473027_PC_ATAC_seq_rep1_ATACseq_SRR11539111_peak_12424	87	.	5.10451	11.3368	8.75218	891
chr18	60635665	60636284	GSE148515_Galang_2020_GSM4473027_PC_ATAC_seq_rep1_ATACseq_SRR11539111_peak_12425	37	.	3.55097	6.02778	3.70079	441
chr18	60636859	60640091	GSE148515_Galang_2020_GSM4473027_PC_ATAC_seq_rep1_ATACseq_SRR11539111_peak_12426	129	.	6.21419	15.6969	12.9578	1498
chr18	60643752	60644060	GSE148515_Galang_2020_GSM4473027_PC_ATAC_seq_rep1_ATACseq_SRR11539111_peak_12427	24	.	3.10709	4.72264	2.49256	215
chr18	60648276	60649425	GSE148515_Galang_2020_GSM4473027_PC_ATAC_seq_rep1_ATACseq_SRR11539111_peak_12428	95	.	5.32645	12.1751	9.5586	800
chr18	60651814	60652363	GSE148515_Galang_2020_GSM4473027_PC_ATAC_seq_rep1_ATACseq_SRR11539111_peak_12429	64	.	4.43871	8.93433	6.45035	197
chr18	60674613	60674888	GSE148515_Galang_2020_GSM4473027_PC_ATAC_seq_rep1_ATACseq_SRR11539111_peak_12430	30	.	3.32903	5.36169	3.08096	74
chr18	60705079	60706496	GSE148515_Galang_2020_GSM4473027_PC_ATAC_seq_rep1_ATACseq_SRR11539111_peak_12431	57	.	4.21677	8.17385	5.72601	399
chr18	60708419	60711147	GSE148515_Galang_2020_GSM4473027_PC_ATAC_seq_rep1_ATACseq_SRR11539111_peak_12432	194	.	7.76774	22.4248	19.4815	1680
chr18	60711765	60712519	GSE148515_Galang_2020_GSM4473027_PC_ATAC_seq_rep1_ATACseq_SRR11539111_peak_12433	37	.	3.55097	6.02778	3.70079	117
chr18	60717397	60718337	GSE148515_Galang_2020_GSM4473027_PC_ATAC_seq_rep1_ATACseq_SRR11539111_peak_12434	37	.	3.55097	6.02778	3.70079	631
chr18	60722477	60723811	GSE148515_Galang_2020_GSM4473027_PC_ATAC_seq_rep1_ATACseq_SRR11539111_peak_12435	24	.	3.10709	4.72264	2.49256	346
chr18	60727534	60728295	GSE148515_Galang_2020_GSM4473027_PC_ATAC_seq_rep1_ATACseq_SRR11539111_peak_12436	43	.	3.7729	6.7194	4.34939	77
chr18	60728814	60730608	GSE148515_Galang_2020_GSM4473027_PC_ATAC_seq_rep1_ATACseq_SRR11539111_peak_12437	166	.	7.10193	19.4609	16.6046	1415
chr18	60731726	60732921	GSE148515_Galang_2020_GSM4473027_PC_ATAC_seq_rep1_ATACseq_SRR11539111_peak_12438	112	.	5.77032	13.9036	11.2249	615
chr18	60735208	60736425	GSE148515_Galang_2020_GSM4473027_PC_ATAC_seq_rep1_ATACseq_SRR11539111_peak_12439	71	.	4.66064	9.7156	7.19701	299
chr18	60741588	60741919	GSE148515_Galang_2020_GSM4473027_PC_ATAC_seq_rep1_ATACseq_SRR11539111_peak_12440	37	.	3.55097	6.02778	3.70079	156
chr18	60745595	60749296	GSE148515_Galang_2020_GSM4473027_PC_ATAC_seq_rep1_ATACseq_SRR11539111_peak_12441	298	.	9.98709	33.0505	29.815	2771
chr18	60751858	60752148	GSE148515_Galang_2020_GSM4473027_PC_ATAC_seq_rep1_ATACseq_SRR11539111_peak_12442	24	.	3.10709	4.72264	2.49256	33
chr18	60767129	60767595	GSE148515_Galang_2020_GSM4473027_PC_ATAC_seq_rep1_ATACseq_SRR11539111_peak_12443	37	.	3.55097	6.02778	3.70079	212
chr18	60774001	60775182	GSE148515_Galang_2020_GSM4473027_PC_ATAC_seq_rep1_ATACseq_SRR11539111_peak_12444	175	.	7.32387	20.4361	17.551	484
chr18	60782714	60783413	GSE148515_Galang_2020_GSM4473027_PC_ATAC_seq_rep1_ATACseq_SRR11539111_peak_12445	19	.	2.88516	4.11235	1.93879	229
chr18	60830935	60831493	GSE148515_Galang_2020_GSM4473027_PC_ATAC_seq_rep1_ATACseq_SRR11539111_peak_12446	57	.	4.21677	8.17385	5.72601	45
chr18	60848121	60849411	GSE148515_Galang_2020_GSM4473027_PC_ATAC_seq_rep1_ATACseq_SRR11539111_peak_12447	175	.	7.32387	20.4361	17.551	810
chr18	60911674	60911966	GSE148515_Galang_2020_GSM4473027_PC_ATAC_seq_rep1_ATACseq_SRR11539111_peak_12448	37	.	3.55097	6.02778	3.70079	44
chr18	60921597	60922271	GSE148515_Galang_2020_GSM4473027_PC_ATAC_seq_rep1_ATACseq_SRR11539111_peak_12449	50	.	3.99484	7.43517	5.0253	397
chr18	60947139	60948167	GSE148515_Galang_2020_GSM4473027_PC_ATAC_seq_rep1_ATACseq_SRR11539111_peak_12450	50	.	3.99484	7.43517	5.0253	763
chr18	60958770	60959177	GSE148515_Galang_2020_GSM4473027_PC_ATAC_seq_rep1_ATACseq_SRR11539111_peak_12451	57	.	4.21677	8.17385	5.72601	70
chr18	60962834	60964533	GSE148515_Galang_2020_GSM4473027_PC_ATAC_seq_rep1_ATACseq_SRR11539111_peak_12452	287	.	9.76515	31.9413	28.7363	683
chr18	60978283	60978575	GSE148515_Galang_2020_GSM4473027_PC_ATAC_seq_rep1_ATACseq_SRR11539111_peak_12453	43	.	3.7729	6.7194	4.34939	84
chr18	60988578	60989098	GSE148515_Galang_2020_GSM4473027_PC_ATAC_seq_rep1_ATACseq_SRR11539111_peak_12454	24	.	3.10709	4.72264	2.49256	489
chr18	61001296	61001600	GSE148515_Galang_2020_GSM4473027_PC_ATAC_seq_rep1_ATACseq_SRR11539111_peak_12455	30	.	3.32903	5.36169	3.08096	55
chr18	61055154	61055588	GSE148515_Galang_2020_GSM4473027_PC_ATAC_seq_rep1_ATACseq_SRR11539111_peak_12456	30	.	3.32903	5.36169	3.08096	224
chr18	61176374	61177420	GSE148515_Galang_2020_GSM4473027_PC_ATAC_seq_rep1_ATACseq_SRR11539111_peak_12457	276	.	9.54322	30.8418	27.6669	625
chr18	61210940	61211860	GSE148515_Galang_2020_GSM4473027_PC_ATAC_seq_rep1_ATACseq_SRR11539111_peak_12458	320	.	10.431	35.2972	32.0003	705
chr18	61313614	61314963	GSE148515_Galang_2020_GSM4473027_PC_ATAC_seq_rep1_ATACseq_SRR11539111_peak_12459	103	.	5.54838	13.0309	10.3828	557
chr18	61318087	61318736	GSE148515_Galang_2020_GSM4473027_PC_ATAC_seq_rep1_ATACseq_SRR11539111_peak_12460	64	.	4.43871	8.93433	6.45035	324
chr18	61320782	61321061	GSE148515_Galang_2020_GSM4473027_PC_ATAC_seq_rep1_ATACseq_SRR11539111_peak_12461	30	.	3.32903	5.36169	3.08096	239
chr18	61321798	61322353	GSE148515_Galang_2020_GSM4473027_PC_ATAC_seq_rep1_ATACseq_SRR11539111_peak_12462	87	.	5.10451	11.3368	8.75218	228
chr18	61327647	61328145	GSE148515_Galang_2020_GSM4473027_PC_ATAC_seq_rep1_ATACseq_SRR11539111_peak_12463	19	.	2.88516	4.11235	1.93879	415
chr18	61330625	61333380	GSE148515_Galang_2020_GSM4473027_PC_ATAC_seq_rep1_ATACseq_SRR11539111_peak_12464	147	.	6.65806	17.5506	14.7521	2040
chr18	61335575	61336149	GSE148515_Galang_2020_GSM4473027_PC_ATAC_seq_rep1_ATACseq_SRR11539111_peak_12465	79	.	4.88258	10.5167	7.96451	263
chr18	61338381	61338656	GSE148515_Galang_2020_GSM4473027_PC_ATAC_seq_rep1_ATACseq_SRR11539111_peak_12466	43	.	3.7729	6.7194	4.34939	218
chr18	61342250	61342627	GSE148515_Galang_2020_GSM4473027_PC_ATAC_seq_rep1_ATACseq_SRR11539111_peak_12467	57	.	4.21677	8.17385	5.72601	206
chr18	61344618	61346831	GSE148515_Galang_2020_GSM4473027_PC_ATAC_seq_rep1_ATACseq_SRR11539111_peak_12468	87	.	5.10451	11.3368	8.75218	1825
chr18	61349971	61351075	GSE148515_Galang_2020_GSM4473027_PC_ATAC_seq_rep1_ATACseq_SRR11539111_peak_12469	79	.	4.88258	10.5167	7.96451	570
chr18	61355502	61356320	GSE148515_Galang_2020_GSM4473027_PC_ATAC_seq_rep1_ATACseq_SRR11539111_peak_12470	37	.	3.55097	6.02778	3.70079	407
chr18	61357693	61358027	GSE148515_Galang_2020_GSM4473027_PC_ATAC_seq_rep1_ATACseq_SRR11539111_peak_12471	14	.	2.66322	3.53274	1.4239	239
chr18	61358292	61363348	GSE148515_Galang_2020_GSM4473027_PC_ATAC_seq_rep1_ATACseq_SRR11539111_peak_12472	103	.	5.54838	13.0309	10.3828	1766
chr18	61363743	61364412	GSE148515_Galang_2020_GSM4473027_PC_ATAC_seq_rep1_ATACseq_SRR11539111_peak_12473	50	.	3.99484	7.43517	5.0253	599
chr18	61393646	61393923	GSE148515_Galang_2020_GSM4473027_PC_ATAC_seq_rep1_ATACseq_SRR11539111_peak_12474	19	.	2.88516	4.11235	1.93879	253
chr18	61394888	61395660	GSE148515_Galang_2020_GSM4473027_PC_ATAC_seq_rep1_ATACseq_SRR11539111_peak_12475	87	.	5.10451	11.3368	8.75218	95
chr18	61397063	61401358	GSE148515_Galang_2020_GSM4473027_PC_ATAC_seq_rep1_ATACseq_SRR11539111_peak_12476	518	.	14.2039	55.7354	51.8726	1927
chr18	61401661	61402178	GSE148515_Galang_2020_GSM4473027_PC_ATAC_seq_rep1_ATACseq_SRR11539111_peak_12477	19	.	2.88516	4.11235	1.93879	52
chr18	61416066	61416329	GSE148515_Galang_2020_GSM4473027_PC_ATAC_seq_rep1_ATACseq_SRR11539111_peak_12478	37	.	3.55097	6.02778	3.70079	103
chr18	61416590	61416918	GSE148515_Galang_2020_GSM4473027_PC_ATAC_seq_rep1_ATACseq_SRR11539111_peak_12479	103	.	5.54838	13.0309	10.3828	150
chr18	61446748	61448694	GSE148515_Galang_2020_GSM4473027_PC_ATAC_seq_rep1_ATACseq_SRR11539111_peak_12480	458	.	13.0942	49.4959	45.8053	900
chr18	61481690	61482653	GSE148515_Galang_2020_GSM4473027_PC_ATAC_seq_rep1_ATACseq_SRR11539111_peak_12481	30	.	3.32903	5.36169	3.08096	206
chr18	61487446	61487832	GSE148515_Galang_2020_GSM4473027_PC_ATAC_seq_rep1_ATACseq_SRR11539111_peak_12482	37	.	3.55097	6.02778	3.70079	283
chr18	61488873	61489828	GSE148515_Galang_2020_GSM4473027_PC_ATAC_seq_rep1_ATACseq_SRR11539111_peak_12483	103	.	5.54838	13.0309	10.3828	503
chr18	61497089	61497504	GSE148515_Galang_2020_GSM4473027_PC_ATAC_seq_rep1_ATACseq_SRR11539111_peak_12484	19	.	2.88516	4.11235	1.93879	245
chr18	61498078	61498584	GSE148515_Galang_2020_GSM4473027_PC_ATAC_seq_rep1_ATACseq_SRR11539111_peak_12485	50	.	3.99484	7.43517	5.0253	401
chr18	61502808	61504743	GSE148515_Galang_2020_GSM4473027_PC_ATAC_seq_rep1_ATACseq_SRR11539111_peak_12486	43	.	3.7729	6.7194	4.34939	358
chr18	61505192	61507206	GSE148515_Galang_2020_GSM4473027_PC_ATAC_seq_rep1_ATACseq_SRR11539111_peak_12487	342	.	10.8748	37.5805	34.2206	502
chr18	61510173	61510802	GSE148515_Galang_2020_GSM4473027_PC_ATAC_seq_rep1_ATACseq_SRR11539111_peak_12488	64	.	4.43871	8.93433	6.45035	485
chr18	61511087	61511481	GSE148515_Galang_2020_GSM4473027_PC_ATAC_seq_rep1_ATACseq_SRR11539111_peak_12489	30	.	3.32903	5.36169	3.08096	162
chr18	61536374	61536686	GSE148515_Galang_2020_GSM4473027_PC_ATAC_seq_rep1_ATACseq_SRR11539111_peak_12490	64	.	4.43871	8.93433	6.45035	50
chr18	61554777	61557073	GSE148515_Galang_2020_GSM4473027_PC_ATAC_seq_rep1_ATACseq_SRR11539111_peak_12491	482	.	13.5381	51.9707	48.2118	469
chr18	61570921	61571267	GSE148515_Galang_2020_GSM4473027_PC_ATAC_seq_rep1_ATACseq_SRR11539111_peak_12492	50	.	3.99484	7.43517	5.0253	76
chr18	61609398	61610222	GSE148515_Galang_2020_GSM4473027_PC_ATAC_seq_rep1_ATACseq_SRR11539111_peak_12493	129	.	6.21419	15.6969	12.9578	569
chr18	61634253	61635246	GSE148515_Galang_2020_GSM4473027_PC_ATAC_seq_rep1_ATACseq_SRR11539111_peak_12494	87	.	5.10451	11.3368	8.75218	676
chr18	61636683	61638958	GSE148515_Galang_2020_GSM4473027_PC_ATAC_seq_rep1_ATACseq_SRR11539111_peak_12495	255	.	9.09935	28.6729	25.5568	1497
chr18	61644523	61645021	GSE148515_Galang_2020_GSM4473027_PC_ATAC_seq_rep1_ATACseq_SRR11539111_peak_12496	30	.	3.32903	5.36169	3.08096	420
chr18	61645316	61646508	GSE148515_Galang_2020_GSM4473027_PC_ATAC_seq_rep1_ATACseq_SRR11539111_peak_12497	79	.	4.88258	10.5167	7.96451	824
chr18	61647153	61649844	GSE148515_Galang_2020_GSM4473027_PC_ATAC_seq_rep1_ATACseq_SRR11539111_peak_12498	57	.	4.21677	8.17385	5.72601	159
chr18	61651385	61653721	GSE148515_Galang_2020_GSM4473027_PC_ATAC_seq_rep1_ATACseq_SRR11539111_peak_12499	156	.	6.87999	18.4989	15.6714	1352
chr18	61657095	61658375	GSE148515_Galang_2020_GSM4473027_PC_ATAC_seq_rep1_ATACseq_SRR11539111_peak_12500	103	.	5.54838	13.0309	10.3828	984
chr18	61660226	61660583	GSE148515_Galang_2020_GSM4473027_PC_ATAC_seq_rep1_ATACseq_SRR11539111_peak_12501	50	.	3.99484	7.43517	5.0253	167
chr18	61664778	61665278	GSE148515_Galang_2020_GSM4473027_PC_ATAC_seq_rep1_ATACseq_SRR11539111_peak_12502	24	.	3.10709	4.72264	2.49256	293
chr18	61665599	61666627	GSE148515_Galang_2020_GSM4473027_PC_ATAC_seq_rep1_ATACseq_SRR11539111_peak_12503	71	.	4.66064	9.7156	7.19701	944
chr18	61675809	61676209	GSE148515_Galang_2020_GSM4473027_PC_ATAC_seq_rep1_ATACseq_SRR11539111_peak_12504	71	.	4.66064	9.7156	7.19701	206
chr18	61677032	61678046	GSE148515_Galang_2020_GSM4473027_PC_ATAC_seq_rep1_ATACseq_SRR11539111_peak_12505	71	.	4.66064	9.7156	7.19701	416
chr18	61681208	61683179	GSE148515_Galang_2020_GSM4473027_PC_ATAC_seq_rep1_ATACseq_SRR11539111_peak_12506	255	.	9.09935	28.6729	25.5568	1692
chr18	61684478	61685268	GSE148515_Galang_2020_GSM4473027_PC_ATAC_seq_rep1_ATACseq_SRR11539111_peak_12507	87	.	5.10451	11.3368	8.75218	594
chr18	61707304	61708125	GSE148515_Galang_2020_GSM4473027_PC_ATAC_seq_rep1_ATACseq_SRR11539111_peak_12508	147	.	6.65806	17.5506	14.7521	248
chr18	61725803	61727213	GSE148515_Galang_2020_GSM4473027_PC_ATAC_seq_rep1_ATACseq_SRR11539111_peak_12509	266	.	9.32128	29.7522	26.6069	516
chr18	61746775	61747431	GSE148515_Galang_2020_GSM4473027_PC_ATAC_seq_rep1_ATACseq_SRR11539111_peak_12510	43	.	3.7729	6.7194	4.34939	67
chr18	61772859	61773339	GSE148515_Galang_2020_GSM4473027_PC_ATAC_seq_rep1_ATACseq_SRR11539111_peak_12511	14	.	2.66322	3.53274	1.4239	243
chr18	61776109	61776687	GSE148515_Galang_2020_GSM4473027_PC_ATAC_seq_rep1_ATACseq_SRR11539111_peak_12512	30	.	3.32903	5.36169	3.08096	31
chr18	61777061	61779041	GSE148515_Galang_2020_GSM4473027_PC_ATAC_seq_rep1_ATACseq_SRR11539111_peak_12513	255	.	9.09935	28.6729	25.5568	1534
chr18	61786021	61787494	GSE148515_Galang_2020_GSM4473027_PC_ATAC_seq_rep1_ATACseq_SRR11539111_peak_12514	255	.	9.09935	28.6729	25.5568	640
chr18	61805079	61805833	GSE148515_Galang_2020_GSM4473027_PC_ATAC_seq_rep1_ATACseq_SRR11539111_peak_12515	43	.	3.7729	6.7194	4.34939	736
chr18	61825563	61825840	GSE148515_Galang_2020_GSM4473027_PC_ATAC_seq_rep1_ATACseq_SRR11539111_peak_12516	43	.	3.7729	6.7194	4.34939	109
chr18	61911305	61911889	GSE148515_Galang_2020_GSM4473027_PC_ATAC_seq_rep1_ATACseq_SRR11539111_peak_12517	103	.	5.54838	13.0309	10.3828	503
chr18	61935162	61935668	GSE148515_Galang_2020_GSM4473027_PC_ATAC_seq_rep1_ATACseq_SRR11539111_peak_12518	71	.	4.66064	9.7156	7.19701	236
chr18	62179901	62180405	GSE148515_Galang_2020_GSM4473027_PC_ATAC_seq_rep1_ATACseq_SRR11539111_peak_12519	120	.	5.99225	14.7924	12.0833	159
chr18	62548047	62548955	GSE148515_Galang_2020_GSM4473027_PC_ATAC_seq_rep1_ATACseq_SRR11539111_peak_12520	175	.	7.32387	20.4361	17.551	705
chr18	62921979	62922594	GSE148515_Galang_2020_GSM4473027_PC_ATAC_seq_rep1_ATACseq_SRR11539111_peak_12521	185	.	7.5458	21.4242	18.5102	224
chr18	62977754	62978414	GSE148515_Galang_2020_GSM4473027_PC_ATAC_seq_rep1_ATACseq_SRR11539111_peak_12522	120	.	5.99225	14.7924	12.0833	174
chr18	63386517	63387189	GSE148515_Galang_2020_GSM4473027_PC_ATAC_seq_rep1_ATACseq_SRR11539111_peak_12523	50	.	3.99484	7.43517	5.0253	487
chr18	63691429	63692767	GSE148515_Galang_2020_GSM4473027_PC_ATAC_seq_rep1_ATACseq_SRR11539111_peak_12524	255	.	9.09935	28.6729	25.5568	758
chr18	63708542	63709227	GSE148515_Galang_2020_GSM4473027_PC_ATAC_seq_rep1_ATACseq_SRR11539111_peak_12525	79	.	4.88258	10.5167	7.96451	78
chr18	64339907	64340430	GSE148515_Galang_2020_GSM4473027_PC_ATAC_seq_rep1_ATACseq_SRR11539111_peak_12526	57	.	4.21677	8.17385	5.72601	171
chr18	64488587	64489805	GSE148515_Galang_2020_GSM4473027_PC_ATAC_seq_rep1_ATACseq_SRR11539111_peak_12527	309	.	10.209	34.1692	30.903	526
chr18	64516235	64517070	GSE148515_Galang_2020_GSM4473027_PC_ATAC_seq_rep1_ATACseq_SRR11539111_peak_12528	175	.	7.32387	20.4361	17.551	350
chr18	64527465	64527980	GSE148515_Galang_2020_GSM4473027_PC_ATAC_seq_rep1_ATACseq_SRR11539111_peak_12529	24	.	3.10709	4.72264	2.49256	65
chr18	64660611	64661700	GSE148515_Galang_2020_GSM4473027_PC_ATAC_seq_rep1_ATACseq_SRR11539111_peak_12530	224	.	8.43354	25.4983	22.4686	451
chr18	64699801	64701092	GSE148515_Galang_2020_GSM4473027_PC_ATAC_seq_rep1_ATACseq_SRR11539111_peak_12531	129	.	6.21419	15.6969	12.9578	304
chr18	64887094	64889208	GSE148515_Galang_2020_GSM4473027_PC_ATAC_seq_rep1_ATACseq_SRR11539111_peak_12532	410	.	12.2064	44.6348	41.0803	681
chr18	64954185	64954487	GSE148515_Galang_2020_GSM4473027_PC_ATAC_seq_rep1_ATACseq_SRR11539111_peak_12533	37	.	3.55097	6.02778	3.70079	102
chr18	64999381	64999734	GSE148515_Galang_2020_GSM4473027_PC_ATAC_seq_rep1_ATACseq_SRR11539111_peak_12534	57	.	4.21677	8.17385	5.72601	103
chr18	65053496	65053913	GSE148515_Galang_2020_GSM4473027_PC_ATAC_seq_rep1_ATACseq_SRR11539111_peak_12535	43	.	3.7729	6.7194	4.34939	84
chr18	65075969	65076290	GSE148515_Galang_2020_GSM4473027_PC_ATAC_seq_rep1_ATACseq_SRR11539111_peak_12536	43	.	3.7729	6.7194	4.34939	105
chr18	65082185	65084555	GSE148515_Galang_2020_GSM4473027_PC_ATAC_seq_rep1_ATACseq_SRR11539111_peak_12537	320	.	10.431	35.2972	32.0003	1231
chr18	65120322	65121426	GSE148515_Galang_2020_GSM4473027_PC_ATAC_seq_rep1_ATACseq_SRR11539111_peak_12538	120	.	5.99225	14.7924	12.0833	280
chr18	65122498	65122890	GSE148515_Galang_2020_GSM4473027_PC_ATAC_seq_rep1_ATACseq_SRR11539111_peak_12539	37	.	3.55097	6.02778	3.70079	180
chr18	65133049	65133766	GSE148515_Galang_2020_GSM4473027_PC_ATAC_seq_rep1_ATACseq_SRR11539111_peak_12540	103	.	5.54838	13.0309	10.3828	234
chr18	65143200	65145081	GSE148515_Galang_2020_GSM4473027_PC_ATAC_seq_rep1_ATACseq_SRR11539111_peak_12541	57	.	4.21677	8.17385	5.72601	1038
chr18	65149672	65150419	GSE148515_Galang_2020_GSM4473027_PC_ATAC_seq_rep1_ATACseq_SRR11539111_peak_12542	37	.	3.55097	6.02778	3.70079	69
chr18	65159090	65159349	GSE148515_Galang_2020_GSM4473027_PC_ATAC_seq_rep1_ATACseq_SRR11539111_peak_12543	19	.	2.88516	4.11235	1.93879	190
chr18	65169057	65169861	GSE148515_Galang_2020_GSM4473027_PC_ATAC_seq_rep1_ATACseq_SRR11539111_peak_12544	50	.	3.99484	7.43517	5.0253	96
chr18	65204889	65205779	GSE148515_Galang_2020_GSM4473027_PC_ATAC_seq_rep1_ATACseq_SRR11539111_peak_12545	30	.	3.32903	5.36169	3.08096	751
chr18	65430253	65431870	GSE148515_Galang_2020_GSM4473027_PC_ATAC_seq_rep1_ATACseq_SRR11539111_peak_12548	723	.	17.7548	76.7749	72.3707	566
chr18	65489960	65491037	GSE148515_Galang_2020_GSM4473027_PC_ATAC_seq_rep1_ATACseq_SRR11539111_peak_12549	50	.	3.99484	7.43517	5.0253	495
chr18	65512465	65512831	GSE148515_Galang_2020_GSM4473027_PC_ATAC_seq_rep1_ATACseq_SRR11539111_peak_12550	24	.	3.10709	4.72264	2.49256	109
chr18	65580500	65582346	GSE148515_Galang_2020_GSM4473027_PC_ATAC_seq_rep1_ATACseq_SRR11539111_peak_12551	224	.	8.43354	25.4983	22.4686	616
chr18	65584949	65585424	GSE148515_Galang_2020_GSM4473027_PC_ATAC_seq_rep1_ATACseq_SRR11539111_peak_12552	19	.	2.88516	4.11235	1.93879	439
chr18	65744846	65745098	GSE148515_Galang_2020_GSM4473027_PC_ATAC_seq_rep1_ATACseq_SRR11539111_peak_12553	24	.	3.10709	4.72264	2.49256	29
chr18	65799591	65801006	GSE148515_Galang_2020_GSM4473027_PC_ATAC_seq_rep1_ATACseq_SRR11539111_peak_12554	470	.	13.3161	50.7297	47.0049	726
chr18	65921707	65922048	GSE148515_Galang_2020_GSM4473027_PC_ATAC_seq_rep1_ATACseq_SRR11539111_peak_12555	43	.	3.7729	6.7194	4.34939	129
chr18	65924721	65925247	GSE148515_Galang_2020_GSM4473027_PC_ATAC_seq_rep1_ATACseq_SRR11539111_peak_12556	50	.	3.99484	7.43517	5.0253	137
chr18	66002186	66003089	GSE148515_Galang_2020_GSM4473027_PC_ATAC_seq_rep1_ATACseq_SRR11539111_peak_12557	434	.	12.6503	47.0503	43.4279	535
chr18	66286843	66287609	GSE148515_Galang_2020_GSM4473027_PC_ATAC_seq_rep1_ATACseq_SRR11539111_peak_12558	37	.	3.55097	6.02778	3.70079	316
chr18	66291751	66292384	GSE148515_Galang_2020_GSM4473027_PC_ATAC_seq_rep1_ATACseq_SRR11539111_peak_12559	43	.	3.7729	6.7194	4.34939	136
chr18	66458379	66458868	GSE148515_Galang_2020_GSM4473027_PC_ATAC_seq_rep1_ATACseq_SRR11539111_peak_12560	43	.	3.7729	6.7194	4.34939	205
chr18	67088421	67089035	GSE148515_Galang_2020_GSM4473027_PC_ATAC_seq_rep1_ATACseq_SRR11539111_peak_12561	37	.	3.55097	6.02778	3.70079	69
chr18	67115871	67116408	GSE148515_Galang_2020_GSM4473027_PC_ATAC_seq_rep1_ATACseq_SRR11539111_peak_12562	57	.	4.21677	8.17385	5.72601	298
chr18	67205005	67206018	GSE148515_Galang_2020_GSM4473027_PC_ATAC_seq_rep1_ATACseq_SRR11539111_peak_12563	87	.	5.10451	11.3368	8.75218	319
chr18	67245284	67245575	GSE148515_Galang_2020_GSM4473027_PC_ATAC_seq_rep1_ATACseq_SRR11539111_peak_12564	57	.	4.21677	8.17385	5.72601	132
chr18	67278551	67280376	GSE148515_Galang_2020_GSM4473027_PC_ATAC_seq_rep1_ATACseq_SRR11539111_peak_12565	234	.	8.65548	26.5456	23.4871	424
chr18	67288190	67290194	GSE148515_Galang_2020_GSM4473027_PC_ATAC_seq_rep1_ATACseq_SRR11539111_peak_12566	446	.	12.8722	48.2694	44.6131	1043
chr18	67311468	67312572	GSE148515_Galang_2020_GSM4473027_PC_ATAC_seq_rep1_ATACseq_SRR11539111_peak_12567	138	.	6.43612	16.6165	13.8475	796
chr18	67323560	67324577	GSE148515_Galang_2020_GSM4473027_PC_ATAC_seq_rep1_ATACseq_SRR11539111_peak_12568	43	.	3.7729	6.7194	4.34939	511
chr18	67326933	67329664	GSE148515_Galang_2020_GSM4473027_PC_ATAC_seq_rep1_ATACseq_SRR11539111_peak_12569	79	.	4.88258	10.5167	7.96451	851
chr18	67336255	67336856	GSE148515_Galang_2020_GSM4473027_PC_ATAC_seq_rep1_ATACseq_SRR11539111_peak_12570	138	.	6.43612	16.6165	13.8475	147
chr18	67342704	67344033	GSE148515_Galang_2020_GSM4473027_PC_ATAC_seq_rep1_ATACseq_SRR11539111_peak_12571	194	.	7.76774	22.4248	19.4815	807
chr18	67368916	67370476	GSE148515_Galang_2020_GSM4473027_PC_ATAC_seq_rep1_ATACseq_SRR11539111_peak_12572	287	.	9.76515	31.9413	28.7363	930
chr18	67390120	67391567	GSE148515_Galang_2020_GSM4473027_PC_ATAC_seq_rep1_ATACseq_SRR11539111_peak_12573	138	.	6.43612	16.6165	13.8475	690
chr18	67448238	67449819	GSE148515_Galang_2020_GSM4473027_PC_ATAC_seq_rep1_ATACseq_SRR11539111_peak_12574	387	.	11.7626	42.2505	38.7619	914
chr18	67464704	67464968	GSE148515_Galang_2020_GSM4473027_PC_ATAC_seq_rep1_ATACseq_SRR11539111_peak_12575	71	.	4.66064	9.7156	7.19701	199
chr18	67469669	67469955	GSE148515_Galang_2020_GSM4473027_PC_ATAC_seq_rep1_ATACseq_SRR11539111_peak_12576	57	.	4.21677	8.17385	5.72601	146
chr18	67610306	67611078	GSE148515_Galang_2020_GSM4473027_PC_ATAC_seq_rep1_ATACseq_SRR11539111_peak_12577	166	.	7.10193	19.4609	16.6046	497
chr18	67640938	67641799	GSE148515_Galang_2020_GSM4473027_PC_ATAC_seq_rep1_ATACseq_SRR11539111_peak_12578	287	.	9.76515	31.9413	28.7363	358
chr18	67642081	67642463	GSE148515_Galang_2020_GSM4473027_PC_ATAC_seq_rep1_ATACseq_SRR11539111_peak_12579	19	.	2.88516	4.11235	1.93879	91
chr18	67723622	67724908	GSE148515_Galang_2020_GSM4473027_PC_ATAC_seq_rep1_ATACseq_SRR11539111_peak_12580	581	.	15.3135	62.1431	58.1049	885
chr18	67769967	67770405	GSE148515_Galang_2020_GSM4473027_PC_ATAC_seq_rep1_ATACseq_SRR11539111_peak_12581	24	.	3.10709	4.72264	2.49256	48
chr18	67774327	67775688	GSE148515_Galang_2020_GSM4473027_PC_ATAC_seq_rep1_ATACseq_SRR11539111_peak_12582	446	.	12.8722	48.2694	44.6131	830
chr18	67799870	67800718	GSE148515_Galang_2020_GSM4473027_PC_ATAC_seq_rep1_ATACseq_SRR11539111_peak_12583	224	.	8.43354	25.4983	22.4686	194
chr18	67932127	67934207	GSE148515_Galang_2020_GSM4473027_PC_ATAC_seq_rep1_ATACseq_SRR11539111_peak_12584	376	.	11.5406	41.0705	37.6139	1459
chr18	67938575	67939048	GSE148515_Galang_2020_GSM4473027_PC_ATAC_seq_rep1_ATACseq_SRR11539111_peak_12585	50	.	3.99484	7.43517	5.0253	107
chr18	68059044	68059307	GSE148515_Galang_2020_GSM4473027_PC_ATAC_seq_rep1_ATACseq_SRR11539111_peak_12586	37	.	3.55097	6.02778	3.70079	244
chr18	68117482	68118239	GSE148515_Galang_2020_GSM4473027_PC_ATAC_seq_rep1_ATACseq_SRR11539111_peak_12587	37	.	3.55097	6.02778	3.70079	48
chr18	68119062	68119854	GSE148515_Galang_2020_GSM4473027_PC_ATAC_seq_rep1_ATACseq_SRR11539111_peak_12588	30	.	3.32903	5.36169	3.08096	458
chr18	68189585	68190550	GSE148515_Galang_2020_GSM4473027_PC_ATAC_seq_rep1_ATACseq_SRR11539111_peak_12589	214	.	8.21161	24.4622	21.4613	481
chr18	68194521	68195556	GSE148515_Galang_2020_GSM4473027_PC_ATAC_seq_rep1_ATACseq_SRR11539111_peak_12590	95	.	5.32645	12.1751	9.5586	138
chr18	68196902	68197975	GSE148515_Galang_2020_GSM4473027_PC_ATAC_seq_rep1_ATACseq_SRR11539111_peak_12591	138	.	6.43612	16.6165	13.8475	361
chr18	68218365	68219096	GSE148515_Galang_2020_GSM4473027_PC_ATAC_seq_rep1_ATACseq_SRR11539111_peak_12592	64	.	4.43871	8.93433	6.45035	517
chr18	68234977	68235246	GSE148515_Galang_2020_GSM4473027_PC_ATAC_seq_rep1_ATACseq_SRR11539111_peak_12593	19	.	2.88516	4.11235	1.93879	130
chr18	68299733	68301000	GSE148515_Galang_2020_GSM4473027_PC_ATAC_seq_rep1_ATACseq_SRR11539111_peak_12594	353	.	11.0968	38.7353	35.3434	511
chr18	68506373	68506658	GSE148515_Galang_2020_GSM4473027_PC_ATAC_seq_rep1_ATACseq_SRR11539111_peak_12595	19	.	2.88516	4.11235	1.93879	2
chr18	69198341	69198647	GSE148515_Galang_2020_GSM4473027_PC_ATAC_seq_rep1_ATACseq_SRR11539111_peak_12596	19	.	2.88516	4.11235	1.93879	173
chr18	69344020	69344900	GSE148515_Galang_2020_GSM4473027_PC_ATAC_seq_rep1_ATACseq_SRR11539111_peak_12597	214	.	8.21161	24.4622	21.4613	422
chr18	69346012	69346770	GSE148515_Galang_2020_GSM4473027_PC_ATAC_seq_rep1_ATACseq_SRR11539111_peak_12598	120	.	5.99225	14.7924	12.0833	354
chr18	69591878	69593850	GSE148515_Galang_2020_GSM4473027_PC_ATAC_seq_rep1_ATACseq_SRR11539111_peak_12599	103	.	5.54838	13.0309	10.3828	1413
chr18	69624329	69625248	GSE148515_Galang_2020_GSM4473027_PC_ATAC_seq_rep1_ATACseq_SRR11539111_peak_12600	79	.	4.88258	10.5167	7.96451	213
chr18	70052772	70053548	GSE148515_Galang_2020_GSM4473027_PC_ATAC_seq_rep1_ATACseq_SRR11539111_peak_12601	138	.	6.43612	16.6165	13.8475	380
chr18	70471705	70472697	GSE148515_Galang_2020_GSM4473027_PC_ATAC_seq_rep1_ATACseq_SRR11539111_peak_12602	43	.	3.7729	6.7194	4.34939	786
chr18	70529779	70530535	GSE148515_Galang_2020_GSM4473027_PC_ATAC_seq_rep1_ATACseq_SRR11539111_peak_12603	129	.	6.21419	15.6969	12.9578	444
chr18	70567879	70569337	GSE148515_Galang_2020_GSM4473027_PC_ATAC_seq_rep1_ATACseq_SRR11539111_peak_12604	422	.	12.4284	45.8387	42.2502	470
chr18	72915074	72915513	GSE148515_Galang_2020_GSM4473027_PC_ATAC_seq_rep1_ATACseq_SRR11539111_peak_12605	37	.	3.55097	6.02778	3.70079	140
chr18	73122293	73122566	GSE148515_Galang_2020_GSM4473027_PC_ATAC_seq_rep1_ATACseq_SRR11539111_peak_12606	24	.	3.10709	4.72264	2.49256	210
chr18	73365283	73365711	GSE148515_Galang_2020_GSM4473027_PC_ATAC_seq_rep1_ATACseq_SRR11539111_peak_12607	87	.	5.10451	11.3368	8.75218	240
chr18	73418245	73418757	GSE148515_Galang_2020_GSM4473027_PC_ATAC_seq_rep1_ATACseq_SRR11539111_peak_12608	79	.	4.88258	10.5167	7.96451	91
chr18	73470961	73471446	GSE148515_Galang_2020_GSM4473027_PC_ATAC_seq_rep1_ATACseq_SRR11539111_peak_12609	57	.	4.21677	8.17385	5.72601	87
chr18	73571483	73574624	GSE148515_Galang_2020_GSM4473027_PC_ATAC_seq_rep1_ATACseq_SRR11539111_peak_12610	887	.	20.4181	93.48	88.751	1054
chr18	73621646	73622079	GSE148515_Galang_2020_GSM4473027_PC_ATAC_seq_rep1_ATACseq_SRR11539111_peak_12611	19	.	2.88516	4.11235	1.93879	131
chr18	73622915	73623355	GSE148515_Galang_2020_GSM4473027_PC_ATAC_seq_rep1_ATACseq_SRR11539111_peak_12612	37	.	3.55097	6.02778	3.70079	365
chr18	73703129	73704292	GSE148515_Galang_2020_GSM4473027_PC_ATAC_seq_rep1_ATACseq_SRR11539111_peak_12613	458	.	13.0942	49.4959	45.8053	626
chr18	73754098	73754529	GSE148515_Galang_2020_GSM4473027_PC_ATAC_seq_rep1_ATACseq_SRR11539111_peak_12614	266	.	9.32128	29.7522	26.6069	277
chr18	73800409	73800723	GSE148515_Galang_2020_GSM4473027_PC_ATAC_seq_rep1_ATACseq_SRR11539111_peak_12615	19	.	2.88516	4.11235	1.93879	39
chr18	73814957	73816247	GSE148515_Galang_2020_GSM4473027_PC_ATAC_seq_rep1_ATACseq_SRR11539111_peak_12616	422	.	12.4284	45.8387	42.2502	536
chr18	73962951	73963248	GSE148515_Galang_2020_GSM4473027_PC_ATAC_seq_rep1_ATACseq_SRR11539111_peak_12617	43	.	3.7729	6.7194	4.34939	46
chr18	73970917	73971183	GSE148515_Galang_2020_GSM4473027_PC_ATAC_seq_rep1_ATACseq_SRR11539111_peak_12618	24	.	3.10709	4.72264	2.49256	42
chr18	73988992	73990483	GSE148515_Galang_2020_GSM4473027_PC_ATAC_seq_rep1_ATACseq_SRR11539111_peak_12619	103	.	5.54838	13.0309	10.3828	553
chr18	73994738	73995130	GSE148515_Galang_2020_GSM4473027_PC_ATAC_seq_rep1_ATACseq_SRR11539111_peak_12620	71	.	4.66064	9.7156	7.19701	156
chr18	74011124	74011650	GSE148515_Galang_2020_GSM4473027_PC_ATAC_seq_rep1_ATACseq_SRR11539111_peak_12621	204	.	7.98967	23.4376	20.4655	231
chr18	74014136	74015283	GSE148515_Galang_2020_GSM4473027_PC_ATAC_seq_rep1_ATACseq_SRR11539111_peak_12622	166	.	7.10193	19.4609	16.6046	372
chr18	74063867	74065640	GSE148515_Galang_2020_GSM4473027_PC_ATAC_seq_rep1_ATACseq_SRR11539111_peak_12623	120	.	5.99225	14.7924	12.0833	1033
chr18	74084669	74085176	GSE148515_Galang_2020_GSM4473027_PC_ATAC_seq_rep1_ATACseq_SRR11539111_peak_12624	103	.	5.54838	13.0309	10.3828	208
chr18	74121032	74121342	GSE148515_Galang_2020_GSM4473027_PC_ATAC_seq_rep1_ATACseq_SRR11539111_peak_12625	37	.	3.55097	6.02778	3.70079	133
chr18	74215802	74217028	GSE148515_Galang_2020_GSM4473027_PC_ATAC_seq_rep1_ATACseq_SRR11539111_peak_12626	298	.	9.98709	33.0505	29.815	397
chr18	74267750	74269074	GSE148515_Galang_2020_GSM4473027_PC_ATAC_seq_rep1_ATACseq_SRR11539111_peak_12627	103	.	5.54838	13.0309	10.3828	465
chr18	74442282	74442876	GSE148515_Galang_2020_GSM4473027_PC_ATAC_seq_rep1_ATACseq_SRR11539111_peak_12628	37	.	3.55097	6.02778	3.70079	284
chr18	74641349	74642006	GSE148515_Galang_2020_GSM4473027_PC_ATAC_seq_rep1_ATACseq_SRR11539111_peak_12629	50	.	3.99484	7.43517	5.0253	513
chr18	74703690	74704680	GSE148515_Galang_2020_GSM4473027_PC_ATAC_seq_rep1_ATACseq_SRR11539111_peak_12630	166	.	7.10193	19.4609	16.6046	468
chr18	74717417	74717698	GSE148515_Galang_2020_GSM4473027_PC_ATAC_seq_rep1_ATACseq_SRR11539111_peak_12631	24	.	3.10709	4.72264	2.49256	32
chr18	74724239	74724623	GSE148515_Galang_2020_GSM4473027_PC_ATAC_seq_rep1_ATACseq_SRR11539111_peak_12632	24	.	3.10709	4.72264	2.49256	158
chr18	74725481	74725741	GSE148515_Galang_2020_GSM4473027_PC_ATAC_seq_rep1_ATACseq_SRR11539111_peak_12633	19	.	2.88516	4.11235	1.93879	4
chr18	74729232	74729605	GSE148515_Galang_2020_GSM4473027_PC_ATAC_seq_rep1_ATACseq_SRR11539111_peak_12634	43	.	3.7729	6.7194	4.34939	160
chr18	74739322	74739923	GSE148515_Galang_2020_GSM4473027_PC_ATAC_seq_rep1_ATACseq_SRR11539111_peak_12635	57	.	4.21677	8.17385	5.72601	195
chr18	74740434	74740690	GSE148515_Galang_2020_GSM4473027_PC_ATAC_seq_rep1_ATACseq_SRR11539111_peak_12636	19	.	2.88516	4.11235	1.93879	11
chr18	74741387	74741676	GSE148515_Galang_2020_GSM4473027_PC_ATAC_seq_rep1_ATACseq_SRR11539111_peak_12637	19	.	2.88516	4.11235	1.93879	101
chr18	74778233	74781624	GSE148515_Galang_2020_GSM4473027_PC_ATAC_seq_rep1_ATACseq_SRR11539111_peak_12638	845	.	19.7522	89.2368	84.5744	706
chr18	74810650	74811414	GSE148515_Galang_2020_GSM4473027_PC_ATAC_seq_rep1_ATACseq_SRR11539111_peak_12639	87	.	5.10451	11.3368	8.75218	295
chr18	74811766	74812102	GSE148515_Galang_2020_GSM4473027_PC_ATAC_seq_rep1_ATACseq_SRR11539111_peak_12640	24	.	3.10709	4.72264	2.49256	289
chr18	74814692	74814958	GSE148515_Galang_2020_GSM4473027_PC_ATAC_seq_rep1_ATACseq_SRR11539111_peak_12641	24	.	3.10709	4.72264	2.49256	12
chr18	75000175	75001530	GSE148515_Galang_2020_GSM4473027_PC_ATAC_seq_rep1_ATACseq_SRR11539111_peak_12642	276	.	9.54322	30.8418	27.6669	514
chr18	75005425	75006130	GSE148515_Galang_2020_GSM4473027_PC_ATAC_seq_rep1_ATACseq_SRR11539111_peak_12643	309	.	10.209	34.1692	30.903	309
chr18	75018592	75019316	GSE148515_Galang_2020_GSM4473027_PC_ATAC_seq_rep1_ATACseq_SRR11539111_peak_12644	194	.	7.76774	22.4248	19.4815	291
chr18	75129755	75130614	GSE148515_Galang_2020_GSM4473027_PC_ATAC_seq_rep1_ATACseq_SRR11539111_peak_12645	175	.	7.32387	20.4361	17.551	411
chr18	75232078	75232439	GSE148515_Galang_2020_GSM4473027_PC_ATAC_seq_rep1_ATACseq_SRR11539111_peak_12646	43	.	3.7729	6.7194	4.34939	200
chr18	75284586	75285004	GSE148515_Galang_2020_GSM4473027_PC_ATAC_seq_rep1_ATACseq_SRR11539111_peak_12647	37	.	3.55097	6.02778	3.70079	113
chr18	75295392	75296146	GSE148515_Galang_2020_GSM4473027_PC_ATAC_seq_rep1_ATACseq_SRR11539111_peak_12648	129	.	6.21419	15.6969	12.9578	429
chr18	75319326	75320438	GSE148515_Galang_2020_GSM4473027_PC_ATAC_seq_rep1_ATACseq_SRR11539111_peak_12649	166	.	7.10193	19.4609	16.6046	425
chr18	75322353	75322848	GSE148515_Galang_2020_GSM4473027_PC_ATAC_seq_rep1_ATACseq_SRR11539111_peak_12650	79	.	4.88258	10.5167	7.96451	157
chr18	75342207	75343874	GSE148515_Galang_2020_GSM4473027_PC_ATAC_seq_rep1_ATACseq_SRR11539111_peak_12651	376	.	11.5406	41.0705	37.6139	810
chr18	75362373	75363657	GSE148515_Galang_2020_GSM4473027_PC_ATAC_seq_rep1_ATACseq_SRR11539111_peak_12652	156	.	6.87999	18.4989	15.6714	638
chr18	75366244	75368295	GSE148515_Galang_2020_GSM4473027_PC_ATAC_seq_rep1_ATACseq_SRR11539111_peak_12653	568	.	15.0916	60.8487	56.8451	720
chr18	75368622	75371390	GSE148515_Galang_2020_GSM4473027_PC_ATAC_seq_rep1_ATACseq_SRR11539111_peak_12654	95	.	5.32645	12.1751	9.5586	672
chr18	75372722	75373367	GSE148515_Galang_2020_GSM4473027_PC_ATAC_seq_rep1_ATACseq_SRR11539111_peak_12655	64	.	4.43871	8.93433	6.45035	501
chr18	75377932	75379464	GSE148515_Galang_2020_GSM4473027_PC_ATAC_seq_rep1_ATACseq_SRR11539111_peak_12656	79	.	4.88258	10.5167	7.96451	826
chr18	75379917	75381020	GSE148515_Galang_2020_GSM4473027_PC_ATAC_seq_rep1_ATACseq_SRR11539111_peak_12657	57	.	4.21677	8.17385	5.72601	716
chr18	75382095	75382483	GSE148515_Galang_2020_GSM4473027_PC_ATAC_seq_rep1_ATACseq_SRR11539111_peak_12658	37	.	3.55097	6.02778	3.70079	173
chr18	75385986	75387111	GSE148515_Galang_2020_GSM4473027_PC_ATAC_seq_rep1_ATACseq_SRR11539111_peak_12659	43	.	3.7729	6.7194	4.34939	379
chr18	75390738	75391410	GSE148515_Galang_2020_GSM4473027_PC_ATAC_seq_rep1_ATACseq_SRR11539111_peak_12660	37	.	3.55097	6.02778	3.70079	295
chr18	75392112	75393099	GSE148515_Galang_2020_GSM4473027_PC_ATAC_seq_rep1_ATACseq_SRR11539111_peak_12661	57	.	4.21677	8.17385	5.72601	817
chr18	75404944	75405790	GSE148515_Galang_2020_GSM4473027_PC_ATAC_seq_rep1_ATACseq_SRR11539111_peak_12662	79	.	4.88258	10.5167	7.96451	202
chr18	75434641	75435230	GSE148515_Galang_2020_GSM4473027_PC_ATAC_seq_rep1_ATACseq_SRR11539111_peak_12663	43	.	3.7729	6.7194	4.34939	101
chr18	75454952	75455503	GSE148515_Galang_2020_GSM4473027_PC_ATAC_seq_rep1_ATACseq_SRR11539111_peak_12664	43	.	3.7729	6.7194	4.34939	340
chr18	75489001	75489868	GSE148515_Galang_2020_GSM4473027_PC_ATAC_seq_rep1_ATACseq_SRR11539111_peak_12665	50	.	3.99484	7.43517	5.0253	470
chr18	75493076	75493513	GSE148515_Galang_2020_GSM4473027_PC_ATAC_seq_rep1_ATACseq_SRR11539111_peak_12666	57	.	4.21677	8.17385	5.72601	154
chr18	75494611	75495821	GSE148515_Galang_2020_GSM4473027_PC_ATAC_seq_rep1_ATACseq_SRR11539111_peak_12667	234	.	8.65548	26.5456	23.4871	671
chr18	75498831	75499773	GSE148515_Galang_2020_GSM4473027_PC_ATAC_seq_rep1_ATACseq_SRR11539111_peak_12668	103	.	5.54838	13.0309	10.3828	495
chr18	75500392	75500705	GSE148515_Galang_2020_GSM4473027_PC_ATAC_seq_rep1_ATACseq_SRR11539111_peak_12669	19	.	2.88516	4.11235	1.93879	158
chr18	75501136	75504857	GSE148515_Galang_2020_GSM4473027_PC_ATAC_seq_rep1_ATACseq_SRR11539111_peak_12670	298	.	9.98709	33.0505	29.815	1912
chr18	75505321	75506262	GSE148515_Galang_2020_GSM4473027_PC_ATAC_seq_rep1_ATACseq_SRR11539111_peak_12671	79	.	4.88258	10.5167	7.96451	343
chr18	75508104	75508444	GSE148515_Galang_2020_GSM4473027_PC_ATAC_seq_rep1_ATACseq_SRR11539111_peak_12672	24	.	3.10709	4.72264	2.49256	8
chr18	75510534	75512802	GSE148515_Galang_2020_GSM4473027_PC_ATAC_seq_rep1_ATACseq_SRR11539111_peak_12673	298	.	9.98709	33.0505	29.815	615
chr18	75513067	75513483	GSE148515_Galang_2020_GSM4473027_PC_ATAC_seq_rep1_ATACseq_SRR11539111_peak_12674	50	.	3.99484	7.43517	5.0253	301
chr18	75513821	75514818	GSE148515_Galang_2020_GSM4473027_PC_ATAC_seq_rep1_ATACseq_SRR11539111_peak_12675	166	.	7.10193	19.4609	16.6046	777
chr18	75516416	75516693	GSE148515_Galang_2020_GSM4473027_PC_ATAC_seq_rep1_ATACseq_SRR11539111_peak_12676	19	.	2.88516	4.11235	1.93879	7
chr18	75528136	75528766	GSE148515_Galang_2020_GSM4473027_PC_ATAC_seq_rep1_ATACseq_SRR11539111_peak_12677	37	.	3.55097	6.02778	3.70079	70
chr18	75597923	75598405	GSE148515_Galang_2020_GSM4473027_PC_ATAC_seq_rep1_ATACseq_SRR11539111_peak_12678	71	.	4.66064	9.7156	7.19701	308
chr18	75599416	75600557	GSE148515_Galang_2020_GSM4473027_PC_ATAC_seq_rep1_ATACseq_SRR11539111_peak_12679	71	.	4.66064	9.7156	7.19701	491
chr18	75600826	75601112	GSE148515_Galang_2020_GSM4473027_PC_ATAC_seq_rep1_ATACseq_SRR11539111_peak_12680	19	.	2.88516	4.11235	1.93879	147
chr18	75606729	75607020	GSE148515_Galang_2020_GSM4473027_PC_ATAC_seq_rep1_ATACseq_SRR11539111_peak_12681	43	.	3.7729	6.7194	4.34939	155
chr18	75607849	75608111	GSE148515_Galang_2020_GSM4473027_PC_ATAC_seq_rep1_ATACseq_SRR11539111_peak_12682	43	.	3.7729	6.7194	4.34939	194
chr18	75610666	75611235	GSE148515_Galang_2020_GSM4473027_PC_ATAC_seq_rep1_ATACseq_SRR11539111_peak_12683	30	.	3.32903	5.36169	3.08096	105
chr18	75649788	75650228	GSE148515_Galang_2020_GSM4473027_PC_ATAC_seq_rep1_ATACseq_SRR11539111_peak_12684	37	.	3.55097	6.02778	3.70079	65
chr18	75675751	75676232	GSE148515_Galang_2020_GSM4473027_PC_ATAC_seq_rep1_ATACseq_SRR11539111_peak_12685	57	.	4.21677	8.17385	5.72601	318
chr18	75684321	75684597	GSE148515_Galang_2020_GSM4473027_PC_ATAC_seq_rep1_ATACseq_SRR11539111_peak_12686	24	.	3.10709	4.72264	2.49256	221
chr18	75694968	75698327	GSE148515_Galang_2020_GSM4473027_PC_ATAC_seq_rep1_ATACseq_SRR11539111_peak_12687	175	.	7.32387	20.4361	17.551	2674
chr18	75740691	75741002	GSE148515_Galang_2020_GSM4473027_PC_ATAC_seq_rep1_ATACseq_SRR11539111_peak_12688	24	.	3.10709	4.72264	2.49256	287
chr18	75819101	75821261	GSE148515_Galang_2020_GSM4473027_PC_ATAC_seq_rep1_ATACseq_SRR11539111_peak_12689	446	.	12.8722	48.2694	44.6131	961
chr18	75829374	75829764	GSE148515_Galang_2020_GSM4473027_PC_ATAC_seq_rep1_ATACseq_SRR11539111_peak_12690	71	.	4.66064	9.7156	7.19701	215
chr18	75896145	75897142	GSE148515_Galang_2020_GSM4473027_PC_ATAC_seq_rep1_ATACseq_SRR11539111_peak_12691	138	.	6.43612	16.6165	13.8475	561
chr18	75918222	75918860	GSE148515_Galang_2020_GSM4473027_PC_ATAC_seq_rep1_ATACseq_SRR11539111_peak_12692	24	.	3.10709	4.72264	2.49256	585
chr18	75926215	75927145	GSE148515_Galang_2020_GSM4473027_PC_ATAC_seq_rep1_ATACseq_SRR11539111_peak_12693	103	.	5.54838	13.0309	10.3828	501
chr18	75936518	75937036	GSE148515_Galang_2020_GSM4473027_PC_ATAC_seq_rep1_ATACseq_SRR11539111_peak_12694	30	.	3.32903	5.36169	3.08096	373
chr18	76011018	76011482	GSE148515_Galang_2020_GSM4473027_PC_ATAC_seq_rep1_ATACseq_SRR11539111_peak_12695	37	.	3.55097	6.02778	3.70079	369
chr18	76035007	76035435	GSE148515_Galang_2020_GSM4473027_PC_ATAC_seq_rep1_ATACseq_SRR11539111_peak_12696	138	.	6.43612	16.6165	13.8475	115
chr18	76059452	76059970	GSE148515_Galang_2020_GSM4473027_PC_ATAC_seq_rep1_ATACseq_SRR11539111_peak_12697	57	.	4.21677	8.17385	5.72601	321
chr18	76144422	76144809	GSE148515_Galang_2020_GSM4473027_PC_ATAC_seq_rep1_ATACseq_SRR11539111_peak_12698	37	.	3.55097	6.02778	3.70079	82
chr18	76160952	76161635	GSE148515_Galang_2020_GSM4473027_PC_ATAC_seq_rep1_ATACseq_SRR11539111_peak_12699	71	.	4.66064	9.7156	7.19701	377
chr18	76240774	76242756	GSE148515_Galang_2020_GSM4473027_PC_ATAC_seq_rep1_ATACseq_SRR11539111_peak_12700	763	.	18.4206	80.8827	76.3882	624
chr18	76354638	76355049	GSE148515_Galang_2020_GSM4473027_PC_ATAC_seq_rep1_ATACseq_SRR11539111_peak_12701	43	.	3.7729	6.7194	4.34939	254
chr18	76378897	76379231	GSE148515_Galang_2020_GSM4473027_PC_ATAC_seq_rep1_ATACseq_SRR11539111_peak_12702	79	.	4.88258	10.5167	7.96451	33
chr18	76929843	76930289	GSE148515_Galang_2020_GSM4473027_PC_ATAC_seq_rep1_ATACseq_SRR11539111_peak_12703	87	.	5.10451	11.3368	8.75218	156
chr18	76943962	76944517	GSE148515_Galang_2020_GSM4473027_PC_ATAC_seq_rep1_ATACseq_SRR11539111_peak_12704	214	.	8.21161	24.4622	21.4613	384
chr18	77046934	77047696	GSE148515_Galang_2020_GSM4473027_PC_ATAC_seq_rep1_ATACseq_SRR11539111_peak_12705	138	.	6.43612	16.6165	13.8475	344
chr18	77064759	77066361	GSE148515_Galang_2020_GSM4473027_PC_ATAC_seq_rep1_ATACseq_SRR11539111_peak_12706	320	.	10.431	35.2972	32.0003	396
chr18	77185416	77186406	GSE148515_Galang_2020_GSM4473027_PC_ATAC_seq_rep1_ATACseq_SRR11539111_peak_12707	95	.	5.32645	12.1751	9.5586	422
chr18	77468353	77468784	GSE148515_Galang_2020_GSM4473027_PC_ATAC_seq_rep1_ATACseq_SRR11539111_peak_12708	129	.	6.21419	15.6969	12.9578	263
chr18	77501592	77502141	GSE148515_Galang_2020_GSM4473027_PC_ATAC_seq_rep1_ATACseq_SRR11539111_peak_12709	37	.	3.55097	6.02778	3.70079	59
chr18	77565270	77565895	GSE148515_Galang_2020_GSM4473027_PC_ATAC_seq_rep1_ATACseq_SRR11539111_peak_12710	57	.	4.21677	8.17385	5.72601	278
chr18	77602858	77603324	GSE148515_Galang_2020_GSM4473027_PC_ATAC_seq_rep1_ATACseq_SRR11539111_peak_12711	50	.	3.99484	7.43517	5.0253	316
chr18	77713011	77714648	GSE148515_Galang_2020_GSM4473027_PC_ATAC_seq_rep1_ATACseq_SRR11539111_peak_12712	494	.	13.76	53.2187	49.425	1048
chr18	77732296	77733198	GSE148515_Galang_2020_GSM4473027_PC_ATAC_seq_rep1_ATACseq_SRR11539111_peak_12713	156	.	6.87999	18.4989	15.6714	484
chr18	77742514	77743259	GSE148515_Galang_2020_GSM4473027_PC_ATAC_seq_rep1_ATACseq_SRR11539111_peak_12714	129	.	6.21419	15.6969	12.9578	266
chr18	77767379	77768234	GSE148515_Galang_2020_GSM4473027_PC_ATAC_seq_rep1_ATACseq_SRR11539111_peak_12715	166	.	7.10193	19.4609	16.6046	394
chr18	77773603	77774627	GSE148515_Galang_2020_GSM4473027_PC_ATAC_seq_rep1_ATACseq_SRR11539111_peak_12716	194	.	7.76774	22.4248	19.4815	408
chr18	77775698	77776149	GSE148515_Galang_2020_GSM4473027_PC_ATAC_seq_rep1_ATACseq_SRR11539111_peak_12717	37	.	3.55097	6.02778	3.70079	49
chr18	77786915	77787387	GSE148515_Galang_2020_GSM4473027_PC_ATAC_seq_rep1_ATACseq_SRR11539111_peak_12718	37	.	3.55097	6.02778	3.70079	71
chr18	77794422	77795189	GSE148515_Galang_2020_GSM4473027_PC_ATAC_seq_rep1_ATACseq_SRR11539111_peak_12719	64	.	4.43871	8.93433	6.45035	62
chr18	77795982	77796273	GSE148515_Galang_2020_GSM4473027_PC_ATAC_seq_rep1_ATACseq_SRR11539111_peak_12720	37	.	3.55097	6.02778	3.70079	102
chr18	77822269	77822631	GSE148515_Galang_2020_GSM4473027_PC_ATAC_seq_rep1_ATACseq_SRR11539111_peak_12721	30	.	3.32903	5.36169	3.08096	51
chr18	77938200	77938540	GSE148515_Galang_2020_GSM4473027_PC_ATAC_seq_rep1_ATACseq_SRR11539111_peak_12722	129	.	6.21419	15.6969	12.9578	190
chr18	78014524	78014797	GSE148515_Galang_2020_GSM4473027_PC_ATAC_seq_rep1_ATACseq_SRR11539111_peak_12723	37	.	3.55097	6.02778	3.70079	242
chr18	78337574	78337914	GSE148515_Galang_2020_GSM4473027_PC_ATAC_seq_rep1_ATACseq_SRR11539111_peak_12724	50	.	3.99484	7.43517	5.0253	125
chr18	79108736	79110468	GSE148515_Galang_2020_GSM4473027_PC_ATAC_seq_rep1_ATACseq_SRR11539111_peak_12725	204	.	7.98967	23.4376	20.4655	1213
chr18	79829022	79829471	GSE148515_Galang_2020_GSM4473027_PC_ATAC_seq_rep1_ATACseq_SRR11539111_peak_12726	103	.	5.54838	13.0309	10.3828	224
chr18	79844084	79844573	GSE148515_Galang_2020_GSM4473027_PC_ATAC_seq_rep1_ATACseq_SRR11539111_peak_12727	24	.	3.10709	4.72264	2.49256	297
chr18	80005016	80005396	GSE148515_Galang_2020_GSM4473027_PC_ATAC_seq_rep1_ATACseq_SRR11539111_peak_12728	43	.	3.7729	6.7194	4.34939	105
chr18	80046746	80048278	GSE148515_Galang_2020_GSM4473027_PC_ATAC_seq_rep1_ATACseq_SRR11539111_peak_12729	175	.	7.32387	20.4361	17.551	143
chr18	80094946	80095373	GSE148515_Galang_2020_GSM4473027_PC_ATAC_seq_rep1_ATACseq_SRR11539111_peak_12730	37	.	3.55097	6.02778	3.70079	201
chr18	80148728	80149060	GSE148515_Galang_2020_GSM4473027_PC_ATAC_seq_rep1_ATACseq_SRR11539111_peak_12731	24	.	3.10709	4.72264	2.49256	30
chr18	80150599	80152143	GSE148515_Galang_2020_GSM4473027_PC_ATAC_seq_rep1_ATACseq_SRR11539111_peak_12732	399	.	11.9845	43.4387	39.9174	953
chr18	80200410	80200938	GSE148515_Galang_2020_GSM4473027_PC_ATAC_seq_rep1_ATACseq_SRR11539111_peak_12733	138	.	6.43612	16.6165	13.8475	245
chr18	80206573	80207241	GSE148515_Galang_2020_GSM4473027_PC_ATAC_seq_rep1_ATACseq_SRR11539111_peak_12734	309	.	10.209	34.1692	30.903	223
chr18	80220848	80221128	GSE148515_Galang_2020_GSM4473027_PC_ATAC_seq_rep1_ATACseq_SRR11539111_peak_12735	24	.	3.10709	4.72264	2.49256	157
chr18	80236299	80237428	GSE148515_Galang_2020_GSM4473027_PC_ATAC_seq_rep1_ATACseq_SRR11539111_peak_12736	87	.	5.10451	11.3368	8.75218	508
chr18	80240207	80241190	GSE148515_Galang_2020_GSM4473027_PC_ATAC_seq_rep1_ATACseq_SRR11539111_peak_12737	129	.	6.21419	15.6969	12.9578	387
chr18	80255283	80257614	GSE148515_Galang_2020_GSM4473027_PC_ATAC_seq_rep1_ATACseq_SRR11539111_peak_12738	434	.	12.6503	47.0503	43.4279	878
chr18	80258767	80259114	GSE148515_Galang_2020_GSM4473027_PC_ATAC_seq_rep1_ATACseq_SRR11539111_peak_12739	37	.	3.55097	6.02778	3.70079	140
chr18	80271337	80271641	GSE148515_Galang_2020_GSM4473027_PC_ATAC_seq_rep1_ATACseq_SRR11539111_peak_12740	19	.	2.88516	4.11235	1.93879	272
chr18	80276097	80276738	GSE148515_Galang_2020_GSM4473027_PC_ATAC_seq_rep1_ATACseq_SRR11539111_peak_12741	24	.	3.10709	4.72264	2.49256	485
chr18	80277074	80277413	GSE148515_Galang_2020_GSM4473027_PC_ATAC_seq_rep1_ATACseq_SRR11539111_peak_12742	30	.	3.32903	5.36169	3.08096	74
chr18	80278195	80279489	GSE148515_Galang_2020_GSM4473027_PC_ATAC_seq_rep1_ATACseq_SRR11539111_peak_12743	37	.	3.55097	6.02778	3.70079	742
chr18	80279888	80280651	GSE148515_Galang_2020_GSM4473027_PC_ATAC_seq_rep1_ATACseq_SRR11539111_peak_12744	50	.	3.99484	7.43517	5.0253	516
chr18	80285373	80285936	GSE148515_Galang_2020_GSM4473027_PC_ATAC_seq_rep1_ATACseq_SRR11539111_peak_12745	24	.	3.10709	4.72264	2.49256	89
chr18	80286248	80289490	GSE148515_Galang_2020_GSM4473027_PC_ATAC_seq_rep1_ATACseq_SRR11539111_peak_12746	331	.	10.6529	36.4344	33.1066	1348
chr18	80290716	80292023	GSE148515_Galang_2020_GSM4473027_PC_ATAC_seq_rep1_ATACseq_SRR11539111_peak_12747	50	.	3.99484	7.43517	5.0253	726
chr18	80318291	80318901	GSE148515_Galang_2020_GSM4473027_PC_ATAC_seq_rep1_ATACseq_SRR11539111_peak_12748	30	.	3.32903	5.36169	3.08096	88
chr18	80322072	80323116	GSE148515_Galang_2020_GSM4473027_PC_ATAC_seq_rep1_ATACseq_SRR11539111_peak_12749	57	.	4.21677	8.17385	5.72601	751
chr18	80323443	80323701	GSE148515_Galang_2020_GSM4473027_PC_ATAC_seq_rep1_ATACseq_SRR11539111_peak_12750	14	.	2.66322	3.53274	1.4239	202
chr18	80324734	80325889	GSE148515_Galang_2020_GSM4473027_PC_ATAC_seq_rep1_ATACseq_SRR11539111_peak_12751	37	.	3.55097	6.02778	3.70079	821
chr18	80329735	80333411	GSE148515_Galang_2020_GSM4473027_PC_ATAC_seq_rep1_ATACseq_SRR11539111_peak_12752	446	.	12.8722	48.2694	44.6131	1508
chr18	80336899	80338393	GSE148515_Galang_2020_GSM4473027_PC_ATAC_seq_rep1_ATACseq_SRR11539111_peak_12753	57	.	4.21677	8.17385	5.72601	182
chr18	80349184	80349963	GSE148515_Galang_2020_GSM4473027_PC_ATAC_seq_rep1_ATACseq_SRR11539111_peak_12754	95	.	5.32645	12.1751	9.5586	189
chr18	80359212	80359970	GSE148515_Galang_2020_GSM4473027_PC_ATAC_seq_rep1_ATACseq_SRR11539111_peak_12755	50	.	3.99484	7.43517	5.0253	203
chr18	80360544	80361803	GSE148515_Galang_2020_GSM4473027_PC_ATAC_seq_rep1_ATACseq_SRR11539111_peak_12756	79	.	4.88258	10.5167	7.96451	621
chr18	80362146	80364534	GSE148515_Galang_2020_GSM4473027_PC_ATAC_seq_rep1_ATACseq_SRR11539111_peak_12757	255	.	9.09935	28.6729	25.5568	1471
chr18	80371286	80372533	GSE148515_Galang_2020_GSM4473027_PC_ATAC_seq_rep1_ATACseq_SRR11539111_peak_12758	95	.	5.32645	12.1751	9.5586	307
chr18	80377231	80379163	GSE148515_Galang_2020_GSM4473027_PC_ATAC_seq_rep1_ATACseq_SRR11539111_peak_12759	95	.	5.32645	12.1751	9.5586	870
chr18	80390592	80390953	GSE148515_Galang_2020_GSM4473027_PC_ATAC_seq_rep1_ATACseq_SRR11539111_peak_12760	14	.	2.66322	3.53274	1.4239	226
chr18	80408796	80409319	GSE148515_Galang_2020_GSM4473027_PC_ATAC_seq_rep1_ATACseq_SRR11539111_peak_12761	138	.	6.43612	16.6165	13.8475	171
chr18	80449329	80450288	GSE148515_Galang_2020_GSM4473027_PC_ATAC_seq_rep1_ATACseq_SRR11539111_peak_12762	103	.	5.54838	13.0309	10.3828	720
chr18	80453182	80453526	GSE148515_Galang_2020_GSM4473027_PC_ATAC_seq_rep1_ATACseq_SRR11539111_peak_12763	24	.	3.10709	4.72264	2.49256	174
chr18	80607668	80609069	GSE148515_Galang_2020_GSM4473027_PC_ATAC_seq_rep1_ATACseq_SRR11539111_peak_12766	112	.	5.77032	13.9036	11.2249	754
chr18	80656020	80656421	GSE148515_Galang_2020_GSM4473027_PC_ATAC_seq_rep1_ATACseq_SRR11539111_peak_12767	24	.	3.10709	4.72264	2.49256	163
chr18	80707562	80708613	GSE148515_Galang_2020_GSM4473027_PC_ATAC_seq_rep1_ATACseq_SRR11539111_peak_12768	255	.	9.09935	28.6729	25.5568	587
chr18	80712160	80713671	GSE148515_Galang_2020_GSM4473027_PC_ATAC_seq_rep1_ATACseq_SRR11539111_peak_12769	194	.	7.76774	22.4248	19.4815	856
chr18	80714261	80716047	GSE148515_Galang_2020_GSM4473027_PC_ATAC_seq_rep1_ATACseq_SRR11539111_peak_12770	446	.	12.8722	48.2694	44.6131	1037
chr18	80728841	80730233	GSE148515_Galang_2020_GSM4473027_PC_ATAC_seq_rep1_ATACseq_SRR11539111_peak_12771	43	.	3.7729	6.7194	4.34939	659
chr18	80733845	80734452	GSE148515_Galang_2020_GSM4473027_PC_ATAC_seq_rep1_ATACseq_SRR11539111_peak_12772	19	.	2.88516	4.11235	1.93879	481
chr18	80736368	80736624	GSE148515_Galang_2020_GSM4473027_PC_ATAC_seq_rep1_ATACseq_SRR11539111_peak_12773	24	.	3.10709	4.72264	2.49256	61
chr18	80806777	80807718	GSE148515_Galang_2020_GSM4473027_PC_ATAC_seq_rep1_ATACseq_SRR11539111_peak_12774	87	.	5.10451	11.3368	8.75218	465
chr18	80933414	80934178	GSE148515_Galang_2020_GSM4473027_PC_ATAC_seq_rep1_ATACseq_SRR11539111_peak_12775	204	.	7.98967	23.4376	20.4655	392
chr18	80985878	80987857	GSE148515_Galang_2020_GSM4473027_PC_ATAC_seq_rep1_ATACseq_SRR11539111_peak_12776	64	.	4.43871	8.93433	6.45035	900
chr18	81918833	81919409	GSE148515_Galang_2020_GSM4473027_PC_ATAC_seq_rep1_ATACseq_SRR11539111_peak_12777	30	.	3.32903	5.36169	3.08096	264
chr18	82462009	82462406	GSE148515_Galang_2020_GSM4473027_PC_ATAC_seq_rep1_ATACseq_SRR11539111_peak_12778	57	.	4.21677	8.17385	5.72601	321
chr18	82474915	82475858	GSE148515_Galang_2020_GSM4473027_PC_ATAC_seq_rep1_ATACseq_SRR11539111_peak_12779	79	.	4.88258	10.5167	7.96451	197
chr18	82484609	82486667	GSE148515_Galang_2020_GSM4473027_PC_ATAC_seq_rep1_ATACseq_SRR11539111_peak_12780	156	.	6.87999	18.4989	15.6714	442
chr18	82535282	82536015	GSE148515_Galang_2020_GSM4473027_PC_ATAC_seq_rep1_ATACseq_SRR11539111_peak_12781	30	.	3.32903	5.36169	3.08096	11
chr18	82568497	82568942	GSE148515_Galang_2020_GSM4473027_PC_ATAC_seq_rep1_ATACseq_SRR11539111_peak_12782	30	.	3.32903	5.36169	3.08096	235
chr18	82764712	82765464	GSE148515_Galang_2020_GSM4473027_PC_ATAC_seq_rep1_ATACseq_SRR11539111_peak_12785	71	.	4.66064	9.7156	7.19701	453
chr18	82780134	82780595	GSE148515_Galang_2020_GSM4473027_PC_ATAC_seq_rep1_ATACseq_SRR11539111_peak_12786	30	.	3.32903	5.36169	3.08096	333
chr18	82790358	82793319	GSE148515_Galang_2020_GSM4473027_PC_ATAC_seq_rep1_ATACseq_SRR11539111_peak_12787	287	.	9.76515	31.9413	28.7363	808
chr18	82855476	82855952	GSE148515_Galang_2020_GSM4473027_PC_ATAC_seq_rep1_ATACseq_SRR11539111_peak_12788	103	.	5.54838	13.0309	10.3828	273
chr18	82902251	82902863	GSE148515_Galang_2020_GSM4473027_PC_ATAC_seq_rep1_ATACseq_SRR11539111_peak_12789	57	.	4.21677	8.17385	5.72601	435
chr18	82909272	82912355	GSE148515_Galang_2020_GSM4473027_PC_ATAC_seq_rep1_ATACseq_SRR11539111_peak_12790	458	.	13.0942	49.4959	45.8053	1665
chr18	82912964	82916086	GSE148515_Galang_2020_GSM4473027_PC_ATAC_seq_rep1_ATACseq_SRR11539111_peak_12791	632	.	16.2013	67.3822	63.2049	1608
chr18	82917236	82918042	GSE148515_Galang_2020_GSM4473027_PC_ATAC_seq_rep1_ATACseq_SRR11539111_peak_12792	156	.	6.87999	18.4989	15.6714	448
chr18	82920345	82921621	GSE148515_Galang_2020_GSM4473027_PC_ATAC_seq_rep1_ATACseq_SRR11539111_peak_12793	95	.	5.32645	12.1751	9.5586	385
chr18	82949010	82950018	GSE148515_Galang_2020_GSM4473027_PC_ATAC_seq_rep1_ATACseq_SRR11539111_peak_12794	71	.	4.66064	9.7156	7.19701	46
chr18	82953942	82954393	GSE148515_Galang_2020_GSM4473027_PC_ATAC_seq_rep1_ATACseq_SRR11539111_peak_12795	95	.	5.32645	12.1751	9.5586	158
chr18	82955905	82956265	GSE148515_Galang_2020_GSM4473027_PC_ATAC_seq_rep1_ATACseq_SRR11539111_peak_12796	14	.	2.66322	3.53274	1.4239	264
chr18	82961426	82961816	GSE148515_Galang_2020_GSM4473027_PC_ATAC_seq_rep1_ATACseq_SRR11539111_peak_12797	37	.	3.55097	6.02778	3.70079	172
chr18	82985214	82985474	GSE148515_Galang_2020_GSM4473027_PC_ATAC_seq_rep1_ATACseq_SRR11539111_peak_12798	14	.	2.66322	3.53274	1.4239	7
chr18	82985806	82987763	GSE148515_Galang_2020_GSM4473027_PC_ATAC_seq_rep1_ATACseq_SRR11539111_peak_12799	95	.	5.32645	12.1751	9.5586	739
chr18	82988435	82989767	GSE148515_Galang_2020_GSM4473027_PC_ATAC_seq_rep1_ATACseq_SRR11539111_peak_12800	24	.	3.10709	4.72264	2.49256	422
chr18	82995506	82995905	GSE148515_Galang_2020_GSM4473027_PC_ATAC_seq_rep1_ATACseq_SRR11539111_peak_12801	43	.	3.7729	6.7194	4.34939	311
chr18	83014752	83015122	GSE148515_Galang_2020_GSM4473027_PC_ATAC_seq_rep1_ATACseq_SRR11539111_peak_12802	19	.	2.88516	4.11235	1.93879	11
chr18	83826911	83829195	GSE148515_Galang_2020_GSM4473027_PC_ATAC_seq_rep1_ATACseq_SRR11539111_peak_12803	568	.	15.0916	60.8487	56.8451	959
chr18	83840770	83841472	GSE148515_Galang_2020_GSM4473027_PC_ATAC_seq_rep1_ATACseq_SRR11539111_peak_12804	57	.	4.21677	8.17385	5.72601	78
chr18	84074901	84075349	GSE148515_Galang_2020_GSM4473027_PC_ATAC_seq_rep1_ATACseq_SRR11539111_peak_12805	37	.	3.55097	6.02778	3.70079	104
chr18	84084149	84085771	GSE148515_Galang_2020_GSM4473027_PC_ATAC_seq_rep1_ATACseq_SRR11539111_peak_12806	156	.	6.87999	18.4989	15.6714	1049
chr18	84086349	84090568	GSE148515_Galang_2020_GSM4473027_PC_ATAC_seq_rep1_ATACseq_SRR11539111_peak_12807	494	.	13.76	53.2187	49.425	1776
chr18	84091906	84092568	GSE148515_Galang_2020_GSM4473027_PC_ATAC_seq_rep1_ATACseq_SRR11539111_peak_12808	71	.	4.66064	9.7156	7.19701	342
chr18	84293623	84294280	GSE148515_Galang_2020_GSM4473027_PC_ATAC_seq_rep1_ATACseq_SRR11539111_peak_12809	30	.	3.32903	5.36169	3.08096	188
chr18	84410260	84410526	GSE148515_Galang_2020_GSM4473027_PC_ATAC_seq_rep1_ATACseq_SRR11539111_peak_12810	37	.	3.55097	6.02778	3.70079	164
chr18	84414358	84415092	GSE148515_Galang_2020_GSM4473027_PC_ATAC_seq_rep1_ATACseq_SRR11539111_peak_12811	50	.	3.99484	7.43517	5.0253	271
chr18	84588753	84590345	GSE148515_Galang_2020_GSM4473027_PC_ATAC_seq_rep1_ATACseq_SRR11539111_peak_12812	342	.	10.8748	37.5805	34.2206	474
chr18	84684858	84686048	GSE148515_Galang_2020_GSM4473027_PC_ATAC_seq_rep1_ATACseq_SRR11539111_peak_12813	422	.	12.4284	45.8387	42.2502	739
chr18	84850644	84851987	GSE148515_Galang_2020_GSM4473027_PC_ATAC_seq_rep1_ATACseq_SRR11539111_peak_12814	331	.	10.6529	36.4344	33.1066	683
chr18	84950967	84952255	GSE148515_Galang_2020_GSM4473027_PC_ATAC_seq_rep1_ATACseq_SRR11539111_peak_12815	214	.	8.21161	24.4622	21.4613	1013
chr18	85181244	85182253	GSE148515_Galang_2020_GSM4473027_PC_ATAC_seq_rep1_ATACseq_SRR11539111_peak_12816	185	.	7.5458	21.4242	18.5102	511
chr18	88870994	88871301	GSE148515_Galang_2020_GSM4473027_PC_ATAC_seq_rep1_ATACseq_SRR11539111_peak_12817	37	.	3.55097	6.02778	3.70079	175
chr18	88893394	88894522	GSE148515_Galang_2020_GSM4473027_PC_ATAC_seq_rep1_ATACseq_SRR11539111_peak_12818	224	.	8.43354	25.4983	22.4686	943
chr18	88971615	88972140	GSE148515_Galang_2020_GSM4473027_PC_ATAC_seq_rep1_ATACseq_SRR11539111_peak_12819	120	.	5.99225	14.7924	12.0833	181
chr18	89768964	89769490	GSE148515_Galang_2020_GSM4473027_PC_ATAC_seq_rep1_ATACseq_SRR11539111_peak_12820	30	.	3.32903	5.36169	3.08096	174
chr18	90509358	90510504	GSE148515_Galang_2020_GSM4473027_PC_ATAC_seq_rep1_ATACseq_SRR11539111_peak_12821	234	.	8.65548	26.5456	23.4871	951
chr18	90579628	90579907	GSE148515_Galang_2020_GSM4473027_PC_ATAC_seq_rep1_ATACseq_SRR11539111_peak_12822	71	.	4.66064	9.7156	7.19701	110
chr19	3282262	3283210	GSE148515_Galang_2020_GSM4473027_PC_ATAC_seq_rep1_ATACseq_SRR11539111_peak_12823	79	.	4.88258	10.5167	7.96451	648
chr19	3320971	3321339	GSE148515_Galang_2020_GSM4473027_PC_ATAC_seq_rep1_ATACseq_SRR11539111_peak_12824	19	.	2.88516	4.11235	1.93879	339
chr19	3321641	3326205	GSE148515_Galang_2020_GSM4473027_PC_ATAC_seq_rep1_ATACseq_SRR11539111_peak_12825	399	.	11.9845	43.4387	39.9174	1693
chr19	3326538	3326865	GSE148515_Galang_2020_GSM4473027_PC_ATAC_seq_rep1_ATACseq_SRR11539111_peak_12826	37	.	3.55097	6.02778	3.70079	206
chr19	3353642	3354392	GSE148515_Galang_2020_GSM4473027_PC_ATAC_seq_rep1_ATACseq_SRR11539111_peak_12827	57	.	4.21677	8.17385	5.72601	140
chr19	3388676	3389420	GSE148515_Galang_2020_GSM4473027_PC_ATAC_seq_rep1_ATACseq_SRR11539111_peak_12828	166	.	7.10193	19.4609	16.6046	198
chr19	3401808	3403488	GSE148515_Galang_2020_GSM4473027_PC_ATAC_seq_rep1_ATACseq_SRR11539111_peak_12829	79	.	4.88258	10.5167	7.96451	397
chr19	3484034	3484644	GSE148515_Galang_2020_GSM4473027_PC_ATAC_seq_rep1_ATACseq_SRR11539111_peak_12830	30	.	3.32903	5.36169	3.08096	558
chr19	3574771	3577326	GSE148515_Galang_2020_GSM4473027_PC_ATAC_seq_rep1_ATACseq_SRR11539111_peak_12831	710	.	17.5329	75.4164	71.0421	1124
chr19	3580789	3581350	GSE148515_Galang_2020_GSM4473027_PC_ATAC_seq_rep1_ATACseq_SRR11539111_peak_12832	37	.	3.55097	6.02778	3.70079	81
chr19	3638615	3638981	GSE148515_Galang_2020_GSM4473027_PC_ATAC_seq_rep1_ATACseq_SRR11539111_peak_12833	24	.	3.10709	4.72264	2.49256	80
chr19	3686187	3686991	GSE148515_Galang_2020_GSM4473027_PC_ATAC_seq_rep1_ATACseq_SRR11539111_peak_12834	71	.	4.66064	9.7156	7.19701	369
chr19	3689643	3689900	GSE148515_Galang_2020_GSM4473027_PC_ATAC_seq_rep1_ATACseq_SRR11539111_peak_12835	19	.	2.88516	4.11235	1.93879	7
chr19	3707591	3708988	GSE148515_Galang_2020_GSM4473027_PC_ATAC_seq_rep1_ATACseq_SRR11539111_peak_12836	276	.	9.54322	30.8418	27.6669	707
chr19	3719182	3719978	GSE148515_Galang_2020_GSM4473027_PC_ATAC_seq_rep1_ATACseq_SRR11539111_peak_12837	79	.	4.88258	10.5167	7.96451	418
chr19	3767332	3769178	GSE148515_Galang_2020_GSM4473027_PC_ATAC_seq_rep1_ATACseq_SRR11539111_peak_12838	482	.	13.5381	51.9707	48.2118	1372
chr19	3833221	3833563	GSE148515_Galang_2020_GSM4473027_PC_ATAC_seq_rep1_ATACseq_SRR11539111_peak_12839	30	.	3.32903	5.36169	3.08096	173
chr19	3850945	3852657	GSE148515_Galang_2020_GSM4473027_PC_ATAC_seq_rep1_ATACseq_SRR11539111_peak_12840	619	.	15.9793	66.0634	61.9217	924
chr19	3906731	3907814	GSE148515_Galang_2020_GSM4473027_PC_ATAC_seq_rep1_ATACseq_SRR11539111_peak_12841	43	.	3.7729	6.7194	4.34939	115
chr19	3910987	3911355	GSE148515_Galang_2020_GSM4473027_PC_ATAC_seq_rep1_ATACseq_SRR11539111_peak_12842	24	.	3.10709	4.72264	2.49256	283
chr19	3912071	3914235	GSE148515_Galang_2020_GSM4473027_PC_ATAC_seq_rep1_ATACseq_SRR11539111_peak_12843	399	.	11.9845	43.4387	39.9174	802
chr19	3929813	3930092	GSE148515_Galang_2020_GSM4473027_PC_ATAC_seq_rep1_ATACseq_SRR11539111_peak_12844	19	.	2.88516	4.11235	1.93879	113
chr19	3986449	3986978	GSE148515_Galang_2020_GSM4473027_PC_ATAC_seq_rep1_ATACseq_SRR11539111_peak_12845	19	.	2.88516	4.11235	1.93879	163
chr19	3990899	3991257	GSE148515_Galang_2020_GSM4473027_PC_ATAC_seq_rep1_ATACseq_SRR11539111_peak_12846	30	.	3.32903	5.36169	3.08096	39
chr19	3999647	4001713	GSE148515_Galang_2020_GSM4473027_PC_ATAC_seq_rep1_ATACseq_SRR11539111_peak_12847	422	.	12.4284	45.8387	42.2502	856
chr19	4002525	4004438	GSE148515_Galang_2020_GSM4473027_PC_ATAC_seq_rep1_ATACseq_SRR11539111_peak_12848	129	.	6.21419	15.6969	12.9578	639
chr19	4012226	4013484	GSE148515_Galang_2020_GSM4473027_PC_ATAC_seq_rep1_ATACseq_SRR11539111_peak_12849	331	.	10.6529	36.4344	33.1066	527
chr19	4037750	4038149	GSE148515_Galang_2020_GSM4473027_PC_ATAC_seq_rep1_ATACseq_SRR11539111_peak_12850	156	.	6.87999	18.4989	15.6714	198
chr19	4096631	4101147	GSE148515_Galang_2020_GSM4473027_PC_ATAC_seq_rep1_ATACseq_SRR11539111_peak_12851	422	.	12.4284	45.8387	42.2502	510
chr19	4120778	4121882	GSE148515_Galang_2020_GSM4473027_PC_ATAC_seq_rep1_ATACseq_SRR11539111_peak_12852	112	.	5.77032	13.9036	11.2249	727
chr19	4125431	4127206	GSE148515_Galang_2020_GSM4473027_PC_ATAC_seq_rep1_ATACseq_SRR11539111_peak_12853	446	.	12.8722	48.2694	44.6131	474
chr19	4148126	4149172	GSE148515_Galang_2020_GSM4473027_PC_ATAC_seq_rep1_ATACseq_SRR11539111_peak_12854	185	.	7.5458	21.4242	18.5102	538
chr19	4153172	4153670	GSE148515_Galang_2020_GSM4473027_PC_ATAC_seq_rep1_ATACseq_SRR11539111_peak_12855	43	.	3.7729	6.7194	4.34939	267
chr19	4163227	4163484	GSE148515_Galang_2020_GSM4473027_PC_ATAC_seq_rep1_ATACseq_SRR11539111_peak_12856	120	.	5.99225	14.7924	12.0833	136
chr19	4169229	4173802	GSE148515_Galang_2020_GSM4473027_PC_ATAC_seq_rep1_ATACseq_SRR11539111_peak_12857	399	.	11.9845	43.4387	39.9174	311
chr19	4175196	4175934	GSE148515_Galang_2020_GSM4473027_PC_ATAC_seq_rep1_ATACseq_SRR11539111_peak_12858	147	.	6.65806	17.5506	14.7521	449
chr19	4191515	4192669	GSE148515_Galang_2020_GSM4473027_PC_ATAC_seq_rep1_ATACseq_SRR11539111_peak_12859	410	.	12.2064	44.6348	41.0803	764
chr19	4201211	4202468	GSE148515_Galang_2020_GSM4473027_PC_ATAC_seq_rep1_ATACseq_SRR11539111_peak_12860	103	.	5.54838	13.0309	10.3828	429
chr19	4213777	4215565	GSE148515_Galang_2020_GSM4473027_PC_ATAC_seq_rep1_ATACseq_SRR11539111_peak_12861	57	.	4.21677	8.17385	5.72601	1069
chr19	4227778	4228604	GSE148515_Galang_2020_GSM4473027_PC_ATAC_seq_rep1_ATACseq_SRR11539111_peak_12862	37	.	3.55097	6.02778	3.70079	696
chr19	4231419	4232701	GSE148515_Galang_2020_GSM4473027_PC_ATAC_seq_rep1_ATACseq_SRR11539111_peak_12863	204	.	7.98967	23.4376	20.4655	460
chr19	4257480	4257993	GSE148515_Galang_2020_GSM4473027_PC_ATAC_seq_rep1_ATACseq_SRR11539111_peak_12864	71	.	4.66064	9.7156	7.19701	257
chr19	4268793	4269359	GSE148515_Galang_2020_GSM4473027_PC_ATAC_seq_rep1_ATACseq_SRR11539111_peak_12865	57	.	4.21677	8.17385	5.72601	466
chr19	4282636	4283506	GSE148515_Galang_2020_GSM4473027_PC_ATAC_seq_rep1_ATACseq_SRR11539111_peak_12866	214	.	8.21161	24.4622	21.4613	562
chr19	4305652	4306648	GSE148515_Galang_2020_GSM4473027_PC_ATAC_seq_rep1_ATACseq_SRR11539111_peak_12867	138	.	6.43612	16.6165	13.8475	581
chr19	4333336	4334922	GSE148515_Galang_2020_GSM4473027_PC_ATAC_seq_rep1_ATACseq_SRR11539111_peak_12868	234	.	8.65548	26.5456	23.4871	675
chr19	4337962	4338441	GSE148515_Galang_2020_GSM4473027_PC_ATAC_seq_rep1_ATACseq_SRR11539111_peak_12869	50	.	3.99484	7.43517	5.0253	397
chr19	4396133	4398535	GSE148515_Galang_2020_GSM4473027_PC_ATAC_seq_rep1_ATACseq_SRR11539111_peak_12870	619	.	15.9793	66.0634	61.9217	948
chr19	4420343	4420708	GSE148515_Galang_2020_GSM4473027_PC_ATAC_seq_rep1_ATACseq_SRR11539111_peak_12871	37	.	3.55097	6.02778	3.70079	247
chr19	4439077	4440164	GSE148515_Galang_2020_GSM4473027_PC_ATAC_seq_rep1_ATACseq_SRR11539111_peak_12872	50	.	3.99484	7.43517	5.0253	471
chr19	4441081	4441944	GSE148515_Galang_2020_GSM4473027_PC_ATAC_seq_rep1_ATACseq_SRR11539111_peak_12873	64	.	4.43871	8.93433	6.45035	310
chr19	4476167	4476424	GSE148515_Galang_2020_GSM4473027_PC_ATAC_seq_rep1_ATACseq_SRR11539111_peak_12874	24	.	3.10709	4.72264	2.49256	243
chr19	4496892	4497742	GSE148515_Galang_2020_GSM4473027_PC_ATAC_seq_rep1_ATACseq_SRR11539111_peak_12875	43	.	3.7729	6.7194	4.34939	210
chr19	4509739	4511267	GSE148515_Galang_2020_GSM4473027_PC_ATAC_seq_rep1_ATACseq_SRR11539111_peak_12876	670	.	16.8671	71.3738	67.0951	564
chr19	4614477	4616326	GSE148515_Galang_2020_GSM4473027_PC_ATAC_seq_rep1_ATACseq_SRR11539111_peak_12877	531	.	14.4258	57.0039	53.106	1352
chr19	4624728	4625987	GSE148515_Galang_2020_GSM4473027_PC_ATAC_seq_rep1_ATACseq_SRR11539111_peak_12878	175	.	7.32387	20.4361	17.551	730
chr19	4755693	4757337	GSE148515_Galang_2020_GSM4473027_PC_ATAC_seq_rep1_ATACseq_SRR11539111_peak_12879	470	.	13.3161	50.7297	47.0049	812
chr19	4793350	4794564	GSE148515_Galang_2020_GSM4473027_PC_ATAC_seq_rep1_ATACseq_SRR11539111_peak_12880	364	.	11.3187	39.8987	36.4743	693
chr19	4810403	4812071	GSE148515_Galang_2020_GSM4473027_PC_ATAC_seq_rep1_ATACseq_SRR11539111_peak_12881	543	.	14.6477	58.279	54.3465	1146
chr19	4839185	4839765	GSE148515_Galang_2020_GSM4473027_PC_ATAC_seq_rep1_ATACseq_SRR11539111_peak_12882	156	.	6.87999	18.4989	15.6714	182
chr19	4854983	4855646	GSE148515_Galang_2020_GSM4473027_PC_ATAC_seq_rep1_ATACseq_SRR11539111_peak_12883	129	.	6.21419	15.6969	12.9578	253
chr19	4877409	4879019	GSE148515_Galang_2020_GSM4473027_PC_ATAC_seq_rep1_ATACseq_SRR11539111_peak_12884	276	.	9.54322	30.8418	27.6669	1166
chr19	4927576	4928520	GSE148515_Galang_2020_GSM4473027_PC_ATAC_seq_rep1_ATACseq_SRR11539111_peak_12885	255	.	9.09935	28.6729	25.5568	683
chr19	4942447	4943354	GSE148515_Galang_2020_GSM4473027_PC_ATAC_seq_rep1_ATACseq_SRR11539111_peak_12886	129	.	6.21419	15.6969	12.9578	582
chr19	4961821	4962663	GSE148515_Galang_2020_GSM4473027_PC_ATAC_seq_rep1_ATACseq_SRR11539111_peak_12887	194	.	7.76774	22.4248	19.4815	305
chr19	4988873	4989477	GSE148515_Galang_2020_GSM4473027_PC_ATAC_seq_rep1_ATACseq_SRR11539111_peak_12888	24	.	3.10709	4.72264	2.49256	298
chr19	4992635	4993312	GSE148515_Galang_2020_GSM4473027_PC_ATAC_seq_rep1_ATACseq_SRR11539111_peak_12889	185	.	7.5458	21.4242	18.5102	468
chr19	5001825	5002370	GSE148515_Galang_2020_GSM4473027_PC_ATAC_seq_rep1_ATACseq_SRR11539111_peak_12890	79	.	4.88258	10.5167	7.96451	213
chr19	5023507	5024460	GSE148515_Galang_2020_GSM4473027_PC_ATAC_seq_rep1_ATACseq_SRR11539111_peak_12891	331	.	10.6529	36.4344	33.1066	593
chr19	5038149	5039857	GSE148515_Galang_2020_GSM4473027_PC_ATAC_seq_rep1_ATACseq_SRR11539111_peak_12892	129	.	6.21419	15.6969	12.9578	731
chr19	5040816	5041913	GSE148515_Galang_2020_GSM4473027_PC_ATAC_seq_rep1_ATACseq_SRR11539111_peak_12893	214	.	8.21161	24.4622	21.4613	465
chr19	5049565	5050804	GSE148515_Galang_2020_GSM4473027_PC_ATAC_seq_rep1_ATACseq_SRR11539111_peak_12894	57	.	4.21677	8.17385	5.72601	973
chr19	5067940	5069086	GSE148515_Galang_2020_GSM4473027_PC_ATAC_seq_rep1_ATACseq_SRR11539111_peak_12895	147	.	6.65806	17.5506	14.7521	375
chr19	5071762	5073257	GSE148515_Galang_2020_GSM4473027_PC_ATAC_seq_rep1_ATACseq_SRR11539111_peak_12896	57	.	4.21677	8.17385	5.72601	1406
chr19	5083469	5083795	GSE148515_Galang_2020_GSM4473027_PC_ATAC_seq_rep1_ATACseq_SRR11539111_peak_12897	19	.	2.88516	4.11235	1.93879	123
chr19	5084545	5085834	GSE148515_Galang_2020_GSM4473027_PC_ATAC_seq_rep1_ATACseq_SRR11539111_peak_12898	138	.	6.43612	16.6165	13.8475	920
chr19	5087702	5089344	GSE148515_Galang_2020_GSM4473027_PC_ATAC_seq_rep1_ATACseq_SRR11539111_peak_12899	543	.	14.6477	58.279	54.3465	697
chr19	5093961	5094527	GSE148515_Galang_2020_GSM4473027_PC_ATAC_seq_rep1_ATACseq_SRR11539111_peak_12900	30	.	3.32903	5.36169	3.08096	430
chr19	5098140	5098745	GSE148515_Galang_2020_GSM4473027_PC_ATAC_seq_rep1_ATACseq_SRR11539111_peak_12901	50	.	3.99484	7.43517	5.0253	383
chr19	5106468	5107289	GSE148515_Galang_2020_GSM4473027_PC_ATAC_seq_rep1_ATACseq_SRR11539111_peak_12902	298	.	9.98709	33.0505	29.815	550
chr19	5117255	5118890	GSE148515_Galang_2020_GSM4473027_PC_ATAC_seq_rep1_ATACseq_SRR11539111_peak_12903	494	.	13.76	53.2187	49.425	1032
chr19	5272283	5273699	GSE148515_Galang_2020_GSM4473027_PC_ATAC_seq_rep1_ATACseq_SRR11539111_peak_12904	387	.	11.7626	42.2505	38.7619	726
chr19	5295026	5295954	GSE148515_Galang_2020_GSM4473027_PC_ATAC_seq_rep1_ATACseq_SRR11539111_peak_12905	214	.	8.21161	24.4622	21.4613	598
chr19	5298346	5299195	GSE148515_Galang_2020_GSM4473027_PC_ATAC_seq_rep1_ATACseq_SRR11539111_peak_12906	30	.	3.32903	5.36169	3.08096	72
chr19	5365863	5367310	GSE148515_Galang_2020_GSM4473027_PC_ATAC_seq_rep1_ATACseq_SRR11539111_peak_12907	387	.	11.7626	42.2505	38.7619	850
chr19	5387811	5389860	GSE148515_Galang_2020_GSM4473027_PC_ATAC_seq_rep1_ATACseq_SRR11539111_peak_12908	234	.	8.65548	26.5456	23.4871	983
chr19	5406489	5407417	GSE148515_Galang_2020_GSM4473027_PC_ATAC_seq_rep1_ATACseq_SRR11539111_peak_12909	156	.	6.87999	18.4989	15.6714	332
chr19	5408255	5408934	GSE148515_Galang_2020_GSM4473027_PC_ATAC_seq_rep1_ATACseq_SRR11539111_peak_12910	30	.	3.32903	5.36169	3.08096	388
chr19	5422397	5426377	GSE148515_Galang_2020_GSM4473027_PC_ATAC_seq_rep1_ATACseq_SRR11539111_peak_12911	494	.	13.76	53.2187	49.425	2770
chr19	5429966	5430267	GSE148515_Galang_2020_GSM4473027_PC_ATAC_seq_rep1_ATACseq_SRR11539111_peak_12912	24	.	3.10709	4.72264	2.49256	193
chr19	5432941	5433726	GSE148515_Galang_2020_GSM4473027_PC_ATAC_seq_rep1_ATACseq_SRR11539111_peak_12913	57	.	4.21677	8.17385	5.72601	187
chr19	5447511	5449024	GSE148515_Galang_2020_GSM4473027_PC_ATAC_seq_rep1_ATACseq_SRR11539111_peak_12914	87	.	5.10451	11.3368	8.75218	189
chr19	5455685	5456078	GSE148515_Galang_2020_GSM4473027_PC_ATAC_seq_rep1_ATACseq_SRR11539111_peak_12915	14	.	2.66322	3.53274	1.4239	137
chr19	5456536	5458141	GSE148515_Galang_2020_GSM4473027_PC_ATAC_seq_rep1_ATACseq_SRR11539111_peak_12916	342	.	10.8748	37.5805	34.2206	1106
chr19	5460532	5461730	GSE148515_Galang_2020_GSM4473027_PC_ATAC_seq_rep1_ATACseq_SRR11539111_peak_12917	103	.	5.54838	13.0309	10.3828	94
chr19	5463432	5464771	GSE148515_Galang_2020_GSM4473027_PC_ATAC_seq_rep1_ATACseq_SRR11539111_peak_12918	129	.	6.21419	15.6969	12.9578	857
chr19	5473585	5475696	GSE148515_Galang_2020_GSM4473027_PC_ATAC_seq_rep1_ATACseq_SRR11539111_peak_12919	255	.	9.09935	28.6729	25.5568	1171
chr19	5487600	5491729	GSE148515_Galang_2020_GSM4473027_PC_ATAC_seq_rep1_ATACseq_SRR11539111_peak_12920	568	.	15.0916	60.8487	56.8451	890
chr19	5509918	5511127	GSE148515_Galang_2020_GSM4473027_PC_ATAC_seq_rep1_ATACseq_SRR11539111_peak_12921	422	.	12.4284	45.8387	42.2502	712
chr19	5529423	5529741	GSE148515_Galang_2020_GSM4473027_PC_ATAC_seq_rep1_ATACseq_SRR11539111_peak_12922	129	.	6.21419	15.6969	12.9578	124
chr19	5567218	5569094	GSE148515_Galang_2020_GSM4473027_PC_ATAC_seq_rep1_ATACseq_SRR11539111_peak_12923	543	.	14.6477	58.279	54.3465	695
chr19	5601891	5602462	GSE148515_Galang_2020_GSM4473027_PC_ATAC_seq_rep1_ATACseq_SRR11539111_peak_12924	57	.	4.21677	8.17385	5.72601	214
chr19	5609072	5610373	GSE148515_Galang_2020_GSM4473027_PC_ATAC_seq_rep1_ATACseq_SRR11539111_peak_12925	204	.	7.98967	23.4376	20.4655	852
chr19	5637127	5638483	GSE148515_Galang_2020_GSM4473027_PC_ATAC_seq_rep1_ATACseq_SRR11539111_peak_12926	224	.	8.43354	25.4983	22.4686	239
chr19	5646806	5647076	GSE148515_Galang_2020_GSM4473027_PC_ATAC_seq_rep1_ATACseq_SRR11539111_peak_12927	24	.	3.10709	4.72264	2.49256	214
chr19	5648622	5649329	GSE148515_Galang_2020_GSM4473027_PC_ATAC_seq_rep1_ATACseq_SRR11539111_peak_12928	30	.	3.32903	5.36169	3.08096	158
chr19	5654186	5654790	GSE148515_Galang_2020_GSM4473027_PC_ATAC_seq_rep1_ATACseq_SRR11539111_peak_12929	71	.	4.66064	9.7156	7.19701	396
chr19	5663205	5663902	GSE148515_Galang_2020_GSM4473027_PC_ATAC_seq_rep1_ATACseq_SRR11539111_peak_12930	50	.	3.99484	7.43517	5.0253	481
chr19	5687708	5690721	GSE148515_Galang_2020_GSM4473027_PC_ATAC_seq_rep1_ATACseq_SRR11539111_peak_12931	494	.	13.76	53.2187	49.425	1271
chr19	5714217	5714617	GSE148515_Galang_2020_GSM4473027_PC_ATAC_seq_rep1_ATACseq_SRR11539111_peak_12932	19	.	2.88516	4.11235	1.93879	331
chr19	5715125	5715992	GSE148515_Galang_2020_GSM4473027_PC_ATAC_seq_rep1_ATACseq_SRR11539111_peak_12933	37	.	3.55097	6.02778	3.70079	354
chr19	5716265	5717416	GSE148515_Galang_2020_GSM4473027_PC_ATAC_seq_rep1_ATACseq_SRR11539111_peak_12934	43	.	3.7729	6.7194	4.34939	478
chr19	5719452	5719721	GSE148515_Galang_2020_GSM4473027_PC_ATAC_seq_rep1_ATACseq_SRR11539111_peak_12935	19	.	2.88516	4.11235	1.93879	196
chr19	5720293	5720829	GSE148515_Galang_2020_GSM4473027_PC_ATAC_seq_rep1_ATACseq_SRR11539111_peak_12936	24	.	3.10709	4.72264	2.49256	362
chr19	5721173	5721542	GSE148515_Galang_2020_GSM4473027_PC_ATAC_seq_rep1_ATACseq_SRR11539111_peak_12937	24	.	3.10709	4.72264	2.49256	291
chr19	5723830	5726754	GSE148515_Galang_2020_GSM4473027_PC_ATAC_seq_rep1_ATACseq_SRR11539111_peak_12938	399	.	11.9845	43.4387	39.9174	1342
chr19	5727976	5729914	GSE148515_Galang_2020_GSM4473027_PC_ATAC_seq_rep1_ATACseq_SRR11539111_peak_12939	214	.	8.21161	24.4622	21.4613	1568
chr19	5731024	5732243	GSE148515_Galang_2020_GSM4473027_PC_ATAC_seq_rep1_ATACseq_SRR11539111_peak_12940	147	.	6.65806	17.5506	14.7521	747
chr19	5740388	5743115	GSE148515_Galang_2020_GSM4473027_PC_ATAC_seq_rep1_ATACseq_SRR11539111_peak_12941	364	.	11.3187	39.8987	36.4743	1563
chr19	5743476	5743905	GSE148515_Galang_2020_GSM4473027_PC_ATAC_seq_rep1_ATACseq_SRR11539111_peak_12942	30	.	3.32903	5.36169	3.08096	149
chr19	5745452	5746162	GSE148515_Galang_2020_GSM4473027_PC_ATAC_seq_rep1_ATACseq_SRR11539111_peak_12943	37	.	3.55097	6.02778	3.70079	653
chr19	5746435	5746749	GSE148515_Galang_2020_GSM4473027_PC_ATAC_seq_rep1_ATACseq_SRR11539111_peak_12944	24	.	3.10709	4.72264	2.49256	101
chr19	5770465	5772048	GSE148515_Galang_2020_GSM4473027_PC_ATAC_seq_rep1_ATACseq_SRR11539111_peak_12945	458	.	13.0942	49.4959	45.8053	777
chr19	5785089	5785610	GSE148515_Galang_2020_GSM4473027_PC_ATAC_seq_rep1_ATACseq_SRR11539111_peak_12946	43	.	3.7729	6.7194	4.34939	90
chr19	5786564	5788160	GSE148515_Galang_2020_GSM4473027_PC_ATAC_seq_rep1_ATACseq_SRR11539111_peak_12947	287	.	9.76515	31.9413	28.7363	674
chr19	5789289	5789553	GSE148515_Galang_2020_GSM4473027_PC_ATAC_seq_rep1_ATACseq_SRR11539111_peak_12948	24	.	3.10709	4.72264	2.49256	63
chr19	5791853	5798194	GSE148515_Galang_2020_GSM4473027_PC_ATAC_seq_rep1_ATACseq_SRR11539111_peak_12949	245	.	8.87741	27.6039	24.5172	3020
chr19	5798650	5801292	GSE148515_Galang_2020_GSM4473027_PC_ATAC_seq_rep1_ATACseq_SRR11539111_peak_12950	64	.	4.43871	8.93433	6.45035	2420
chr19	5801563	5804822	GSE148515_Galang_2020_GSM4473027_PC_ATAC_seq_rep1_ATACseq_SRR11539111_peak_12951	763	.	18.4206	80.8827	76.3882	2019
chr19	5806013	5806894	GSE148515_Galang_2020_GSM4473027_PC_ATAC_seq_rep1_ATACseq_SRR11539111_peak_12952	50	.	3.99484	7.43517	5.0253	145
chr19	5807763	5808040	GSE148515_Galang_2020_GSM4473027_PC_ATAC_seq_rep1_ATACseq_SRR11539111_peak_12953	14	.	2.66322	3.53274	1.4239	188
chr19	5809148	5812993	GSE148515_Galang_2020_GSM4473027_PC_ATAC_seq_rep1_ATACseq_SRR11539111_peak_12954	353	.	11.0968	38.7353	35.3434	1227
chr19	5815677	5816169	GSE148515_Galang_2020_GSM4473027_PC_ATAC_seq_rep1_ATACseq_SRR11539111_peak_12955	37	.	3.55097	6.02778	3.70079	376
chr19	5818102	5818860	GSE148515_Galang_2020_GSM4473027_PC_ATAC_seq_rep1_ATACseq_SRR11539111_peak_12956	50	.	3.99484	7.43517	5.0253	323
chr19	5821943	5823942	GSE148515_Galang_2020_GSM4473027_PC_ATAC_seq_rep1_ATACseq_SRR11539111_peak_12957	309	.	10.209	34.1692	30.903	593
chr19	5824196	5825250	GSE148515_Galang_2020_GSM4473027_PC_ATAC_seq_rep1_ATACseq_SRR11539111_peak_12958	43	.	3.7729	6.7194	4.34939	348
chr19	5827472	5828295	GSE148515_Galang_2020_GSM4473027_PC_ATAC_seq_rep1_ATACseq_SRR11539111_peak_12959	120	.	5.99225	14.7924	12.0833	82
chr19	5843657	5844376	GSE148515_Galang_2020_GSM4473027_PC_ATAC_seq_rep1_ATACseq_SRR11539111_peak_12960	24	.	3.10709	4.72264	2.49256	491
chr19	5844637	5852584	GSE148515_Galang_2020_GSM4473027_PC_ATAC_seq_rep1_ATACseq_SRR11539111_peak_12961	777	.	18.6426	82.2624	77.7406	1445
chr19	5863754	5864091	GSE148515_Galang_2020_GSM4473027_PC_ATAC_seq_rep1_ATACseq_SRR11539111_peak_12962	24	.	3.10709	4.72264	2.49256	293
chr19	5864806	5865367	GSE148515_Galang_2020_GSM4473027_PC_ATAC_seq_rep1_ATACseq_SRR11539111_peak_12963	37	.	3.55097	6.02778	3.70079	51
chr19	5874756	5875611	GSE148515_Galang_2020_GSM4473027_PC_ATAC_seq_rep1_ATACseq_SRR11539111_peak_12964	255	.	9.09935	28.6729	25.5568	588
chr19	5877936	5878598	GSE148515_Galang_2020_GSM4473027_PC_ATAC_seq_rep1_ATACseq_SRR11539111_peak_12965	57	.	4.21677	8.17385	5.72601	224
chr19	5879631	5879893	GSE148515_Galang_2020_GSM4473027_PC_ATAC_seq_rep1_ATACseq_SRR11539111_peak_12966	24	.	3.10709	4.72264	2.49256	87
chr19	5893599	5894530	GSE148515_Galang_2020_GSM4473027_PC_ATAC_seq_rep1_ATACseq_SRR11539111_peak_12967	166	.	7.10193	19.4609	16.6046	516
chr19	5912038	5913451	GSE148515_Galang_2020_GSM4473027_PC_ATAC_seq_rep1_ATACseq_SRR11539111_peak_12968	342	.	10.8748	37.5805	34.2206	812
chr19	5924024	5925268	GSE148515_Galang_2020_GSM4473027_PC_ATAC_seq_rep1_ATACseq_SRR11539111_peak_12969	331	.	10.6529	36.4344	33.1066	495
chr19	5951910	5952863	GSE148515_Galang_2020_GSM4473027_PC_ATAC_seq_rep1_ATACseq_SRR11539111_peak_12970	57	.	4.21677	8.17385	5.72601	300
chr19	5956265	5957406	GSE148515_Galang_2020_GSM4473027_PC_ATAC_seq_rep1_ATACseq_SRR11539111_peak_12971	71	.	4.66064	9.7156	7.19701	164
chr19	5963950	5964495	GSE148515_Galang_2020_GSM4473027_PC_ATAC_seq_rep1_ATACseq_SRR11539111_peak_12972	87	.	5.10451	11.3368	8.75218	308
chr19	6014962	6015882	GSE148515_Galang_2020_GSM4473027_PC_ATAC_seq_rep1_ATACseq_SRR11539111_peak_12973	224	.	8.43354	25.4983	22.4686	537
chr19	6046013	6047583	GSE148515_Galang_2020_GSM4473027_PC_ATAC_seq_rep1_ATACseq_SRR11539111_peak_12974	399	.	11.9845	43.4387	39.9174	557
chr19	6057498	6058998	GSE148515_Galang_2020_GSM4473027_PC_ATAC_seq_rep1_ATACseq_SRR11539111_peak_12975	376	.	11.5406	41.0705	37.6139	250
chr19	6060710	6062190	GSE148515_Galang_2020_GSM4473027_PC_ATAC_seq_rep1_ATACseq_SRR11539111_peak_12976	298	.	9.98709	33.0505	29.815	750
chr19	6066661	6068283	GSE148515_Galang_2020_GSM4473027_PC_ATAC_seq_rep1_ATACseq_SRR11539111_peak_12977	224	.	8.43354	25.4983	22.4686	1218
chr19	6084502	6085525	GSE148515_Galang_2020_GSM4473027_PC_ATAC_seq_rep1_ATACseq_SRR11539111_peak_12978	234	.	8.65548	26.5456	23.4871	498
chr19	6117808	6118820	GSE148515_Galang_2020_GSM4473027_PC_ATAC_seq_rep1_ATACseq_SRR11539111_peak_12979	194	.	7.76774	22.4248	19.4815	662
chr19	6127682	6128451	GSE148515_Galang_2020_GSM4473027_PC_ATAC_seq_rep1_ATACseq_SRR11539111_peak_12980	175	.	7.32387	20.4361	17.551	540
chr19	6132189	6132524	GSE148515_Galang_2020_GSM4473027_PC_ATAC_seq_rep1_ATACseq_SRR11539111_peak_12981	30	.	3.32903	5.36169	3.08096	92
chr19	6140521	6142161	GSE148515_Galang_2020_GSM4473027_PC_ATAC_seq_rep1_ATACseq_SRR11539111_peak_12982	619	.	15.9793	66.0634	61.9217	587
chr19	6234485	6235035	GSE148515_Galang_2020_GSM4473027_PC_ATAC_seq_rep1_ATACseq_SRR11539111_peak_12983	57	.	4.21677	8.17385	5.72601	296
chr19	6235302	6236643	GSE148515_Galang_2020_GSM4473027_PC_ATAC_seq_rep1_ATACseq_SRR11539111_peak_12984	331	.	10.6529	36.4344	33.1066	633
chr19	6241433	6242854	GSE148515_Galang_2020_GSM4473027_PC_ATAC_seq_rep1_ATACseq_SRR11539111_peak_12985	234	.	8.65548	26.5456	23.4871	201
chr19	6261802	6262396	GSE148515_Galang_2020_GSM4473027_PC_ATAC_seq_rep1_ATACseq_SRR11539111_peak_12986	37	.	3.55097	6.02778	3.70079	86
chr19	6276304	6277980	GSE148515_Galang_2020_GSM4473027_PC_ATAC_seq_rep1_ATACseq_SRR11539111_peak_12987	568	.	15.0916	60.8487	56.8451	458
chr19	6286359	6286762	GSE148515_Galang_2020_GSM4473027_PC_ATAC_seq_rep1_ATACseq_SRR11539111_peak_12988	24	.	3.10709	4.72264	2.49256	24
chr19	6304721	6305258	GSE148515_Galang_2020_GSM4473027_PC_ATAC_seq_rep1_ATACseq_SRR11539111_peak_12989	50	.	3.99484	7.43517	5.0253	298
chr19	6306201	6307042	GSE148515_Galang_2020_GSM4473027_PC_ATAC_seq_rep1_ATACseq_SRR11539111_peak_12990	166	.	7.10193	19.4609	16.6046	293
chr19	6331237	6331734	GSE148515_Galang_2020_GSM4473027_PC_ATAC_seq_rep1_ATACseq_SRR11539111_peak_12991	24	.	3.10709	4.72264	2.49256	233
chr19	6334320	6336150	GSE148515_Galang_2020_GSM4473027_PC_ATAC_seq_rep1_ATACseq_SRR11539111_peak_12992	255	.	9.09935	28.6729	25.5568	749
chr19	6339480	6339908	GSE148515_Galang_2020_GSM4473027_PC_ATAC_seq_rep1_ATACseq_SRR11539111_peak_12993	30	.	3.32903	5.36169	3.08096	284
chr19	6340557	6341801	GSE148515_Galang_2020_GSM4473027_PC_ATAC_seq_rep1_ATACseq_SRR11539111_peak_12994	266	.	9.32128	29.7522	26.6069	631
chr19	6352502	6352786	GSE148515_Galang_2020_GSM4473027_PC_ATAC_seq_rep1_ATACseq_SRR11539111_peak_12995	30	.	3.32903	5.36169	3.08096	42
chr19	6361075	6361583	GSE148515_Galang_2020_GSM4473027_PC_ATAC_seq_rep1_ATACseq_SRR11539111_peak_12996	30	.	3.32903	5.36169	3.08096	102
chr19	6363196	6364790	GSE148515_Galang_2020_GSM4473027_PC_ATAC_seq_rep1_ATACseq_SRR11539111_peak_12997	986	.	21.9716	103.543	98.6981	587
chr19	6373903	6374167	GSE148515_Galang_2020_GSM4473027_PC_ATAC_seq_rep1_ATACseq_SRR11539111_peak_12998	37	.	3.55097	6.02778	3.70079	129
chr19	6383199	6385997	GSE148515_Galang_2020_GSM4473027_PC_ATAC_seq_rep1_ATACseq_SRR11539111_peak_12999	266	.	9.32128	29.7522	26.6069	1140
chr19	6397743	6402241	GSE148515_Galang_2020_GSM4473027_PC_ATAC_seq_rep1_ATACseq_SRR11539111_peak_13000	194	.	7.76774	22.4248	19.4815	1237
chr19	6418352	6418847	GSE148515_Galang_2020_GSM4473027_PC_ATAC_seq_rep1_ATACseq_SRR11539111_peak_13001	37	.	3.55097	6.02778	3.70079	344
chr19	6489076	6489432	GSE148515_Galang_2020_GSM4473027_PC_ATAC_seq_rep1_ATACseq_SRR11539111_peak_13002	24	.	3.10709	4.72264	2.49256	152
chr19	6576914	6577290	GSE148515_Galang_2020_GSM4473027_PC_ATAC_seq_rep1_ATACseq_SRR11539111_peak_13003	37	.	3.55097	6.02778	3.70079	369
chr19	6840233	6840746	GSE148515_Galang_2020_GSM4473027_PC_ATAC_seq_rep1_ATACseq_SRR11539111_peak_13004	37	.	3.55097	6.02778	3.70079	411
chr19	6847532	6848472	GSE148515_Galang_2020_GSM4473027_PC_ATAC_seq_rep1_ATACseq_SRR11539111_peak_13005	37	.	3.55097	6.02778	3.70079	847
chr19	6909007	6911395	GSE148515_Galang_2020_GSM4473027_PC_ATAC_seq_rep1_ATACseq_SRR11539111_peak_13006	518	.	14.2039	55.7354	51.8726	1016
chr19	6912008	6912403	GSE148515_Galang_2020_GSM4473027_PC_ATAC_seq_rep1_ATACseq_SRR11539111_peak_13007	43	.	3.7729	6.7194	4.34939	281
chr19	6919821	6923073	GSE148515_Galang_2020_GSM4473027_PC_ATAC_seq_rep1_ATACseq_SRR11539111_peak_13008	670	.	16.8671	71.3738	67.0951	2242
chr19	6923609	6923890	GSE148515_Galang_2020_GSM4473027_PC_ATAC_seq_rep1_ATACseq_SRR11539111_peak_13009	24	.	3.10709	4.72264	2.49256	169
chr19	6925894	6926159	GSE148515_Galang_2020_GSM4473027_PC_ATAC_seq_rep1_ATACseq_SRR11539111_peak_13010	14	.	2.66322	3.53274	1.4239	160
chr19	6932875	6934061	GSE148515_Galang_2020_GSM4473027_PC_ATAC_seq_rep1_ATACseq_SRR11539111_peak_13011	43	.	3.7729	6.7194	4.34939	573
chr19	6940035	6940457	GSE148515_Galang_2020_GSM4473027_PC_ATAC_seq_rep1_ATACseq_SRR11539111_peak_13012	37	.	3.55097	6.02778	3.70079	61
chr19	6941018	6942638	GSE148515_Galang_2020_GSM4473027_PC_ATAC_seq_rep1_ATACseq_SRR11539111_peak_13013	619	.	15.9793	66.0634	61.9217	549
chr19	6950398	6953418	GSE148515_Galang_2020_GSM4473027_PC_ATAC_seq_rep1_ATACseq_SRR11539111_peak_13014	543	.	14.6477	58.279	54.3465	1345
chr19	6954833	6956189	GSE148515_Galang_2020_GSM4473027_PC_ATAC_seq_rep1_ATACseq_SRR11539111_peak_13015	185	.	7.5458	21.4242	18.5102	920
chr19	6969443	6970270	GSE148515_Galang_2020_GSM4473027_PC_ATAC_seq_rep1_ATACseq_SRR11539111_peak_13016	87	.	5.10451	11.3368	8.75218	339
chr19	6974141	6977044	GSE148515_Galang_2020_GSM4473027_PC_ATAC_seq_rep1_ATACseq_SRR11539111_peak_13017	387	.	11.7626	42.2505	38.7619	512
chr19	6978968	6981043	GSE148515_Galang_2020_GSM4473027_PC_ATAC_seq_rep1_ATACseq_SRR11539111_peak_13018	859	.	19.9742	90.6464	85.9606	1290
chr19	6985648	6988402	GSE148515_Galang_2020_GSM4473027_PC_ATAC_seq_rep1_ATACseq_SRR11539111_peak_13019	531	.	14.4258	57.0039	53.106	1802
chr19	6989190	6989677	GSE148515_Galang_2020_GSM4473027_PC_ATAC_seq_rep1_ATACseq_SRR11539111_peak_13020	43	.	3.7729	6.7194	4.34939	406
chr19	6992044	6993555	GSE148515_Galang_2020_GSM4473027_PC_ATAC_seq_rep1_ATACseq_SRR11539111_peak_13021	470	.	13.3161	50.7297	47.0049	538
chr19	6995415	6996485	GSE148515_Galang_2020_GSM4473027_PC_ATAC_seq_rep1_ATACseq_SRR11539111_peak_13022	224	.	8.43354	25.4983	22.4686	774
chr19	7039439	7041392	GSE148515_Galang_2020_GSM4473027_PC_ATAC_seq_rep1_ATACseq_SRR11539111_peak_13023	804	.	19.0864	85.0371	80.4581	592
chr19	7044381	7044954	GSE148515_Galang_2020_GSM4473027_PC_ATAC_seq_rep1_ATACseq_SRR11539111_peak_13024	37	.	3.55097	6.02778	3.70079	516
chr19	7054996	7055435	GSE148515_Galang_2020_GSM4473027_PC_ATAC_seq_rep1_ATACseq_SRR11539111_peak_13025	37	.	3.55097	6.02778	3.70079	112
chr19	7056544	7058388	GSE148515_Galang_2020_GSM4473027_PC_ATAC_seq_rep1_ATACseq_SRR11539111_peak_13026	234	.	8.65548	26.5456	23.4871	1342
chr19	7064732	7065472	GSE148515_Galang_2020_GSM4473027_PC_ATAC_seq_rep1_ATACseq_SRR11539111_peak_13027	43	.	3.7729	6.7194	4.34939	645
chr19	7066065	7066780	GSE148515_Galang_2020_GSM4473027_PC_ATAC_seq_rep1_ATACseq_SRR11539111_peak_13028	37	.	3.55097	6.02778	3.70079	370
chr19	7067905	7068721	GSE148515_Galang_2020_GSM4473027_PC_ATAC_seq_rep1_ATACseq_SRR11539111_peak_13029	50	.	3.99484	7.43517	5.0253	374
chr19	7070367	7070823	GSE148515_Galang_2020_GSM4473027_PC_ATAC_seq_rep1_ATACseq_SRR11539111_peak_13030	43	.	3.7729	6.7194	4.34939	292
chr19	7111567	7112057	GSE148515_Galang_2020_GSM4473027_PC_ATAC_seq_rep1_ATACseq_SRR11539111_peak_13031	30	.	3.32903	5.36169	3.08096	274
chr19	7117819	7119088	GSE148515_Galang_2020_GSM4473027_PC_ATAC_seq_rep1_ATACseq_SRR11539111_peak_13032	50	.	3.99484	7.43517	5.0253	270
chr19	7121531	7123489	GSE148515_Galang_2020_GSM4473027_PC_ATAC_seq_rep1_ATACseq_SRR11539111_peak_13033	353	.	11.0968	38.7353	35.3434	1324
chr19	7128426	7129042	GSE148515_Galang_2020_GSM4473027_PC_ATAC_seq_rep1_ATACseq_SRR11539111_peak_13034	24	.	3.10709	4.72264	2.49256	83
chr19	7129830	7130748	GSE148515_Galang_2020_GSM4473027_PC_ATAC_seq_rep1_ATACseq_SRR11539111_peak_13035	87	.	5.10451	11.3368	8.75218	164
chr19	7134065	7137190	GSE148515_Galang_2020_GSM4473027_PC_ATAC_seq_rep1_ATACseq_SRR11539111_peak_13036	103	.	5.54838	13.0309	10.3828	2164
chr19	7142304	7144627	GSE148515_Galang_2020_GSM4473027_PC_ATAC_seq_rep1_ATACseq_SRR11539111_peak_13037	57	.	4.21677	8.17385	5.72601	1801
chr19	7145179	7146741	GSE148515_Galang_2020_GSM4473027_PC_ATAC_seq_rep1_ATACseq_SRR11539111_peak_13038	37	.	3.55097	6.02778	3.70079	1431
chr19	7148969	7149472	GSE148515_Galang_2020_GSM4473027_PC_ATAC_seq_rep1_ATACseq_SRR11539111_peak_13039	71	.	4.66064	9.7156	7.19701	412
chr19	7149836	7150180	GSE148515_Galang_2020_GSM4473027_PC_ATAC_seq_rep1_ATACseq_SRR11539111_peak_13040	19	.	2.88516	4.11235	1.93879	21
chr19	7153252	7153687	GSE148515_Galang_2020_GSM4473027_PC_ATAC_seq_rep1_ATACseq_SRR11539111_peak_13041	24	.	3.10709	4.72264	2.49256	188
chr19	7157881	7158240	GSE148515_Galang_2020_GSM4473027_PC_ATAC_seq_rep1_ATACseq_SRR11539111_peak_13042	30	.	3.32903	5.36169	3.08096	86
chr19	7160281	7160774	GSE148515_Galang_2020_GSM4473027_PC_ATAC_seq_rep1_ATACseq_SRR11539111_peak_13043	24	.	3.10709	4.72264	2.49256	158
chr19	7164902	7166214	GSE148515_Galang_2020_GSM4473027_PC_ATAC_seq_rep1_ATACseq_SRR11539111_peak_13044	138	.	6.43612	16.6165	13.8475	1116
chr19	7171408	7171816	GSE148515_Galang_2020_GSM4473027_PC_ATAC_seq_rep1_ATACseq_SRR11539111_peak_13045	19	.	2.88516	4.11235	1.93879	252
chr19	7182218	7182680	GSE148515_Galang_2020_GSM4473027_PC_ATAC_seq_rep1_ATACseq_SRR11539111_peak_13046	50	.	3.99484	7.43517	5.0253	204
chr19	7196000	7196899	GSE148515_Galang_2020_GSM4473027_PC_ATAC_seq_rep1_ATACseq_SRR11539111_peak_13047	95	.	5.32645	12.1751	9.5586	472
chr19	7205604	7206722	GSE148515_Galang_2020_GSM4473027_PC_ATAC_seq_rep1_ATACseq_SRR11539111_peak_13048	458	.	13.0942	49.4959	45.8053	692
chr19	7216909	7218072	GSE148515_Galang_2020_GSM4473027_PC_ATAC_seq_rep1_ATACseq_SRR11539111_peak_13049	320	.	10.431	35.2972	32.0003	798
chr19	7240257	7241642	GSE148515_Galang_2020_GSM4473027_PC_ATAC_seq_rep1_ATACseq_SRR11539111_peak_13050	287	.	9.76515	31.9413	28.7363	946
chr19	7264635	7270327	GSE148515_Galang_2020_GSM4473027_PC_ATAC_seq_rep1_ATACseq_SRR11539111_peak_13051	331	.	10.6529	36.4344	33.1066	3588
chr19	7310838	7311471	GSE148515_Galang_2020_GSM4473027_PC_ATAC_seq_rep1_ATACseq_SRR11539111_peak_13052	37	.	3.55097	6.02778	3.70079	90
chr19	7340745	7342393	GSE148515_Galang_2020_GSM4473027_PC_ATAC_seq_rep1_ATACseq_SRR11539111_peak_13053	482	.	13.5381	51.9707	48.2118	801
chr19	7382213	7383698	GSE148515_Galang_2020_GSM4473027_PC_ATAC_seq_rep1_ATACseq_SRR11539111_peak_13054	353	.	11.0968	38.7353	35.3434	805
chr19	7416750	7418672	GSE148515_Galang_2020_GSM4473027_PC_ATAC_seq_rep1_ATACseq_SRR11539111_peak_13055	320	.	10.431	35.2972	32.0003	857
chr19	7419127	7419632	GSE148515_Galang_2020_GSM4473027_PC_ATAC_seq_rep1_ATACseq_SRR11539111_peak_13056	71	.	4.66064	9.7156	7.19701	430
chr19	7421478	7423936	GSE148515_Galang_2020_GSM4473027_PC_ATAC_seq_rep1_ATACseq_SRR11539111_peak_13057	175	.	7.32387	20.4361	17.551	1943
chr19	7482452	7484442	GSE148515_Galang_2020_GSM4473027_PC_ATAC_seq_rep1_ATACseq_SRR11539111_peak_13058	531	.	14.4258	57.0039	53.106	537
chr19	7493867	7494987	GSE148515_Galang_2020_GSM4473027_PC_ATAC_seq_rep1_ATACseq_SRR11539111_peak_13059	458	.	13.0942	49.4959	45.8053	604
chr19	7557302	7557714	GSE148515_Galang_2020_GSM4473027_PC_ATAC_seq_rep1_ATACseq_SRR11539111_peak_13060	112	.	5.77032	13.9036	11.2249	191
chr19	8578312	8578874	GSE148515_Galang_2020_GSM4473027_PC_ATAC_seq_rep1_ATACseq_SRR11539111_peak_13062	24	.	3.10709	4.72264	2.49256	274
chr19	8663554	8663999	GSE148515_Galang_2020_GSM4473027_PC_ATAC_seq_rep1_ATACseq_SRR11539111_peak_13063	30	.	3.32903	5.36169	3.08096	93
chr19	8682601	8683159	GSE148515_Galang_2020_GSM4473027_PC_ATAC_seq_rep1_ATACseq_SRR11539111_peak_13064	19	.	2.88516	4.11235	1.93879	52
chr19	8712451	8714325	GSE148515_Galang_2020_GSM4473027_PC_ATAC_seq_rep1_ATACseq_SRR11539111_peak_13065	147	.	6.65806	17.5506	14.7521	868
chr19	8722883	8724055	GSE148515_Galang_2020_GSM4473027_PC_ATAC_seq_rep1_ATACseq_SRR11539111_peak_13066	298	.	9.98709	33.0505	29.815	505
chr19	8735414	8736236	GSE148515_Galang_2020_GSM4473027_PC_ATAC_seq_rep1_ATACseq_SRR11539111_peak_13067	166	.	7.10193	19.4609	16.6046	421
chr19	8740951	8742353	GSE148515_Galang_2020_GSM4473027_PC_ATAC_seq_rep1_ATACseq_SRR11539111_peak_13068	470	.	13.3161	50.7297	47.0049	672
chr19	8756772	8757586	GSE148515_Galang_2020_GSM4473027_PC_ATAC_seq_rep1_ATACseq_SRR11539111_peak_13069	266	.	9.32128	29.7522	26.6069	272
chr19	8770705	8771464	GSE148515_Galang_2020_GSM4473027_PC_ATAC_seq_rep1_ATACseq_SRR11539111_peak_13070	37	.	3.55097	6.02778	3.70079	410
chr19	8774163	8775504	GSE148515_Galang_2020_GSM4473027_PC_ATAC_seq_rep1_ATACseq_SRR11539111_peak_13071	422	.	12.4284	45.8387	42.2502	346
chr19	8785958	8786656	GSE148515_Galang_2020_GSM4473027_PC_ATAC_seq_rep1_ATACseq_SRR11539111_peak_13072	194	.	7.76774	22.4248	19.4815	355
chr19	8797804	8798652	GSE148515_Galang_2020_GSM4473027_PC_ATAC_seq_rep1_ATACseq_SRR11539111_peak_13073	120	.	5.99225	14.7924	12.0833	633
chr19	8802123	8803086	GSE148515_Galang_2020_GSM4473027_PC_ATAC_seq_rep1_ATACseq_SRR11539111_peak_13074	320	.	10.431	35.2972	32.0003	402
chr19	8818862	8821300	GSE148515_Galang_2020_GSM4473027_PC_ATAC_seq_rep1_ATACseq_SRR11539111_peak_13075	1030	.	22.6374	107.922	103.047	960
chr19	8836829	8838448	GSE148515_Galang_2020_GSM4473027_PC_ATAC_seq_rep1_ATACseq_SRR11539111_peak_13076	79	.	4.88258	10.5167	7.96451	761
chr19	8871209	8872104	GSE148515_Galang_2020_GSM4473027_PC_ATAC_seq_rep1_ATACseq_SRR11539111_peak_13077	353	.	11.0968	38.7353	35.3434	331
chr19	8888380	8889474	GSE148515_Galang_2020_GSM4473027_PC_ATAC_seq_rep1_ATACseq_SRR11539111_peak_13078	138	.	6.43612	16.6165	13.8475	537
chr19	8892767	8893282	GSE148515_Galang_2020_GSM4473027_PC_ATAC_seq_rep1_ATACseq_SRR11539111_peak_13079	57	.	4.21677	8.17385	5.72601	204
chr19	8897260	8899025	GSE148515_Galang_2020_GSM4473027_PC_ATAC_seq_rep1_ATACseq_SRR11539111_peak_13080	320	.	10.431	35.2972	32.0003	799
chr19	8920221	8921413	GSE148515_Galang_2020_GSM4473027_PC_ATAC_seq_rep1_ATACseq_SRR11539111_peak_13081	342	.	10.8748	37.5805	34.2206	248
chr19	8929040	8930303	GSE148515_Galang_2020_GSM4473027_PC_ATAC_seq_rep1_ATACseq_SRR11539111_peak_13082	147	.	6.65806	17.5506	14.7521	762
chr19	8941287	8942616	GSE148515_Galang_2020_GSM4473027_PC_ATAC_seq_rep1_ATACseq_SRR11539111_peak_13083	320	.	10.431	35.2972	32.0003	581
chr19	8945204	8945681	GSE148515_Galang_2020_GSM4473027_PC_ATAC_seq_rep1_ATACseq_SRR11539111_peak_13084	37	.	3.55097	6.02778	3.70079	92
chr19	8953091	8954042	GSE148515_Galang_2020_GSM4473027_PC_ATAC_seq_rep1_ATACseq_SRR11539111_peak_13085	234	.	8.65548	26.5456	23.4871	589
chr19	8965778	8968219	GSE148515_Galang_2020_GSM4473027_PC_ATAC_seq_rep1_ATACseq_SRR11539111_peak_13086	593	.	15.5355	63.4437	59.3714	1209
chr19	8976721	8977363	GSE148515_Galang_2020_GSM4473027_PC_ATAC_seq_rep1_ATACseq_SRR11539111_peak_13087	43	.	3.7729	6.7194	4.34939	37
chr19	8981894	8982300	GSE148515_Galang_2020_GSM4473027_PC_ATAC_seq_rep1_ATACseq_SRR11539111_peak_13088	19	.	2.88516	4.11235	1.93879	99
chr19	8983045	8983598	GSE148515_Galang_2020_GSM4473027_PC_ATAC_seq_rep1_ATACseq_SRR11539111_peak_13089	19	.	2.88516	4.11235	1.93879	144
chr19	8987817	8988338	GSE148515_Galang_2020_GSM4473027_PC_ATAC_seq_rep1_ATACseq_SRR11539111_peak_13090	43	.	3.7729	6.7194	4.34939	45
chr19	8988613	8991251	GSE148515_Galang_2020_GSM4473027_PC_ATAC_seq_rep1_ATACseq_SRR11539111_peak_13091	376	.	11.5406	41.0705	37.6139	1631
chr19	8991627	8992624	GSE148515_Galang_2020_GSM4473027_PC_ATAC_seq_rep1_ATACseq_SRR11539111_peak_13092	64	.	4.43871	8.93433	6.45035	339
chr19	8997278	8997973	GSE148515_Galang_2020_GSM4473027_PC_ATAC_seq_rep1_ATACseq_SRR11539111_peak_13093	37	.	3.55097	6.02778	3.70079	493
chr19	9027685	9028103	GSE148515_Galang_2020_GSM4473027_PC_ATAC_seq_rep1_ATACseq_SRR11539111_peak_13094	43	.	3.7729	6.7194	4.34939	303
chr19	9110252	9110887	GSE148515_Galang_2020_GSM4473027_PC_ATAC_seq_rep1_ATACseq_SRR11539111_peak_13095	30	.	3.32903	5.36169	3.08096	164
chr19	9135308	9135647	GSE148515_Galang_2020_GSM4473027_PC_ATAC_seq_rep1_ATACseq_SRR11539111_peak_13096	37	.	3.55097	6.02778	3.70079	122
chr19	9898927	9899864	GSE148515_Galang_2020_GSM4473027_PC_ATAC_seq_rep1_ATACseq_SRR11539111_peak_13098	194	.	7.76774	22.4248	19.4815	530
chr19	9982210	9983455	GSE148515_Galang_2020_GSM4473027_PC_ATAC_seq_rep1_ATACseq_SRR11539111_peak_13099	410	.	12.2064	44.6348	41.0803	720
chr19	9993025	9993433	GSE148515_Galang_2020_GSM4473027_PC_ATAC_seq_rep1_ATACseq_SRR11539111_peak_13100	95	.	5.32645	12.1751	9.5586	216
chr19	10017751	10018626	GSE148515_Galang_2020_GSM4473027_PC_ATAC_seq_rep1_ATACseq_SRR11539111_peak_13101	112	.	5.77032	13.9036	11.2249	450
chr19	10034388	10035020	GSE148515_Galang_2020_GSM4473027_PC_ATAC_seq_rep1_ATACseq_SRR11539111_peak_13102	50	.	3.99484	7.43517	5.0253	536
chr19	10041048	10043268	GSE148515_Galang_2020_GSM4473027_PC_ATAC_seq_rep1_ATACseq_SRR11539111_peak_13103	276	.	9.54322	30.8418	27.6669	438
chr19	10046565	10046979	GSE148515_Galang_2020_GSM4473027_PC_ATAC_seq_rep1_ATACseq_SRR11539111_peak_13104	30	.	3.32903	5.36169	3.08096	119
chr19	10100596	10102729	GSE148515_Galang_2020_GSM4473027_PC_ATAC_seq_rep1_ATACseq_SRR11539111_peak_13105	266	.	9.32128	29.7522	26.6069	1101
chr19	10182347	10183680	GSE148515_Galang_2020_GSM4473027_PC_ATAC_seq_rep1_ATACseq_SRR11539111_peak_13106	234	.	8.65548	26.5456	23.4871	612
chr19	10203413	10204880	GSE148515_Galang_2020_GSM4473027_PC_ATAC_seq_rep1_ATACseq_SRR11539111_peak_13107	224	.	8.43354	25.4983	22.4686	679
chr19	10219200	10219611	GSE148515_Galang_2020_GSM4473027_PC_ATAC_seq_rep1_ATACseq_SRR11539111_peak_13108	37	.	3.55097	6.02778	3.70079	168
chr19	10240598	10240893	GSE148515_Galang_2020_GSM4473027_PC_ATAC_seq_rep1_ATACseq_SRR11539111_peak_13109	87	.	5.10451	11.3368	8.75218	171
chr19	10258378	10259105	GSE148515_Galang_2020_GSM4473027_PC_ATAC_seq_rep1_ATACseq_SRR11539111_peak_13110	30	.	3.32903	5.36169	3.08096	162
chr19	10266577	10267368	GSE148515_Galang_2020_GSM4473027_PC_ATAC_seq_rep1_ATACseq_SRR11539111_peak_13111	71	.	4.66064	9.7156	7.19701	104
chr19	10280848	10281944	GSE148515_Galang_2020_GSM4473027_PC_ATAC_seq_rep1_ATACseq_SRR11539111_peak_13112	57	.	4.21677	8.17385	5.72601	394
chr19	10289758	10291046	GSE148515_Galang_2020_GSM4473027_PC_ATAC_seq_rep1_ATACseq_SRR11539111_peak_13113	103	.	5.54838	13.0309	10.3828	225
chr19	10296458	10297824	GSE148515_Galang_2020_GSM4473027_PC_ATAC_seq_rep1_ATACseq_SRR11539111_peak_13114	112	.	5.77032	13.9036	11.2249	526
chr19	10304605	10305408	GSE148515_Galang_2020_GSM4473027_PC_ATAC_seq_rep1_ATACseq_SRR11539111_peak_13115	147	.	6.65806	17.5506	14.7521	400
chr19	10333722	10334102	GSE148515_Galang_2020_GSM4473027_PC_ATAC_seq_rep1_ATACseq_SRR11539111_peak_13116	50	.	3.99484	7.43517	5.0253	207
chr19	10341394	10342361	GSE148515_Galang_2020_GSM4473027_PC_ATAC_seq_rep1_ATACseq_SRR11539111_peak_13117	156	.	6.87999	18.4989	15.6714	557
chr19	10388510	10389541	GSE148515_Galang_2020_GSM4473027_PC_ATAC_seq_rep1_ATACseq_SRR11539111_peak_13118	255	.	9.09935	28.6729	25.5568	470
chr19	10403010	10403377	GSE148515_Galang_2020_GSM4473027_PC_ATAC_seq_rep1_ATACseq_SRR11539111_peak_13119	50	.	3.99484	7.43517	5.0253	77
chr19	10416949	10418578	GSE148515_Galang_2020_GSM4473027_PC_ATAC_seq_rep1_ATACseq_SRR11539111_peak_13120	204	.	7.98967	23.4376	20.4655	355
chr19	10433712	10434264	GSE148515_Galang_2020_GSM4473027_PC_ATAC_seq_rep1_ATACseq_SRR11539111_peak_13121	64	.	4.43871	8.93433	6.45035	332
chr19	10456966	10457773	GSE148515_Galang_2020_GSM4473027_PC_ATAC_seq_rep1_ATACseq_SRR11539111_peak_13122	30	.	3.32903	5.36169	3.08096	662
chr19	10475858	10476506	GSE148515_Galang_2020_GSM4473027_PC_ATAC_seq_rep1_ATACseq_SRR11539111_peak_13123	24	.	3.10709	4.72264	2.49256	219
chr19	10524844	10526276	GSE148515_Galang_2020_GSM4473027_PC_ATAC_seq_rep1_ATACseq_SRR11539111_peak_13124	543	.	14.6477	58.279	54.3465	455
chr19	10555632	10556139	GSE148515_Galang_2020_GSM4473027_PC_ATAC_seq_rep1_ATACseq_SRR11539111_peak_13125	43	.	3.7729	6.7194	4.34939	205
chr19	10576879	10577466	GSE148515_Galang_2020_GSM4473027_PC_ATAC_seq_rep1_ATACseq_SRR11539111_peak_13126	194	.	7.76774	22.4248	19.4815	246
chr19	10602692	10603048	GSE148515_Galang_2020_GSM4473027_PC_ATAC_seq_rep1_ATACseq_SRR11539111_peak_13127	43	.	3.7729	6.7194	4.34939	262
chr19	10605130	10606462	GSE148515_Galang_2020_GSM4473027_PC_ATAC_seq_rep1_ATACseq_SRR11539111_peak_13128	399	.	11.9845	43.4387	39.9174	471
chr19	10634126	10634449	GSE148515_Galang_2020_GSM4473027_PC_ATAC_seq_rep1_ATACseq_SRR11539111_peak_13129	43	.	3.7729	6.7194	4.34939	200
chr19	10634866	10635380	GSE148515_Galang_2020_GSM4473027_PC_ATAC_seq_rep1_ATACseq_SRR11539111_peak_13130	50	.	3.99484	7.43517	5.0253	253
chr19	10688113	10690123	GSE148515_Galang_2020_GSM4473027_PC_ATAC_seq_rep1_ATACseq_SRR11539111_peak_13131	422	.	12.4284	45.8387	42.2502	954
chr19	10708828	10710449	GSE148515_Galang_2020_GSM4473027_PC_ATAC_seq_rep1_ATACseq_SRR11539111_peak_13132	112	.	5.77032	13.9036	11.2249	762
chr19	10760422	10760841	GSE148515_Galang_2020_GSM4473027_PC_ATAC_seq_rep1_ATACseq_SRR11539111_peak_13133	57	.	4.21677	8.17385	5.72601	176
chr19	10869166	10869827	GSE148515_Galang_2020_GSM4473027_PC_ATAC_seq_rep1_ATACseq_SRR11539111_peak_13134	50	.	3.99484	7.43517	5.0253	254
chr19	10879920	10880266	GSE148515_Galang_2020_GSM4473027_PC_ATAC_seq_rep1_ATACseq_SRR11539111_peak_13135	30	.	3.32903	5.36169	3.08096	314
chr19	10880844	10882413	GSE148515_Galang_2020_GSM4473027_PC_ATAC_seq_rep1_ATACseq_SRR11539111_peak_13136	287	.	9.76515	31.9413	28.7363	567
chr19	10894550	10896147	GSE148515_Galang_2020_GSM4473027_PC_ATAC_seq_rep1_ATACseq_SRR11539111_peak_13137	194	.	7.76774	22.4248	19.4815	602
chr19	10897139	10897483	GSE148515_Galang_2020_GSM4473027_PC_ATAC_seq_rep1_ATACseq_SRR11539111_peak_13138	87	.	5.10451	11.3368	8.75218	110
chr19	10900408	10901088	GSE148515_Galang_2020_GSM4473027_PC_ATAC_seq_rep1_ATACseq_SRR11539111_peak_13139	57	.	4.21677	8.17385	5.72601	250
chr19	10909288	10909578	GSE148515_Galang_2020_GSM4473027_PC_ATAC_seq_rep1_ATACseq_SRR11539111_peak_13140	43	.	3.7729	6.7194	4.34939	158
chr19	10914234	10914730	GSE148515_Galang_2020_GSM4473027_PC_ATAC_seq_rep1_ATACseq_SRR11539111_peak_13141	87	.	5.10451	11.3368	8.75218	210
chr19	10940531	10941242	GSE148515_Galang_2020_GSM4473027_PC_ATAC_seq_rep1_ATACseq_SRR11539111_peak_13142	24	.	3.10709	4.72264	2.49256	213
chr19	10949038	10949534	GSE148515_Galang_2020_GSM4473027_PC_ATAC_seq_rep1_ATACseq_SRR11539111_peak_13143	224	.	8.43354	25.4983	22.4686	301
chr19	10951691	10952653	GSE148515_Galang_2020_GSM4473027_PC_ATAC_seq_rep1_ATACseq_SRR11539111_peak_13144	64	.	4.43871	8.93433	6.45035	367
chr19	10979366	10979841	GSE148515_Galang_2020_GSM4473027_PC_ATAC_seq_rep1_ATACseq_SRR11539111_peak_13145	24	.	3.10709	4.72264	2.49256	273
chr19	10980192	10980524	GSE148515_Galang_2020_GSM4473027_PC_ATAC_seq_rep1_ATACseq_SRR11539111_peak_13146	14	.	2.66322	3.53274	1.4239	236
chr19	11770379	11770658	GSE148515_Galang_2020_GSM4473027_PC_ATAC_seq_rep1_ATACseq_SRR11539111_peak_13147	30	.	3.32903	5.36169	3.08096	25
chr19	11818483	11819574	GSE148515_Galang_2020_GSM4473027_PC_ATAC_seq_rep1_ATACseq_SRR11539111_peak_13148	95	.	5.32645	12.1751	9.5586	334
chr19	11911568	11913238	GSE148515_Galang_2020_GSM4473027_PC_ATAC_seq_rep1_ATACseq_SRR11539111_peak_13149	531	.	14.4258	57.0039	53.106	698
chr19	11965078	11967153	GSE148515_Galang_2020_GSM4473027_PC_ATAC_seq_rep1_ATACseq_SRR11539111_peak_13150	873	.	20.1961	92.0609	87.3523	491
chr19	11969592	11970304	GSE148515_Galang_2020_GSM4473027_PC_ATAC_seq_rep1_ATACseq_SRR11539111_peak_13151	64	.	4.43871	8.93433	6.45035	266
chr19	12005502	12006456	GSE148515_Galang_2020_GSM4473027_PC_ATAC_seq_rep1_ATACseq_SRR11539111_peak_13152	79	.	4.88258	10.5167	7.96451	302
chr19	12010549	12012572	GSE148515_Galang_2020_GSM4473027_PC_ATAC_seq_rep1_ATACseq_SRR11539111_peak_13153	185	.	7.5458	21.4242	18.5102	1369
chr19	12475455	12476068	GSE148515_Galang_2020_GSM4473027_PC_ATAC_seq_rep1_ATACseq_SRR11539111_peak_13154	50	.	3.99484	7.43517	5.0253	129
chr19	12500826	12502243	GSE148515_Galang_2020_GSM4473027_PC_ATAC_seq_rep1_ATACseq_SRR11539111_peak_13155	255	.	9.09935	28.6729	25.5568	1058
chr19	12595558	12596078	GSE148515_Galang_2020_GSM4473027_PC_ATAC_seq_rep1_ATACseq_SRR11539111_peak_13156	57	.	4.21677	8.17385	5.72601	183
chr19	12794285	12797232	GSE148515_Galang_2020_GSM4473027_PC_ATAC_seq_rep1_ATACseq_SRR11539111_peak_13157	568	.	15.0916	60.8487	56.8451	1398
chr19	13979736	13980053	GSE148515_Galang_2020_GSM4473027_PC_ATAC_seq_rep1_ATACseq_SRR11539111_peak_13158	24	.	3.10709	4.72264	2.49256	249
chr19	14240410	14240816	GSE148515_Galang_2020_GSM4473027_PC_ATAC_seq_rep1_ATACseq_SRR11539111_peak_13159	19	.	2.88516	4.11235	1.93879	316
chr19	14596888	14599230	GSE148515_Galang_2020_GSM4473027_PC_ATAC_seq_rep1_ATACseq_SRR11539111_peak_13160	657	.	16.6451	70.0375	65.7923	1523
chr19	15517047	15517467	GSE148515_Galang_2020_GSM4473027_PC_ATAC_seq_rep1_ATACseq_SRR11539111_peak_13161	37	.	3.55097	6.02778	3.70079	177
chr19	15910899	15911180	GSE148515_Galang_2020_GSM4473027_PC_ATAC_seq_rep1_ATACseq_SRR11539111_peak_13162	30	.	3.32903	5.36169	3.08096	219
chr19	15923774	15926192	GSE148515_Galang_2020_GSM4473027_PC_ATAC_seq_rep1_ATACseq_SRR11539111_peak_13163	112	.	5.77032	13.9036	11.2249	1237
chr19	15984461	15985152	GSE148515_Galang_2020_GSM4473027_PC_ATAC_seq_rep1_ATACseq_SRR11539111_peak_13164	156	.	6.87999	18.4989	15.6714	359
chr19	16064112	16064512	GSE148515_Galang_2020_GSM4473027_PC_ATAC_seq_rep1_ATACseq_SRR11539111_peak_13165	30	.	3.32903	5.36169	3.08096	204
chr19	16131945	16133931	GSE148515_Galang_2020_GSM4473027_PC_ATAC_seq_rep1_ATACseq_SRR11539111_peak_13166	399	.	11.9845	43.4387	39.9174	630
chr19	16160973	16161542	GSE148515_Galang_2020_GSM4473027_PC_ATAC_seq_rep1_ATACseq_SRR11539111_peak_13167	43	.	3.7729	6.7194	4.34939	387
chr19	16435539	16436114	GSE148515_Galang_2020_GSM4473027_PC_ATAC_seq_rep1_ATACseq_SRR11539111_peak_13168	50	.	3.99484	7.43517	5.0253	458
chr19	16599174	16599534	GSE148515_Galang_2020_GSM4473027_PC_ATAC_seq_rep1_ATACseq_SRR11539111_peak_13169	37	.	3.55097	6.02778	3.70079	272
chr19	16779469	16781600	GSE148515_Galang_2020_GSM4473027_PC_ATAC_seq_rep1_ATACseq_SRR11539111_peak_13170	410	.	12.2064	44.6348	41.0803	1134
chr19	16872450	16872815	GSE148515_Galang_2020_GSM4473027_PC_ATAC_seq_rep1_ATACseq_SRR11539111_peak_13171	24	.	3.10709	4.72264	2.49256	304
chr19	16955483	16956534	GSE148515_Galang_2020_GSM4473027_PC_ATAC_seq_rep1_ATACseq_SRR11539111_peak_13172	156	.	6.87999	18.4989	15.6714	380
chr19	17124411	17124783	GSE148515_Galang_2020_GSM4473027_PC_ATAC_seq_rep1_ATACseq_SRR11539111_peak_13173	24	.	3.10709	4.72264	2.49256	305
chr19	17166591	17166896	GSE148515_Galang_2020_GSM4473027_PC_ATAC_seq_rep1_ATACseq_SRR11539111_peak_13174	19	.	2.88516	4.11235	1.93879	4
chr19	17393547	17394681	GSE148515_Galang_2020_GSM4473027_PC_ATAC_seq_rep1_ATACseq_SRR11539111_peak_13175	276	.	9.54322	30.8418	27.6669	487
chr19	17835890	17837995	GSE148515_Galang_2020_GSM4473027_PC_ATAC_seq_rep1_ATACseq_SRR11539111_peak_13176	255	.	9.09935	28.6729	25.5568	1527
chr19	18629090	18629385	GSE148515_Galang_2020_GSM4473027_PC_ATAC_seq_rep1_ATACseq_SRR11539111_peak_13177	19	.	2.88516	4.11235	1.93879	49
chr19	18629684	18630400	GSE148515_Galang_2020_GSM4473027_PC_ATAC_seq_rep1_ATACseq_SRR11539111_peak_13178	37	.	3.55097	6.02778	3.70079	328
chr19	18631276	18632079	GSE148515_Galang_2020_GSM4473027_PC_ATAC_seq_rep1_ATACseq_SRR11539111_peak_13179	376	.	11.5406	41.0705	37.6139	511
chr19	18670270	18671634	GSE148515_Galang_2020_GSM4473027_PC_ATAC_seq_rep1_ATACseq_SRR11539111_peak_13180	581	.	15.3135	62.1431	58.1049	527
chr19	18712569	18713750	GSE148515_Galang_2020_GSM4473027_PC_ATAC_seq_rep1_ATACseq_SRR11539111_peak_13181	387	.	11.7626	42.2505	38.7619	648
chr19	18714189	18714521	GSE148515_Galang_2020_GSM4473027_PC_ATAC_seq_rep1_ATACseq_SRR11539111_peak_13182	50	.	3.99484	7.43517	5.0253	77
chr19	18749425	18749756	GSE148515_Galang_2020_GSM4473027_PC_ATAC_seq_rep1_ATACseq_SRR11539111_peak_13183	24	.	3.10709	4.72264	2.49256	212
chr19	19110234	19111871	GSE148515_Galang_2020_GSM4473027_PC_ATAC_seq_rep1_ATACseq_SRR11539111_peak_13184	166	.	7.10193	19.4609	16.6046	1073
chr19	21271306	21273187	GSE148515_Galang_2020_GSM4473027_PC_ATAC_seq_rep1_ATACseq_SRR11539111_peak_13185	1089	.	23.5251	113.82	108.913	900
chr19	21273857	21275000	GSE148515_Galang_2020_GSM4473027_PC_ATAC_seq_rep1_ATACseq_SRR11539111_peak_13186	147	.	6.65806	17.5506	14.7521	482
chr19	21570904	21571424	GSE148515_Galang_2020_GSM4473027_PC_ATAC_seq_rep1_ATACseq_SRR11539111_peak_13187	37	.	3.55097	6.02778	3.70079	15
chr19	21652300	21653917	GSE148515_Galang_2020_GSM4473027_PC_ATAC_seq_rep1_ATACseq_SRR11539111_peak_13188	619	.	15.9793	66.0634	61.9217	870
chr19	21777396	21779607	GSE148515_Galang_2020_GSM4473027_PC_ATAC_seq_rep1_ATACseq_SRR11539111_peak_13189	353	.	11.0968	38.7353	35.3434	952
chr19	22904159	22904423	GSE148515_Galang_2020_GSM4473027_PC_ATAC_seq_rep1_ATACseq_SRR11539111_peak_13190	19	.	2.88516	4.11235	1.93879	145
chr19	22905170	22905528	GSE148515_Galang_2020_GSM4473027_PC_ATAC_seq_rep1_ATACseq_SRR11539111_peak_13191	57	.	4.21677	8.17385	5.72601	271
chr19	22915904	22917114	GSE148515_Galang_2020_GSM4473027_PC_ATAC_seq_rep1_ATACseq_SRR11539111_peak_13192	87	.	5.10451	11.3368	8.75218	239
chr19	23133438	23136763	GSE148515_Galang_2020_GSM4473027_PC_ATAC_seq_rep1_ATACseq_SRR11539111_peak_13193	555	.	14.8697	59.5607	55.5928	1568
chr19	23140284	23144339	GSE148515_Galang_2020_GSM4473027_PC_ATAC_seq_rep1_ATACseq_SRR11539111_peak_13194	619	.	15.9793	66.0634	61.9217	732
chr19	23149690	23150168	GSE148515_Galang_2020_GSM4473027_PC_ATAC_seq_rep1_ATACseq_SRR11539111_peak_13195	57	.	4.21677	8.17385	5.72601	83
chr19	23151192	23151542	GSE148515_Galang_2020_GSM4473027_PC_ATAC_seq_rep1_ATACseq_SRR11539111_peak_13196	19	.	2.88516	4.11235	1.93879	117
chr19	23273518	23274165	GSE148515_Galang_2020_GSM4473027_PC_ATAC_seq_rep1_ATACseq_SRR11539111_peak_13197	87	.	5.10451	11.3368	8.75218	292
chr19	23687023	23687784	GSE148515_Galang_2020_GSM4473027_PC_ATAC_seq_rep1_ATACseq_SRR11539111_peak_13198	138	.	6.43612	16.6165	13.8475	470
chr19	23758148	23759570	GSE148515_Galang_2020_GSM4473027_PC_ATAC_seq_rep1_ATACseq_SRR11539111_peak_13199	342	.	10.8748	37.5805	34.2206	350
chr19	23892951	23893402	GSE148515_Galang_2020_GSM4473027_PC_ATAC_seq_rep1_ATACseq_SRR11539111_peak_13200	43	.	3.7729	6.7194	4.34939	263
chr19	23959667	23959970	GSE148515_Galang_2020_GSM4473027_PC_ATAC_seq_rep1_ATACseq_SRR11539111_peak_13201	30	.	3.32903	5.36169	3.08096	182
chr19	23961668	23961940	GSE148515_Galang_2020_GSM4473027_PC_ATAC_seq_rep1_ATACseq_SRR11539111_peak_13202	30	.	3.32903	5.36169	3.08096	7
chr19	23967498	23968264	GSE148515_Galang_2020_GSM4473027_PC_ATAC_seq_rep1_ATACseq_SRR11539111_peak_13203	19	.	2.88516	4.11235	1.93879	374
chr19	23969500	23969770	GSE148515_Galang_2020_GSM4473027_PC_ATAC_seq_rep1_ATACseq_SRR11539111_peak_13204	24	.	3.10709	4.72264	2.49256	240
chr19	23971537	23973568	GSE148515_Galang_2020_GSM4473027_PC_ATAC_seq_rep1_ATACseq_SRR11539111_peak_13205	129	.	6.21419	15.6969	12.9578	1516
chr19	24007554	24007932	GSE148515_Galang_2020_GSM4473027_PC_ATAC_seq_rep1_ATACseq_SRR11539111_peak_13206	24	.	3.10709	4.72264	2.49256	252
chr19	24029755	24031534	GSE148515_Galang_2020_GSM4473027_PC_ATAC_seq_rep1_ATACseq_SRR11539111_peak_13207	194	.	7.76774	22.4248	19.4815	1272
chr19	24046628	24046984	GSE148515_Galang_2020_GSM4473027_PC_ATAC_seq_rep1_ATACseq_SRR11539111_peak_13208	37	.	3.55097	6.02778	3.70079	176
chr19	24049391	24049662	GSE148515_Galang_2020_GSM4473027_PC_ATAC_seq_rep1_ATACseq_SRR11539111_peak_13209	24	.	3.10709	4.72264	2.49256	76
chr19	24054481	24055253	GSE148515_Galang_2020_GSM4473027_PC_ATAC_seq_rep1_ATACseq_SRR11539111_peak_13210	64	.	4.43871	8.93433	6.45035	565
chr19	24080565	24081330	GSE148515_Galang_2020_GSM4473027_PC_ATAC_seq_rep1_ATACseq_SRR11539111_peak_13211	129	.	6.21419	15.6969	12.9578	190
chr19	24100851	24101133	GSE148515_Galang_2020_GSM4473027_PC_ATAC_seq_rep1_ATACseq_SRR11539111_peak_13212	19	.	2.88516	4.11235	1.93879	26
chr19	24159753	24160105	GSE148515_Galang_2020_GSM4473027_PC_ATAC_seq_rep1_ATACseq_SRR11539111_peak_13213	57	.	4.21677	8.17385	5.72601	163
chr19	24173560	24174694	GSE148515_Galang_2020_GSM4473027_PC_ATAC_seq_rep1_ATACseq_SRR11539111_peak_13214	342	.	10.8748	37.5805	34.2206	662
chr19	24212594	24213242	GSE148515_Galang_2020_GSM4473027_PC_ATAC_seq_rep1_ATACseq_SRR11539111_peak_13215	43	.	3.7729	6.7194	4.34939	79
chr19	24223820	24225225	GSE148515_Galang_2020_GSM4473027_PC_ATAC_seq_rep1_ATACseq_SRR11539111_peak_13216	103	.	5.54838	13.0309	10.3828	1191
chr19	24271782	24272054	GSE148515_Galang_2020_GSM4473027_PC_ATAC_seq_rep1_ATACseq_SRR11539111_peak_13217	57	.	4.21677	8.17385	5.72601	237
chr19	24272423	24272772	GSE148515_Galang_2020_GSM4473027_PC_ATAC_seq_rep1_ATACseq_SRR11539111_peak_13218	37	.	3.55097	6.02778	3.70079	252
chr19	24279769	24281192	GSE148515_Galang_2020_GSM4473027_PC_ATAC_seq_rep1_ATACseq_SRR11539111_peak_13219	309	.	10.209	34.1692	30.903	586
chr19	24301025	24301633	GSE148515_Galang_2020_GSM4473027_PC_ATAC_seq_rep1_ATACseq_SRR11539111_peak_13220	103	.	5.54838	13.0309	10.3828	96
chr19	24307249	24308706	GSE148515_Galang_2020_GSM4473027_PC_ATAC_seq_rep1_ATACseq_SRR11539111_peak_13221	255	.	9.09935	28.6729	25.5568	578
chr19	24311679	24312597	GSE148515_Galang_2020_GSM4473027_PC_ATAC_seq_rep1_ATACseq_SRR11539111_peak_13222	57	.	4.21677	8.17385	5.72601	646
chr19	24320041	24320465	GSE148515_Galang_2020_GSM4473027_PC_ATAC_seq_rep1_ATACseq_SRR11539111_peak_13223	30	.	3.32903	5.36169	3.08096	125
chr19	24320848	24322353	GSE148515_Galang_2020_GSM4473027_PC_ATAC_seq_rep1_ATACseq_SRR11539111_peak_13224	214	.	8.21161	24.4622	21.4613	1133
chr19	24332918	24333385	GSE148515_Galang_2020_GSM4473027_PC_ATAC_seq_rep1_ATACseq_SRR11539111_peak_13225	64	.	4.43871	8.93433	6.45035	246
chr19	24403315	24403666	GSE148515_Galang_2020_GSM4473027_PC_ATAC_seq_rep1_ATACseq_SRR11539111_peak_13226	24	.	3.10709	4.72264	2.49256	82
chr19	24426531	24427499	GSE148515_Galang_2020_GSM4473027_PC_ATAC_seq_rep1_ATACseq_SRR11539111_peak_13227	120	.	5.99225	14.7924	12.0833	364
chr19	24476603	24478179	GSE148515_Galang_2020_GSM4473027_PC_ATAC_seq_rep1_ATACseq_SRR11539111_peak_13228	298	.	9.98709	33.0505	29.815	721
chr19	24488117	24488416	GSE148515_Galang_2020_GSM4473027_PC_ATAC_seq_rep1_ATACseq_SRR11539111_peak_13229	30	.	3.32903	5.36169	3.08096	93
chr19	24526873	24527342	GSE148515_Galang_2020_GSM4473027_PC_ATAC_seq_rep1_ATACseq_SRR11539111_peak_13230	30	.	3.32903	5.36169	3.08096	215
chr19	24543375	24544227	GSE148515_Galang_2020_GSM4473027_PC_ATAC_seq_rep1_ATACseq_SRR11539111_peak_13231	37	.	3.55097	6.02778	3.70079	725
chr19	24555024	24556788	GSE148515_Galang_2020_GSM4473027_PC_ATAC_seq_rep1_ATACseq_SRR11539111_peak_13232	276	.	9.54322	30.8418	27.6669	963
chr19	24676396	24676951	GSE148515_Galang_2020_GSM4473027_PC_ATAC_seq_rep1_ATACseq_SRR11539111_peak_13233	57	.	4.21677	8.17385	5.72601	201
chr19	24681205	24681726	GSE148515_Galang_2020_GSM4473027_PC_ATAC_seq_rep1_ATACseq_SRR11539111_peak_13234	24	.	3.10709	4.72264	2.49256	418
chr19	24682904	24683684	GSE148515_Galang_2020_GSM4473027_PC_ATAC_seq_rep1_ATACseq_SRR11539111_peak_13235	112	.	5.77032	13.9036	11.2249	560
chr19	24692571	24693398	GSE148515_Galang_2020_GSM4473027_PC_ATAC_seq_rep1_ATACseq_SRR11539111_peak_13236	87	.	5.10451	11.3368	8.75218	257
chr19	24707716	24708345	GSE148515_Galang_2020_GSM4473027_PC_ATAC_seq_rep1_ATACseq_SRR11539111_peak_13237	71	.	4.66064	9.7156	7.19701	495
chr19	24770157	24770449	GSE148515_Galang_2020_GSM4473027_PC_ATAC_seq_rep1_ATACseq_SRR11539111_peak_13238	19	.	2.88516	4.11235	1.93879	94
chr19	24861344	24862661	GSE148515_Galang_2020_GSM4473027_PC_ATAC_seq_rep1_ATACseq_SRR11539111_peak_13239	156	.	6.87999	18.4989	15.6714	612
chr19	24871095	24871358	GSE148515_Galang_2020_GSM4473027_PC_ATAC_seq_rep1_ATACseq_SRR11539111_peak_13240	19	.	2.88516	4.11235	1.93879	257
chr19	24899822	24900451	GSE148515_Galang_2020_GSM4473027_PC_ATAC_seq_rep1_ATACseq_SRR11539111_peak_13241	50	.	3.99484	7.43517	5.0253	192
chr19	24961322	24961944	GSE148515_Galang_2020_GSM4473027_PC_ATAC_seq_rep1_ATACseq_SRR11539111_peak_13242	185	.	7.5458	21.4242	18.5102	254
chr19	25236538	25238034	GSE148515_Galang_2020_GSM4473027_PC_ATAC_seq_rep1_ATACseq_SRR11539111_peak_13243	276	.	9.54322	30.8418	27.6669	371
chr19	25286027	25286379	GSE148515_Galang_2020_GSM4473027_PC_ATAC_seq_rep1_ATACseq_SRR11539111_peak_13244	50	.	3.99484	7.43517	5.0253	157
chr19	25344145	25345163	GSE148515_Galang_2020_GSM4473027_PC_ATAC_seq_rep1_ATACseq_SRR11539111_peak_13245	30	.	3.32903	5.36169	3.08096	797
chr19	25375012	25375518	GSE148515_Galang_2020_GSM4473027_PC_ATAC_seq_rep1_ATACseq_SRR11539111_peak_13246	37	.	3.55097	6.02778	3.70079	293
chr19	25385698	25386681	GSE148515_Galang_2020_GSM4473027_PC_ATAC_seq_rep1_ATACseq_SRR11539111_peak_13247	50	.	3.99484	7.43517	5.0253	267
chr19	25399467	25400391	GSE148515_Galang_2020_GSM4473027_PC_ATAC_seq_rep1_ATACseq_SRR11539111_peak_13248	30	.	3.32903	5.36169	3.08096	266
chr19	25406528	25407397	GSE148515_Galang_2020_GSM4473027_PC_ATAC_seq_rep1_ATACseq_SRR11539111_peak_13249	266	.	9.32128	29.7522	26.6069	298
chr19	25410437	25410700	GSE148515_Galang_2020_GSM4473027_PC_ATAC_seq_rep1_ATACseq_SRR11539111_peak_13250	19	.	2.88516	4.11235	1.93879	140
chr19	25426123	25428950	GSE148515_Galang_2020_GSM4473027_PC_ATAC_seq_rep1_ATACseq_SRR11539111_peak_13251	71	.	4.66064	9.7156	7.19701	548
chr19	25671997	25672624	GSE148515_Galang_2020_GSM4473027_PC_ATAC_seq_rep1_ATACseq_SRR11539111_peak_13252	37	.	3.55097	6.02778	3.70079	161
chr19	26604170	26607940	GSE148515_Galang_2020_GSM4473027_PC_ATAC_seq_rep1_ATACseq_SRR11539111_peak_13253	399	.	11.9845	43.4387	39.9174	728
chr19	27028577	27029097	GSE148515_Galang_2020_GSM4473027_PC_ATAC_seq_rep1_ATACseq_SRR11539111_peak_13254	24	.	3.10709	4.72264	2.49256	448
chr19	27031203	27031550	GSE148515_Galang_2020_GSM4473027_PC_ATAC_seq_rep1_ATACseq_SRR11539111_peak_13255	24	.	3.10709	4.72264	2.49256	261
chr19	27099547	27100401	GSE148515_Galang_2020_GSM4473027_PC_ATAC_seq_rep1_ATACseq_SRR11539111_peak_13256	57	.	4.21677	8.17385	5.72601	429
chr19	27210741	27211500	GSE148515_Galang_2020_GSM4473027_PC_ATAC_seq_rep1_ATACseq_SRR11539111_peak_13257	103	.	5.54838	13.0309	10.3828	498
chr19	27216471	27219190	GSE148515_Galang_2020_GSM4473027_PC_ATAC_seq_rep1_ATACseq_SRR11539111_peak_13258	364	.	11.3187	39.8987	36.4743	692
chr19	27223832	27224672	GSE148515_Galang_2020_GSM4473027_PC_ATAC_seq_rep1_ATACseq_SRR11539111_peak_13259	37	.	3.55097	6.02778	3.70079	79
chr19	27396786	27397159	GSE148515_Galang_2020_GSM4473027_PC_ATAC_seq_rep1_ATACseq_SRR11539111_peak_13260	24	.	3.10709	4.72264	2.49256	5
chr19	27398720	27399346	GSE148515_Galang_2020_GSM4473027_PC_ATAC_seq_rep1_ATACseq_SRR11539111_peak_13261	71	.	4.66064	9.7156	7.19701	414
chr19	27426730	27427149	GSE148515_Galang_2020_GSM4473027_PC_ATAC_seq_rep1_ATACseq_SRR11539111_peak_13262	30	.	3.32903	5.36169	3.08096	56
chr19	27429609	27430641	GSE148515_Galang_2020_GSM4473027_PC_ATAC_seq_rep1_ATACseq_SRR11539111_peak_13263	156	.	6.87999	18.4989	15.6714	428
chr19	28010156	28012322	GSE148515_Galang_2020_GSM4473027_PC_ATAC_seq_rep1_ATACseq_SRR11539111_peak_13264	670	.	16.8671	71.3738	67.0951	1403
chr19	28679575	28680287	GSE148515_Galang_2020_GSM4473027_PC_ATAC_seq_rep1_ATACseq_SRR11539111_peak_13265	129	.	6.21419	15.6969	12.9578	525
chr19	28940300	28940859	GSE148515_Galang_2020_GSM4473027_PC_ATAC_seq_rep1_ATACseq_SRR11539111_peak_13266	43	.	3.7729	6.7194	4.34939	256
chr19	28963882	28964829	GSE148515_Galang_2020_GSM4473027_PC_ATAC_seq_rep1_ATACseq_SRR11539111_peak_13267	87	.	5.10451	11.3368	8.75218	426
chr19	28989977	28991248	GSE148515_Galang_2020_GSM4473027_PC_ATAC_seq_rep1_ATACseq_SRR11539111_peak_13268	298	.	9.98709	33.0505	29.815	412
chr19	29046597	29048460	GSE148515_Galang_2020_GSM4473027_PC_ATAC_seq_rep1_ATACseq_SRR11539111_peak_13269	276	.	9.54322	30.8418	27.6669	1196
chr19	29063888	29064574	GSE148515_Galang_2020_GSM4473027_PC_ATAC_seq_rep1_ATACseq_SRR11539111_peak_13270	95	.	5.32645	12.1751	9.5586	138
chr19	29100876	29101883	GSE148515_Galang_2020_GSM4473027_PC_ATAC_seq_rep1_ATACseq_SRR11539111_peak_13271	410	.	12.2064	44.6348	41.0803	405
chr19	29251018	29252312	GSE148515_Galang_2020_GSM4473027_PC_ATAC_seq_rep1_ATACseq_SRR11539111_peak_13272	831	.	19.5303	87.832	83.1969	726
chr19	29253711	29254585	GSE148515_Galang_2020_GSM4473027_PC_ATAC_seq_rep1_ATACseq_SRR11539111_peak_13273	71	.	4.66064	9.7156	7.19701	216
chr19	29325080	29325471	GSE148515_Galang_2020_GSM4473027_PC_ATAC_seq_rep1_ATACseq_SRR11539111_peak_13274	43	.	3.7729	6.7194	4.34939	58
chr19	29361624	29362332	GSE148515_Galang_2020_GSM4473027_PC_ATAC_seq_rep1_ATACseq_SRR11539111_peak_13275	266	.	9.32128	29.7522	26.6069	241
chr19	29469101	29469406	GSE148515_Galang_2020_GSM4473027_PC_ATAC_seq_rep1_ATACseq_SRR11539111_peak_13276	43	.	3.7729	6.7194	4.34939	58
chr19	29521562	29523438	GSE148515_Galang_2020_GSM4473027_PC_ATAC_seq_rep1_ATACseq_SRR11539111_peak_13277	518	.	14.2039	55.7354	51.8726	774
chr19	29647557	29648661	GSE148515_Galang_2020_GSM4473027_PC_ATAC_seq_rep1_ATACseq_SRR11539111_peak_13278	298	.	9.98709	33.0505	29.815	739
chr19	29804745	29806710	GSE148515_Galang_2020_GSM4473027_PC_ATAC_seq_rep1_ATACseq_SRR11539111_peak_13279	750	.	18.1987	79.5081	75.0435	1627
chr19	29812811	29813105	GSE148515_Galang_2020_GSM4473027_PC_ATAC_seq_rep1_ATACseq_SRR11539111_peak_13280	87	.	5.10451	11.3368	8.75218	243
chr19	29948185	29948756	GSE148515_Galang_2020_GSM4473027_PC_ATAC_seq_rep1_ATACseq_SRR11539111_peak_13281	43	.	3.7729	6.7194	4.34939	191
chr19	30010428	30010684	GSE148515_Galang_2020_GSM4473027_PC_ATAC_seq_rep1_ATACseq_SRR11539111_peak_13282	14	.	2.66322	3.53274	1.4239	4
chr19	30030071	30031236	GSE148515_Galang_2020_GSM4473027_PC_ATAC_seq_rep1_ATACseq_SRR11539111_peak_13283	458	.	13.0942	49.4959	45.8053	352
chr19	30175098	30175485	GSE148515_Galang_2020_GSM4473027_PC_ATAC_seq_rep1_ATACseq_SRR11539111_peak_13284	50	.	3.99484	7.43517	5.0253	99
chr19	30625162	30625822	GSE148515_Galang_2020_GSM4473027_PC_ATAC_seq_rep1_ATACseq_SRR11539111_peak_13285	37	.	3.55097	6.02778	3.70079	271
chr19	30664211	30664510	GSE148515_Galang_2020_GSM4473027_PC_ATAC_seq_rep1_ATACseq_SRR11539111_peak_13286	19	.	2.88516	4.11235	1.93879	284
chr19	30807133	30807442	GSE148515_Galang_2020_GSM4473027_PC_ATAC_seq_rep1_ATACseq_SRR11539111_peak_13287	30	.	3.32903	5.36169	3.08096	107
chr19	31082510	31083245	GSE148515_Galang_2020_GSM4473027_PC_ATAC_seq_rep1_ATACseq_SRR11539111_peak_13288	234	.	8.65548	26.5456	23.4871	366
chr19	31663995	31664817	GSE148515_Galang_2020_GSM4473027_PC_ATAC_seq_rep1_ATACseq_SRR11539111_peak_13289	50	.	3.99484	7.43517	5.0253	502
chr19	31762506	31765578	GSE148515_Galang_2020_GSM4473027_PC_ATAC_seq_rep1_ATACseq_SRR11539111_peak_13290	255	.	9.09935	28.6729	25.5568	2432
chr19	32169727	32170402	GSE148515_Galang_2020_GSM4473027_PC_ATAC_seq_rep1_ATACseq_SRR11539111_peak_13291	112	.	5.77032	13.9036	11.2249	342
chr19	32179351	32180242	GSE148515_Galang_2020_GSM4473027_PC_ATAC_seq_rep1_ATACseq_SRR11539111_peak_13292	79	.	4.88258	10.5167	7.96451	287
chr19	32180909	32181876	GSE148515_Galang_2020_GSM4473027_PC_ATAC_seq_rep1_ATACseq_SRR11539111_peak_13293	175	.	7.32387	20.4361	17.551	423
chr19	32196194	32196773	GSE148515_Galang_2020_GSM4473027_PC_ATAC_seq_rep1_ATACseq_SRR11539111_peak_13294	103	.	5.54838	13.0309	10.3828	184
chr19	32199858	32200483	GSE148515_Galang_2020_GSM4473027_PC_ATAC_seq_rep1_ATACseq_SRR11539111_peak_13295	24	.	3.10709	4.72264	2.49256	132
chr19	32269323	32269701	GSE148515_Galang_2020_GSM4473027_PC_ATAC_seq_rep1_ATACseq_SRR11539111_peak_13297	43	.	3.7729	6.7194	4.34939	249
chr19	32341063	32342090	GSE148515_Galang_2020_GSM4473027_PC_ATAC_seq_rep1_ATACseq_SRR11539111_peak_13298	30	.	3.32903	5.36169	3.08096	352
chr19	32372452	32373035	GSE148515_Galang_2020_GSM4473027_PC_ATAC_seq_rep1_ATACseq_SRR11539111_peak_13299	147	.	6.65806	17.5506	14.7521	176
chr19	32377701	32378197	GSE148515_Galang_2020_GSM4473027_PC_ATAC_seq_rep1_ATACseq_SRR11539111_peak_13300	71	.	4.66064	9.7156	7.19701	215
chr19	32386826	32390337	GSE148515_Galang_2020_GSM4473027_PC_ATAC_seq_rep1_ATACseq_SRR11539111_peak_13301	543	.	14.6477	58.279	54.3465	1750
chr19	32485359	32487376	GSE148515_Galang_2020_GSM4473027_PC_ATAC_seq_rep1_ATACseq_SRR11539111_peak_13302	185	.	7.5458	21.4242	18.5102	758
chr19	32711773	32712890	GSE148515_Galang_2020_GSM4473027_PC_ATAC_seq_rep1_ATACseq_SRR11539111_peak_13303	214	.	8.21161	24.4622	21.4613	504
chr19	32754712	32758803	GSE148515_Galang_2020_GSM4473027_PC_ATAC_seq_rep1_ATACseq_SRR11539111_peak_13304	763	.	18.4206	80.8827	76.3882	1660
chr19	33391527	33392339	GSE148515_Galang_2020_GSM4473027_PC_ATAC_seq_rep1_ATACseq_SRR11539111_peak_13305	214	.	8.21161	24.4622	21.4613	536
chr19	34191843	34192905	GSE148515_Galang_2020_GSM4473027_PC_ATAC_seq_rep1_ATACseq_SRR11539111_peak_13306	64	.	4.43871	8.93433	6.45035	450
chr19	34254411	34255753	GSE148515_Galang_2020_GSM4473027_PC_ATAC_seq_rep1_ATACseq_SRR11539111_peak_13307	71	.	4.66064	9.7156	7.19701	1024
chr19	34290137	34291153	GSE148515_Galang_2020_GSM4473027_PC_ATAC_seq_rep1_ATACseq_SRR11539111_peak_13308	175	.	7.32387	20.4361	17.551	512
chr19	34526876	34527640	GSE148515_Galang_2020_GSM4473027_PC_ATAC_seq_rep1_ATACseq_SRR11539111_peak_13309	224	.	8.43354	25.4983	22.4686	639
chr19	34661672	34662989	GSE148515_Galang_2020_GSM4473027_PC_ATAC_seq_rep1_ATACseq_SRR11539111_peak_13313	156	.	6.87999	18.4989	15.6714	750
chr19	34746398	34747448	GSE148515_Galang_2020_GSM4473027_PC_ATAC_seq_rep1_ATACseq_SRR11539111_peak_13314	185	.	7.5458	21.4242	18.5102	619
chr19	34752953	34753586	GSE148515_Galang_2020_GSM4473027_PC_ATAC_seq_rep1_ATACseq_SRR11539111_peak_13315	95	.	5.32645	12.1751	9.5586	294
chr19	34849031	34849327	GSE148515_Galang_2020_GSM4473027_PC_ATAC_seq_rep1_ATACseq_SRR11539111_peak_13316	19	.	2.88516	4.11235	1.93879	189
chr19	34855995	34856880	GSE148515_Galang_2020_GSM4473027_PC_ATAC_seq_rep1_ATACseq_SRR11539111_peak_13317	71	.	4.66064	9.7156	7.19701	498
chr19	34877611	34879960	GSE148515_Galang_2020_GSM4473027_PC_ATAC_seq_rep1_ATACseq_SRR11539111_peak_13318	422	.	12.4284	45.8387	42.2502	624
chr19	34921992	34922567	GSE148515_Galang_2020_GSM4473027_PC_ATAC_seq_rep1_ATACseq_SRR11539111_peak_13319	138	.	6.43612	16.6165	13.8475	231
chr19	36057351	36057730	GSE148515_Galang_2020_GSM4473027_PC_ATAC_seq_rep1_ATACseq_SRR11539111_peak_13320	64	.	4.43871	8.93433	6.45035	151
chr19	36082958	36084048	GSE148515_Galang_2020_GSM4473027_PC_ATAC_seq_rep1_ATACseq_SRR11539111_peak_13321	57	.	4.21677	8.17385	5.72601	745
chr19	36103163	36103468	GSE148515_Galang_2020_GSM4473027_PC_ATAC_seq_rep1_ATACseq_SRR11539111_peak_13322	43	.	3.7729	6.7194	4.34939	102
chr19	36109399	36113364	GSE148515_Galang_2020_GSM4473027_PC_ATAC_seq_rep1_ATACseq_SRR11539111_peak_13323	103	.	5.54838	13.0309	10.3828	1230
chr19	36114559	36116209	GSE148515_Galang_2020_GSM4473027_PC_ATAC_seq_rep1_ATACseq_SRR11539111_peak_13324	87	.	5.10451	11.3368	8.75218	283
chr19	36116486	36118178	GSE148515_Galang_2020_GSM4473027_PC_ATAC_seq_rep1_ATACseq_SRR11539111_peak_13325	71	.	4.66064	9.7156	7.19701	953
chr19	36118683	36120737	GSE148515_Galang_2020_GSM4473027_PC_ATAC_seq_rep1_ATACseq_SRR11539111_peak_13326	245	.	8.87741	27.6039	24.5172	1235
chr19	36129384	36130274	GSE148515_Galang_2020_GSM4473027_PC_ATAC_seq_rep1_ATACseq_SRR11539111_peak_13327	71	.	4.66064	9.7156	7.19701	232
chr19	36166465	36168614	GSE148515_Galang_2020_GSM4473027_PC_ATAC_seq_rep1_ATACseq_SRR11539111_peak_13328	87	.	5.10451	11.3368	8.75218	1160
chr19	36257884	36258567	GSE148515_Galang_2020_GSM4473027_PC_ATAC_seq_rep1_ATACseq_SRR11539111_peak_13329	103	.	5.54838	13.0309	10.3828	276
chr19	36264310	36264900	GSE148515_Galang_2020_GSM4473027_PC_ATAC_seq_rep1_ATACseq_SRR11539111_peak_13330	30	.	3.32903	5.36169	3.08096	527
chr19	36347221	36349524	GSE148515_Galang_2020_GSM4473027_PC_ATAC_seq_rep1_ATACseq_SRR11539111_peak_13331	458	.	13.0942	49.4959	45.8053	1293
chr19	36374964	36375617	GSE148515_Galang_2020_GSM4473027_PC_ATAC_seq_rep1_ATACseq_SRR11539111_peak_13332	64	.	4.43871	8.93433	6.45035	365
chr19	36409344	36410353	GSE148515_Galang_2020_GSM4473027_PC_ATAC_seq_rep1_ATACseq_SRR11539111_peak_13333	422	.	12.4284	45.8387	42.2502	422
chr19	36554013	36555361	GSE148515_Galang_2020_GSM4473027_PC_ATAC_seq_rep1_ATACseq_SRR11539111_peak_13334	245	.	8.87741	27.6039	24.5172	454
chr19	36662886	36663227	GSE148515_Galang_2020_GSM4473027_PC_ATAC_seq_rep1_ATACseq_SRR11539111_peak_13335	50	.	3.99484	7.43517	5.0253	202
chr19	36668970	36669237	GSE148515_Galang_2020_GSM4473027_PC_ATAC_seq_rep1_ATACseq_SRR11539111_peak_13336	30	.	3.32903	5.36169	3.08096	10
chr19	36677365	36677820	GSE148515_Galang_2020_GSM4473027_PC_ATAC_seq_rep1_ATACseq_SRR11539111_peak_13337	24	.	3.10709	4.72264	2.49256	107
chr19	36682316	36683843	GSE148515_Galang_2020_GSM4473027_PC_ATAC_seq_rep1_ATACseq_SRR11539111_peak_13338	175	.	7.32387	20.4361	17.551	461
chr19	36687578	36689649	GSE148515_Galang_2020_GSM4473027_PC_ATAC_seq_rep1_ATACseq_SRR11539111_peak_13339	129	.	6.21419	15.6969	12.9578	1747
chr19	36696253	36698211	GSE148515_Galang_2020_GSM4473027_PC_ATAC_seq_rep1_ATACseq_SRR11539111_peak_13340	50	.	3.99484	7.43517	5.0253	1067
chr19	36730916	36731432	GSE148515_Galang_2020_GSM4473027_PC_ATAC_seq_rep1_ATACseq_SRR11539111_peak_13342	30	.	3.32903	5.36169	3.08096	47
chr19	36731874	36732548	GSE148515_Galang_2020_GSM4473027_PC_ATAC_seq_rep1_ATACseq_SRR11539111_peak_13343	37	.	3.55097	6.02778	3.70079	348
chr19	36733627	36734179	GSE148515_Galang_2020_GSM4473027_PC_ATAC_seq_rep1_ATACseq_SRR11539111_peak_13344	43	.	3.7729	6.7194	4.34939	420
chr19	36734645	36734905	GSE148515_Galang_2020_GSM4473027_PC_ATAC_seq_rep1_ATACseq_SRR11539111_peak_13345	71	.	4.66064	9.7156	7.19701	106
chr19	36736463	36737393	GSE148515_Galang_2020_GSM4473027_PC_ATAC_seq_rep1_ATACseq_SRR11539111_peak_13346	353	.	11.0968	38.7353	35.3434	325
chr19	36828935	36829187	GSE148515_Galang_2020_GSM4473027_PC_ATAC_seq_rep1_ATACseq_SRR11539111_peak_13347	19	.	2.88516	4.11235	1.93879	196
chr19	36833656	36835448	GSE148515_Galang_2020_GSM4473027_PC_ATAC_seq_rep1_ATACseq_SRR11539111_peak_13348	342	.	10.8748	37.5805	34.2206	606
chr19	36904208	36904669	GSE148515_Galang_2020_GSM4473027_PC_ATAC_seq_rep1_ATACseq_SRR11539111_peak_13349	50	.	3.99484	7.43517	5.0253	175
chr19	36918432	36919602	GSE148515_Galang_2020_GSM4473027_PC_ATAC_seq_rep1_ATACseq_SRR11539111_peak_13350	446	.	12.8722	48.2694	44.6131	520
chr19	36925270	36926834	GSE148515_Galang_2020_GSM4473027_PC_ATAC_seq_rep1_ATACseq_SRR11539111_peak_13351	619	.	15.9793	66.0634	61.9217	923
chr19	37018237	37019424	GSE148515_Galang_2020_GSM4473027_PC_ATAC_seq_rep1_ATACseq_SRR11539111_peak_13352	79	.	4.88258	10.5167	7.96451	353
chr19	37020477	37021348	GSE148515_Galang_2020_GSM4473027_PC_ATAC_seq_rep1_ATACseq_SRR11539111_peak_13353	266	.	9.32128	29.7522	26.6069	392
chr19	37025531	37026795	GSE148515_Galang_2020_GSM4473027_PC_ATAC_seq_rep1_ATACseq_SRR11539111_peak_13354	43	.	3.7729	6.7194	4.34939	524
chr19	37172924	37176229	GSE148515_Galang_2020_GSM4473027_PC_ATAC_seq_rep1_ATACseq_SRR11539111_peak_13355	147	.	6.65806	17.5506	14.7521	1649
chr19	37206677	37208030	GSE148515_Galang_2020_GSM4473027_PC_ATAC_seq_rep1_ATACseq_SRR11539111_peak_13356	482	.	13.5381	51.9707	48.2118	851
chr19	37208435	37208871	GSE148515_Galang_2020_GSM4473027_PC_ATAC_seq_rep1_ATACseq_SRR11539111_peak_13357	37	.	3.55097	6.02778	3.70079	187
chr19	37264355	37266269	GSE148515_Galang_2020_GSM4473027_PC_ATAC_seq_rep1_ATACseq_SRR11539111_peak_13358	138	.	6.43612	16.6165	13.8475	354
chr19	37291267	37292121	GSE148515_Galang_2020_GSM4473027_PC_ATAC_seq_rep1_ATACseq_SRR11539111_peak_13359	87	.	5.10451	11.3368	8.75218	632
chr19	37314597	37316019	GSE148515_Galang_2020_GSM4473027_PC_ATAC_seq_rep1_ATACseq_SRR11539111_peak_13360	175	.	7.32387	20.4361	17.551	785
chr19	37320909	37321566	GSE148515_Galang_2020_GSM4473027_PC_ATAC_seq_rep1_ATACseq_SRR11539111_peak_13361	64	.	4.43871	8.93433	6.45035	369
chr19	37375272	37376780	GSE148515_Galang_2020_GSM4473027_PC_ATAC_seq_rep1_ATACseq_SRR11539111_peak_13362	543	.	14.6477	58.279	54.3465	976
chr19	37434343	37435328	GSE148515_Galang_2020_GSM4473027_PC_ATAC_seq_rep1_ATACseq_SRR11539111_peak_13363	71	.	4.66064	9.7156	7.19701	340
chr19	37550315	37550988	GSE148515_Galang_2020_GSM4473027_PC_ATAC_seq_rep1_ATACseq_SRR11539111_peak_13364	224	.	8.43354	25.4983	22.4686	289
chr19	37696738	37697047	GSE148515_Galang_2020_GSM4473027_PC_ATAC_seq_rep1_ATACseq_SRR11539111_peak_13365	37	.	3.55097	6.02778	3.70079	273
chr19	38053845	38055535	GSE148515_Galang_2020_GSM4473027_PC_ATAC_seq_rep1_ATACseq_SRR11539111_peak_13366	387	.	11.7626	42.2505	38.7619	1087
chr19	38223257	38224569	GSE148515_Galang_2020_GSM4473027_PC_ATAC_seq_rep1_ATACseq_SRR11539111_peak_13367	204	.	7.98967	23.4376	20.4655	850
chr19	38395717	38396252	GSE148515_Galang_2020_GSM4473027_PC_ATAC_seq_rep1_ATACseq_SRR11539111_peak_13368	120	.	5.99225	14.7924	12.0833	329
chr19	38480541	38481792	GSE148515_Galang_2020_GSM4473027_PC_ATAC_seq_rep1_ATACseq_SRR11539111_peak_13369	112	.	5.77032	13.9036	11.2249	844
chr19	38818573	38819370	GSE148515_Galang_2020_GSM4473027_PC_ATAC_seq_rep1_ATACseq_SRR11539111_peak_13370	103	.	5.54838	13.0309	10.3828	610
chr19	38836140	38837602	GSE148515_Galang_2020_GSM4473027_PC_ATAC_seq_rep1_ATACseq_SRR11539111_peak_13371	194	.	7.76774	22.4248	19.4815	842
chr19	38930571	38931475	GSE148515_Galang_2020_GSM4473027_PC_ATAC_seq_rep1_ATACseq_SRR11539111_peak_13372	156	.	6.87999	18.4989	15.6714	386
chr19	40271141	40272107	GSE148515_Galang_2020_GSM4473027_PC_ATAC_seq_rep1_ATACseq_SRR11539111_peak_13374	120	.	5.99225	14.7924	12.0833	413
chr19	40302695	40303784	GSE148515_Galang_2020_GSM4473027_PC_ATAC_seq_rep1_ATACseq_SRR11539111_peak_13375	50	.	3.99484	7.43517	5.0253	307
chr19	40346776	40347631	GSE148515_Galang_2020_GSM4473027_PC_ATAC_seq_rep1_ATACseq_SRR11539111_peak_13376	147	.	6.65806	17.5506	14.7521	317
chr19	40355108	40355728	GSE148515_Galang_2020_GSM4473027_PC_ATAC_seq_rep1_ATACseq_SRR11539111_peak_13377	30	.	3.32903	5.36169	3.08096	350
chr19	40361965	40362706	GSE148515_Galang_2020_GSM4473027_PC_ATAC_seq_rep1_ATACseq_SRR11539111_peak_13378	166	.	7.10193	19.4609	16.6046	368
chr19	40368392	40371040	GSE148515_Galang_2020_GSM4473027_PC_ATAC_seq_rep1_ATACseq_SRR11539111_peak_13379	175	.	7.32387	20.4361	17.551	2024
chr19	40376556	40378265	GSE148515_Galang_2020_GSM4473027_PC_ATAC_seq_rep1_ATACseq_SRR11539111_peak_13380	194	.	7.76774	22.4248	19.4815	987
chr19	40383714	40384122	GSE148515_Galang_2020_GSM4473027_PC_ATAC_seq_rep1_ATACseq_SRR11539111_peak_13381	19	.	2.88516	4.11235	1.93879	100
chr19	40404760	40405547	GSE148515_Galang_2020_GSM4473027_PC_ATAC_seq_rep1_ATACseq_SRR11539111_peak_13382	30	.	3.32903	5.36169	3.08096	337
chr19	40414835	40415481	GSE148515_Galang_2020_GSM4473027_PC_ATAC_seq_rep1_ATACseq_SRR11539111_peak_13383	87	.	5.10451	11.3368	8.75218	340
chr19	40419860	40420510	GSE148515_Galang_2020_GSM4473027_PC_ATAC_seq_rep1_ATACseq_SRR11539111_peak_13384	37	.	3.55097	6.02778	3.70079	577
chr19	40432023	40432832	GSE148515_Galang_2020_GSM4473027_PC_ATAC_seq_rep1_ATACseq_SRR11539111_peak_13385	147	.	6.65806	17.5506	14.7521	292
chr19	40433256	40433574	GSE148515_Galang_2020_GSM4473027_PC_ATAC_seq_rep1_ATACseq_SRR11539111_peak_13386	30	.	3.32903	5.36169	3.08096	281
chr19	40433898	40435322	GSE148515_Galang_2020_GSM4473027_PC_ATAC_seq_rep1_ATACseq_SRR11539111_peak_13387	71	.	4.66064	9.7156	7.19701	1142
chr19	40436479	40437016	GSE148515_Galang_2020_GSM4473027_PC_ATAC_seq_rep1_ATACseq_SRR11539111_peak_13388	37	.	3.55097	6.02778	3.70079	405
chr19	40437272	40438593	GSE148515_Galang_2020_GSM4473027_PC_ATAC_seq_rep1_ATACseq_SRR11539111_peak_13389	156	.	6.87999	18.4989	15.6714	616
chr19	40440080	40440370	GSE148515_Galang_2020_GSM4473027_PC_ATAC_seq_rep1_ATACseq_SRR11539111_peak_13390	14	.	2.66322	3.53274	1.4239	115
chr19	40467797	40468330	GSE148515_Galang_2020_GSM4473027_PC_ATAC_seq_rep1_ATACseq_SRR11539111_peak_13391	30	.	3.32903	5.36169	3.08096	251
chr19	40477625	40478445	GSE148515_Galang_2020_GSM4473027_PC_ATAC_seq_rep1_ATACseq_SRR11539111_peak_13392	50	.	3.99484	7.43517	5.0253	654
chr19	40487301	40488800	GSE148515_Galang_2020_GSM4473027_PC_ATAC_seq_rep1_ATACseq_SRR11539111_peak_13393	64	.	4.43871	8.93433	6.45035	420
chr19	40504285	40505053	GSE148515_Galang_2020_GSM4473027_PC_ATAC_seq_rep1_ATACseq_SRR11539111_peak_13394	43	.	3.7729	6.7194	4.34939	264
chr19	40511600	40514068	GSE148515_Galang_2020_GSM4473027_PC_ATAC_seq_rep1_ATACseq_SRR11539111_peak_13395	376	.	11.5406	41.0705	37.6139	2224
chr19	40551979	40552467	GSE148515_Galang_2020_GSM4473027_PC_ATAC_seq_rep1_ATACseq_SRR11539111_peak_13396	24	.	3.10709	4.72264	2.49256	98
chr19	40555425	40555754	GSE148515_Galang_2020_GSM4473027_PC_ATAC_seq_rep1_ATACseq_SRR11539111_peak_13397	19	.	2.88516	4.11235	1.93879	324
chr19	40588144	40589689	GSE148515_Galang_2020_GSM4473027_PC_ATAC_seq_rep1_ATACseq_SRR11539111_peak_13398	276	.	9.54322	30.8418	27.6669	299
chr19	40611649	40612613	GSE148515_Galang_2020_GSM4473027_PC_ATAC_seq_rep1_ATACseq_SRR11539111_peak_13399	276	.	9.54322	30.8418	27.6669	613
chr19	40737145	40737512	GSE148515_Galang_2020_GSM4473027_PC_ATAC_seq_rep1_ATACseq_SRR11539111_peak_13400	30	.	3.32903	5.36169	3.08096	96
chr19	40830692	40832159	GSE148515_Galang_2020_GSM4473027_PC_ATAC_seq_rep1_ATACseq_SRR11539111_peak_13401	276	.	9.54322	30.8418	27.6669	570
chr19	40894451	40895286	GSE148515_Galang_2020_GSM4473027_PC_ATAC_seq_rep1_ATACseq_SRR11539111_peak_13402	50	.	3.99484	7.43517	5.0253	188
chr19	41086218	41086805	GSE148515_Galang_2020_GSM4473027_PC_ATAC_seq_rep1_ATACseq_SRR11539111_peak_13403	30	.	3.32903	5.36169	3.08096	339
chr19	41206757	41207095	GSE148515_Galang_2020_GSM4473027_PC_ATAC_seq_rep1_ATACseq_SRR11539111_peak_13404	79	.	4.88258	10.5167	7.96451	207
chr19	41262863	41264768	GSE148515_Galang_2020_GSM4473027_PC_ATAC_seq_rep1_ATACseq_SRR11539111_peak_13405	376	.	11.5406	41.0705	37.6139	959
chr19	41482234	41483772	GSE148515_Galang_2020_GSM4473027_PC_ATAC_seq_rep1_ATACseq_SRR11539111_peak_13406	670	.	16.8671	71.3738	67.0951	614
chr19	41660835	41661124	GSE148515_Galang_2020_GSM4473027_PC_ATAC_seq_rep1_ATACseq_SRR11539111_peak_13407	24	.	3.10709	4.72264	2.49256	261
chr19	41764019	41764578	GSE148515_Galang_2020_GSM4473027_PC_ATAC_seq_rep1_ATACseq_SRR11539111_peak_13408	43	.	3.7729	6.7194	4.34939	71
chr19	41801285	41802286	GSE148515_Galang_2020_GSM4473027_PC_ATAC_seq_rep1_ATACseq_SRR11539111_peak_13409	166	.	7.10193	19.4609	16.6046	877
chr19	41829568	41831321	GSE148515_Galang_2020_GSM4473027_PC_ATAC_seq_rep1_ATACseq_SRR11539111_peak_13410	255	.	9.09935	28.6729	25.5568	313
chr19	41846816	41848739	GSE148515_Galang_2020_GSM4473027_PC_ATAC_seq_rep1_ATACseq_SRR11539111_peak_13411	543	.	14.6477	58.279	54.3465	1312
chr19	41895002	41896537	GSE148515_Galang_2020_GSM4473027_PC_ATAC_seq_rep1_ATACseq_SRR11539111_peak_13412	156	.	6.87999	18.4989	15.6714	1107
chr19	41911384	41913458	GSE148515_Galang_2020_GSM4473027_PC_ATAC_seq_rep1_ATACseq_SRR11539111_peak_13413	399	.	11.9845	43.4387	39.9174	449
chr19	41932757	41933952	GSE148515_Galang_2020_GSM4473027_PC_ATAC_seq_rep1_ATACseq_SRR11539111_peak_13414	376	.	11.5406	41.0705	37.6139	636
chr19	41980458	41982735	GSE148515_Galang_2020_GSM4473027_PC_ATAC_seq_rep1_ATACseq_SRR11539111_peak_13415	887	.	20.4181	93.48	88.751	813
chr19	41996779	41997555	GSE148515_Galang_2020_GSM4473027_PC_ATAC_seq_rep1_ATACseq_SRR11539111_peak_13416	185	.	7.5458	21.4242	18.5102	521
chr19	42006441	42006724	GSE148515_Galang_2020_GSM4473027_PC_ATAC_seq_rep1_ATACseq_SRR11539111_peak_13417	19	.	2.88516	4.11235	1.93879	255
chr19	42022881	42023325	GSE148515_Galang_2020_GSM4473027_PC_ATAC_seq_rep1_ATACseq_SRR11539111_peak_13418	24	.	3.10709	4.72264	2.49256	209
chr19	42035335	42036002	GSE148515_Galang_2020_GSM4473027_PC_ATAC_seq_rep1_ATACseq_SRR11539111_peak_13419	57	.	4.21677	8.17385	5.72601	136
chr19	42037236	42037491	GSE148515_Galang_2020_GSM4473027_PC_ATAC_seq_rep1_ATACseq_SRR11539111_peak_13420	19	.	2.88516	4.11235	1.93879	60
chr19	42085995	42086393	GSE148515_Galang_2020_GSM4473027_PC_ATAC_seq_rep1_ATACseq_SRR11539111_peak_13421	64	.	4.43871	8.93433	6.45035	119
chr19	42089548	42091042	GSE148515_Galang_2020_GSM4473027_PC_ATAC_seq_rep1_ATACseq_SRR11539111_peak_13422	593	.	15.5355	63.4437	59.3714	916
chr19	42091307	42091658	GSE148515_Galang_2020_GSM4473027_PC_ATAC_seq_rep1_ATACseq_SRR11539111_peak_13423	24	.	3.10709	4.72264	2.49256	189
chr19	42128403	42130051	GSE148515_Galang_2020_GSM4473027_PC_ATAC_seq_rep1_ATACseq_SRR11539111_peak_13424	531	.	14.4258	57.0039	53.106	749
chr19	42147087	42148832	GSE148515_Galang_2020_GSM4473027_PC_ATAC_seq_rep1_ATACseq_SRR11539111_peak_13425	204	.	7.98967	23.4376	20.4655	481
chr19	42151954	42152265	GSE148515_Galang_2020_GSM4473027_PC_ATAC_seq_rep1_ATACseq_SRR11539111_peak_13426	24	.	3.10709	4.72264	2.49256	253
chr19	42152585	42152934	GSE148515_Galang_2020_GSM4473027_PC_ATAC_seq_rep1_ATACseq_SRR11539111_peak_13427	37	.	3.55097	6.02778	3.70079	254
chr19	42169258	42169521	GSE148515_Galang_2020_GSM4473027_PC_ATAC_seq_rep1_ATACseq_SRR11539111_peak_13428	19	.	2.88516	4.11235	1.93879	80
chr19	42170242	42171362	GSE148515_Galang_2020_GSM4473027_PC_ATAC_seq_rep1_ATACseq_SRR11539111_peak_13429	266	.	9.32128	29.7522	26.6069	392
chr19	42192780	42193587	GSE148515_Galang_2020_GSM4473027_PC_ATAC_seq_rep1_ATACseq_SRR11539111_peak_13430	30	.	3.32903	5.36169	3.08096	273
chr19	42201580	42202632	GSE148515_Galang_2020_GSM4473027_PC_ATAC_seq_rep1_ATACseq_SRR11539111_peak_13431	138	.	6.43612	16.6165	13.8475	751
chr19	42211261	42211718	GSE148515_Galang_2020_GSM4473027_PC_ATAC_seq_rep1_ATACseq_SRR11539111_peak_13432	57	.	4.21677	8.17385	5.72601	232
chr19	42233443	42233709	GSE148515_Galang_2020_GSM4473027_PC_ATAC_seq_rep1_ATACseq_SRR11539111_peak_13433	19	.	2.88516	4.11235	1.93879	65
chr19	42238058	42238844	GSE148515_Galang_2020_GSM4473027_PC_ATAC_seq_rep1_ATACseq_SRR11539111_peak_13434	234	.	8.65548	26.5456	23.4871	263
chr19	42255710	42256378	GSE148515_Galang_2020_GSM4473027_PC_ATAC_seq_rep1_ATACseq_SRR11539111_peak_13435	138	.	6.43612	16.6165	13.8475	371
chr19	42431806	42432072	GSE148515_Galang_2020_GSM4473027_PC_ATAC_seq_rep1_ATACseq_SRR11539111_peak_13436	24	.	3.10709	4.72264	2.49256	221
chr19	42454129	42454450	GSE148515_Galang_2020_GSM4473027_PC_ATAC_seq_rep1_ATACseq_SRR11539111_peak_13437	19	.	2.88516	4.11235	1.93879	82
chr19	42518485	42519220	GSE148515_Galang_2020_GSM4473027_PC_ATAC_seq_rep1_ATACseq_SRR11539111_peak_13438	120	.	5.99225	14.7924	12.0833	309
chr19	42612944	42613532	GSE148515_Galang_2020_GSM4473027_PC_ATAC_seq_rep1_ATACseq_SRR11539111_peak_13439	24	.	3.10709	4.72264	2.49256	192
chr19	42657909	42658161	GSE148515_Galang_2020_GSM4473027_PC_ATAC_seq_rep1_ATACseq_SRR11539111_peak_13440	19	.	2.88516	4.11235	1.93879	42
chr19	42752131	42753682	GSE148515_Galang_2020_GSM4473027_PC_ATAC_seq_rep1_ATACseq_SRR11539111_peak_13441	112	.	5.77032	13.9036	11.2249	911
chr19	43520459	43521311	GSE148515_Galang_2020_GSM4473027_PC_ATAC_seq_rep1_ATACseq_SRR11539111_peak_13442	57	.	4.21677	8.17385	5.72601	124
chr19	43521622	43521878	GSE148515_Galang_2020_GSM4473027_PC_ATAC_seq_rep1_ATACseq_SRR11539111_peak_13443	30	.	3.32903	5.36169	3.08096	32
chr19	43523546	43525866	GSE148515_Galang_2020_GSM4473027_PC_ATAC_seq_rep1_ATACseq_SRR11539111_peak_13444	387	.	11.7626	42.2505	38.7619	1113
chr19	43606709	43607128	GSE148515_Galang_2020_GSM4473027_PC_ATAC_seq_rep1_ATACseq_SRR11539111_peak_13445	43	.	3.7729	6.7194	4.34939	168
chr19	43674040	43676000	GSE148515_Galang_2020_GSM4473027_PC_ATAC_seq_rep1_ATACseq_SRR11539111_peak_13446	763	.	18.4206	80.8827	76.3882	1133
chr19	43689058	43690289	GSE148515_Galang_2020_GSM4473027_PC_ATAC_seq_rep1_ATACseq_SRR11539111_peak_13447	494	.	13.76	53.2187	49.425	567
chr19	43752739	43753484	GSE148515_Galang_2020_GSM4473027_PC_ATAC_seq_rep1_ATACseq_SRR11539111_peak_13448	185	.	7.5458	21.4242	18.5102	355
chr19	43879211	43879887	GSE148515_Galang_2020_GSM4473027_PC_ATAC_seq_rep1_ATACseq_SRR11539111_peak_13449	129	.	6.21419	15.6969	12.9578	480
chr19	43893909	43894778	GSE148515_Galang_2020_GSM4473027_PC_ATAC_seq_rep1_ATACseq_SRR11539111_peak_13450	95	.	5.32645	12.1751	9.5586	474
chr19	43939338	43940419	GSE148515_Galang_2020_GSM4473027_PC_ATAC_seq_rep1_ATACseq_SRR11539111_peak_13451	214	.	8.21161	24.4622	21.4613	683
chr19	43993671	43994004	GSE148515_Galang_2020_GSM4473027_PC_ATAC_seq_rep1_ATACseq_SRR11539111_peak_13452	24	.	3.10709	4.72264	2.49256	228
chr19	43995330	43995675	GSE148515_Galang_2020_GSM4473027_PC_ATAC_seq_rep1_ATACseq_SRR11539111_peak_13453	71	.	4.66064	9.7156	7.19701	285
chr19	44069179	44069970	GSE148515_Galang_2020_GSM4473027_PC_ATAC_seq_rep1_ATACseq_SRR11539111_peak_13454	204	.	7.98967	23.4376	20.4655	426
chr19	44107104	44107585	GSE148515_Galang_2020_GSM4473027_PC_ATAC_seq_rep1_ATACseq_SRR11539111_peak_13455	214	.	8.21161	24.4622	21.4613	287
chr19	44135616	44135919	GSE148515_Galang_2020_GSM4473027_PC_ATAC_seq_rep1_ATACseq_SRR11539111_peak_13456	50	.	3.99484	7.43517	5.0253	189
chr19	44247622	44248660	GSE148515_Galang_2020_GSM4473027_PC_ATAC_seq_rep1_ATACseq_SRR11539111_peak_13457	255	.	9.09935	28.6729	25.5568	602
chr19	44266833	44267375	GSE148515_Galang_2020_GSM4473027_PC_ATAC_seq_rep1_ATACseq_SRR11539111_peak_13458	175	.	7.32387	20.4361	17.551	382
chr19	44283985	44284985	GSE148515_Galang_2020_GSM4473027_PC_ATAC_seq_rep1_ATACseq_SRR11539111_peak_13459	387	.	11.7626	42.2505	38.7619	281
chr19	44292567	44296198	GSE148515_Galang_2020_GSM4473027_PC_ATAC_seq_rep1_ATACseq_SRR11539111_peak_13460	287	.	9.76515	31.9413	28.7363	1490
chr19	44296722	44297026	GSE148515_Galang_2020_GSM4473027_PC_ATAC_seq_rep1_ATACseq_SRR11539111_peak_13461	24	.	3.10709	4.72264	2.49256	186
chr19	44314140	44315413	GSE148515_Galang_2020_GSM4473027_PC_ATAC_seq_rep1_ATACseq_SRR11539111_peak_13462	506	.	13.9819	54.4736	50.6458	595
chr19	44332713	44333585	GSE148515_Galang_2020_GSM4473027_PC_ATAC_seq_rep1_ATACseq_SRR11539111_peak_13463	129	.	6.21419	15.6969	12.9578	424
chr19	44362767	44363164	GSE148515_Galang_2020_GSM4473027_PC_ATAC_seq_rep1_ATACseq_SRR11539111_peak_13464	24	.	3.10709	4.72264	2.49256	280
chr19	44363651	44364150	GSE148515_Galang_2020_GSM4473027_PC_ATAC_seq_rep1_ATACseq_SRR11539111_peak_13465	50	.	3.99484	7.43517	5.0253	91
chr19	44387786	44388928	GSE148515_Galang_2020_GSM4473027_PC_ATAC_seq_rep1_ATACseq_SRR11539111_peak_13466	138	.	6.43612	16.6165	13.8475	805
chr19	44407758	44408277	GSE148515_Galang_2020_GSM4473027_PC_ATAC_seq_rep1_ATACseq_SRR11539111_peak_13467	79	.	4.88258	10.5167	7.96451	224
chr19	44554648	44555660	GSE148515_Galang_2020_GSM4473027_PC_ATAC_seq_rep1_ATACseq_SRR11539111_peak_13468	147	.	6.65806	17.5506	14.7521	780
chr19	44562727	44563177	GSE148515_Galang_2020_GSM4473027_PC_ATAC_seq_rep1_ATACseq_SRR11539111_peak_13469	103	.	5.54838	13.0309	10.3828	75
chr19	44582688	44582969	GSE148515_Galang_2020_GSM4473027_PC_ATAC_seq_rep1_ATACseq_SRR11539111_peak_13470	50	.	3.99484	7.43517	5.0253	81
chr19	44709044	44709395	GSE148515_Galang_2020_GSM4473027_PC_ATAC_seq_rep1_ATACseq_SRR11539111_peak_13471	30	.	3.32903	5.36169	3.08096	94
chr19	44719895	44720208	GSE148515_Galang_2020_GSM4473027_PC_ATAC_seq_rep1_ATACseq_SRR11539111_peak_13472	19	.	2.88516	4.11235	1.93879	250
chr19	44756007	44756585	GSE148515_Galang_2020_GSM4473027_PC_ATAC_seq_rep1_ATACseq_SRR11539111_peak_13473	24	.	3.10709	4.72264	2.49256	336
chr19	44757221	44757770	GSE148515_Galang_2020_GSM4473027_PC_ATAC_seq_rep1_ATACseq_SRR11539111_peak_13474	19	.	2.88516	4.11235	1.93879	163
chr19	44881222	44881678	GSE148515_Galang_2020_GSM4473027_PC_ATAC_seq_rep1_ATACseq_SRR11539111_peak_13475	79	.	4.88258	10.5167	7.96451	122
chr19	44927882	44928629	GSE148515_Galang_2020_GSM4473027_PC_ATAC_seq_rep1_ATACseq_SRR11539111_peak_13476	87	.	5.10451	11.3368	8.75218	569
chr19	44930647	44931811	GSE148515_Galang_2020_GSM4473027_PC_ATAC_seq_rep1_ATACseq_SRR11539111_peak_13477	364	.	11.3187	39.8987	36.4743	428
chr19	44988901	44989843	GSE148515_Galang_2020_GSM4473027_PC_ATAC_seq_rep1_ATACseq_SRR11539111_peak_13478	71	.	4.66064	9.7156	7.19701	366
chr19	45220711	45221537	GSE148515_Galang_2020_GSM4473027_PC_ATAC_seq_rep1_ATACseq_SRR11539111_peak_13487	50	.	3.99484	7.43517	5.0253	91
chr19	45229211	45229642	GSE148515_Galang_2020_GSM4473027_PC_ATAC_seq_rep1_ATACseq_SRR11539111_peak_13488	14	.	2.66322	3.53274	1.4239	189
chr19	45235969	45236753	GSE148515_Galang_2020_GSM4473027_PC_ATAC_seq_rep1_ATACseq_SRR11539111_peak_13489	43	.	3.7729	6.7194	4.34939	192
chr19	45301009	45302228	GSE148515_Galang_2020_GSM4473027_PC_ATAC_seq_rep1_ATACseq_SRR11539111_peak_13490	50	.	3.99484	7.43517	5.0253	1159
chr19	45363461	45364463	GSE148515_Galang_2020_GSM4473027_PC_ATAC_seq_rep1_ATACseq_SRR11539111_peak_13491	670	.	16.8671	71.3738	67.0951	304
chr19	45530240	45530498	GSE148515_Galang_2020_GSM4473027_PC_ATAC_seq_rep1_ATACseq_SRR11539111_peak_13492	30	.	3.32903	5.36169	3.08096	193
chr19	45541460	45541964	GSE148515_Galang_2020_GSM4473027_PC_ATAC_seq_rep1_ATACseq_SRR11539111_peak_13493	50	.	3.99484	7.43517	5.0253	133
chr19	45544883	45545276	GSE148515_Galang_2020_GSM4473027_PC_ATAC_seq_rep1_ATACseq_SRR11539111_peak_13494	79	.	4.88258	10.5167	7.96451	274
chr19	45560299	45560780	GSE148515_Galang_2020_GSM4473027_PC_ATAC_seq_rep1_ATACseq_SRR11539111_peak_13495	95	.	5.32645	12.1751	9.5586	327
chr19	45573709	45574019	GSE148515_Galang_2020_GSM4473027_PC_ATAC_seq_rep1_ATACseq_SRR11539111_peak_13496	24	.	3.10709	4.72264	2.49256	232
chr19	45717824	45718141	GSE148515_Galang_2020_GSM4473027_PC_ATAC_seq_rep1_ATACseq_SRR11539111_peak_13499	19	.	2.88516	4.11235	1.93879	5
chr19	45746005	45747111	GSE148515_Galang_2020_GSM4473027_PC_ATAC_seq_rep1_ATACseq_SRR11539111_peak_13500	43	.	3.7729	6.7194	4.34939	163
chr19	45749119	45749717	GSE148515_Galang_2020_GSM4473027_PC_ATAC_seq_rep1_ATACseq_SRR11539111_peak_13501	129	.	6.21419	15.6969	12.9578	231
chr19	45782612	45784306	GSE148515_Galang_2020_GSM4473027_PC_ATAC_seq_rep1_ATACseq_SRR11539111_peak_13502	506	.	13.9819	54.4736	50.6458	671
chr19	45813540	45814124	GSE148515_Galang_2020_GSM4473027_PC_ATAC_seq_rep1_ATACseq_SRR11539111_peak_13503	19	.	2.88516	4.11235	1.93879	454
chr19	45815848	45816447	GSE148515_Galang_2020_GSM4473027_PC_ATAC_seq_rep1_ATACseq_SRR11539111_peak_13504	71	.	4.66064	9.7156	7.19701	209
chr19	45854723	45855132	GSE148515_Galang_2020_GSM4473027_PC_ATAC_seq_rep1_ATACseq_SRR11539111_peak_13505	43	.	3.7729	6.7194	4.34939	86
chr19	45902458	45902968	GSE148515_Galang_2020_GSM4473027_PC_ATAC_seq_rep1_ATACseq_SRR11539111_peak_13506	24	.	3.10709	4.72264	2.49256	184
chr19	45998011	45998662	GSE148515_Galang_2020_GSM4473027_PC_ATAC_seq_rep1_ATACseq_SRR11539111_peak_13507	214	.	8.21161	24.4622	21.4613	318
chr19	46003351	46003973	GSE148515_Galang_2020_GSM4473027_PC_ATAC_seq_rep1_ATACseq_SRR11539111_peak_13508	166	.	7.10193	19.4609	16.6046	196
chr19	46026034	46027357	GSE148515_Galang_2020_GSM4473027_PC_ATAC_seq_rep1_ATACseq_SRR11539111_peak_13509	95	.	5.32645	12.1751	9.5586	660
chr19	46032918	46033394	GSE148515_Galang_2020_GSM4473027_PC_ATAC_seq_rep1_ATACseq_SRR11539111_peak_13510	30	.	3.32903	5.36169	3.08096	186
chr19	46037888	46038218	GSE148515_Galang_2020_GSM4473027_PC_ATAC_seq_rep1_ATACseq_SRR11539111_peak_13511	64	.	4.43871	8.93433	6.45035	115
chr19	46038600	46040320	GSE148515_Galang_2020_GSM4473027_PC_ATAC_seq_rep1_ATACseq_SRR11539111_peak_13512	266	.	9.32128	29.7522	26.6069	1067
chr19	46041331	46047701	GSE148515_Galang_2020_GSM4473027_PC_ATAC_seq_rep1_ATACseq_SRR11539111_peak_13513	593	.	15.5355	63.4437	59.3714	4032
chr19	46056005	46057643	GSE148515_Galang_2020_GSM4473027_PC_ATAC_seq_rep1_ATACseq_SRR11539111_peak_13514	446	.	12.8722	48.2694	44.6131	585
chr19	46075529	46076544	GSE148515_Galang_2020_GSM4473027_PC_ATAC_seq_rep1_ATACseq_SRR11539111_peak_13515	287	.	9.76515	31.9413	28.7363	365
chr19	46135027	46137579	GSE148515_Galang_2020_GSM4473027_PC_ATAC_seq_rep1_ATACseq_SRR11539111_peak_13516	185	.	7.5458	21.4242	18.5102	899
chr19	46147589	46148902	GSE148515_Galang_2020_GSM4473027_PC_ATAC_seq_rep1_ATACseq_SRR11539111_peak_13517	166	.	7.10193	19.4609	16.6046	868
chr19	46151790	46153170	GSE148515_Galang_2020_GSM4473027_PC_ATAC_seq_rep1_ATACseq_SRR11539111_peak_13518	581	.	15.3135	62.1431	58.1049	586
chr19	46303354	46306435	GSE148515_Galang_2020_GSM4473027_PC_ATAC_seq_rep1_ATACseq_SRR11539111_peak_13519	506	.	13.9819	54.4736	50.6458	1322
chr19	46308343	46309280	GSE148515_Galang_2020_GSM4473027_PC_ATAC_seq_rep1_ATACseq_SRR11539111_peak_13520	95	.	5.32645	12.1751	9.5586	752
chr19	46317876	46318314	GSE148515_Galang_2020_GSM4473027_PC_ATAC_seq_rep1_ATACseq_SRR11539111_peak_13521	24	.	3.10709	4.72264	2.49256	313
chr19	46326639	46329625	GSE148515_Galang_2020_GSM4473027_PC_ATAC_seq_rep1_ATACseq_SRR11539111_peak_13522	342	.	10.8748	37.5805	34.2206	1855
chr19	46337978	46339519	GSE148515_Galang_2020_GSM4473027_PC_ATAC_seq_rep1_ATACseq_SRR11539111_peak_13523	194	.	7.76774	22.4248	19.4815	635
chr19	46348451	46349758	GSE148515_Galang_2020_GSM4473027_PC_ATAC_seq_rep1_ATACseq_SRR11539111_peak_13524	166	.	7.10193	19.4609	16.6046	692
chr19	46356809	46357227	GSE148515_Galang_2020_GSM4473027_PC_ATAC_seq_rep1_ATACseq_SRR11539111_peak_13525	87	.	5.10451	11.3368	8.75218	79
chr19	46394495	46397790	GSE148515_Galang_2020_GSM4473027_PC_ATAC_seq_rep1_ATACseq_SRR11539111_peak_13526	543	.	14.6477	58.279	54.3465	891
chr19	46453016	46453502	GSE148515_Galang_2020_GSM4473027_PC_ATAC_seq_rep1_ATACseq_SRR11539111_peak_13527	19	.	2.88516	4.11235	1.93879	180
chr19	46454659	46454932	GSE148515_Galang_2020_GSM4473027_PC_ATAC_seq_rep1_ATACseq_SRR11539111_peak_13528	37	.	3.55097	6.02778	3.70079	21
chr19	46457832	46458102	GSE148515_Galang_2020_GSM4473027_PC_ATAC_seq_rep1_ATACseq_SRR11539111_peak_13529	37	.	3.55097	6.02778	3.70079	96
chr19	46459403	46460913	GSE148515_Galang_2020_GSM4473027_PC_ATAC_seq_rep1_ATACseq_SRR11539111_peak_13530	342	.	10.8748	37.5805	34.2206	720
chr19	46470917	46471204	GSE148515_Galang_2020_GSM4473027_PC_ATAC_seq_rep1_ATACseq_SRR11539111_peak_13531	24	.	3.10709	4.72264	2.49256	67
chr19	46471509	46471919	GSE148515_Galang_2020_GSM4473027_PC_ATAC_seq_rep1_ATACseq_SRR11539111_peak_13532	57	.	4.21677	8.17385	5.72601	252
chr19	46474646	46474976	GSE148515_Galang_2020_GSM4473027_PC_ATAC_seq_rep1_ATACseq_SRR11539111_peak_13533	19	.	2.88516	4.11235	1.93879	36
chr19	46478965	46479359	GSE148515_Galang_2020_GSM4473027_PC_ATAC_seq_rep1_ATACseq_SRR11539111_peak_13534	24	.	3.10709	4.72264	2.49256	170
chr19	46484119	46486176	GSE148515_Galang_2020_GSM4473027_PC_ATAC_seq_rep1_ATACseq_SRR11539111_peak_13535	185	.	7.5458	21.4242	18.5102	676
chr19	46499598	46504999	GSE148515_Galang_2020_GSM4473027_PC_ATAC_seq_rep1_ATACseq_SRR11539111_peak_13536	518	.	14.2039	55.7354	51.8726	3472
chr19	46505722	46506171	GSE148515_Galang_2020_GSM4473027_PC_ATAC_seq_rep1_ATACseq_SRR11539111_peak_13537	37	.	3.55097	6.02778	3.70079	422
chr19	46517944	46519069	GSE148515_Galang_2020_GSM4473027_PC_ATAC_seq_rep1_ATACseq_SRR11539111_peak_13538	79	.	4.88258	10.5167	7.96451	830
chr19	46523407	46524687	GSE148515_Galang_2020_GSM4473027_PC_ATAC_seq_rep1_ATACseq_SRR11539111_peak_13539	79	.	4.88258	10.5167	7.96451	1052
chr19	46528170	46530495	GSE148515_Galang_2020_GSM4473027_PC_ATAC_seq_rep1_ATACseq_SRR11539111_peak_13540	266	.	9.32128	29.7522	26.6069	422
chr19	46530754	46533235	GSE148515_Galang_2020_GSM4473027_PC_ATAC_seq_rep1_ATACseq_SRR11539111_peak_13541	224	.	8.43354	25.4983	22.4686	1555
chr19	46572468	46573940	GSE148515_Galang_2020_GSM4473027_PC_ATAC_seq_rep1_ATACseq_SRR11539111_peak_13542	470	.	13.3161	50.7297	47.0049	710
chr19	46591772	46592379	GSE148515_Galang_2020_GSM4473027_PC_ATAC_seq_rep1_ATACseq_SRR11539111_peak_13543	30	.	3.32903	5.36169	3.08096	84
chr19	46598561	46599686	GSE148515_Galang_2020_GSM4473027_PC_ATAC_seq_rep1_ATACseq_SRR11539111_peak_13544	224	.	8.43354	25.4983	22.4686	352
chr19	46619054	46620461	GSE148515_Galang_2020_GSM4473027_PC_ATAC_seq_rep1_ATACseq_SRR11539111_peak_13545	79	.	4.88258	10.5167	7.96451	1074
chr19	46621021	46621945	GSE148515_Galang_2020_GSM4473027_PC_ATAC_seq_rep1_ATACseq_SRR11539111_peak_13546	43	.	3.7729	6.7194	4.34939	507
chr19	46622902	46624848	GSE148515_Galang_2020_GSM4473027_PC_ATAC_seq_rep1_ATACseq_SRR11539111_peak_13547	194	.	7.76774	22.4248	19.4815	1512
chr19	46641526	46642009	GSE148515_Galang_2020_GSM4473027_PC_ATAC_seq_rep1_ATACseq_SRR11539111_peak_13548	57	.	4.21677	8.17385	5.72601	210
chr19	46642294	46642857	GSE148515_Galang_2020_GSM4473027_PC_ATAC_seq_rep1_ATACseq_SRR11539111_peak_13549	30	.	3.32903	5.36169	3.08096	241
chr19	46643194	46643480	GSE148515_Galang_2020_GSM4473027_PC_ATAC_seq_rep1_ATACseq_SRR11539111_peak_13550	30	.	3.32903	5.36169	3.08096	207
chr19	46644808	46645213	GSE148515_Galang_2020_GSM4473027_PC_ATAC_seq_rep1_ATACseq_SRR11539111_peak_13551	19	.	2.88516	4.11235	1.93879	110
chr19	46646013	46646330	GSE148515_Galang_2020_GSM4473027_PC_ATAC_seq_rep1_ATACseq_SRR11539111_peak_13552	24	.	3.10709	4.72264	2.49256	37
chr19	46689933	46690302	GSE148515_Galang_2020_GSM4473027_PC_ATAC_seq_rep1_ATACseq_SRR11539111_peak_13553	43	.	3.7729	6.7194	4.34939	188
chr19	46760700	46762713	GSE148515_Galang_2020_GSM4473027_PC_ATAC_seq_rep1_ATACseq_SRR11539111_peak_13554	657	.	16.6451	70.0375	65.7923	727
chr19	46928949	46929399	GSE148515_Galang_2020_GSM4473027_PC_ATAC_seq_rep1_ATACseq_SRR11539111_peak_13555	43	.	3.7729	6.7194	4.34939	370
chr19	46961259	46963156	GSE148515_Galang_2020_GSM4473027_PC_ATAC_seq_rep1_ATACseq_SRR11539111_peak_13556	410	.	12.2064	44.6348	41.0803	806
chr19	46968878	46970780	GSE148515_Galang_2020_GSM4473027_PC_ATAC_seq_rep1_ATACseq_SRR11539111_peak_13557	147	.	6.65806	17.5506	14.7521	1249
chr19	46975593	46976119	GSE148515_Galang_2020_GSM4473027_PC_ATAC_seq_rep1_ATACseq_SRR11539111_peak_13558	50	.	3.99484	7.43517	5.0253	247
chr19	47050560	47050966	GSE148515_Galang_2020_GSM4473027_PC_ATAC_seq_rep1_ATACseq_SRR11539111_peak_13559	57	.	4.21677	8.17385	5.72601	329
chr19	47067385	47068934	GSE148515_Galang_2020_GSM4473027_PC_ATAC_seq_rep1_ATACseq_SRR11539111_peak_13560	298	.	9.98709	33.0505	29.815	669
chr19	47090139	47091203	GSE148515_Galang_2020_GSM4473027_PC_ATAC_seq_rep1_ATACseq_SRR11539111_peak_13561	245	.	8.87741	27.6039	24.5172	678
chr19	47138058	47138342	GSE148515_Galang_2020_GSM4473027_PC_ATAC_seq_rep1_ATACseq_SRR11539111_peak_13562	30	.	3.32903	5.36169	3.08096	235
chr19	47168366	47169249	GSE148515_Galang_2020_GSM4473027_PC_ATAC_seq_rep1_ATACseq_SRR11539111_peak_13563	71	.	4.66064	9.7156	7.19701	82
chr19	47178953	47179369	GSE148515_Galang_2020_GSM4473027_PC_ATAC_seq_rep1_ATACseq_SRR11539111_peak_13564	43	.	3.7729	6.7194	4.34939	76
chr19	47228501	47229009	GSE148515_Galang_2020_GSM4473027_PC_ATAC_seq_rep1_ATACseq_SRR11539111_peak_13565	79	.	4.88258	10.5167	7.96451	408
chr19	47248595	47248904	GSE148515_Galang_2020_GSM4473027_PC_ATAC_seq_rep1_ATACseq_SRR11539111_peak_13566	37	.	3.55097	6.02778	3.70079	60
chr19	47258235	47258548	GSE148515_Galang_2020_GSM4473027_PC_ATAC_seq_rep1_ATACseq_SRR11539111_peak_13567	19	.	2.88516	4.11235	1.93879	28
chr19	47279823	47280249	GSE148515_Galang_2020_GSM4473027_PC_ATAC_seq_rep1_ATACseq_SRR11539111_peak_13568	57	.	4.21677	8.17385	5.72601	187
chr19	47301990	47302714	GSE148515_Galang_2020_GSM4473027_PC_ATAC_seq_rep1_ATACseq_SRR11539111_peak_13569	57	.	4.21677	8.17385	5.72601	216
chr19	47313132	47315365	GSE148515_Galang_2020_GSM4473027_PC_ATAC_seq_rep1_ATACseq_SRR11539111_peak_13570	204	.	7.98967	23.4376	20.4655	1562
chr19	47315635	47317653	GSE148515_Galang_2020_GSM4473027_PC_ATAC_seq_rep1_ATACseq_SRR11539111_peak_13571	64	.	4.43871	8.93433	6.45035	1056
chr19	47318897	47319154	GSE148515_Galang_2020_GSM4473027_PC_ATAC_seq_rep1_ATACseq_SRR11539111_peak_13572	30	.	3.32903	5.36169	3.08096	116
chr19	47320376	47320717	GSE148515_Galang_2020_GSM4473027_PC_ATAC_seq_rep1_ATACseq_SRR11539111_peak_13573	37	.	3.55097	6.02778	3.70079	186
chr19	47337745	47338770	GSE148515_Galang_2020_GSM4473027_PC_ATAC_seq_rep1_ATACseq_SRR11539111_peak_13574	95	.	5.32645	12.1751	9.5586	324
chr19	47346459	47346991	GSE148515_Galang_2020_GSM4473027_PC_ATAC_seq_rep1_ATACseq_SRR11539111_peak_13575	24	.	3.10709	4.72264	2.49256	442
chr19	47356464	47356837	GSE148515_Galang_2020_GSM4473027_PC_ATAC_seq_rep1_ATACseq_SRR11539111_peak_13576	79	.	4.88258	10.5167	7.96451	259
chr19	47420932	47421683	GSE148515_Galang_2020_GSM4473027_PC_ATAC_seq_rep1_ATACseq_SRR11539111_peak_13577	87	.	5.10451	11.3368	8.75218	306
chr19	47427816	47428497	GSE148515_Galang_2020_GSM4473027_PC_ATAC_seq_rep1_ATACseq_SRR11539111_peak_13578	24	.	3.10709	4.72264	2.49256	292
chr19	47437998	47438856	GSE148515_Galang_2020_GSM4473027_PC_ATAC_seq_rep1_ATACseq_SRR11539111_peak_13579	87	.	5.10451	11.3368	8.75218	576
chr19	47447930	47449205	GSE148515_Galang_2020_GSM4473027_PC_ATAC_seq_rep1_ATACseq_SRR11539111_peak_13580	37	.	3.55097	6.02778	3.70079	817
chr19	47451921	47452183	GSE148515_Galang_2020_GSM4473027_PC_ATAC_seq_rep1_ATACseq_SRR11539111_peak_13581	37	.	3.55097	6.02778	3.70079	224
chr19	47454242	47454703	GSE148515_Galang_2020_GSM4473027_PC_ATAC_seq_rep1_ATACseq_SRR11539111_peak_13582	43	.	3.7729	6.7194	4.34939	89
chr19	47457544	47458109	GSE148515_Galang_2020_GSM4473027_PC_ATAC_seq_rep1_ATACseq_SRR11539111_peak_13583	24	.	3.10709	4.72264	2.49256	133
chr19	47463750	47464926	GSE148515_Galang_2020_GSM4473027_PC_ATAC_seq_rep1_ATACseq_SRR11539111_peak_13584	446	.	12.8722	48.2694	44.6131	708
chr19	47536204	47538452	GSE148515_Galang_2020_GSM4473027_PC_ATAC_seq_rep1_ATACseq_SRR11539111_peak_13585	266	.	9.32128	29.7522	26.6069	984
chr19	47559815	47560375	GSE148515_Galang_2020_GSM4473027_PC_ATAC_seq_rep1_ATACseq_SRR11539111_peak_13586	19	.	2.88516	4.11235	1.93879	112
chr19	47562255	47562519	GSE148515_Galang_2020_GSM4473027_PC_ATAC_seq_rep1_ATACseq_SRR11539111_peak_13587	64	.	4.43871	8.93433	6.45035	69
chr19	47578718	47580876	GSE148515_Galang_2020_GSM4473027_PC_ATAC_seq_rep1_ATACseq_SRR11539111_peak_13588	399	.	11.9845	43.4387	39.9174	827
chr19	47654827	47655324	GSE148515_Galang_2020_GSM4473027_PC_ATAC_seq_rep1_ATACseq_SRR11539111_peak_13589	71	.	4.66064	9.7156	7.19701	346
chr19	47730758	47732171	GSE148515_Galang_2020_GSM4473027_PC_ATAC_seq_rep1_ATACseq_SRR11539111_peak_13590	1015	.	22.4155	106.458	101.592	798
chr19	47854802	47855441	GSE148515_Galang_2020_GSM4473027_PC_ATAC_seq_rep1_ATACseq_SRR11539111_peak_13591	64	.	4.43871	8.93433	6.45035	307
chr19	47865140	47865902	GSE148515_Galang_2020_GSM4473027_PC_ATAC_seq_rep1_ATACseq_SRR11539111_peak_13592	166	.	7.10193	19.4609	16.6046	623
chr19	47882557	47882838	GSE148515_Galang_2020_GSM4473027_PC_ATAC_seq_rep1_ATACseq_SRR11539111_peak_13593	37	.	3.55097	6.02778	3.70079	88
chr19	47884857	47885852	GSE148515_Galang_2020_GSM4473027_PC_ATAC_seq_rep1_ATACseq_SRR11539111_peak_13594	43	.	3.7729	6.7194	4.34939	727
chr19	47901692	47902746	GSE148515_Galang_2020_GSM4473027_PC_ATAC_seq_rep1_ATACseq_SRR11539111_peak_13595	64	.	4.43871	8.93433	6.45035	885
chr19	47907967	47908688	GSE148515_Galang_2020_GSM4473027_PC_ATAC_seq_rep1_ATACseq_SRR11539111_peak_13596	19	.	2.88516	4.11235	1.93879	337
chr19	47918755	47920741	GSE148515_Galang_2020_GSM4473027_PC_ATAC_seq_rep1_ATACseq_SRR11539111_peak_13597	287	.	9.76515	31.9413	28.7363	766
chr19	48333178	48333432	GSE148515_Galang_2020_GSM4473027_PC_ATAC_seq_rep1_ATACseq_SRR11539111_peak_13598	24	.	3.10709	4.72264	2.49256	231
chr19	53007319	53008896	GSE148515_Galang_2020_GSM4473027_PC_ATAC_seq_rep1_ATACseq_SRR11539111_peak_13599	120	.	5.99225	14.7924	12.0833	930
chr19	53010477	53011325	GSE148515_Galang_2020_GSM4473027_PC_ATAC_seq_rep1_ATACseq_SRR11539111_peak_13600	30	.	3.32903	5.36169	3.08096	644
chr19	53018017	53018313	GSE148515_Galang_2020_GSM4473027_PC_ATAC_seq_rep1_ATACseq_SRR11539111_peak_13601	37	.	3.55097	6.02778	3.70079	175
chr19	53037621	53039749	GSE148515_Galang_2020_GSM4473027_PC_ATAC_seq_rep1_ATACseq_SRR11539111_peak_13602	482	.	13.5381	51.9707	48.2118	1054
chr19	53125805	53126062	GSE148515_Galang_2020_GSM4473027_PC_ATAC_seq_rep1_ATACseq_SRR11539111_peak_13603	57	.	4.21677	8.17385	5.72601	81
chr19	53127839	53128259	GSE148515_Galang_2020_GSM4473027_PC_ATAC_seq_rep1_ATACseq_SRR11539111_peak_13604	57	.	4.21677	8.17385	5.72601	173
chr19	53128989	53129273	GSE148515_Galang_2020_GSM4473027_PC_ATAC_seq_rep1_ATACseq_SRR11539111_peak_13605	24	.	3.10709	4.72264	2.49256	162
chr19	53140645	53143761	GSE148515_Galang_2020_GSM4473027_PC_ATAC_seq_rep1_ATACseq_SRR11539111_peak_13606	887	.	20.4181	93.48	88.751	1851
chr19	53149256	53149996	GSE148515_Galang_2020_GSM4473027_PC_ATAC_seq_rep1_ATACseq_SRR11539111_peak_13607	19	.	2.88516	4.11235	1.93879	705
chr19	53156297	53156917	GSE148515_Galang_2020_GSM4473027_PC_ATAC_seq_rep1_ATACseq_SRR11539111_peak_13608	57	.	4.21677	8.17385	5.72601	114
chr19	53188923	53189201	GSE148515_Galang_2020_GSM4473027_PC_ATAC_seq_rep1_ATACseq_SRR11539111_peak_13609	24	.	3.10709	4.72264	2.49256	173
chr19	53189810	53190208	GSE148515_Galang_2020_GSM4473027_PC_ATAC_seq_rep1_ATACseq_SRR11539111_peak_13610	57	.	4.21677	8.17385	5.72601	97
chr19	53191646	53192334	GSE148515_Galang_2020_GSM4473027_PC_ATAC_seq_rep1_ATACseq_SRR11539111_peak_13611	50	.	3.99484	7.43517	5.0253	161
chr19	53193589	53194693	GSE148515_Galang_2020_GSM4473027_PC_ATAC_seq_rep1_ATACseq_SRR11539111_peak_13612	79	.	4.88258	10.5167	7.96451	741
chr19	53256484	53259049	GSE148515_Galang_2020_GSM4473027_PC_ATAC_seq_rep1_ATACseq_SRR11539111_peak_13613	147	.	6.65806	17.5506	14.7521	788
chr19	53309740	53315365	GSE148515_Galang_2020_GSM4473027_PC_ATAC_seq_rep1_ATACseq_SRR11539111_peak_13614	531	.	14.4258	57.0039	53.106	4496
chr19	53325615	53326101	GSE148515_Galang_2020_GSM4473027_PC_ATAC_seq_rep1_ATACseq_SRR11539111_peak_13615	71	.	4.66064	9.7156	7.19701	101
chr19	53329088	53330824	GSE148515_Galang_2020_GSM4473027_PC_ATAC_seq_rep1_ATACseq_SRR11539111_peak_13616	320	.	10.431	35.2972	32.0003	1125
chr19	53364614	53365268	GSE148515_Galang_2020_GSM4473027_PC_ATAC_seq_rep1_ATACseq_SRR11539111_peak_13617	103	.	5.54838	13.0309	10.3828	546
chr19	53389892	53391577	GSE148515_Galang_2020_GSM4473027_PC_ATAC_seq_rep1_ATACseq_SRR11539111_peak_13618	873	.	20.1961	92.0609	87.3523	784
chr19	53393865	53394359	GSE148515_Galang_2020_GSM4473027_PC_ATAC_seq_rep1_ATACseq_SRR11539111_peak_13619	30	.	3.32903	5.36169	3.08096	473
chr19	53419995	53420250	GSE148515_Galang_2020_GSM4473027_PC_ATAC_seq_rep1_ATACseq_SRR11539111_peak_13620	24	.	3.10709	4.72264	2.49256	197
chr19	53420839	53421925	GSE148515_Galang_2020_GSM4473027_PC_ATAC_seq_rep1_ATACseq_SRR11539111_peak_13621	156	.	6.87999	18.4989	15.6714	383
chr19	53427708	53428036	GSE148515_Galang_2020_GSM4473027_PC_ATAC_seq_rep1_ATACseq_SRR11539111_peak_13622	24	.	3.10709	4.72264	2.49256	14
chr19	53493433	53494246	GSE148515_Galang_2020_GSM4473027_PC_ATAC_seq_rep1_ATACseq_SRR11539111_peak_13623	112	.	5.77032	13.9036	11.2249	492
chr19	53505553	53505885	GSE148515_Galang_2020_GSM4473027_PC_ATAC_seq_rep1_ATACseq_SRR11539111_peak_13624	30	.	3.32903	5.36169	3.08096	302
chr19	53517296	53517926	GSE148515_Galang_2020_GSM4473027_PC_ATAC_seq_rep1_ATACseq_SRR11539111_peak_13625	71	.	4.66064	9.7156	7.19701	452
chr19	53519641	53520848	GSE148515_Galang_2020_GSM4473027_PC_ATAC_seq_rep1_ATACseq_SRR11539111_peak_13626	95	.	5.32645	12.1751	9.5586	322
chr19	53521189	53522086	GSE148515_Galang_2020_GSM4473027_PC_ATAC_seq_rep1_ATACseq_SRR11539111_peak_13627	112	.	5.77032	13.9036	11.2249	381
chr19	53528402	53530215	GSE148515_Galang_2020_GSM4473027_PC_ATAC_seq_rep1_ATACseq_SRR11539111_peak_13628	593	.	15.5355	63.4437	59.3714	625
chr19	53531127	53532728	GSE148515_Galang_2020_GSM4473027_PC_ATAC_seq_rep1_ATACseq_SRR11539111_peak_13629	64	.	4.43871	8.93433	6.45035	524
chr19	53535609	53536246	GSE148515_Galang_2020_GSM4473027_PC_ATAC_seq_rep1_ATACseq_SRR11539111_peak_13630	43	.	3.7729	6.7194	4.34939	294
chr19	53599839	53601137	GSE148515_Galang_2020_GSM4473027_PC_ATAC_seq_rep1_ATACseq_SRR11539111_peak_13631	684	.	17.089	72.7157	68.4046	303
chr19	53647903	53649978	GSE148515_Galang_2020_GSM4473027_PC_ATAC_seq_rep1_ATACseq_SRR11539111_peak_13632	185	.	7.5458	21.4242	18.5102	780
chr19	53653029	53654703	GSE148515_Galang_2020_GSM4473027_PC_ATAC_seq_rep1_ATACseq_SRR11539111_peak_13633	204	.	7.98967	23.4376	20.4655	756
chr19	53660405	53662554	GSE148515_Galang_2020_GSM4473027_PC_ATAC_seq_rep1_ATACseq_SRR11539111_peak_13634	120	.	5.99225	14.7924	12.0833	550
chr19	53670580	53671727	GSE148515_Galang_2020_GSM4473027_PC_ATAC_seq_rep1_ATACseq_SRR11539111_peak_13635	175	.	7.32387	20.4361	17.551	172
chr19	53675963	53678137	GSE148515_Galang_2020_GSM4473027_PC_ATAC_seq_rep1_ATACseq_SRR11539111_peak_13636	410	.	12.2064	44.6348	41.0803	950
chr19	53682888	53683509	GSE148515_Galang_2020_GSM4473027_PC_ATAC_seq_rep1_ATACseq_SRR11539111_peak_13637	30	.	3.32903	5.36169	3.08096	324
chr19	53694179	53694905	GSE148515_Galang_2020_GSM4473027_PC_ATAC_seq_rep1_ATACseq_SRR11539111_peak_13638	71	.	4.66064	9.7156	7.19701	138
chr19	53696242	53696604	GSE148515_Galang_2020_GSM4473027_PC_ATAC_seq_rep1_ATACseq_SRR11539111_peak_13639	30	.	3.32903	5.36169	3.08096	177
chr19	53696965	53698757	GSE148515_Galang_2020_GSM4473027_PC_ATAC_seq_rep1_ATACseq_SRR11539111_peak_13640	194	.	7.76774	22.4248	19.4815	832
chr19	53710143	53710455	GSE148515_Galang_2020_GSM4473027_PC_ATAC_seq_rep1_ATACseq_SRR11539111_peak_13641	19	.	2.88516	4.11235	1.93879	258
chr19	53710708	53712869	GSE148515_Galang_2020_GSM4473027_PC_ATAC_seq_rep1_ATACseq_SRR11539111_peak_13642	185	.	7.5458	21.4242	18.5102	993
chr19	53713129	53714423	GSE148515_Galang_2020_GSM4473027_PC_ATAC_seq_rep1_ATACseq_SRR11539111_peak_13643	95	.	5.32645	12.1751	9.5586	487
chr19	53715838	53718042	GSE148515_Galang_2020_GSM4473027_PC_ATAC_seq_rep1_ATACseq_SRR11539111_peak_13644	276	.	9.54322	30.8418	27.6669	747
chr19	53723184	53723682	GSE148515_Galang_2020_GSM4473027_PC_ATAC_seq_rep1_ATACseq_SRR11539111_peak_13645	30	.	3.32903	5.36169	3.08096	325
chr19	53726965	53727573	GSE148515_Galang_2020_GSM4473027_PC_ATAC_seq_rep1_ATACseq_SRR11539111_peak_13646	43	.	3.7729	6.7194	4.34939	537
chr19	53727830	53728473	GSE148515_Galang_2020_GSM4473027_PC_ATAC_seq_rep1_ATACseq_SRR11539111_peak_13647	24	.	3.10709	4.72264	2.49256	231
chr19	53729472	53731005	GSE148515_Galang_2020_GSM4473027_PC_ATAC_seq_rep1_ATACseq_SRR11539111_peak_13648	422	.	12.4284	45.8387	42.2502	553
chr19	53731754	53732241	GSE148515_Galang_2020_GSM4473027_PC_ATAC_seq_rep1_ATACseq_SRR11539111_peak_13649	57	.	4.21677	8.17385	5.72601	184
chr19	53738587	53739002	GSE148515_Galang_2020_GSM4473027_PC_ATAC_seq_rep1_ATACseq_SRR11539111_peak_13650	43	.	3.7729	6.7194	4.34939	241
chr19	53740694	53741277	GSE148515_Galang_2020_GSM4473027_PC_ATAC_seq_rep1_ATACseq_SRR11539111_peak_13651	138	.	6.43612	16.6165	13.8475	398
chr19	53742874	53743859	GSE148515_Galang_2020_GSM4473027_PC_ATAC_seq_rep1_ATACseq_SRR11539111_peak_13652	30	.	3.32903	5.36169	3.08096	209
chr19	53745360	53745928	GSE148515_Galang_2020_GSM4473027_PC_ATAC_seq_rep1_ATACseq_SRR11539111_peak_13653	43	.	3.7729	6.7194	4.34939	481
chr19	53754358	53755834	GSE148515_Galang_2020_GSM4473027_PC_ATAC_seq_rep1_ATACseq_SRR11539111_peak_13654	87	.	5.10451	11.3368	8.75218	427
chr19	53757353	53758267	GSE148515_Galang_2020_GSM4473027_PC_ATAC_seq_rep1_ATACseq_SRR11539111_peak_13655	64	.	4.43871	8.93433	6.45035	515
chr19	53778762	53779099	GSE148515_Galang_2020_GSM4473027_PC_ATAC_seq_rep1_ATACseq_SRR11539111_peak_13656	24	.	3.10709	4.72264	2.49256	253
chr19	53779406	53779925	GSE148515_Galang_2020_GSM4473027_PC_ATAC_seq_rep1_ATACseq_SRR11539111_peak_13657	50	.	3.99484	7.43517	5.0253	103
chr19	53789101	53789862	GSE148515_Galang_2020_GSM4473027_PC_ATAC_seq_rep1_ATACseq_SRR11539111_peak_13658	50	.	3.99484	7.43517	5.0253	56
chr19	53790912	53791395	GSE148515_Galang_2020_GSM4473027_PC_ATAC_seq_rep1_ATACseq_SRR11539111_peak_13659	24	.	3.10709	4.72264	2.49256	32
chr19	53791798	53794282	GSE148515_Galang_2020_GSM4473027_PC_ATAC_seq_rep1_ATACseq_SRR11539111_peak_13660	79	.	4.88258	10.5167	7.96451	1258
chr19	53796923	53798350	GSE148515_Galang_2020_GSM4473027_PC_ATAC_seq_rep1_ATACseq_SRR11539111_peak_13661	24	.	3.10709	4.72264	2.49256	267
chr19	53799613	53802652	GSE148515_Galang_2020_GSM4473027_PC_ATAC_seq_rep1_ATACseq_SRR11539111_peak_13662	482	.	13.5381	51.9707	48.2118	2382
chr19	53803868	53804721	GSE148515_Galang_2020_GSM4473027_PC_ATAC_seq_rep1_ATACseq_SRR11539111_peak_13663	50	.	3.99484	7.43517	5.0253	257
chr19	53805173	53805521	GSE148515_Galang_2020_GSM4473027_PC_ATAC_seq_rep1_ATACseq_SRR11539111_peak_13664	30	.	3.32903	5.36169	3.08096	304
chr19	53807591	53808371	GSE148515_Galang_2020_GSM4473027_PC_ATAC_seq_rep1_ATACseq_SRR11539111_peak_13665	57	.	4.21677	8.17385	5.72601	440
chr19	53808688	53810422	GSE148515_Galang_2020_GSM4473027_PC_ATAC_seq_rep1_ATACseq_SRR11539111_peak_13666	129	.	6.21419	15.6969	12.9578	1078
chr19	53813926	53814463	GSE148515_Galang_2020_GSM4473027_PC_ATAC_seq_rep1_ATACseq_SRR11539111_peak_13667	19	.	2.88516	4.11235	1.93879	54
chr19	53815626	53816345	GSE148515_Galang_2020_GSM4473027_PC_ATAC_seq_rep1_ATACseq_SRR11539111_peak_13668	24	.	3.10709	4.72264	2.49256	694
chr19	53820629	53821586	GSE148515_Galang_2020_GSM4473027_PC_ATAC_seq_rep1_ATACseq_SRR11539111_peak_13669	37	.	3.55097	6.02778	3.70079	709
chr19	53823611	53825618	GSE148515_Galang_2020_GSM4473027_PC_ATAC_seq_rep1_ATACseq_SRR11539111_peak_13670	138	.	6.43612	16.6165	13.8475	474
chr19	53830289	53831377	GSE148515_Galang_2020_GSM4473027_PC_ATAC_seq_rep1_ATACseq_SRR11539111_peak_13671	204	.	7.98967	23.4376	20.4655	305
chr19	53842995	53844613	GSE148515_Galang_2020_GSM4473027_PC_ATAC_seq_rep1_ATACseq_SRR11539111_peak_13672	224	.	8.43354	25.4983	22.4686	1219
chr19	53846240	53846614	GSE148515_Galang_2020_GSM4473027_PC_ATAC_seq_rep1_ATACseq_SRR11539111_peak_13673	24	.	3.10709	4.72264	2.49256	17
chr19	53848645	53848997	GSE148515_Galang_2020_GSM4473027_PC_ATAC_seq_rep1_ATACseq_SRR11539111_peak_13674	24	.	3.10709	4.72264	2.49256	50
chr19	53849583	53851252	GSE148515_Galang_2020_GSM4473027_PC_ATAC_seq_rep1_ATACseq_SRR11539111_peak_13675	138	.	6.43612	16.6165	13.8475	1107
chr19	53852784	53854841	GSE148515_Galang_2020_GSM4473027_PC_ATAC_seq_rep1_ATACseq_SRR11539111_peak_13676	50	.	3.99484	7.43517	5.0253	429
chr19	53857107	53858254	GSE148515_Galang_2020_GSM4473027_PC_ATAC_seq_rep1_ATACseq_SRR11539111_peak_13677	30	.	3.32903	5.36169	3.08096	494
chr19	53861503	53862176	GSE148515_Galang_2020_GSM4473027_PC_ATAC_seq_rep1_ATACseq_SRR11539111_peak_13678	30	.	3.32903	5.36169	3.08096	37
chr19	53868063	53868487	GSE148515_Galang_2020_GSM4473027_PC_ATAC_seq_rep1_ATACseq_SRR11539111_peak_13679	30	.	3.32903	5.36169	3.08096	83
chr19	53870004	53870274	GSE148515_Galang_2020_GSM4473027_PC_ATAC_seq_rep1_ATACseq_SRR11539111_peak_13680	43	.	3.7729	6.7194	4.34939	154
chr19	53902156	53904184	GSE148515_Galang_2020_GSM4473027_PC_ATAC_seq_rep1_ATACseq_SRR11539111_peak_13681	657	.	16.6451	70.0375	65.7923	1339
chr19	53940724	53941332	GSE148515_Galang_2020_GSM4473027_PC_ATAC_seq_rep1_ATACseq_SRR11539111_peak_13682	24	.	3.10709	4.72264	2.49256	308
chr19	53943577	53945735	GSE148515_Galang_2020_GSM4473027_PC_ATAC_seq_rep1_ATACseq_SRR11539111_peak_13683	929	.	21.0839	97.7655	92.9802	1060
chr19	54044602	54045589	GSE148515_Galang_2020_GSM4473027_PC_ATAC_seq_rep1_ATACseq_SRR11539111_peak_13684	43	.	3.7729	6.7194	4.34939	558
chr19	55061187	55061641	GSE148515_Galang_2020_GSM4473027_PC_ATAC_seq_rep1_ATACseq_SRR11539111_peak_13685	24	.	3.10709	4.72264	2.49256	307
chr19	55098503	55100064	GSE148515_Galang_2020_GSM4473027_PC_ATAC_seq_rep1_ATACseq_SRR11539111_peak_13686	331	.	10.6529	36.4344	33.1066	940
chr19	55218303	55219236	GSE148515_Galang_2020_GSM4473027_PC_ATAC_seq_rep1_ATACseq_SRR11539111_peak_13687	71	.	4.66064	9.7156	7.19701	250
chr19	55315508	55316523	GSE148515_Galang_2020_GSM4473027_PC_ATAC_seq_rep1_ATACseq_SRR11539111_peak_13688	71	.	4.66064	9.7156	7.19701	488
chr19	55456297	55456590	GSE148515_Galang_2020_GSM4473027_PC_ATAC_seq_rep1_ATACseq_SRR11539111_peak_13689	14	.	2.66322	3.53274	1.4239	84
chr19	55562574	55563780	GSE148515_Galang_2020_GSM4473027_PC_ATAC_seq_rep1_ATACseq_SRR11539111_peak_13690	185	.	7.5458	21.4242	18.5102	936
chr19	55585861	55586163	GSE148515_Galang_2020_GSM4473027_PC_ATAC_seq_rep1_ATACseq_SRR11539111_peak_13691	79	.	4.88258	10.5167	7.96451	169
chr19	55596388	55597078	GSE148515_Galang_2020_GSM4473027_PC_ATAC_seq_rep1_ATACseq_SRR11539111_peak_13692	50	.	3.99484	7.43517	5.0253	386
chr19	55643492	55643965	GSE148515_Galang_2020_GSM4473027_PC_ATAC_seq_rep1_ATACseq_SRR11539111_peak_13693	30	.	3.32903	5.36169	3.08096	389
chr19	55740972	55741929	GSE148515_Galang_2020_GSM4473027_PC_ATAC_seq_rep1_ATACseq_SRR11539111_peak_13694	255	.	9.09935	28.6729	25.5568	666
chr19	55742475	55744419	GSE148515_Galang_2020_GSM4473027_PC_ATAC_seq_rep1_ATACseq_SRR11539111_peak_13695	129	.	6.21419	15.6969	12.9578	548
chr19	55747725	55748588	GSE148515_Galang_2020_GSM4473027_PC_ATAC_seq_rep1_ATACseq_SRR11539111_peak_13696	43	.	3.7729	6.7194	4.34939	524
chr19	55850167	55850849	GSE148515_Galang_2020_GSM4473027_PC_ATAC_seq_rep1_ATACseq_SRR11539111_peak_13697	43	.	3.7729	6.7194	4.34939	300
chr19	56338881	56339228	GSE148515_Galang_2020_GSM4473027_PC_ATAC_seq_rep1_ATACseq_SRR11539111_peak_13698	14	.	2.66322	3.53274	1.4239	144
chr19	56345293	56345648	GSE148515_Galang_2020_GSM4473027_PC_ATAC_seq_rep1_ATACseq_SRR11539111_peak_13699	37	.	3.55097	6.02778	3.70079	203
chr19	56349558	56350112	GSE148515_Galang_2020_GSM4473027_PC_ATAC_seq_rep1_ATACseq_SRR11539111_peak_13700	24	.	3.10709	4.72264	2.49256	473
chr19	56354075	56354505	GSE148515_Galang_2020_GSM4473027_PC_ATAC_seq_rep1_ATACseq_SRR11539111_peak_13701	43	.	3.7729	6.7194	4.34939	344
chr19	56354849	56355299	GSE148515_Galang_2020_GSM4473027_PC_ATAC_seq_rep1_ATACseq_SRR11539111_peak_13702	24	.	3.10709	4.72264	2.49256	285
chr19	56356616	56358463	GSE148515_Galang_2020_GSM4473027_PC_ATAC_seq_rep1_ATACseq_SRR11539111_peak_13703	71	.	4.66064	9.7156	7.19701	680
chr19	56377668	56380379	GSE148515_Galang_2020_GSM4473027_PC_ATAC_seq_rep1_ATACseq_SRR11539111_peak_13704	494	.	13.76	53.2187	49.425	1362
chr19	56380902	56381166	GSE148515_Galang_2020_GSM4473027_PC_ATAC_seq_rep1_ATACseq_SRR11539111_peak_13705	37	.	3.55097	6.02778	3.70079	98
chr19	56381680	56382119	GSE148515_Galang_2020_GSM4473027_PC_ATAC_seq_rep1_ATACseq_SRR11539111_peak_13706	24	.	3.10709	4.72264	2.49256	263
chr19	56383149	56383701	GSE148515_Galang_2020_GSM4473027_PC_ATAC_seq_rep1_ATACseq_SRR11539111_peak_13707	19	.	2.88516	4.11235	1.93879	161
chr19	56387295	56387969	GSE148515_Galang_2020_GSM4473027_PC_ATAC_seq_rep1_ATACseq_SRR11539111_peak_13708	30	.	3.32903	5.36169	3.08096	578
chr19	56388639	56390643	GSE148515_Galang_2020_GSM4473027_PC_ATAC_seq_rep1_ATACseq_SRR11539111_peak_13709	129	.	6.21419	15.6969	12.9578	1479
chr19	56396822	56397514	GSE148515_Galang_2020_GSM4473027_PC_ATAC_seq_rep1_ATACseq_SRR11539111_peak_13710	214	.	8.21161	24.4622	21.4613	361
chr19	56399320	56399574	GSE148515_Galang_2020_GSM4473027_PC_ATAC_seq_rep1_ATACseq_SRR11539111_peak_13711	24	.	3.10709	4.72264	2.49256	227
chr19	56403947	56404309	GSE148515_Galang_2020_GSM4473027_PC_ATAC_seq_rep1_ATACseq_SRR11539111_peak_13712	24	.	3.10709	4.72264	2.49256	205
chr19	56533464	56534121	GSE148515_Galang_2020_GSM4473027_PC_ATAC_seq_rep1_ATACseq_SRR11539111_peak_13713	71	.	4.66064	9.7156	7.19701	401
chr19	56537904	56538362	GSE148515_Galang_2020_GSM4473027_PC_ATAC_seq_rep1_ATACseq_SRR11539111_peak_13714	37	.	3.55097	6.02778	3.70079	342
chr19	56547970	56549521	GSE148515_Galang_2020_GSM4473027_PC_ATAC_seq_rep1_ATACseq_SRR11539111_peak_13715	138	.	6.43612	16.6165	13.8475	747
chr19	56588359	56588924	GSE148515_Galang_2020_GSM4473027_PC_ATAC_seq_rep1_ATACseq_SRR11539111_peak_13716	71	.	4.66064	9.7156	7.19701	254
chr19	56651922	56653286	GSE148515_Galang_2020_GSM4473027_PC_ATAC_seq_rep1_ATACseq_SRR11539111_peak_13717	95	.	5.32645	12.1751	9.5586	303
chr19	56668797	56669476	GSE148515_Galang_2020_GSM4473027_PC_ATAC_seq_rep1_ATACseq_SRR11539111_peak_13718	64	.	4.43871	8.93433	6.45035	543
chr19	56676017	56677937	GSE148515_Galang_2020_GSM4473027_PC_ATAC_seq_rep1_ATACseq_SRR11539111_peak_13719	87	.	5.10451	11.3368	8.75218	1815
chr19	56678950	56680919	GSE148515_Galang_2020_GSM4473027_PC_ATAC_seq_rep1_ATACseq_SRR11539111_peak_13720	376	.	11.5406	41.0705	37.6139	1126
chr19	56701171	56701512	GSE148515_Galang_2020_GSM4473027_PC_ATAC_seq_rep1_ATACseq_SRR11539111_peak_13721	30	.	3.32903	5.36169	3.08096	117
chr19	56703652	56704114	GSE148515_Galang_2020_GSM4473027_PC_ATAC_seq_rep1_ATACseq_SRR11539111_peak_13722	57	.	4.21677	8.17385	5.72601	259
chr19	56721304	56724457	GSE148515_Galang_2020_GSM4473027_PC_ATAC_seq_rep1_ATACseq_SRR11539111_peak_13723	309	.	10.209	34.1692	30.903	886
chr19	56726439	56727780	GSE148515_Galang_2020_GSM4473027_PC_ATAC_seq_rep1_ATACseq_SRR11539111_peak_13724	87	.	5.10451	11.3368	8.75218	1251
chr19	56735310	56736903	GSE148515_Galang_2020_GSM4473027_PC_ATAC_seq_rep1_ATACseq_SRR11539111_peak_13725	156	.	6.87999	18.4989	15.6714	1119
chr19	56741962	56742235	GSE148515_Galang_2020_GSM4473027_PC_ATAC_seq_rep1_ATACseq_SRR11539111_peak_13726	30	.	3.32903	5.36169	3.08096	93
chr19	56743911	56745930	GSE148515_Galang_2020_GSM4473027_PC_ATAC_seq_rep1_ATACseq_SRR11539111_peak_13727	156	.	6.87999	18.4989	15.6714	514
chr19	56750865	56751403	GSE148515_Galang_2020_GSM4473027_PC_ATAC_seq_rep1_ATACseq_SRR11539111_peak_13728	30	.	3.32903	5.36169	3.08096	334
chr19	56756538	56756804	GSE148515_Galang_2020_GSM4473027_PC_ATAC_seq_rep1_ATACseq_SRR11539111_peak_13729	19	.	2.88516	4.11235	1.93879	10
chr19	56757346	56757952	GSE148515_Galang_2020_GSM4473027_PC_ATAC_seq_rep1_ATACseq_SRR11539111_peak_13730	43	.	3.7729	6.7194	4.34939	225
chr19	56760797	56761886	GSE148515_Galang_2020_GSM4473027_PC_ATAC_seq_rep1_ATACseq_SRR11539111_peak_13731	43	.	3.7729	6.7194	4.34939	477
chr19	56774309	56776164	GSE148515_Galang_2020_GSM4473027_PC_ATAC_seq_rep1_ATACseq_SRR11539111_peak_13732	245	.	8.87741	27.6039	24.5172	783
chr19	56776806	56777247	GSE148515_Galang_2020_GSM4473027_PC_ATAC_seq_rep1_ATACseq_SRR11539111_peak_13733	57	.	4.21677	8.17385	5.72601	38
chr19	56817260	56818619	GSE148515_Galang_2020_GSM4473027_PC_ATAC_seq_rep1_ATACseq_SRR11539111_peak_13734	112	.	5.77032	13.9036	11.2249	708
chr19	56821493	56822742	GSE148515_Galang_2020_GSM4473027_PC_ATAC_seq_rep1_ATACseq_SRR11539111_peak_13735	410	.	12.2064	44.6348	41.0803	700
chr19	56874148	56874518	GSE148515_Galang_2020_GSM4473027_PC_ATAC_seq_rep1_ATACseq_SRR11539111_peak_13736	43	.	3.7729	6.7194	4.34939	83
chr19	56919580	56919861	GSE148515_Galang_2020_GSM4473027_PC_ATAC_seq_rep1_ATACseq_SRR11539111_peak_13737	24	.	3.10709	4.72264	2.49256	211
chr19	57098242	57099096	GSE148515_Galang_2020_GSM4473027_PC_ATAC_seq_rep1_ATACseq_SRR11539111_peak_13738	95	.	5.32645	12.1751	9.5586	251
chr19	57147070	57147789	GSE148515_Galang_2020_GSM4473027_PC_ATAC_seq_rep1_ATACseq_SRR11539111_peak_13739	50	.	3.99484	7.43517	5.0253	167
chr19	57162727	57163733	GSE148515_Galang_2020_GSM4473027_PC_ATAC_seq_rep1_ATACseq_SRR11539111_peak_13740	112	.	5.77032	13.9036	11.2249	638
chr19	57180206	57181670	GSE148515_Galang_2020_GSM4473027_PC_ATAC_seq_rep1_ATACseq_SRR11539111_peak_13741	50	.	3.99484	7.43517	5.0253	715
chr19	57182976	57183887	GSE148515_Galang_2020_GSM4473027_PC_ATAC_seq_rep1_ATACseq_SRR11539111_peak_13742	103	.	5.54838	13.0309	10.3828	539
chr19	57188911	57189305	GSE148515_Galang_2020_GSM4473027_PC_ATAC_seq_rep1_ATACseq_SRR11539111_peak_13743	19	.	2.88516	4.11235	1.93879	37
chr19	57189566	57189838	GSE148515_Galang_2020_GSM4473027_PC_ATAC_seq_rep1_ATACseq_SRR11539111_peak_13744	37	.	3.55097	6.02778	3.70079	200
chr19	57193752	57194049	GSE148515_Galang_2020_GSM4473027_PC_ATAC_seq_rep1_ATACseq_SRR11539111_peak_13745	30	.	3.32903	5.36169	3.08096	128
chr19	57194303	57195610	GSE148515_Galang_2020_GSM4473027_PC_ATAC_seq_rep1_ATACseq_SRR11539111_peak_13746	43	.	3.7729	6.7194	4.34939	1047
chr19	57195948	57199661	GSE148515_Galang_2020_GSM4473027_PC_ATAC_seq_rep1_ATACseq_SRR11539111_peak_13747	224	.	8.43354	25.4983	22.4686	1589
chr19	57199963	57200591	GSE148515_Galang_2020_GSM4473027_PC_ATAC_seq_rep1_ATACseq_SRR11539111_peak_13748	37	.	3.55097	6.02778	3.70079	312
chr19	57203013	57203273	GSE148515_Galang_2020_GSM4473027_PC_ATAC_seq_rep1_ATACseq_SRR11539111_peak_13749	19	.	2.88516	4.11235	1.93879	27
chr19	57204052	57204650	GSE148515_Galang_2020_GSM4473027_PC_ATAC_seq_rep1_ATACseq_SRR11539111_peak_13750	19	.	2.88516	4.11235	1.93879	566
chr19	57238616	57239088	GSE148515_Galang_2020_GSM4473027_PC_ATAC_seq_rep1_ATACseq_SRR11539111_peak_13751	19	.	2.88516	4.11235	1.93879	35
chr19	57256532	57256975	GSE148515_Galang_2020_GSM4473027_PC_ATAC_seq_rep1_ATACseq_SRR11539111_peak_13752	24	.	3.10709	4.72264	2.49256	337
chr19	57264694	57265013	GSE148515_Galang_2020_GSM4473027_PC_ATAC_seq_rep1_ATACseq_SRR11539111_peak_13753	30	.	3.32903	5.36169	3.08096	42
chr19	57269996	57270867	GSE148515_Galang_2020_GSM4473027_PC_ATAC_seq_rep1_ATACseq_SRR11539111_peak_13754	19	.	2.88516	4.11235	1.93879	635
chr19	57271760	57273458	GSE148515_Galang_2020_GSM4473027_PC_ATAC_seq_rep1_ATACseq_SRR11539111_peak_13755	147	.	6.65806	17.5506	14.7521	198
chr19	57274983	57275327	GSE148515_Galang_2020_GSM4473027_PC_ATAC_seq_rep1_ATACseq_SRR11539111_peak_13756	43	.	3.7729	6.7194	4.34939	69
chr19	57314376	57315317	GSE148515_Galang_2020_GSM4473027_PC_ATAC_seq_rep1_ATACseq_SRR11539111_peak_13757	147	.	6.65806	17.5506	14.7521	484
chr19	57360382	57361811	GSE148515_Galang_2020_GSM4473027_PC_ATAC_seq_rep1_ATACseq_SRR11539111_peak_13758	506	.	13.9819	54.4736	50.6458	601
chr19	57367496	57367766	GSE148515_Galang_2020_GSM4473027_PC_ATAC_seq_rep1_ATACseq_SRR11539111_peak_13759	19	.	2.88516	4.11235	1.93879	23
chr19	57452571	57453086	GSE148515_Galang_2020_GSM4473027_PC_ATAC_seq_rep1_ATACseq_SRR11539111_peak_13760	64	.	4.43871	8.93433	6.45035	284
chr19	57473091	57473746	GSE148515_Galang_2020_GSM4473027_PC_ATAC_seq_rep1_ATACseq_SRR11539111_peak_13761	37	.	3.55097	6.02778	3.70079	155
chr19	57610200	57612252	GSE148515_Galang_2020_GSM4473027_PC_ATAC_seq_rep1_ATACseq_SRR11539111_peak_13762	518	.	14.2039	55.7354	51.8726	741
chr19	58454161	58455002	GSE148515_Galang_2020_GSM4473027_PC_ATAC_seq_rep1_ATACseq_SRR11539111_peak_13763	37	.	3.55097	6.02778	3.70079	384
chr19	58818732	58819497	GSE148515_Galang_2020_GSM4473027_PC_ATAC_seq_rep1_ATACseq_SRR11539111_peak_13764	64	.	4.43871	8.93433	6.45035	481
chr19	58822429	58823205	GSE148515_Galang_2020_GSM4473027_PC_ATAC_seq_rep1_ATACseq_SRR11539111_peak_13765	103	.	5.54838	13.0309	10.3828	223
chr19	58860472	58861347	GSE148515_Galang_2020_GSM4473027_PC_ATAC_seq_rep1_ATACseq_SRR11539111_peak_13766	166	.	7.10193	19.4609	16.6046	577
chr19	58943096	58944064	GSE148515_Galang_2020_GSM4473027_PC_ATAC_seq_rep1_ATACseq_SRR11539111_peak_13767	194	.	7.76774	22.4248	19.4815	554
chr19	59344356	59346538	GSE148515_Galang_2020_GSM4473027_PC_ATAC_seq_rep1_ATACseq_SRR11539111_peak_13768	543	.	14.6477	58.279	54.3465	1504
chr19	59395430	59395933	GSE148515_Galang_2020_GSM4473027_PC_ATAC_seq_rep1_ATACseq_SRR11539111_peak_13769	19	.	2.88516	4.11235	1.93879	255
chr19	59943164	59944253	GSE148515_Galang_2020_GSM4473027_PC_ATAC_seq_rep1_ATACseq_SRR11539111_peak_13770	320	.	10.431	35.2972	32.0003	316
chr19	60226312	60226793	GSE148515_Galang_2020_GSM4473027_PC_ATAC_seq_rep1_ATACseq_SRR11539111_peak_13771	71	.	4.66064	9.7156	7.19701	307
chr19	60580181	60581740	GSE148515_Galang_2020_GSM4473027_PC_ATAC_seq_rep1_ATACseq_SRR11539111_peak_13772	494	.	13.76	53.2187	49.425	863
chr19	60755320	60757045	GSE148515_Galang_2020_GSM4473027_PC_ATAC_seq_rep1_ATACseq_SRR11539111_peak_13773	320	.	10.431	35.2972	32.0003	847
chr19	60789927	60791325	GSE148515_Galang_2020_GSM4473027_PC_ATAC_seq_rep1_ATACseq_SRR11539111_peak_13774	224	.	8.43354	25.4983	22.4686	531
chr19	60811440	60812019	GSE148515_Galang_2020_GSM4473027_PC_ATAC_seq_rep1_ATACseq_SRR11539111_peak_13775	112	.	5.77032	13.9036	11.2249	184
chr19	60861159	60861731	GSE148515_Galang_2020_GSM4473027_PC_ATAC_seq_rep1_ATACseq_SRR11539111_peak_13776	175	.	7.32387	20.4361	17.551	285
chr19	60874029	60874703	GSE148515_Galang_2020_GSM4473027_PC_ATAC_seq_rep1_ATACseq_SRR11539111_peak_13777	309	.	10.209	34.1692	30.903	500
chr19	60889630	60890767	GSE148515_Galang_2020_GSM4473027_PC_ATAC_seq_rep1_ATACseq_SRR11539111_peak_13778	287	.	9.76515	31.9413	28.7363	468
chr19	61140512	61140996	GSE148515_Galang_2020_GSM4473027_PC_ATAC_seq_rep1_ATACseq_SRR11539111_peak_13779	43	.	3.7729	6.7194	4.34939	369
chr1_GL456211_random	112098	112633	GSE148515_Galang_2020_GSM4473027_PC_ATAC_seq_rep1_ATACseq_SRR11539111_peak_13782	71	.	4.66064	9.7156	7.19701	452
chr1_GL456211_random	112972	113312	GSE148515_Galang_2020_GSM4473027_PC_ATAC_seq_rep1_ATACseq_SRR11539111_peak_13783	37	.	3.55097	6.02778	3.70079	107
chr1_GL456211_random	115620	116427	GSE148515_Galang_2020_GSM4473027_PC_ATAC_seq_rep1_ATACseq_SRR11539111_peak_13784	43	.	3.7729	6.7194	4.34939	621
chr1_GL456212_random	67906	68202	GSE148515_Galang_2020_GSM4473027_PC_ATAC_seq_rep1_ATACseq_SRR11539111_peak_13785	57	.	4.21677	8.17385	5.72601	39
chr1_GL456212_random	91772	92154	GSE148515_Galang_2020_GSM4473027_PC_ATAC_seq_rep1_ATACseq_SRR11539111_peak_13786	24	.	3.10709	4.72264	2.49256	155
chr1_GL456212_random	151300	151666	GSE148515_Galang_2020_GSM4473027_PC_ATAC_seq_rep1_ATACseq_SRR11539111_peak_13787	37	.	3.55097	6.02778	3.70079	241
chr2	3118044	3119157	GSE148515_Galang_2020_GSM4473027_PC_ATAC_seq_rep1_ATACseq_SRR11539111_peak_13788	276	.	9.54322	30.8418	27.6669	436
chr2	3172200	3172910	GSE148515_Galang_2020_GSM4473027_PC_ATAC_seq_rep1_ATACseq_SRR11539111_peak_13789	30	.	3.32903	5.36169	3.08096	134
chr2	3283395	3285209	GSE148515_Galang_2020_GSM4473027_PC_ATAC_seq_rep1_ATACseq_SRR11539111_peak_13790	790	.	18.8645	83.6472	79.0965	818
chr2	3332019	3333230	GSE148515_Galang_2020_GSM4473027_PC_ATAC_seq_rep1_ATACseq_SRR11539111_peak_13791	422	.	12.4284	45.8387	42.2502	606
chr2	3418681	3419523	GSE148515_Galang_2020_GSM4473027_PC_ATAC_seq_rep1_ATACseq_SRR11539111_peak_13792	147	.	6.65806	17.5506	14.7521	375
chr2	3423821	3424397	GSE148515_Galang_2020_GSM4473027_PC_ATAC_seq_rep1_ATACseq_SRR11539111_peak_13793	147	.	6.65806	17.5506	14.7521	282
chr2	3512324	3513386	GSE148515_Galang_2020_GSM4473027_PC_ATAC_seq_rep1_ATACseq_SRR11539111_peak_13795	482	.	13.5381	51.9707	48.2118	524
chr2	3713326	3714433	GSE148515_Galang_2020_GSM4473027_PC_ATAC_seq_rep1_ATACseq_SRR11539111_peak_13796	156	.	6.87999	18.4989	15.6714	245
chr2	3745964	3746428	GSE148515_Galang_2020_GSM4473027_PC_ATAC_seq_rep1_ATACseq_SRR11539111_peak_13797	24	.	3.10709	4.72264	2.49256	51
chr2	4226963	4227415	GSE148515_Galang_2020_GSM4473027_PC_ATAC_seq_rep1_ATACseq_SRR11539111_peak_13798	24	.	3.10709	4.72264	2.49256	94
chr2	4252536	4253579	GSE148515_Galang_2020_GSM4473027_PC_ATAC_seq_rep1_ATACseq_SRR11539111_peak_13799	138	.	6.43612	16.6165	13.8475	593
chr2	4400923	4401624	GSE148515_Galang_2020_GSM4473027_PC_ATAC_seq_rep1_ATACseq_SRR11539111_peak_13800	120	.	5.99225	14.7924	12.0833	303
chr2	4499396	4499678	GSE148515_Galang_2020_GSM4473027_PC_ATAC_seq_rep1_ATACseq_SRR11539111_peak_13801	24	.	3.10709	4.72264	2.49256	234
chr2	4544027	4545005	GSE148515_Galang_2020_GSM4473027_PC_ATAC_seq_rep1_ATACseq_SRR11539111_peak_13803	30	.	3.32903	5.36169	3.08096	475
chr2	4558768	4560436	GSE148515_Galang_2020_GSM4473027_PC_ATAC_seq_rep1_ATACseq_SRR11539111_peak_13804	112	.	5.77032	13.9036	11.2249	951
chr2	4651706	4652257	GSE148515_Galang_2020_GSM4473027_PC_ATAC_seq_rep1_ATACseq_SRR11539111_peak_13807	71	.	4.66064	9.7156	7.19701	322
chr2	4717401	4718489	GSE148515_Galang_2020_GSM4473027_PC_ATAC_seq_rep1_ATACseq_SRR11539111_peak_13808	245	.	8.87741	27.6039	24.5172	465
chr2	4881185	4882724	GSE148515_Galang_2020_GSM4473027_PC_ATAC_seq_rep1_ATACseq_SRR11539111_peak_13809	446	.	12.8722	48.2694	44.6131	720
chr2	4918260	4919482	GSE148515_Galang_2020_GSM4473027_PC_ATAC_seq_rep1_ATACseq_SRR11539111_peak_13810	224	.	8.43354	25.4983	22.4686	769
chr2	5012543	5012972	GSE148515_Galang_2020_GSM4473027_PC_ATAC_seq_rep1_ATACseq_SRR11539111_peak_13811	138	.	6.43612	16.6165	13.8475	259
chr2	5063312	5064337	GSE148515_Galang_2020_GSM4473027_PC_ATAC_seq_rep1_ATACseq_SRR11539111_peak_13812	194	.	7.76774	22.4248	19.4815	612
chr2	5519092	5520879	GSE148515_Galang_2020_GSM4473027_PC_ATAC_seq_rep1_ATACseq_SRR11539111_peak_13814	79	.	4.88258	10.5167	7.96451	1442
chr2	5572352	5573022	GSE148515_Galang_2020_GSM4473027_PC_ATAC_seq_rep1_ATACseq_SRR11539111_peak_13815	30	.	3.32903	5.36169	3.08096	63
chr2	5607302	5607566	GSE148515_Galang_2020_GSM4473027_PC_ATAC_seq_rep1_ATACseq_SRR11539111_peak_13816	14	.	2.66322	3.53274	1.4239	235
chr2	5612058	5612608	GSE148515_Galang_2020_GSM4473027_PC_ATAC_seq_rep1_ATACseq_SRR11539111_peak_13817	64	.	4.43871	8.93433	6.45035	291
chr2	5701011	5701339	GSE148515_Galang_2020_GSM4473027_PC_ATAC_seq_rep1_ATACseq_SRR11539111_peak_13818	24	.	3.10709	4.72264	2.49256	48
chr2	5713237	5715150	GSE148515_Galang_2020_GSM4473027_PC_ATAC_seq_rep1_ATACseq_SRR11539111_peak_13819	276	.	9.54322	30.8418	27.6669	1353
chr2	5844749	5845558	GSE148515_Galang_2020_GSM4473027_PC_ATAC_seq_rep1_ATACseq_SRR11539111_peak_13820	103	.	5.54838	13.0309	10.3828	477
chr2	5895029	5895742	GSE148515_Galang_2020_GSM4473027_PC_ATAC_seq_rep1_ATACseq_SRR11539111_peak_13821	234	.	8.65548	26.5456	23.4871	334
chr2	5942496	5942886	GSE148515_Galang_2020_GSM4473027_PC_ATAC_seq_rep1_ATACseq_SRR11539111_peak_13822	50	.	3.99484	7.43517	5.0253	300
chr2	5950597	5952220	GSE148515_Galang_2020_GSM4473027_PC_ATAC_seq_rep1_ATACseq_SRR11539111_peak_13823	657	.	16.6451	70.0375	65.7923	892
chr2	6075088	6075342	GSE148515_Galang_2020_GSM4473027_PC_ATAC_seq_rep1_ATACseq_SRR11539111_peak_13824	50	.	3.99484	7.43517	5.0253	194
chr2	6099010	6099511	GSE148515_Galang_2020_GSM4473027_PC_ATAC_seq_rep1_ATACseq_SRR11539111_peak_13825	24	.	3.10709	4.72264	2.49256	370
chr2	6129369	6130302	GSE148515_Galang_2020_GSM4473027_PC_ATAC_seq_rep1_ATACseq_SRR11539111_peak_13826	87	.	5.10451	11.3368	8.75218	807
chr2	6167807	6168074	GSE148515_Galang_2020_GSM4473027_PC_ATAC_seq_rep1_ATACseq_SRR11539111_peak_13827	19	.	2.88516	4.11235	1.93879	262
chr2	6212490	6213510	GSE148515_Galang_2020_GSM4473027_PC_ATAC_seq_rep1_ATACseq_SRR11539111_peak_13828	287	.	9.76515	31.9413	28.7363	577
chr2	6251105	6251807	GSE148515_Galang_2020_GSM4473027_PC_ATAC_seq_rep1_ATACseq_SRR11539111_peak_13829	112	.	5.77032	13.9036	11.2249	463
chr2	6322088	6323432	GSE148515_Galang_2020_GSM4473027_PC_ATAC_seq_rep1_ATACseq_SRR11539111_peak_13830	446	.	12.8722	48.2694	44.6131	660
chr2	6871987	6872951	GSE148515_Galang_2020_GSM4473027_PC_ATAC_seq_rep1_ATACseq_SRR11539111_peak_13831	266	.	9.32128	29.7522	26.6069	561
chr2	6990958	6991345	GSE148515_Galang_2020_GSM4473027_PC_ATAC_seq_rep1_ATACseq_SRR11539111_peak_13832	50	.	3.99484	7.43517	5.0253	196
chr2	7080386	7081539	GSE148515_Galang_2020_GSM4473027_PC_ATAC_seq_rep1_ATACseq_SRR11539111_peak_13833	79	.	4.88258	10.5167	7.96451	492
chr2	7083277	7083599	GSE148515_Galang_2020_GSM4473027_PC_ATAC_seq_rep1_ATACseq_SRR11539111_peak_13834	37	.	3.55097	6.02778	3.70079	240
chr2	7286034	7286297	GSE148515_Galang_2020_GSM4473027_PC_ATAC_seq_rep1_ATACseq_SRR11539111_peak_13835	24	.	3.10709	4.72264	2.49256	217
chr2	7526718	7527111	GSE148515_Galang_2020_GSM4473027_PC_ATAC_seq_rep1_ATACseq_SRR11539111_peak_13836	37	.	3.55097	6.02778	3.70079	281
chr2	9878342	9879918	GSE148515_Galang_2020_GSM4473027_PC_ATAC_seq_rep1_ATACseq_SRR11539111_peak_13837	156	.	6.87999	18.4989	15.6714	1288
chr2	9881199	9881575	GSE148515_Galang_2020_GSM4473027_PC_ATAC_seq_rep1_ATACseq_SRR11539111_peak_13838	64	.	4.43871	8.93433	6.45035	244
chr2	9887068	9887380	GSE148515_Galang_2020_GSM4473027_PC_ATAC_seq_rep1_ATACseq_SRR11539111_peak_13839	30	.	3.32903	5.36169	3.08096	168
chr2	9970211	9970696	GSE148515_Galang_2020_GSM4473027_PC_ATAC_seq_rep1_ATACseq_SRR11539111_peak_13840	50	.	3.99484	7.43517	5.0253	185
chr2	10047806	10048827	GSE148515_Galang_2020_GSM4473027_PC_ATAC_seq_rep1_ATACseq_SRR11539111_peak_13841	175	.	7.32387	20.4361	17.551	826
chr2	10078270	10078982	GSE148515_Galang_2020_GSM4473027_PC_ATAC_seq_rep1_ATACseq_SRR11539111_peak_13842	57	.	4.21677	8.17385	5.72601	406
chr2	10079714	10080928	GSE148515_Galang_2020_GSM4473027_PC_ATAC_seq_rep1_ATACseq_SRR11539111_peak_13843	320	.	10.431	35.2972	32.0003	754
chr2	10374696	10375076	GSE148515_Galang_2020_GSM4473027_PC_ATAC_seq_rep1_ATACseq_SRR11539111_peak_13844	14	.	2.66322	3.53274	1.4239	86
chr2	11500707	11503672	GSE148515_Galang_2020_GSM4473027_PC_ATAC_seq_rep1_ATACseq_SRR11539111_peak_13845	331	.	10.6529	36.4344	33.1066	1273
chr2	11534999	11535918	GSE148515_Galang_2020_GSM4473027_PC_ATAC_seq_rep1_ATACseq_SRR11539111_peak_13846	387	.	11.7626	42.2505	38.7619	569
chr2	11553230	11554534	GSE148515_Galang_2020_GSM4473027_PC_ATAC_seq_rep1_ATACseq_SRR11539111_peak_13847	156	.	6.87999	18.4989	15.6714	635
chr2	11602671	11603397	GSE148515_Galang_2020_GSM4473027_PC_ATAC_seq_rep1_ATACseq_SRR11539111_peak_13848	103	.	5.54838	13.0309	10.3828	313
chr2	11705182	11705902	GSE148515_Galang_2020_GSM4473027_PC_ATAC_seq_rep1_ATACseq_SRR11539111_peak_13849	103	.	5.54838	13.0309	10.3828	499
chr2	11776688	11778879	GSE148515_Galang_2020_GSM4473027_PC_ATAC_seq_rep1_ATACseq_SRR11539111_peak_13850	657	.	16.6451	70.0375	65.7923	1101
chr2	12246099	12246358	GSE148515_Galang_2020_GSM4473027_PC_ATAC_seq_rep1_ATACseq_SRR11539111_peak_13851	24	.	3.10709	4.72264	2.49256	157
chr2	12301712	12302062	GSE148515_Galang_2020_GSM4473027_PC_ATAC_seq_rep1_ATACseq_SRR11539111_peak_13852	64	.	4.43871	8.93433	6.45035	265
chr2	12418844	12419542	GSE148515_Galang_2020_GSM4473027_PC_ATAC_seq_rep1_ATACseq_SRR11539111_peak_13853	95	.	5.32645	12.1751	9.5586	292
chr2	12923917	12924632	GSE148515_Galang_2020_GSM4473027_PC_ATAC_seq_rep1_ATACseq_SRR11539111_peak_13854	43	.	3.7729	6.7194	4.34939	407
chr2	13270892	13271723	GSE148515_Galang_2020_GSM4473027_PC_ATAC_seq_rep1_ATACseq_SRR11539111_peak_13855	342	.	10.8748	37.5805	34.2206	603
chr2	13371933	13372727	GSE148515_Galang_2020_GSM4473027_PC_ATAC_seq_rep1_ATACseq_SRR11539111_peak_13856	43	.	3.7729	6.7194	4.34939	157
chr2	13544135	13544846	GSE148515_Galang_2020_GSM4473027_PC_ATAC_seq_rep1_ATACseq_SRR11539111_peak_13857	138	.	6.43612	16.6165	13.8475	330
chr2	13573541	13575919	GSE148515_Galang_2020_GSM4473027_PC_ATAC_seq_rep1_ATACseq_SRR11539111_peak_13858	276	.	9.54322	30.8418	27.6669	479
chr2	13793539	13793796	GSE148515_Galang_2020_GSM4473027_PC_ATAC_seq_rep1_ATACseq_SRR11539111_peak_13859	24	.	3.10709	4.72264	2.49256	8
chr2	14048046	14048853	GSE148515_Galang_2020_GSM4473027_PC_ATAC_seq_rep1_ATACseq_SRR11539111_peak_13860	37	.	3.55097	6.02778	3.70079	599
chr2	14054598	14056551	GSE148515_Galang_2020_GSM4473027_PC_ATAC_seq_rep1_ATACseq_SRR11539111_peak_13861	644	.	16.4232	68.7069	64.4962	1062
chr2	14073479	14074771	GSE148515_Galang_2020_GSM4473027_PC_ATAC_seq_rep1_ATACseq_SRR11539111_peak_13862	387	.	11.7626	42.2505	38.7619	622
chr2	14199612	14199899	GSE148515_Galang_2020_GSM4473027_PC_ATAC_seq_rep1_ATACseq_SRR11539111_peak_13863	57	.	4.21677	8.17385	5.72601	99
chr2	14603536	14605813	GSE148515_Galang_2020_GSM4473027_PC_ATAC_seq_rep1_ATACseq_SRR11539111_peak_13864	276	.	9.54322	30.8418	27.6669	788
chr2	14608552	14608968	GSE148515_Galang_2020_GSM4473027_PC_ATAC_seq_rep1_ATACseq_SRR11539111_peak_13865	129	.	6.21419	15.6969	12.9578	239
chr2	14641209	14641612	GSE148515_Galang_2020_GSM4473027_PC_ATAC_seq_rep1_ATACseq_SRR11539111_peak_13866	43	.	3.7729	6.7194	4.34939	85
chr2	14676462	14676807	GSE148515_Galang_2020_GSM4473027_PC_ATAC_seq_rep1_ATACseq_SRR11539111_peak_13867	24	.	3.10709	4.72264	2.49256	248
chr2	14822838	14824322	GSE148515_Galang_2020_GSM4473027_PC_ATAC_seq_rep1_ATACseq_SRR11539111_peak_13868	156	.	6.87999	18.4989	15.6714	361
chr2	14834878	14835134	GSE148515_Galang_2020_GSM4473027_PC_ATAC_seq_rep1_ATACseq_SRR11539111_peak_13869	24	.	3.10709	4.72264	2.49256	204
chr2	14929875	14930251	GSE148515_Galang_2020_GSM4473027_PC_ATAC_seq_rep1_ATACseq_SRR11539111_peak_13870	30	.	3.32903	5.36169	3.08096	146
chr2	14936195	14937017	GSE148515_Galang_2020_GSM4473027_PC_ATAC_seq_rep1_ATACseq_SRR11539111_peak_13871	147	.	6.65806	17.5506	14.7521	426
chr2	15049176	15049457	GSE148515_Galang_2020_GSM4473027_PC_ATAC_seq_rep1_ATACseq_SRR11539111_peak_13872	138	.	6.43612	16.6165	13.8475	188
chr2	15054480	15055969	GSE148515_Galang_2020_GSM4473027_PC_ATAC_seq_rep1_ATACseq_SRR11539111_peak_13873	387	.	11.7626	42.2505	38.7619	683
chr2	16355717	16357478	GSE148515_Galang_2020_GSM4473027_PC_ATAC_seq_rep1_ATACseq_SRR11539111_peak_13874	87	.	5.10451	11.3368	8.75218	551
chr2	17460353	17460718	GSE148515_Galang_2020_GSM4473027_PC_ATAC_seq_rep1_ATACseq_SRR11539111_peak_13875	64	.	4.43871	8.93433	6.45035	250
chr2	17730822	17731562	GSE148515_Galang_2020_GSM4473027_PC_ATAC_seq_rep1_ATACseq_SRR11539111_peak_13877	57	.	4.21677	8.17385	5.72601	252
chr2	18026084	18029097	GSE148515_Galang_2020_GSM4473027_PC_ATAC_seq_rep1_ATACseq_SRR11539111_peak_13878	255	.	9.09935	28.6729	25.5568	1502
chr2	18031501	18032323	GSE148515_Galang_2020_GSM4473027_PC_ATAC_seq_rep1_ATACseq_SRR11539111_peak_13879	64	.	4.43871	8.93433	6.45035	470
chr2	18046263	18049875	GSE148515_Galang_2020_GSM4473027_PC_ATAC_seq_rep1_ATACseq_SRR11539111_peak_13880	320	.	10.431	35.2972	32.0003	1609
chr2	18056123	18057948	GSE148515_Galang_2020_GSM4473027_PC_ATAC_seq_rep1_ATACseq_SRR11539111_peak_13881	901	.	20.64	94.9039	90.1551	732
chr2	18063919	18066393	GSE148515_Galang_2020_GSM4473027_PC_ATAC_seq_rep1_ATACseq_SRR11539111_peak_13882	750	.	18.1987	79.5081	75.0435	627
chr2	18392245	18393013	GSE148515_Galang_2020_GSM4473027_PC_ATAC_seq_rep1_ATACseq_SRR11539111_peak_13883	255	.	9.09935	28.6729	25.5568	310
chr2	18473302	18473614	GSE148515_Galang_2020_GSM4473027_PC_ATAC_seq_rep1_ATACseq_SRR11539111_peak_13884	30	.	3.32903	5.36169	3.08096	171
chr2	18672058	18673272	GSE148515_Galang_2020_GSM4473027_PC_ATAC_seq_rep1_ATACseq_SRR11539111_peak_13885	353	.	11.0968	38.7353	35.3434	280
chr2	18676279	18677665	GSE148515_Galang_2020_GSM4473027_PC_ATAC_seq_rep1_ATACseq_SRR11539111_peak_13886	353	.	11.0968	38.7353	35.3434	563
chr2	18689437	18690268	GSE148515_Galang_2020_GSM4473027_PC_ATAC_seq_rep1_ATACseq_SRR11539111_peak_13887	30	.	3.32903	5.36169	3.08096	535
chr2	18694059	18694887	GSE148515_Galang_2020_GSM4473027_PC_ATAC_seq_rep1_ATACseq_SRR11539111_peak_13888	103	.	5.54838	13.0309	10.3828	406
chr2	18766345	18767424	GSE148515_Galang_2020_GSM4473027_PC_ATAC_seq_rep1_ATACseq_SRR11539111_peak_13889	71	.	4.66064	9.7156	7.19701	707
chr2	18957039	18957417	GSE148515_Galang_2020_GSM4473027_PC_ATAC_seq_rep1_ATACseq_SRR11539111_peak_13890	24	.	3.10709	4.72264	2.49256	210
chr2	18997361	18998984	GSE148515_Galang_2020_GSM4473027_PC_ATAC_seq_rep1_ATACseq_SRR11539111_peak_13891	309	.	10.209	34.1692	30.903	882
chr2	19145909	19146469	GSE148515_Galang_2020_GSM4473027_PC_ATAC_seq_rep1_ATACseq_SRR11539111_peak_13892	43	.	3.7729	6.7194	4.34939	130
chr2	19275862	19276439	GSE148515_Galang_2020_GSM4473027_PC_ATAC_seq_rep1_ATACseq_SRR11539111_peak_13893	37	.	3.55097	6.02778	3.70079	348
chr2	19371555	19372172	GSE148515_Galang_2020_GSM4473027_PC_ATAC_seq_rep1_ATACseq_SRR11539111_peak_13894	103	.	5.54838	13.0309	10.3828	276
chr2	19414965	19415222	GSE148515_Galang_2020_GSM4473027_PC_ATAC_seq_rep1_ATACseq_SRR11539111_peak_13895	37	.	3.55097	6.02778	3.70079	157
chr2	19553568	19554643	GSE148515_Galang_2020_GSM4473027_PC_ATAC_seq_rep1_ATACseq_SRR11539111_peak_13896	185	.	7.5458	21.4242	18.5102	673
chr2	19646847	19647128	GSE148515_Galang_2020_GSM4473027_PC_ATAC_seq_rep1_ATACseq_SRR11539111_peak_13897	19	.	2.88516	4.11235	1.93879	195
chr2	19657267	19659302	GSE148515_Galang_2020_GSM4473027_PC_ATAC_seq_rep1_ATACseq_SRR11539111_peak_13898	593	.	15.5355	63.4437	59.3714	701
chr2	19690315	19690643	GSE148515_Galang_2020_GSM4473027_PC_ATAC_seq_rep1_ATACseq_SRR11539111_peak_13899	14	.	2.66322	3.53274	1.4239	167
chr2	19703771	19704483	GSE148515_Galang_2020_GSM4473027_PC_ATAC_seq_rep1_ATACseq_SRR11539111_peak_13900	64	.	4.43871	8.93433	6.45035	116
chr2	20165564	20165856	GSE148515_Galang_2020_GSM4473027_PC_ATAC_seq_rep1_ATACseq_SRR11539111_peak_13901	37	.	3.55097	6.02778	3.70079	215
chr2	20519475	20520837	GSE148515_Galang_2020_GSM4473027_PC_ATAC_seq_rep1_ATACseq_SRR11539111_peak_13902	79	.	4.88258	10.5167	7.96451	183
chr2	20688524	20688931	GSE148515_Galang_2020_GSM4473027_PC_ATAC_seq_rep1_ATACseq_SRR11539111_peak_13903	24	.	3.10709	4.72264	2.49256	115
chr2	20907207	20907661	GSE148515_Galang_2020_GSM4473027_PC_ATAC_seq_rep1_ATACseq_SRR11539111_peak_13906	37	.	3.55097	6.02778	3.70079	279
chr2	20937978	20938247	GSE148515_Galang_2020_GSM4473027_PC_ATAC_seq_rep1_ATACseq_SRR11539111_peak_13907	30	.	3.32903	5.36169	3.08096	33
chr2	20939469	20940021	GSE148515_Galang_2020_GSM4473027_PC_ATAC_seq_rep1_ATACseq_SRR11539111_peak_13908	57	.	4.21677	8.17385	5.72601	119
chr2	20962556	20963687	GSE148515_Galang_2020_GSM4473027_PC_ATAC_seq_rep1_ATACseq_SRR11539111_peak_13909	43	.	3.7729	6.7194	4.34939	757
chr2	20966999	20970305	GSE148515_Galang_2020_GSM4473027_PC_ATAC_seq_rep1_ATACseq_SRR11539111_peak_13910	518	.	14.2039	55.7354	51.8726	2601
chr2	21037302	21037844	GSE148515_Galang_2020_GSM4473027_PC_ATAC_seq_rep1_ATACseq_SRR11539111_peak_13911	57	.	4.21677	8.17385	5.72601	137
chr2	21141776	21142769	GSE148515_Galang_2020_GSM4473027_PC_ATAC_seq_rep1_ATACseq_SRR11539111_peak_13912	37	.	3.55097	6.02778	3.70079	129
chr2	21205037	21206163	GSE148515_Galang_2020_GSM4473027_PC_ATAC_seq_rep1_ATACseq_SRR11539111_peak_13913	376	.	11.5406	41.0705	37.6139	312
chr2	21244571	21245428	GSE148515_Galang_2020_GSM4473027_PC_ATAC_seq_rep1_ATACseq_SRR11539111_peak_13914	37	.	3.55097	6.02778	3.70079	550
chr2	21261680	21262112	GSE148515_Galang_2020_GSM4473027_PC_ATAC_seq_rep1_ATACseq_SRR11539111_peak_13915	57	.	4.21677	8.17385	5.72601	166
chr2	22622166	22622559	GSE148515_Galang_2020_GSM4473027_PC_ATAC_seq_rep1_ATACseq_SRR11539111_peak_13916	30	.	3.32903	5.36169	3.08096	39
chr2	22670403	22670701	GSE148515_Galang_2020_GSM4473027_PC_ATAC_seq_rep1_ATACseq_SRR11539111_peak_13917	37	.	3.55097	6.02778	3.70079	258
chr2	22895409	22896114	GSE148515_Galang_2020_GSM4473027_PC_ATAC_seq_rep1_ATACseq_SRR11539111_peak_13919	156	.	6.87999	18.4989	15.6714	298
chr2	23039165	23040482	GSE148515_Galang_2020_GSM4473027_PC_ATAC_seq_rep1_ATACseq_SRR11539111_peak_13920	266	.	9.32128	29.7522	26.6069	971
chr2	23067619	23069517	GSE148515_Galang_2020_GSM4473027_PC_ATAC_seq_rep1_ATACseq_SRR11539111_peak_13921	581	.	15.3135	62.1431	58.1049	1518
chr2	23155589	23156718	GSE148515_Galang_2020_GSM4473027_PC_ATAC_seq_rep1_ATACseq_SRR11539111_peak_13922	434	.	12.6503	47.0503	43.4279	447
chr2	23571810	23572120	GSE148515_Galang_2020_GSM4473027_PC_ATAC_seq_rep1_ATACseq_SRR11539111_peak_13923	43	.	3.7729	6.7194	4.34939	84
chr2	23572650	23573019	GSE148515_Galang_2020_GSM4473027_PC_ATAC_seq_rep1_ATACseq_SRR11539111_peak_13924	19	.	2.88516	4.11235	1.93879	152
chr2	24556082	24556862	GSE148515_Galang_2020_GSM4473027_PC_ATAC_seq_rep1_ATACseq_SRR11539111_peak_13925	87	.	5.10451	11.3368	8.75218	534
chr2	24761947	24762763	GSE148515_Galang_2020_GSM4473027_PC_ATAC_seq_rep1_ATACseq_SRR11539111_peak_13926	79	.	4.88258	10.5167	7.96451	186
chr2	24918825	24920002	GSE148515_Galang_2020_GSM4473027_PC_ATAC_seq_rep1_ATACseq_SRR11539111_peak_13927	298	.	9.98709	33.0505	29.815	633
chr2	24934116	24935934	GSE148515_Galang_2020_GSM4473027_PC_ATAC_seq_rep1_ATACseq_SRR11539111_peak_13928	266	.	9.32128	29.7522	26.6069	1061
chr2	24949268	24950399	GSE148515_Galang_2020_GSM4473027_PC_ATAC_seq_rep1_ATACseq_SRR11539111_peak_13929	494	.	13.76	53.2187	49.425	474
chr2	24974554	24976439	GSE148515_Galang_2020_GSM4473027_PC_ATAC_seq_rep1_ATACseq_SRR11539111_peak_13930	632	.	16.2013	67.3822	63.2049	693
chr2	24994281	24994688	GSE148515_Galang_2020_GSM4473027_PC_ATAC_seq_rep1_ATACseq_SRR11539111_peak_13931	19	.	2.88516	4.11235	1.93879	241
chr2	25053772	25055148	GSE148515_Galang_2020_GSM4473027_PC_ATAC_seq_rep1_ATACseq_SRR11539111_peak_13932	103	.	5.54838	13.0309	10.3828	654
chr2	25055546	25055879	GSE148515_Galang_2020_GSM4473027_PC_ATAC_seq_rep1_ATACseq_SRR11539111_peak_13933	19	.	2.88516	4.11235	1.93879	16
chr2	25127477	25128506	GSE148515_Galang_2020_GSM4473027_PC_ATAC_seq_rep1_ATACseq_SRR11539111_peak_13934	64	.	4.43871	8.93433	6.45035	643
chr2	25128864	25129545	GSE148515_Galang_2020_GSM4473027_PC_ATAC_seq_rep1_ATACseq_SRR11539111_peak_13935	37	.	3.55097	6.02778	3.70079	110
chr2	25146005	25146381	GSE148515_Galang_2020_GSM4473027_PC_ATAC_seq_rep1_ATACseq_SRR11539111_peak_13936	14	.	2.66322	3.53274	1.4239	154
chr2	25167588	25169238	GSE148515_Galang_2020_GSM4473027_PC_ATAC_seq_rep1_ATACseq_SRR11539111_peak_13937	87	.	5.10451	11.3368	8.75218	485
chr2	25177986	25178790	GSE148515_Galang_2020_GSM4473027_PC_ATAC_seq_rep1_ATACseq_SRR11539111_peak_13938	24	.	3.10709	4.72264	2.49256	292
chr2	25180490	25181962	GSE148515_Galang_2020_GSM4473027_PC_ATAC_seq_rep1_ATACseq_SRR11539111_peak_13939	147	.	6.65806	17.5506	14.7521	313
chr2	25184489	25184989	GSE148515_Galang_2020_GSM4473027_PC_ATAC_seq_rep1_ATACseq_SRR11539111_peak_13940	37	.	3.55097	6.02778	3.70079	241
chr2	25185711	25186488	GSE148515_Galang_2020_GSM4473027_PC_ATAC_seq_rep1_ATACseq_SRR11539111_peak_13941	50	.	3.99484	7.43517	5.0253	526
chr2	25193348	25193764	GSE148515_Galang_2020_GSM4473027_PC_ATAC_seq_rep1_ATACseq_SRR11539111_peak_13942	30	.	3.32903	5.36169	3.08096	40
chr2	25210948	25211587	GSE148515_Galang_2020_GSM4473027_PC_ATAC_seq_rep1_ATACseq_SRR11539111_peak_13943	112	.	5.77032	13.9036	11.2249	287
chr2	25223360	25225520	GSE148515_Galang_2020_GSM4473027_PC_ATAC_seq_rep1_ATACseq_SRR11539111_peak_13944	1059	.	23.0813	110.863	105.971	1427
chr2	25228377	25229067	GSE148515_Galang_2020_GSM4473027_PC_ATAC_seq_rep1_ATACseq_SRR11539111_peak_13945	185	.	7.5458	21.4242	18.5102	382
chr2	25255249	25255988	GSE148515_Galang_2020_GSM4473027_PC_ATAC_seq_rep1_ATACseq_SRR11539111_peak_13946	138	.	6.43612	16.6165	13.8475	256
chr2	25262088	25262960	GSE148515_Galang_2020_GSM4473027_PC_ATAC_seq_rep1_ATACseq_SRR11539111_peak_13947	214	.	8.21161	24.4622	21.4613	442
chr2	25272000	25272939	GSE148515_Galang_2020_GSM4473027_PC_ATAC_seq_rep1_ATACseq_SRR11539111_peak_13948	446	.	12.8722	48.2694	44.6131	396
chr2	25291652	25293094	GSE148515_Galang_2020_GSM4473027_PC_ATAC_seq_rep1_ATACseq_SRR11539111_peak_13949	71	.	4.66064	9.7156	7.19701	1374
chr2	25331854	25332983	GSE148515_Galang_2020_GSM4473027_PC_ATAC_seq_rep1_ATACseq_SRR11539111_peak_13950	234	.	8.65548	26.5456	23.4871	768
chr2	25356127	25356464	GSE148515_Galang_2020_GSM4473027_PC_ATAC_seq_rep1_ATACseq_SRR11539111_peak_13951	37	.	3.55097	6.02778	3.70079	299
chr2	25364780	25365715	GSE148515_Galang_2020_GSM4473027_PC_ATAC_seq_rep1_ATACseq_SRR11539111_peak_13952	71	.	4.66064	9.7156	7.19701	741
chr2	25371925	25373327	GSE148515_Galang_2020_GSM4473027_PC_ATAC_seq_rep1_ATACseq_SRR11539111_peak_13953	112	.	5.77032	13.9036	11.2249	279
chr2	25402980	25403348	GSE148515_Galang_2020_GSM4473027_PC_ATAC_seq_rep1_ATACseq_SRR11539111_peak_13954	50	.	3.99484	7.43517	5.0253	95
chr2	25428277	25429628	GSE148515_Galang_2020_GSM4473027_PC_ATAC_seq_rep1_ATACseq_SRR11539111_peak_13955	234	.	8.65548	26.5456	23.4871	452
chr2	25459028	25459595	GSE148515_Galang_2020_GSM4473027_PC_ATAC_seq_rep1_ATACseq_SRR11539111_peak_13956	24	.	3.10709	4.72264	2.49256	53
chr2	25459995	25461641	GSE148515_Galang_2020_GSM4473027_PC_ATAC_seq_rep1_ATACseq_SRR11539111_peak_13957	387	.	11.7626	42.2505	38.7619	1068
chr2	25469016	25470373	GSE148515_Galang_2020_GSM4473027_PC_ATAC_seq_rep1_ATACseq_SRR11539111_peak_13958	166	.	7.10193	19.4609	16.6046	824
chr2	25499585	25499882	GSE148515_Galang_2020_GSM4473027_PC_ATAC_seq_rep1_ATACseq_SRR11539111_peak_13959	30	.	3.32903	5.36169	3.08096	36
chr2	25500480	25501340	GSE148515_Galang_2020_GSM4473027_PC_ATAC_seq_rep1_ATACseq_SRR11539111_peak_13960	175	.	7.32387	20.4361	17.551	391
chr2	25546043	25547604	GSE148515_Galang_2020_GSM4473027_PC_ATAC_seq_rep1_ATACseq_SRR11539111_peak_13961	494	.	13.76	53.2187	49.425	803
chr2	25557359	25558466	GSE148515_Galang_2020_GSM4473027_PC_ATAC_seq_rep1_ATACseq_SRR11539111_peak_13962	331	.	10.6529	36.4344	33.1066	450
chr2	25573844	25579002	GSE148515_Galang_2020_GSM4473027_PC_ATAC_seq_rep1_ATACseq_SRR11539111_peak_13963	434	.	12.6503	47.0503	43.4279	842
chr2	25579404	25579706	GSE148515_Galang_2020_GSM4473027_PC_ATAC_seq_rep1_ATACseq_SRR11539111_peak_13964	14	.	2.66322	3.53274	1.4239	249
chr2	25581383	25582699	GSE148515_Galang_2020_GSM4473027_PC_ATAC_seq_rep1_ATACseq_SRR11539111_peak_13965	87	.	5.10451	11.3368	8.75218	197
chr2	25607833	25608601	GSE148515_Galang_2020_GSM4473027_PC_ATAC_seq_rep1_ATACseq_SRR11539111_peak_13966	103	.	5.54838	13.0309	10.3828	552
chr2	25621366	25622064	GSE148515_Galang_2020_GSM4473027_PC_ATAC_seq_rep1_ATACseq_SRR11539111_peak_13967	64	.	4.43871	8.93433	6.45035	212
chr2	25706775	25707276	GSE148515_Galang_2020_GSM4473027_PC_ATAC_seq_rep1_ATACseq_SRR11539111_peak_13968	95	.	5.32645	12.1751	9.5586	244
chr2	25982256	25984105	GSE148515_Galang_2020_GSM4473027_PC_ATAC_seq_rep1_ATACseq_SRR11539111_peak_13969	1089	.	23.5251	113.82	108.913	1076
chr2	26020767	26022162	GSE148515_Galang_2020_GSM4473027_PC_ATAC_seq_rep1_ATACseq_SRR11539111_peak_13970	543	.	14.6477	58.279	54.3465	932
chr2	26037277	26037776	GSE148515_Galang_2020_GSM4473027_PC_ATAC_seq_rep1_ATACseq_SRR11539111_peak_13971	14	.	2.66322	3.53274	1.4239	154
chr2	26039342	26041636	GSE148515_Galang_2020_GSM4473027_PC_ATAC_seq_rep1_ATACseq_SRR11539111_peak_13972	57	.	4.21677	8.17385	5.72601	556
chr2	26055020	26055296	GSE148515_Galang_2020_GSM4473027_PC_ATAC_seq_rep1_ATACseq_SRR11539111_peak_13973	64	.	4.43871	8.93433	6.45035	204
chr2	26086978	26088700	GSE148515_Galang_2020_GSM4473027_PC_ATAC_seq_rep1_ATACseq_SRR11539111_peak_13974	50	.	3.99484	7.43517	5.0253	1354
chr2	26090881	26092058	GSE148515_Galang_2020_GSM4473027_PC_ATAC_seq_rep1_ATACseq_SRR11539111_peak_13975	30	.	3.32903	5.36169	3.08096	559
chr2	26118743	26119313	GSE148515_Galang_2020_GSM4473027_PC_ATAC_seq_rep1_ATACseq_SRR11539111_peak_13976	71	.	4.66064	9.7156	7.19701	255
chr2	26121095	26123406	GSE148515_Galang_2020_GSM4473027_PC_ATAC_seq_rep1_ATACseq_SRR11539111_peak_13977	287	.	9.76515	31.9413	28.7363	1613
chr2	26130818	26131180	GSE148515_Galang_2020_GSM4473027_PC_ATAC_seq_rep1_ATACseq_SRR11539111_peak_13978	30	.	3.32903	5.36169	3.08096	94
chr2	26132712	26133720	GSE148515_Galang_2020_GSM4473027_PC_ATAC_seq_rep1_ATACseq_SRR11539111_peak_13979	120	.	5.99225	14.7924	12.0833	251
chr2	26138799	26141212	GSE148515_Galang_2020_GSM4473027_PC_ATAC_seq_rep1_ATACseq_SRR11539111_peak_13980	710	.	17.5329	75.4164	71.0421	1712
chr2	26176377	26177815	GSE148515_Galang_2020_GSM4473027_PC_ATAC_seq_rep1_ATACseq_SRR11539111_peak_13981	64	.	4.43871	8.93433	6.45035	526
chr2	26208115	26208406	GSE148515_Galang_2020_GSM4473027_PC_ATAC_seq_rep1_ATACseq_SRR11539111_peak_13982	103	.	5.54838	13.0309	10.3828	219
chr2	26236562	26238156	GSE148515_Galang_2020_GSM4473027_PC_ATAC_seq_rep1_ATACseq_SRR11539111_peak_13983	245	.	8.87741	27.6039	24.5172	830
chr2	26297951	26298876	GSE148515_Galang_2020_GSM4473027_PC_ATAC_seq_rep1_ATACseq_SRR11539111_peak_13984	64	.	4.43871	8.93433	6.45035	370
chr2	26300306	26301130	GSE148515_Galang_2020_GSM4473027_PC_ATAC_seq_rep1_ATACseq_SRR11539111_peak_13985	43	.	3.7729	6.7194	4.34939	643
chr2	26314603	26318455	GSE148515_Galang_2020_GSM4473027_PC_ATAC_seq_rep1_ATACseq_SRR11539111_peak_13986	342	.	10.8748	37.5805	34.2206	909
chr2	26323710	26326563	GSE148515_Galang_2020_GSM4473027_PC_ATAC_seq_rep1_ATACseq_SRR11539111_peak_13987	434	.	12.6503	47.0503	43.4279	1448
chr2	26329404	26330402	GSE148515_Galang_2020_GSM4473027_PC_ATAC_seq_rep1_ATACseq_SRR11539111_peak_13988	79	.	4.88258	10.5167	7.96451	65
chr2	26364527	26365366	GSE148515_Galang_2020_GSM4473027_PC_ATAC_seq_rep1_ATACseq_SRR11539111_peak_13992	50	.	3.99484	7.43517	5.0253	309
chr2	26388764	26389590	GSE148515_Galang_2020_GSM4473027_PC_ATAC_seq_rep1_ATACseq_SRR11539111_peak_13993	214	.	8.21161	24.4622	21.4613	511
chr2	26408211	26409619	GSE148515_Galang_2020_GSM4473027_PC_ATAC_seq_rep1_ATACseq_SRR11539111_peak_13994	287	.	9.76515	31.9413	28.7363	1015
chr2	26444482	26446847	GSE148515_Galang_2020_GSM4473027_PC_ATAC_seq_rep1_ATACseq_SRR11539111_peak_13995	944	.	21.3058	99.2032	94.4019	859
chr2	26502457	26504137	GSE148515_Galang_2020_GSM4473027_PC_ATAC_seq_rep1_ATACseq_SRR11539111_peak_13996	103	.	5.54838	13.0309	10.3828	1416
chr2	26555274	26555894	GSE148515_Galang_2020_GSM4473027_PC_ATAC_seq_rep1_ATACseq_SRR11539111_peak_13997	57	.	4.21677	8.17385	5.72601	254
chr2	26556663	26557164	GSE148515_Galang_2020_GSM4473027_PC_ATAC_seq_rep1_ATACseq_SRR11539111_peak_13998	43	.	3.7729	6.7194	4.34939	258
chr2	26561777	26562082	GSE148515_Galang_2020_GSM4473027_PC_ATAC_seq_rep1_ATACseq_SRR11539111_peak_13999	37	.	3.55097	6.02778	3.70079	99
chr2	26570937	26571276	GSE148515_Galang_2020_GSM4473027_PC_ATAC_seq_rep1_ATACseq_SRR11539111_peak_14000	37	.	3.55097	6.02778	3.70079	42
chr2	26572859	26574377	GSE148515_Galang_2020_GSM4473027_PC_ATAC_seq_rep1_ATACseq_SRR11539111_peak_14001	234	.	8.65548	26.5456	23.4871	697
chr2	26577832	26578128	GSE148515_Galang_2020_GSM4473027_PC_ATAC_seq_rep1_ATACseq_SRR11539111_peak_14002	19	.	2.88516	4.11235	1.93879	14
chr2	26585880	26587392	GSE148515_Galang_2020_GSM4473027_PC_ATAC_seq_rep1_ATACseq_SRR11539111_peak_14003	95	.	5.32645	12.1751	9.5586	748
chr2	26603474	26604901	GSE148515_Galang_2020_GSM4473027_PC_ATAC_seq_rep1_ATACseq_SRR11539111_peak_14004	309	.	10.209	34.1692	30.903	879
chr2	26606462	26607806	GSE148515_Galang_2020_GSM4473027_PC_ATAC_seq_rep1_ATACseq_SRR11539111_peak_14005	120	.	5.99225	14.7924	12.0833	815
chr2	26628038	26629186	GSE148515_Galang_2020_GSM4473027_PC_ATAC_seq_rep1_ATACseq_SRR11539111_peak_14006	95	.	5.32645	12.1751	9.5586	367
chr2	26639446	26640554	GSE148515_Galang_2020_GSM4473027_PC_ATAC_seq_rep1_ATACseq_SRR11539111_peak_14007	175	.	7.32387	20.4361	17.551	919
chr2	26646755	26647515	GSE148515_Galang_2020_GSM4473027_PC_ATAC_seq_rep1_ATACseq_SRR11539111_peak_14008	185	.	7.5458	21.4242	18.5102	297
chr2	26902559	26903518	GSE148515_Galang_2020_GSM4473027_PC_ATAC_seq_rep1_ATACseq_SRR11539111_peak_14009	194	.	7.76774	22.4248	19.4815	351
chr2	26909969	26911972	GSE148515_Galang_2020_GSM4473027_PC_ATAC_seq_rep1_ATACseq_SRR11539111_peak_14010	376	.	11.5406	41.0705	37.6139	616
chr2	26915668	26917375	GSE148515_Galang_2020_GSM4473027_PC_ATAC_seq_rep1_ATACseq_SRR11539111_peak_14011	276	.	9.54322	30.8418	27.6669	866
chr2	26932649	26934321	GSE148515_Galang_2020_GSM4473027_PC_ATAC_seq_rep1_ATACseq_SRR11539111_peak_14012	470	.	13.3161	50.7297	47.0049	855
chr2	26963925	26964737	GSE148515_Galang_2020_GSM4473027_PC_ATAC_seq_rep1_ATACseq_SRR11539111_peak_14013	129	.	6.21419	15.6969	12.9578	640
chr2	27009710	27010303	GSE148515_Galang_2020_GSM4473027_PC_ATAC_seq_rep1_ATACseq_SRR11539111_peak_14014	185	.	7.5458	21.4242	18.5102	399
chr2	27075465	27075797	GSE148515_Galang_2020_GSM4473027_PC_ATAC_seq_rep1_ATACseq_SRR11539111_peak_14015	57	.	4.21677	8.17385	5.72601	173
chr2	27078621	27079886	GSE148515_Galang_2020_GSM4473027_PC_ATAC_seq_rep1_ATACseq_SRR11539111_peak_14016	147	.	6.65806	17.5506	14.7521	622
chr2	27095912	27098042	GSE148515_Galang_2020_GSM4473027_PC_ATAC_seq_rep1_ATACseq_SRR11539111_peak_14017	95	.	5.32645	12.1751	9.5586	599
chr2	27120048	27120915	GSE148515_Galang_2020_GSM4473027_PC_ATAC_seq_rep1_ATACseq_SRR11539111_peak_14018	120	.	5.99225	14.7924	12.0833	428
chr2	27142181	27142609	GSE148515_Galang_2020_GSM4473027_PC_ATAC_seq_rep1_ATACseq_SRR11539111_peak_14019	120	.	5.99225	14.7924	12.0833	319
chr2	27173154	27173416	GSE148515_Galang_2020_GSM4473027_PC_ATAC_seq_rep1_ATACseq_SRR11539111_peak_14020	19	.	2.88516	4.11235	1.93879	215
chr2	27175264	27176844	GSE148515_Galang_2020_GSM4473027_PC_ATAC_seq_rep1_ATACseq_SRR11539111_peak_14021	120	.	5.99225	14.7924	12.0833	617
chr2	27179190	27179812	GSE148515_Galang_2020_GSM4473027_PC_ATAC_seq_rep1_ATACseq_SRR11539111_peak_14022	64	.	4.43871	8.93433	6.45035	97
chr2	27181715	27183373	GSE148515_Galang_2020_GSM4473027_PC_ATAC_seq_rep1_ATACseq_SRR11539111_peak_14023	287	.	9.76515	31.9413	28.7363	613
chr2	27183824	27184092	GSE148515_Galang_2020_GSM4473027_PC_ATAC_seq_rep1_ATACseq_SRR11539111_peak_14024	19	.	2.88516	4.11235	1.93879	198
chr2	27195545	27196778	GSE148515_Galang_2020_GSM4473027_PC_ATAC_seq_rep1_ATACseq_SRR11539111_peak_14025	342	.	10.8748	37.5805	34.2206	373
chr2	27198590	27198861	GSE148515_Galang_2020_GSM4473027_PC_ATAC_seq_rep1_ATACseq_SRR11539111_peak_14026	24	.	3.10709	4.72264	2.49256	264
chr2	27199224	27199768	GSE148515_Galang_2020_GSM4473027_PC_ATAC_seq_rep1_ATACseq_SRR11539111_peak_14027	50	.	3.99484	7.43517	5.0253	403
chr2	27200205	27200990	GSE148515_Galang_2020_GSM4473027_PC_ATAC_seq_rep1_ATACseq_SRR11539111_peak_14028	57	.	4.21677	8.17385	5.72601	380
chr2	27202238	27202597	GSE148515_Galang_2020_GSM4473027_PC_ATAC_seq_rep1_ATACseq_SRR11539111_peak_14029	30	.	3.32903	5.36169	3.08096	64
chr2	27205355	27207355	GSE148515_Galang_2020_GSM4473027_PC_ATAC_seq_rep1_ATACseq_SRR11539111_peak_14030	204	.	7.98967	23.4376	20.4655	484
chr2	27209627	27210865	GSE148515_Galang_2020_GSM4473027_PC_ATAC_seq_rep1_ATACseq_SRR11539111_peak_14031	175	.	7.32387	20.4361	17.551	827
chr2	27212154	27213271	GSE148515_Galang_2020_GSM4473027_PC_ATAC_seq_rep1_ATACseq_SRR11539111_peak_14032	71	.	4.66064	9.7156	7.19701	226
chr2	27217896	27219128	GSE148515_Galang_2020_GSM4473027_PC_ATAC_seq_rep1_ATACseq_SRR11539111_peak_14033	147	.	6.65806	17.5506	14.7521	523
chr2	27222700	27223329	GSE148515_Galang_2020_GSM4473027_PC_ATAC_seq_rep1_ATACseq_SRR11539111_peak_14034	19	.	2.88516	4.11235	1.93879	41
chr2	27229835	27230177	GSE148515_Galang_2020_GSM4473027_PC_ATAC_seq_rep1_ATACseq_SRR11539111_peak_14035	30	.	3.32903	5.36169	3.08096	178
chr2	27232714	27233001	GSE148515_Galang_2020_GSM4473027_PC_ATAC_seq_rep1_ATACseq_SRR11539111_peak_14036	24	.	3.10709	4.72264	2.49256	242
chr2	27246927	27247667	GSE148515_Galang_2020_GSM4473027_PC_ATAC_seq_rep1_ATACseq_SRR11539111_peak_14037	129	.	6.21419	15.6969	12.9578	368
chr2	27281092	27281698	GSE148515_Galang_2020_GSM4473027_PC_ATAC_seq_rep1_ATACseq_SRR11539111_peak_14038	57	.	4.21677	8.17385	5.72601	184
chr2	27425554	27427940	GSE148515_Galang_2020_GSM4473027_PC_ATAC_seq_rep1_ATACseq_SRR11539111_peak_14039	399	.	11.9845	43.4387	39.9174	1482
chr2	27442098	27443090	GSE148515_Galang_2020_GSM4473027_PC_ATAC_seq_rep1_ATACseq_SRR11539111_peak_14040	214	.	8.21161	24.4622	21.4613	251
chr2	27466724	27467214	GSE148515_Galang_2020_GSM4473027_PC_ATAC_seq_rep1_ATACseq_SRR11539111_peak_14041	24	.	3.10709	4.72264	2.49256	90
chr2	27474692	27476773	GSE148515_Galang_2020_GSM4473027_PC_ATAC_seq_rep1_ATACseq_SRR11539111_peak_14042	531	.	14.4258	57.0039	53.106	984
chr2	27514428	27515935	GSE148515_Galang_2020_GSM4473027_PC_ATAC_seq_rep1_ATACseq_SRR11539111_peak_14043	331	.	10.6529	36.4344	33.1066	666
chr2	27539376	27541261	GSE148515_Galang_2020_GSM4473027_PC_ATAC_seq_rep1_ATACseq_SRR11539111_peak_14044	309	.	10.209	34.1692	30.903	809
chr2	27572996	27573729	GSE148515_Galang_2020_GSM4473027_PC_ATAC_seq_rep1_ATACseq_SRR11539111_peak_14045	50	.	3.99484	7.43517	5.0253	401
chr2	27676180	27677885	GSE148515_Galang_2020_GSM4473027_PC_ATAC_seq_rep1_ATACseq_SRR11539111_peak_14046	185	.	7.5458	21.4242	18.5102	291
chr2	27679409	27680242	GSE148515_Galang_2020_GSM4473027_PC_ATAC_seq_rep1_ATACseq_SRR11539111_peak_14047	112	.	5.77032	13.9036	11.2249	416
chr2	27692438	27692939	GSE148515_Galang_2020_GSM4473027_PC_ATAC_seq_rep1_ATACseq_SRR11539111_peak_14048	57	.	4.21677	8.17385	5.72601	331
chr2	27718404	27718714	GSE148515_Galang_2020_GSM4473027_PC_ATAC_seq_rep1_ATACseq_SRR11539111_peak_14049	19	.	2.88516	4.11235	1.93879	217
chr2	27728837	27729173	GSE148515_Galang_2020_GSM4473027_PC_ATAC_seq_rep1_ATACseq_SRR11539111_peak_14050	19	.	2.88516	4.11235	1.93879	109
chr2	27746030	27746462	GSE148515_Galang_2020_GSM4473027_PC_ATAC_seq_rep1_ATACseq_SRR11539111_peak_14051	64	.	4.43871	8.93433	6.45035	293
chr2	27752819	27753592	GSE148515_Galang_2020_GSM4473027_PC_ATAC_seq_rep1_ATACseq_SRR11539111_peak_14052	37	.	3.55097	6.02778	3.70079	160
chr2	27758184	27759176	GSE148515_Galang_2020_GSM4473027_PC_ATAC_seq_rep1_ATACseq_SRR11539111_peak_14053	79	.	4.88258	10.5167	7.96451	327
chr2	27885676	27887208	GSE148515_Galang_2020_GSM4473027_PC_ATAC_seq_rep1_ATACseq_SRR11539111_peak_14054	245	.	8.87741	27.6039	24.5172	561
chr2	27935054	27935462	GSE148515_Galang_2020_GSM4473027_PC_ATAC_seq_rep1_ATACseq_SRR11539111_peak_14055	30	.	3.32903	5.36169	3.08096	62
chr2	27956314	27956724	GSE148515_Galang_2020_GSM4473027_PC_ATAC_seq_rep1_ATACseq_SRR11539111_peak_14056	14	.	2.66322	3.53274	1.4239	76
chr2	28030460	28030870	GSE148515_Galang_2020_GSM4473027_PC_ATAC_seq_rep1_ATACseq_SRR11539111_peak_14057	24	.	3.10709	4.72264	2.49256	392
chr2	28205043	28206163	GSE148515_Galang_2020_GSM4473027_PC_ATAC_seq_rep1_ATACseq_SRR11539111_peak_14058	71	.	4.66064	9.7156	7.19701	616
chr2	28277657	28278377	GSE148515_Galang_2020_GSM4473027_PC_ATAC_seq_rep1_ATACseq_SRR11539111_peak_14059	30	.	3.32903	5.36169	3.08096	252
chr2	28446361	28447401	GSE148515_Galang_2020_GSM4473027_PC_ATAC_seq_rep1_ATACseq_SRR11539111_peak_14060	156	.	6.87999	18.4989	15.6714	650
chr2	28467971	28468306	GSE148515_Galang_2020_GSM4473027_PC_ATAC_seq_rep1_ATACseq_SRR11539111_peak_14061	57	.	4.21677	8.17385	5.72601	72
chr2	28512922	28513771	GSE148515_Galang_2020_GSM4473027_PC_ATAC_seq_rep1_ATACseq_SRR11539111_peak_14062	156	.	6.87999	18.4989	15.6714	275
chr2	28517374	28517783	GSE148515_Galang_2020_GSM4473027_PC_ATAC_seq_rep1_ATACseq_SRR11539111_peak_14063	24	.	3.10709	4.72264	2.49256	2
chr2	28523754	28524420	GSE148515_Galang_2020_GSM4473027_PC_ATAC_seq_rep1_ATACseq_SRR11539111_peak_14064	120	.	5.99225	14.7924	12.0833	222
chr2	28533087	28534782	GSE148515_Galang_2020_GSM4473027_PC_ATAC_seq_rep1_ATACseq_SRR11539111_peak_14065	287	.	9.76515	31.9413	28.7363	555
chr2	28547300	28548063	GSE148515_Galang_2020_GSM4473027_PC_ATAC_seq_rep1_ATACseq_SRR11539111_peak_14066	103	.	5.54838	13.0309	10.3828	315
chr2	28582776	28583347	GSE148515_Galang_2020_GSM4473027_PC_ATAC_seq_rep1_ATACseq_SRR11539111_peak_14067	234	.	8.65548	26.5456	23.4871	362
chr2	28640646	28641825	GSE148515_Galang_2020_GSM4473027_PC_ATAC_seq_rep1_ATACseq_SRR11539111_peak_14068	422	.	12.4284	45.8387	42.2502	522
chr2	28839675	28841105	GSE148515_Galang_2020_GSM4473027_PC_ATAC_seq_rep1_ATACseq_SRR11539111_peak_14069	298	.	9.98709	33.0505	29.815	962
chr2	29053028	29054587	GSE148515_Galang_2020_GSM4473027_PC_ATAC_seq_rep1_ATACseq_SRR11539111_peak_14070	79	.	4.88258	10.5167	7.96451	743
chr2	29060249	29060509	GSE148515_Galang_2020_GSM4473027_PC_ATAC_seq_rep1_ATACseq_SRR11539111_peak_14071	50	.	3.99484	7.43517	5.0253	113
chr2	29124736	29125964	GSE148515_Galang_2020_GSM4473027_PC_ATAC_seq_rep1_ATACseq_SRR11539111_peak_14072	364	.	11.3187	39.8987	36.4743	343
chr2	29194650	29195192	GSE148515_Galang_2020_GSM4473027_PC_ATAC_seq_rep1_ATACseq_SRR11539111_peak_14073	79	.	4.88258	10.5167	7.96451	108
chr2	29217885	29218332	GSE148515_Galang_2020_GSM4473027_PC_ATAC_seq_rep1_ATACseq_SRR11539111_peak_14074	50	.	3.99484	7.43517	5.0253	191
chr2	29251872	29253407	GSE148515_Galang_2020_GSM4473027_PC_ATAC_seq_rep1_ATACseq_SRR11539111_peak_14075	138	.	6.43612	16.6165	13.8475	1110
chr2	29277686	29278207	GSE148515_Galang_2020_GSM4473027_PC_ATAC_seq_rep1_ATACseq_SRR11539111_peak_14076	79	.	4.88258	10.5167	7.96451	199
chr2	29346727	29347079	GSE148515_Galang_2020_GSM4473027_PC_ATAC_seq_rep1_ATACseq_SRR11539111_peak_14077	50	.	3.99484	7.43517	5.0253	119
chr2	29485538	29485875	GSE148515_Galang_2020_GSM4473027_PC_ATAC_seq_rep1_ATACseq_SRR11539111_peak_14078	30	.	3.32903	5.36169	3.08096	46
chr2	29512416	29513622	GSE148515_Galang_2020_GSM4473027_PC_ATAC_seq_rep1_ATACseq_SRR11539111_peak_14079	147	.	6.65806	17.5506	14.7521	618
chr2	29523230	29524483	GSE148515_Galang_2020_GSM4473027_PC_ATAC_seq_rep1_ATACseq_SRR11539111_peak_14080	64	.	4.43871	8.93433	6.45035	1057
chr2	29525928	29526745	GSE148515_Galang_2020_GSM4473027_PC_ATAC_seq_rep1_ATACseq_SRR11539111_peak_14081	175	.	7.32387	20.4361	17.551	470
chr2	29541282	29542269	GSE148515_Galang_2020_GSM4473027_PC_ATAC_seq_rep1_ATACseq_SRR11539111_peak_14082	50	.	3.99484	7.43517	5.0253	12
chr2	29573397	29573837	GSE148515_Galang_2020_GSM4473027_PC_ATAC_seq_rep1_ATACseq_SRR11539111_peak_14083	19	.	2.88516	4.11235	1.93879	234
chr2	29581169	29581431	GSE148515_Galang_2020_GSM4473027_PC_ATAC_seq_rep1_ATACseq_SRR11539111_peak_14084	24	.	3.10709	4.72264	2.49256	177
chr2	29619439	29621867	GSE148515_Galang_2020_GSM4473027_PC_ATAC_seq_rep1_ATACseq_SRR11539111_peak_14085	255	.	9.09935	28.6729	25.5568	319
chr2	29624924	29625290	GSE148515_Galang_2020_GSM4473027_PC_ATAC_seq_rep1_ATACseq_SRR11539111_peak_14086	50	.	3.99484	7.43517	5.0253	101
chr2	29646248	29646701	GSE148515_Galang_2020_GSM4473027_PC_ATAC_seq_rep1_ATACseq_SRR11539111_peak_14087	19	.	2.88516	4.11235	1.93879	147
chr2	29691162	29691437	GSE148515_Galang_2020_GSM4473027_PC_ATAC_seq_rep1_ATACseq_SRR11539111_peak_14088	24	.	3.10709	4.72264	2.49256	48
chr2	29716269	29717045	GSE148515_Galang_2020_GSM4473027_PC_ATAC_seq_rep1_ATACseq_SRR11539111_peak_14089	71	.	4.66064	9.7156	7.19701	689
chr2	29787442	29788320	GSE148515_Galang_2020_GSM4473027_PC_ATAC_seq_rep1_ATACseq_SRR11539111_peak_14090	166	.	7.10193	19.4609	16.6046	257
chr2	29802469	29803549	GSE148515_Galang_2020_GSM4473027_PC_ATAC_seq_rep1_ATACseq_SRR11539111_peak_14091	320	.	10.431	35.2972	32.0003	246
chr2	29817811	29818357	GSE148515_Galang_2020_GSM4473027_PC_ATAC_seq_rep1_ATACseq_SRR11539111_peak_14092	71	.	4.66064	9.7156	7.19701	259
chr2	29826816	29827657	GSE148515_Galang_2020_GSM4473027_PC_ATAC_seq_rep1_ATACseq_SRR11539111_peak_14093	64	.	4.43871	8.93433	6.45035	431
chr2	29868885	29869829	GSE148515_Galang_2020_GSM4473027_PC_ATAC_seq_rep1_ATACseq_SRR11539111_peak_14094	245	.	8.87741	27.6039	24.5172	518
chr2	29889001	29891156	GSE148515_Galang_2020_GSM4473027_PC_ATAC_seq_rep1_ATACseq_SRR11539111_peak_14095	531	.	14.4258	57.0039	53.106	862
chr2	29934859	29935559	GSE148515_Galang_2020_GSM4473027_PC_ATAC_seq_rep1_ATACseq_SRR11539111_peak_14096	87	.	5.10451	11.3368	8.75218	563
chr2	29964376	29966252	GSE148515_Galang_2020_GSM4473027_PC_ATAC_seq_rep1_ATACseq_SRR11539111_peak_14097	568	.	15.0916	60.8487	56.8451	1064
chr2	30011027	30011285	GSE148515_Galang_2020_GSM4473027_PC_ATAC_seq_rep1_ATACseq_SRR11539111_peak_14098	24	.	3.10709	4.72264	2.49256	205
chr2	30048442	30049266	GSE148515_Galang_2020_GSM4473027_PC_ATAC_seq_rep1_ATACseq_SRR11539111_peak_14099	156	.	6.87999	18.4989	15.6714	421
chr2	30061998	30062756	GSE148515_Galang_2020_GSM4473027_PC_ATAC_seq_rep1_ATACseq_SRR11539111_peak_14100	64	.	4.43871	8.93433	6.45035	187
chr2	30066047	30067604	GSE148515_Galang_2020_GSM4473027_PC_ATAC_seq_rep1_ATACseq_SRR11539111_peak_14101	644	.	16.4232	68.7069	64.4962	462
chr2	30077501	30078445	GSE148515_Galang_2020_GSM4473027_PC_ATAC_seq_rep1_ATACseq_SRR11539111_peak_14102	129	.	6.21419	15.6969	12.9578	287
chr2	30093301	30094215	GSE148515_Galang_2020_GSM4473027_PC_ATAC_seq_rep1_ATACseq_SRR11539111_peak_14103	255	.	9.09935	28.6729	25.5568	496
chr2	30095449	30096647	GSE148515_Galang_2020_GSM4473027_PC_ATAC_seq_rep1_ATACseq_SRR11539111_peak_14104	37	.	3.55097	6.02778	3.70079	774
chr2	30124048	30124825	GSE148515_Galang_2020_GSM4473027_PC_ATAC_seq_rep1_ATACseq_SRR11539111_peak_14105	156	.	6.87999	18.4989	15.6714	418
chr2	30133316	30134097	GSE148515_Galang_2020_GSM4473027_PC_ATAC_seq_rep1_ATACseq_SRR11539111_peak_14106	266	.	9.32128	29.7522	26.6069	421
chr2	30171227	30172287	GSE148515_Galang_2020_GSM4473027_PC_ATAC_seq_rep1_ATACseq_SRR11539111_peak_14107	245	.	8.87741	27.6039	24.5172	556
chr2	30178024	30178607	GSE148515_Galang_2020_GSM4473027_PC_ATAC_seq_rep1_ATACseq_SRR11539111_peak_14108	95	.	5.32645	12.1751	9.5586	438
chr2	30239641	30240848	GSE148515_Galang_2020_GSM4473027_PC_ATAC_seq_rep1_ATACseq_SRR11539111_peak_14111	64	.	4.43871	8.93433	6.45035	414
chr2	30247879	30248172	GSE148515_Galang_2020_GSM4473027_PC_ATAC_seq_rep1_ATACseq_SRR11539111_peak_14112	37	.	3.55097	6.02778	3.70079	191
chr2	30251880	30252169	GSE148515_Galang_2020_GSM4473027_PC_ATAC_seq_rep1_ATACseq_SRR11539111_peak_14113	14	.	2.66322	3.53274	1.4239	120
chr2	30265470	30266908	GSE148515_Galang_2020_GSM4473027_PC_ATAC_seq_rep1_ATACseq_SRR11539111_peak_14114	57	.	4.21677	8.17385	5.72601	434
chr2	30269790	30270481	GSE148515_Galang_2020_GSM4473027_PC_ATAC_seq_rep1_ATACseq_SRR11539111_peak_14115	120	.	5.99225	14.7924	12.0833	565
chr2	30285725	30287163	GSE148515_Galang_2020_GSM4473027_PC_ATAC_seq_rep1_ATACseq_SRR11539111_peak_14116	353	.	11.0968	38.7353	35.3434	606
chr2	30336890	30337665	GSE148515_Galang_2020_GSM4473027_PC_ATAC_seq_rep1_ATACseq_SRR11539111_peak_14117	112	.	5.77032	13.9036	11.2249	481
chr2	30343767	30344313	GSE148515_Galang_2020_GSM4473027_PC_ATAC_seq_rep1_ATACseq_SRR11539111_peak_14118	79	.	4.88258	10.5167	7.96451	198
chr2	30356856	30359504	GSE148515_Galang_2020_GSM4473027_PC_ATAC_seq_rep1_ATACseq_SRR11539111_peak_14119	234	.	8.65548	26.5456	23.4871	2428
chr2	30363826	30365604	GSE148515_Galang_2020_GSM4473027_PC_ATAC_seq_rep1_ATACseq_SRR11539111_peak_14120	364	.	11.3187	39.8987	36.4743	290
chr2	30391916	30393678	GSE148515_Galang_2020_GSM4473027_PC_ATAC_seq_rep1_ATACseq_SRR11539111_peak_14121	632	.	16.2013	67.3822	63.2049	537
chr2	30399140	30399481	GSE148515_Galang_2020_GSM4473027_PC_ATAC_seq_rep1_ATACseq_SRR11539111_peak_14122	43	.	3.7729	6.7194	4.34939	203
chr2	30407692	30408152	GSE148515_Galang_2020_GSM4473027_PC_ATAC_seq_rep1_ATACseq_SRR11539111_peak_14123	50	.	3.99484	7.43517	5.0253	188
chr2	30409553	30410347	GSE148515_Galang_2020_GSM4473027_PC_ATAC_seq_rep1_ATACseq_SRR11539111_peak_14124	71	.	4.66064	9.7156	7.19701	65
chr2	30413767	30416888	GSE148515_Galang_2020_GSM4473027_PC_ATAC_seq_rep1_ATACseq_SRR11539111_peak_14125	657	.	16.6451	70.0375	65.7923	1938
chr2	30435803	30436135	GSE148515_Galang_2020_GSM4473027_PC_ATAC_seq_rep1_ATACseq_SRR11539111_peak_14126	57	.	4.21677	8.17385	5.72601	190
chr2	30440119	30442794	GSE148515_Galang_2020_GSM4473027_PC_ATAC_seq_rep1_ATACseq_SRR11539111_peak_14127	309	.	10.209	34.1692	30.903	1690
chr2	30445035	30445588	GSE148515_Galang_2020_GSM4473027_PC_ATAC_seq_rep1_ATACseq_SRR11539111_peak_14128	30	.	3.32903	5.36169	3.08096	488
chr2	30456402	30457217	GSE148515_Galang_2020_GSM4473027_PC_ATAC_seq_rep1_ATACseq_SRR11539111_peak_14129	43	.	3.7729	6.7194	4.34939	603
chr2	30461063	30461335	GSE148515_Galang_2020_GSM4473027_PC_ATAC_seq_rep1_ATACseq_SRR11539111_peak_14130	30	.	3.32903	5.36169	3.08096	201
chr2	30463420	30465027	GSE148515_Galang_2020_GSM4473027_PC_ATAC_seq_rep1_ATACseq_SRR11539111_peak_14131	331	.	10.6529	36.4344	33.1066	680
chr2	30469082	30474574	GSE148515_Galang_2020_GSM4473027_PC_ATAC_seq_rep1_ATACseq_SRR11539111_peak_14132	214	.	8.21161	24.4622	21.4613	5195
chr2	30495854	30496226	GSE148515_Galang_2020_GSM4473027_PC_ATAC_seq_rep1_ATACseq_SRR11539111_peak_14133	64	.	4.43871	8.93433	6.45035	66
chr2	30540645	30540974	GSE148515_Galang_2020_GSM4473027_PC_ATAC_seq_rep1_ATACseq_SRR11539111_peak_14134	19	.	2.88516	4.11235	1.93879	12
chr2	30541431	30541881	GSE148515_Galang_2020_GSM4473027_PC_ATAC_seq_rep1_ATACseq_SRR11539111_peak_14135	71	.	4.66064	9.7156	7.19701	287
chr2	30544870	30545453	GSE148515_Galang_2020_GSM4473027_PC_ATAC_seq_rep1_ATACseq_SRR11539111_peak_14136	138	.	6.43612	16.6165	13.8475	384
chr2	30594365	30595739	GSE148515_Galang_2020_GSM4473027_PC_ATAC_seq_rep1_ATACseq_SRR11539111_peak_14137	287	.	9.76515	31.9413	28.7363	676
chr2	30600553	30600834	GSE148515_Galang_2020_GSM4473027_PC_ATAC_seq_rep1_ATACseq_SRR11539111_peak_14138	30	.	3.32903	5.36169	3.08096	224
chr2	30604792	30605928	GSE148515_Galang_2020_GSM4473027_PC_ATAC_seq_rep1_ATACseq_SRR11539111_peak_14139	71	.	4.66064	9.7156	7.19701	419
chr2	30643090	30643518	GSE148515_Galang_2020_GSM4473027_PC_ATAC_seq_rep1_ATACseq_SRR11539111_peak_14140	19	.	2.88516	4.11235	1.93879	63
chr2	30651055	30651441	GSE148515_Galang_2020_GSM4473027_PC_ATAC_seq_rep1_ATACseq_SRR11539111_peak_14141	19	.	2.88516	4.11235	1.93879	55
chr2	30652078	30653272	GSE148515_Galang_2020_GSM4473027_PC_ATAC_seq_rep1_ATACseq_SRR11539111_peak_14142	129	.	6.21419	15.6969	12.9578	526
chr2	30654754	30655048	GSE148515_Galang_2020_GSM4473027_PC_ATAC_seq_rep1_ATACseq_SRR11539111_peak_14143	19	.	2.88516	4.11235	1.93879	135
chr2	30657882	30660655	GSE148515_Galang_2020_GSM4473027_PC_ATAC_seq_rep1_ATACseq_SRR11539111_peak_14144	531	.	14.4258	57.0039	53.106	706
chr2	30667251	30668190	GSE148515_Galang_2020_GSM4473027_PC_ATAC_seq_rep1_ATACseq_SRR11539111_peak_14145	71	.	4.66064	9.7156	7.19701	399
chr2	30676639	30677918	GSE148515_Galang_2020_GSM4473027_PC_ATAC_seq_rep1_ATACseq_SRR11539111_peak_14146	138	.	6.43612	16.6165	13.8475	802
chr2	30685236	30685774	GSE148515_Galang_2020_GSM4473027_PC_ATAC_seq_rep1_ATACseq_SRR11539111_peak_14147	30	.	3.32903	5.36169	3.08096	286
chr2	30691914	30694057	GSE148515_Galang_2020_GSM4473027_PC_ATAC_seq_rep1_ATACseq_SRR11539111_peak_14148	204	.	7.98967	23.4376	20.4655	1502
chr2	30707551	30709637	GSE148515_Galang_2020_GSM4473027_PC_ATAC_seq_rep1_ATACseq_SRR11539111_peak_14149	224	.	8.43354	25.4983	22.4686	728
chr2	30711473	30712403	GSE148515_Galang_2020_GSM4473027_PC_ATAC_seq_rep1_ATACseq_SRR11539111_peak_14150	342	.	10.8748	37.5805	34.2206	669
chr2	30716636	30719902	GSE148515_Galang_2020_GSM4473027_PC_ATAC_seq_rep1_ATACseq_SRR11539111_peak_14151	353	.	11.0968	38.7353	35.3434	2495
chr2	30720704	30720991	GSE148515_Galang_2020_GSM4473027_PC_ATAC_seq_rep1_ATACseq_SRR11539111_peak_14152	19	.	2.88516	4.11235	1.93879	57
chr2	30721490	30722286	GSE148515_Galang_2020_GSM4473027_PC_ATAC_seq_rep1_ATACseq_SRR11539111_peak_14153	147	.	6.65806	17.5506	14.7521	511
chr2	30743190	30743749	GSE148515_Galang_2020_GSM4473027_PC_ATAC_seq_rep1_ATACseq_SRR11539111_peak_14154	87	.	5.10451	11.3368	8.75218	157
chr2	30757793	30759270	GSE148515_Galang_2020_GSM4473027_PC_ATAC_seq_rep1_ATACseq_SRR11539111_peak_14155	298	.	9.98709	33.0505	29.815	669
chr2	30771293	30773314	GSE148515_Galang_2020_GSM4473027_PC_ATAC_seq_rep1_ATACseq_SRR11539111_peak_14156	214	.	8.21161	24.4622	21.4613	805
chr2	30784601	30785027	GSE148515_Galang_2020_GSM4473027_PC_ATAC_seq_rep1_ATACseq_SRR11539111_peak_14157	24	.	3.10709	4.72264	2.49256	227
chr2	30794427	30795632	GSE148515_Galang_2020_GSM4473027_PC_ATAC_seq_rep1_ATACseq_SRR11539111_peak_14158	234	.	8.65548	26.5456	23.4871	439
chr2	30795920	30796965	GSE148515_Galang_2020_GSM4473027_PC_ATAC_seq_rep1_ATACseq_SRR11539111_peak_14159	64	.	4.43871	8.93433	6.45035	648
chr2	30807330	30808665	GSE148515_Galang_2020_GSM4473027_PC_ATAC_seq_rep1_ATACseq_SRR11539111_peak_14160	568	.	15.0916	60.8487	56.8451	507
chr2	30822857	30823187	GSE148515_Galang_2020_GSM4473027_PC_ATAC_seq_rep1_ATACseq_SRR11539111_peak_14161	19	.	2.88516	4.11235	1.93879	184
chr2	30827719	30828457	GSE148515_Galang_2020_GSM4473027_PC_ATAC_seq_rep1_ATACseq_SRR11539111_peak_14162	129	.	6.21419	15.6969	12.9578	521
chr2	30845082	30847796	GSE148515_Galang_2020_GSM4473027_PC_ATAC_seq_rep1_ATACseq_SRR11539111_peak_14163	234	.	8.65548	26.5456	23.4871	1884
chr2	30850377	30851529	GSE148515_Galang_2020_GSM4473027_PC_ATAC_seq_rep1_ATACseq_SRR11539111_peak_14164	112	.	5.77032	13.9036	11.2249	687
chr2	30852344	30853163	GSE148515_Galang_2020_GSM4473027_PC_ATAC_seq_rep1_ATACseq_SRR11539111_peak_14165	43	.	3.7729	6.7194	4.34939	407
chr2	30864504	30865224	GSE148515_Galang_2020_GSM4473027_PC_ATAC_seq_rep1_ATACseq_SRR11539111_peak_14166	24	.	3.10709	4.72264	2.49256	568
chr2	30952906	30953532	GSE148515_Galang_2020_GSM4473027_PC_ATAC_seq_rep1_ATACseq_SRR11539111_peak_14167	50	.	3.99484	7.43517	5.0253	103
chr2	30967319	30968169	GSE148515_Galang_2020_GSM4473027_PC_ATAC_seq_rep1_ATACseq_SRR11539111_peak_14168	138	.	6.43612	16.6165	13.8475	547
chr2	30981373	30982676	GSE148515_Galang_2020_GSM4473027_PC_ATAC_seq_rep1_ATACseq_SRR11539111_peak_14169	581	.	15.3135	62.1431	58.1049	726
chr2	30995478	30996763	GSE148515_Galang_2020_GSM4473027_PC_ATAC_seq_rep1_ATACseq_SRR11539111_peak_14170	156	.	6.87999	18.4989	15.6714	286
chr2	31005724	31007138	GSE148515_Galang_2020_GSM4473027_PC_ATAC_seq_rep1_ATACseq_SRR11539111_peak_14171	103	.	5.54838	13.0309	10.3828	1012
chr2	31107062	31107417	GSE148515_Galang_2020_GSM4473027_PC_ATAC_seq_rep1_ATACseq_SRR11539111_peak_14172	43	.	3.7729	6.7194	4.34939	72
chr2	31135532	31136459	GSE148515_Galang_2020_GSM4473027_PC_ATAC_seq_rep1_ATACseq_SRR11539111_peak_14173	43	.	3.7729	6.7194	4.34939	607
chr2	31140738	31142693	GSE148515_Galang_2020_GSM4473027_PC_ATAC_seq_rep1_ATACseq_SRR11539111_peak_14174	214	.	8.21161	24.4622	21.4613	1213
chr2	31152146	31152695	GSE148515_Galang_2020_GSM4473027_PC_ATAC_seq_rep1_ATACseq_SRR11539111_peak_14175	95	.	5.32645	12.1751	9.5586	227
chr2	31194325	31194588	GSE148515_Galang_2020_GSM4473027_PC_ATAC_seq_rep1_ATACseq_SRR11539111_peak_14176	30	.	3.32903	5.36169	3.08096	248
chr2	31197223	31197522	GSE148515_Galang_2020_GSM4473027_PC_ATAC_seq_rep1_ATACseq_SRR11539111_peak_14177	14	.	2.66322	3.53274	1.4239	266
chr2	31198030	31198414	GSE148515_Galang_2020_GSM4473027_PC_ATAC_seq_rep1_ATACseq_SRR11539111_peak_14178	57	.	4.21677	8.17385	5.72601	102
chr2	31210710	31211024	GSE148515_Galang_2020_GSM4473027_PC_ATAC_seq_rep1_ATACseq_SRR11539111_peak_14179	37	.	3.55097	6.02778	3.70079	169
chr2	31214304	31214639	GSE148515_Galang_2020_GSM4473027_PC_ATAC_seq_rep1_ATACseq_SRR11539111_peak_14180	19	.	2.88516	4.11235	1.93879	10
chr2	31245170	31246949	GSE148515_Galang_2020_GSM4473027_PC_ATAC_seq_rep1_ATACseq_SRR11539111_peak_14181	234	.	8.65548	26.5456	23.4871	679
chr2	31255995	31257962	GSE148515_Galang_2020_GSM4473027_PC_ATAC_seq_rep1_ATACseq_SRR11539111_peak_14182	43	.	3.7729	6.7194	4.34939	1657
chr2	31258765	31260151	GSE148515_Galang_2020_GSM4473027_PC_ATAC_seq_rep1_ATACseq_SRR11539111_peak_14183	266	.	9.32128	29.7522	26.6069	386
chr2	31263839	31264825	GSE148515_Galang_2020_GSM4473027_PC_ATAC_seq_rep1_ATACseq_SRR11539111_peak_14184	64	.	4.43871	8.93433	6.45035	463
chr2	31297777	31298187	GSE148515_Galang_2020_GSM4473027_PC_ATAC_seq_rep1_ATACseq_SRR11539111_peak_14185	43	.	3.7729	6.7194	4.34939	237
chr2	31299098	31299504	GSE148515_Galang_2020_GSM4473027_PC_ATAC_seq_rep1_ATACseq_SRR11539111_peak_14186	37	.	3.55097	6.02778	3.70079	251
chr2	31332769	31333165	GSE148515_Galang_2020_GSM4473027_PC_ATAC_seq_rep1_ATACseq_SRR11539111_peak_14187	50	.	3.99484	7.43517	5.0253	160
chr2	31341724	31342672	GSE148515_Galang_2020_GSM4473027_PC_ATAC_seq_rep1_ATACseq_SRR11539111_peak_14188	57	.	4.21677	8.17385	5.72601	425
chr2	31460157	31460696	GSE148515_Galang_2020_GSM4473027_PC_ATAC_seq_rep1_ATACseq_SRR11539111_peak_14189	30	.	3.32903	5.36169	3.08096	309
chr2	31470044	31470669	GSE148515_Galang_2020_GSM4473027_PC_ATAC_seq_rep1_ATACseq_SRR11539111_peak_14190	50	.	3.99484	7.43517	5.0253	383
chr2	31537079	31537621	GSE148515_Galang_2020_GSM4473027_PC_ATAC_seq_rep1_ATACseq_SRR11539111_peak_14191	43	.	3.7729	6.7194	4.34939	230
chr2	31538809	31539196	GSE148515_Galang_2020_GSM4473027_PC_ATAC_seq_rep1_ATACseq_SRR11539111_peak_14192	30	.	3.32903	5.36169	3.08096	115
chr2	31572255	31573317	GSE148515_Galang_2020_GSM4473027_PC_ATAC_seq_rep1_ATACseq_SRR11539111_peak_14193	276	.	9.54322	30.8418	27.6669	566
chr2	31654334	31654679	GSE148515_Galang_2020_GSM4473027_PC_ATAC_seq_rep1_ATACseq_SRR11539111_peak_14194	24	.	3.10709	4.72264	2.49256	298
chr2	31670452	31670991	GSE148515_Galang_2020_GSM4473027_PC_ATAC_seq_rep1_ATACseq_SRR11539111_peak_14195	147	.	6.65806	17.5506	14.7521	255
chr2	31687978	31689240	GSE148515_Galang_2020_GSM4473027_PC_ATAC_seq_rep1_ATACseq_SRR11539111_peak_14196	399	.	11.9845	43.4387	39.9174	241
chr2	31759148	31760342	GSE148515_Galang_2020_GSM4473027_PC_ATAC_seq_rep1_ATACseq_SRR11539111_peak_14197	129	.	6.21419	15.6969	12.9578	806
chr2	31770975	31771769	GSE148515_Galang_2020_GSM4473027_PC_ATAC_seq_rep1_ATACseq_SRR11539111_peak_14198	71	.	4.66064	9.7156	7.19701	257
chr2	31814687	31815282	GSE148515_Galang_2020_GSM4473027_PC_ATAC_seq_rep1_ATACseq_SRR11539111_peak_14199	129	.	6.21419	15.6969	12.9578	244
chr2	31845980	31846244	GSE148515_Galang_2020_GSM4473027_PC_ATAC_seq_rep1_ATACseq_SRR11539111_peak_14200	43	.	3.7729	6.7194	4.34939	156
chr2	31950059	31951184	GSE148515_Galang_2020_GSM4473027_PC_ATAC_seq_rep1_ATACseq_SRR11539111_peak_14201	138	.	6.43612	16.6165	13.8475	261
chr2	31953786	31954823	GSE148515_Galang_2020_GSM4473027_PC_ATAC_seq_rep1_ATACseq_SRR11539111_peak_14202	71	.	4.66064	9.7156	7.19701	97
chr2	31962581	31963343	GSE148515_Galang_2020_GSM4473027_PC_ATAC_seq_rep1_ATACseq_SRR11539111_peak_14203	37	.	3.55097	6.02778	3.70079	565
chr2	31973893	31974935	GSE148515_Galang_2020_GSM4473027_PC_ATAC_seq_rep1_ATACseq_SRR11539111_peak_14204	353	.	11.0968	38.7353	35.3434	476
chr2	32045296	32046620	GSE148515_Galang_2020_GSM4473027_PC_ATAC_seq_rep1_ATACseq_SRR11539111_peak_14205	24	.	3.10709	4.72264	2.49256	1000
chr2	32054988	32055640	GSE148515_Galang_2020_GSM4473027_PC_ATAC_seq_rep1_ATACseq_SRR11539111_peak_14206	43	.	3.7729	6.7194	4.34939	595
chr2	32063417	32065595	GSE148515_Galang_2020_GSM4473027_PC_ATAC_seq_rep1_ATACseq_SRR11539111_peak_14207	120	.	5.99225	14.7924	12.0833	661
chr2	32066086	32066564	GSE148515_Galang_2020_GSM4473027_PC_ATAC_seq_rep1_ATACseq_SRR11539111_peak_14208	43	.	3.7729	6.7194	4.34939	100
chr2	32082507	32085069	GSE148515_Galang_2020_GSM4473027_PC_ATAC_seq_rep1_ATACseq_SRR11539111_peak_14209	214	.	8.21161	24.4622	21.4613	1973
chr2	32088375	32089171	GSE148515_Galang_2020_GSM4473027_PC_ATAC_seq_rep1_ATACseq_SRR11539111_peak_14210	204	.	7.98967	23.4376	20.4655	449
chr2	32095482	32096449	GSE148515_Galang_2020_GSM4473027_PC_ATAC_seq_rep1_ATACseq_SRR11539111_peak_14211	120	.	5.99225	14.7924	12.0833	159
chr2	32105185	32106064	GSE148515_Galang_2020_GSM4473027_PC_ATAC_seq_rep1_ATACseq_SRR11539111_peak_14212	71	.	4.66064	9.7156	7.19701	164
chr2	32127961	32128506	GSE148515_Galang_2020_GSM4473027_PC_ATAC_seq_rep1_ATACseq_SRR11539111_peak_14213	57	.	4.21677	8.17385	5.72601	190
chr2	32129169	32131080	GSE148515_Galang_2020_GSM4473027_PC_ATAC_seq_rep1_ATACseq_SRR11539111_peak_14214	298	.	9.98709	33.0505	29.815	810
chr2	32132320	32132927	GSE148515_Galang_2020_GSM4473027_PC_ATAC_seq_rep1_ATACseq_SRR11539111_peak_14215	71	.	4.66064	9.7156	7.19701	442
chr2	32133924	32134336	GSE148515_Galang_2020_GSM4473027_PC_ATAC_seq_rep1_ATACseq_SRR11539111_peak_14216	57	.	4.21677	8.17385	5.72601	233
chr2	32137544	32138262	GSE148515_Galang_2020_GSM4473027_PC_ATAC_seq_rep1_ATACseq_SRR11539111_peak_14217	494	.	13.76	53.2187	49.425	620
chr2	32139663	32140101	GSE148515_Galang_2020_GSM4473027_PC_ATAC_seq_rep1_ATACseq_SRR11539111_peak_14218	50	.	3.99484	7.43517	5.0253	286
chr2	32149333	32149715	GSE148515_Galang_2020_GSM4473027_PC_ATAC_seq_rep1_ATACseq_SRR11539111_peak_14219	19	.	2.88516	4.11235	1.93879	3
chr2	32150466	32151864	GSE148515_Galang_2020_GSM4473027_PC_ATAC_seq_rep1_ATACseq_SRR11539111_peak_14220	309	.	10.209	34.1692	30.903	569
chr2	32152532	32152831	GSE148515_Galang_2020_GSM4473027_PC_ATAC_seq_rep1_ATACseq_SRR11539111_peak_14221	24	.	3.10709	4.72264	2.49256	73
chr2	32153280	32153797	GSE148515_Galang_2020_GSM4473027_PC_ATAC_seq_rep1_ATACseq_SRR11539111_peak_14222	37	.	3.55097	6.02778	3.70079	90
chr2	32167116	32168347	GSE148515_Galang_2020_GSM4473027_PC_ATAC_seq_rep1_ATACseq_SRR11539111_peak_14223	79	.	4.88258	10.5167	7.96451	652
chr2	32169466	32170251	GSE148515_Galang_2020_GSM4473027_PC_ATAC_seq_rep1_ATACseq_SRR11539111_peak_14224	64	.	4.43871	8.93433	6.45035	673
chr2	32173818	32175635	GSE148515_Galang_2020_GSM4473027_PC_ATAC_seq_rep1_ATACseq_SRR11539111_peak_14225	446	.	12.8722	48.2694	44.6131	938
chr2	32236171	32237373	GSE148515_Galang_2020_GSM4473027_PC_ATAC_seq_rep1_ATACseq_SRR11539111_peak_14226	214	.	8.21161	24.4622	21.4613	414
chr2	32259837	32260320	GSE148515_Galang_2020_GSM4473027_PC_ATAC_seq_rep1_ATACseq_SRR11539111_peak_14227	103	.	5.54838	13.0309	10.3828	298
chr2	32287468	32289541	GSE148515_Galang_2020_GSM4473027_PC_ATAC_seq_rep1_ATACseq_SRR11539111_peak_14228	555	.	14.8697	59.5607	55.5928	688
chr2	32312193	32312993	GSE148515_Galang_2020_GSM4473027_PC_ATAC_seq_rep1_ATACseq_SRR11539111_peak_14229	79	.	4.88258	10.5167	7.96451	286
chr2	32351975	32353429	GSE148515_Galang_2020_GSM4473027_PC_ATAC_seq_rep1_ATACseq_SRR11539111_peak_14230	156	.	6.87999	18.4989	15.6714	821
chr2	32360582	32361234	GSE148515_Galang_2020_GSM4473027_PC_ATAC_seq_rep1_ATACseq_SRR11539111_peak_14231	71	.	4.66064	9.7156	7.19701	260
chr2	32362824	32363859	GSE148515_Galang_2020_GSM4473027_PC_ATAC_seq_rep1_ATACseq_SRR11539111_peak_14232	276	.	9.54322	30.8418	27.6669	256
chr2	32534463	32538474	GSE148515_Galang_2020_GSM4473027_PC_ATAC_seq_rep1_ATACseq_SRR11539111_peak_14240	581	.	15.3135	62.1431	58.1049	824
chr2	32566600	32567066	GSE148515_Galang_2020_GSM4473027_PC_ATAC_seq_rep1_ATACseq_SRR11539111_peak_14241	30	.	3.32903	5.36169	3.08096	398
chr2	32570734	32571467	GSE148515_Galang_2020_GSM4473027_PC_ATAC_seq_rep1_ATACseq_SRR11539111_peak_14242	95	.	5.32645	12.1751	9.5586	188
chr2	32574973	32575494	GSE148515_Galang_2020_GSM4473027_PC_ATAC_seq_rep1_ATACseq_SRR11539111_peak_14243	30	.	3.32903	5.36169	3.08096	109
chr2	32583266	32584103	GSE148515_Galang_2020_GSM4473027_PC_ATAC_seq_rep1_ATACseq_SRR11539111_peak_14244	71	.	4.66064	9.7156	7.19701	269
chr2	32586299	32588465	GSE148515_Galang_2020_GSM4473027_PC_ATAC_seq_rep1_ATACseq_SRR11539111_peak_14245	287	.	9.76515	31.9413	28.7363	785
chr2	32588951	32590195	GSE148515_Galang_2020_GSM4473027_PC_ATAC_seq_rep1_ATACseq_SRR11539111_peak_14246	95	.	5.32645	12.1751	9.5586	433
chr2	32590529	32590840	GSE148515_Galang_2020_GSM4473027_PC_ATAC_seq_rep1_ATACseq_SRR11539111_peak_14247	14	.	2.66322	3.53274	1.4239	19
chr2	32601652	32602958	GSE148515_Galang_2020_GSM4473027_PC_ATAC_seq_rep1_ATACseq_SRR11539111_peak_14248	64	.	4.43871	8.93433	6.45035	1091
chr2	32606292	32610113	GSE148515_Galang_2020_GSM4473027_PC_ATAC_seq_rep1_ATACseq_SRR11539111_peak_14249	204	.	7.98967	23.4376	20.4655	1808
chr2	32611020	32611436	GSE148515_Galang_2020_GSM4473027_PC_ATAC_seq_rep1_ATACseq_SRR11539111_peak_14250	19	.	2.88516	4.11235	1.93879	38
chr2	32620735	32621802	GSE148515_Galang_2020_GSM4473027_PC_ATAC_seq_rep1_ATACseq_SRR11539111_peak_14251	103	.	5.54838	13.0309	10.3828	843
chr2	32624821	32627409	GSE148515_Galang_2020_GSM4473027_PC_ATAC_seq_rep1_ATACseq_SRR11539111_peak_14252	458	.	13.0942	49.4959	45.8053	684
chr2	32627937	32630092	GSE148515_Galang_2020_GSM4473027_PC_ATAC_seq_rep1_ATACseq_SRR11539111_peak_14253	224	.	8.43354	25.4983	22.4686	620
chr2	32631040	32631995	GSE148515_Galang_2020_GSM4473027_PC_ATAC_seq_rep1_ATACseq_SRR11539111_peak_14254	50	.	3.99484	7.43517	5.0253	893
chr2	32642885	32643170	GSE148515_Galang_2020_GSM4473027_PC_ATAC_seq_rep1_ATACseq_SRR11539111_peak_14255	24	.	3.10709	4.72264	2.49256	107
chr2	32661496	32662195	GSE148515_Galang_2020_GSM4473027_PC_ATAC_seq_rep1_ATACseq_SRR11539111_peak_14256	87	.	5.10451	11.3368	8.75218	324
chr2	32689528	32689846	GSE148515_Galang_2020_GSM4473027_PC_ATAC_seq_rep1_ATACseq_SRR11539111_peak_14257	64	.	4.43871	8.93433	6.45035	59
chr2	32693421	32694981	GSE148515_Galang_2020_GSM4473027_PC_ATAC_seq_rep1_ATACseq_SRR11539111_peak_14258	422	.	12.4284	45.8387	42.2502	783
chr2	32712008	32713908	GSE148515_Galang_2020_GSM4473027_PC_ATAC_seq_rep1_ATACseq_SRR11539111_peak_14259	737	.	17.9768	78.1389	73.7046	858
chr2	32714868	32715151	GSE148515_Galang_2020_GSM4473027_PC_ATAC_seq_rep1_ATACseq_SRR11539111_peak_14260	30	.	3.32903	5.36169	3.08096	36
chr2	32727403	32727742	GSE148515_Galang_2020_GSM4473027_PC_ATAC_seq_rep1_ATACseq_SRR11539111_peak_14261	138	.	6.43612	16.6165	13.8475	234
chr2	32741538	32741842	GSE148515_Galang_2020_GSM4473027_PC_ATAC_seq_rep1_ATACseq_SRR11539111_peak_14262	24	.	3.10709	4.72264	2.49256	13
chr2	32751294	32751717	GSE148515_Galang_2020_GSM4473027_PC_ATAC_seq_rep1_ATACseq_SRR11539111_peak_14263	64	.	4.43871	8.93433	6.45035	380
chr2	32756555	32757770	GSE148515_Galang_2020_GSM4473027_PC_ATAC_seq_rep1_ATACseq_SRR11539111_peak_14264	399	.	11.9845	43.4387	39.9174	672
chr2	32774632	32776509	GSE148515_Galang_2020_GSM4473027_PC_ATAC_seq_rep1_ATACseq_SRR11539111_peak_14265	410	.	12.2064	44.6348	41.0803	980
chr2	32784414	32784747	GSE148515_Galang_2020_GSM4473027_PC_ATAC_seq_rep1_ATACseq_SRR11539111_peak_14266	37	.	3.55097	6.02778	3.70079	100
chr2	32845897	32847496	GSE148515_Galang_2020_GSM4473027_PC_ATAC_seq_rep1_ATACseq_SRR11539111_peak_14267	506	.	13.9819	54.4736	50.6458	1302
chr2	32875252	32877419	GSE148515_Galang_2020_GSM4473027_PC_ATAC_seq_rep1_ATACseq_SRR11539111_peak_14268	287	.	9.76515	31.9413	28.7363	802
chr2	32877745	32878100	GSE148515_Galang_2020_GSM4473027_PC_ATAC_seq_rep1_ATACseq_SRR11539111_peak_14269	30	.	3.32903	5.36169	3.08096	66
chr2	32881140	32882593	GSE148515_Galang_2020_GSM4473027_PC_ATAC_seq_rep1_ATACseq_SRR11539111_peak_14270	87	.	5.10451	11.3368	8.75218	805
chr2	32884678	32885069	GSE148515_Galang_2020_GSM4473027_PC_ATAC_seq_rep1_ATACseq_SRR11539111_peak_14271	30	.	3.32903	5.36169	3.08096	288
chr2	32900387	32900707	GSE148515_Galang_2020_GSM4473027_PC_ATAC_seq_rep1_ATACseq_SRR11539111_peak_14272	30	.	3.32903	5.36169	3.08096	60
chr2	32907908	32909217	GSE148515_Galang_2020_GSM4473027_PC_ATAC_seq_rep1_ATACseq_SRR11539111_peak_14273	103	.	5.54838	13.0309	10.3828	467
chr2	32912006	32912738	GSE148515_Galang_2020_GSM4473027_PC_ATAC_seq_rep1_ATACseq_SRR11539111_peak_14274	50	.	3.99484	7.43517	5.0253	568
chr2	32914363	32915277	GSE148515_Galang_2020_GSM4473027_PC_ATAC_seq_rep1_ATACseq_SRR11539111_peak_14275	71	.	4.66064	9.7156	7.19701	714
chr2	32928348	32929071	GSE148515_Galang_2020_GSM4473027_PC_ATAC_seq_rep1_ATACseq_SRR11539111_peak_14276	57	.	4.21677	8.17385	5.72601	76
chr2	32961352	32962228	GSE148515_Galang_2020_GSM4473027_PC_ATAC_seq_rep1_ATACseq_SRR11539111_peak_14277	224	.	8.43354	25.4983	22.4686	353
chr2	32966484	32967802	GSE148515_Galang_2020_GSM4473027_PC_ATAC_seq_rep1_ATACseq_SRR11539111_peak_14278	342	.	10.8748	37.5805	34.2206	656
chr2	32969161	32970370	GSE148515_Galang_2020_GSM4473027_PC_ATAC_seq_rep1_ATACseq_SRR11539111_peak_14279	87	.	5.10451	11.3368	8.75218	314
chr2	32981449	32982707	GSE148515_Galang_2020_GSM4473027_PC_ATAC_seq_rep1_ATACseq_SRR11539111_peak_14280	410	.	12.2064	44.6348	41.0803	585
chr2	33129047	33132864	GSE148515_Galang_2020_GSM4473027_PC_ATAC_seq_rep1_ATACseq_SRR11539111_peak_14281	1059	.	23.0813	110.863	105.971	1915
chr2	33203068	33205372	GSE148515_Galang_2020_GSM4473027_PC_ATAC_seq_rep1_ATACseq_SRR11539111_peak_14282	120	.	5.99225	14.7924	12.0833	260
chr2	33207050	33207412	GSE148515_Galang_2020_GSM4473027_PC_ATAC_seq_rep1_ATACseq_SRR11539111_peak_14283	24	.	3.10709	4.72264	2.49256	79
chr2	33215278	33217158	GSE148515_Galang_2020_GSM4473027_PC_ATAC_seq_rep1_ATACseq_SRR11539111_peak_14284	376	.	11.5406	41.0705	37.6139	684
chr2	33252048	33252976	GSE148515_Galang_2020_GSM4473027_PC_ATAC_seq_rep1_ATACseq_SRR11539111_peak_14285	103	.	5.54838	13.0309	10.3828	371
chr2	33253564	33254176	GSE148515_Galang_2020_GSM4473027_PC_ATAC_seq_rep1_ATACseq_SRR11539111_peak_14286	57	.	4.21677	8.17385	5.72601	366
chr2	33268666	33269497	GSE148515_Galang_2020_GSM4473027_PC_ATAC_seq_rep1_ATACseq_SRR11539111_peak_14287	64	.	4.43871	8.93433	6.45035	282
chr2	33346214	33346487	GSE148515_Galang_2020_GSM4473027_PC_ATAC_seq_rep1_ATACseq_SRR11539111_peak_14288	30	.	3.32903	5.36169	3.08096	120
chr2	33349129	33349538	GSE148515_Galang_2020_GSM4473027_PC_ATAC_seq_rep1_ATACseq_SRR11539111_peak_14289	30	.	3.32903	5.36169	3.08096	126
chr2	33370538	33371718	GSE148515_Galang_2020_GSM4473027_PC_ATAC_seq_rep1_ATACseq_SRR11539111_peak_14290	387	.	11.7626	42.2505	38.7619	931
chr2	33430884	33431577	GSE148515_Galang_2020_GSM4473027_PC_ATAC_seq_rep1_ATACseq_SRR11539111_peak_14291	120	.	5.99225	14.7924	12.0833	507
chr2	33467610	33468681	GSE148515_Galang_2020_GSM4473027_PC_ATAC_seq_rep1_ATACseq_SRR11539111_peak_14292	129	.	6.21419	15.6969	12.9578	1004
chr2	33566336	33566613	GSE148515_Galang_2020_GSM4473027_PC_ATAC_seq_rep1_ATACseq_SRR11539111_peak_14293	37	.	3.55097	6.02778	3.70079	95
chr2	33605971	33606672	GSE148515_Galang_2020_GSM4473027_PC_ATAC_seq_rep1_ATACseq_SRR11539111_peak_14294	43	.	3.7729	6.7194	4.34939	318
chr2	33639568	33640029	GSE148515_Galang_2020_GSM4473027_PC_ATAC_seq_rep1_ATACseq_SRR11539111_peak_14295	24	.	3.10709	4.72264	2.49256	41
chr2	33735717	33736179	GSE148515_Galang_2020_GSM4473027_PC_ATAC_seq_rep1_ATACseq_SRR11539111_peak_14296	30	.	3.32903	5.36169	3.08096	338
chr2	33736867	33737465	GSE148515_Galang_2020_GSM4473027_PC_ATAC_seq_rep1_ATACseq_SRR11539111_peak_14297	30	.	3.32903	5.36169	3.08096	290
chr2	33753589	33754243	GSE148515_Galang_2020_GSM4473027_PC_ATAC_seq_rep1_ATACseq_SRR11539111_peak_14298	64	.	4.43871	8.93433	6.45035	473
chr2	33774086	33774366	GSE148515_Galang_2020_GSM4473027_PC_ATAC_seq_rep1_ATACseq_SRR11539111_peak_14299	30	.	3.32903	5.36169	3.08096	248
chr2	33794036	33794563	GSE148515_Galang_2020_GSM4473027_PC_ATAC_seq_rep1_ATACseq_SRR11539111_peak_14300	50	.	3.99484	7.43517	5.0253	413
chr2	33843346	33844012	GSE148515_Galang_2020_GSM4473027_PC_ATAC_seq_rep1_ATACseq_SRR11539111_peak_14301	43	.	3.7729	6.7194	4.34939	308
chr2	33886668	33888206	GSE148515_Galang_2020_GSM4473027_PC_ATAC_seq_rep1_ATACseq_SRR11539111_peak_14302	147	.	6.65806	17.5506	14.7521	801
chr2	34371202	34373399	GSE148515_Galang_2020_GSM4473027_PC_ATAC_seq_rep1_ATACseq_SRR11539111_peak_14303	458	.	13.0942	49.4959	45.8053	1502
chr2	34406656	34407345	GSE148515_Galang_2020_GSM4473027_PC_ATAC_seq_rep1_ATACseq_SRR11539111_peak_14304	185	.	7.5458	21.4242	18.5102	232
chr2	34669301	34669682	GSE148515_Galang_2020_GSM4473027_PC_ATAC_seq_rep1_ATACseq_SRR11539111_peak_14305	37	.	3.55097	6.02778	3.70079	255
chr2	34671058	34671972	GSE148515_Galang_2020_GSM4473027_PC_ATAC_seq_rep1_ATACseq_SRR11539111_peak_14306	43	.	3.7729	6.7194	4.34939	577
chr2	34753838	34755005	GSE148515_Galang_2020_GSM4473027_PC_ATAC_seq_rep1_ATACseq_SRR11539111_peak_14307	320	.	10.431	35.2972	32.0003	402
chr2	34771250	34772636	GSE148515_Galang_2020_GSM4473027_PC_ATAC_seq_rep1_ATACseq_SRR11539111_peak_14308	684	.	17.089	72.7157	68.4046	740
chr2	34783424	34783814	GSE148515_Galang_2020_GSM4473027_PC_ATAC_seq_rep1_ATACseq_SRR11539111_peak_14309	24	.	3.10709	4.72264	2.49256	210
chr2	34799192	34800034	GSE148515_Galang_2020_GSM4473027_PC_ATAC_seq_rep1_ATACseq_SRR11539111_peak_14310	103	.	5.54838	13.0309	10.3828	700
chr2	34801990	34802826	GSE148515_Galang_2020_GSM4473027_PC_ATAC_seq_rep1_ATACseq_SRR11539111_peak_14311	309	.	10.209	34.1692	30.903	426
chr2	34870657	34871660	GSE148515_Galang_2020_GSM4473027_PC_ATAC_seq_rep1_ATACseq_SRR11539111_peak_14312	422	.	12.4284	45.8387	42.2502	346
chr2	35132036	35132521	GSE148515_Galang_2020_GSM4473027_PC_ATAC_seq_rep1_ATACseq_SRR11539111_peak_14316	103	.	5.54838	13.0309	10.3828	153
chr2	35199753	35201720	GSE148515_Galang_2020_GSM4473027_PC_ATAC_seq_rep1_ATACseq_SRR11539111_peak_14317	873	.	20.1961	92.0609	87.3523	1381
chr2	35207077	35207339	GSE148515_Galang_2020_GSM4473027_PC_ATAC_seq_rep1_ATACseq_SRR11539111_peak_14318	19	.	2.88516	4.11235	1.93879	239
chr2	35256032	35256769	GSE148515_Galang_2020_GSM4473027_PC_ATAC_seq_rep1_ATACseq_SRR11539111_peak_14319	120	.	5.99225	14.7924	12.0833	297
chr2	35259370	35260042	GSE148515_Galang_2020_GSM4473027_PC_ATAC_seq_rep1_ATACseq_SRR11539111_peak_14320	43	.	3.7729	6.7194	4.34939	532
chr2	35270239	35270805	GSE148515_Galang_2020_GSM4473027_PC_ATAC_seq_rep1_ATACseq_SRR11539111_peak_14321	30	.	3.32903	5.36169	3.08096	351
chr2	35277172	35277599	GSE148515_Galang_2020_GSM4473027_PC_ATAC_seq_rep1_ATACseq_SRR11539111_peak_14322	24	.	3.10709	4.72264	2.49256	186
chr2	35288836	35289203	GSE148515_Galang_2020_GSM4473027_PC_ATAC_seq_rep1_ATACseq_SRR11539111_peak_14323	50	.	3.99484	7.43517	5.0253	98
chr2	35292717	35293029	GSE148515_Galang_2020_GSM4473027_PC_ATAC_seq_rep1_ATACseq_SRR11539111_peak_14324	50	.	3.99484	7.43517	5.0253	210
chr2	35322192	35323722	GSE148515_Galang_2020_GSM4473027_PC_ATAC_seq_rep1_ATACseq_SRR11539111_peak_14325	138	.	6.43612	16.6165	13.8475	768
chr2	35336263	35337911	GSE148515_Galang_2020_GSM4473027_PC_ATAC_seq_rep1_ATACseq_SRR11539111_peak_14326	410	.	12.2064	44.6348	41.0803	828
chr2	35445621	35445888	GSE148515_Galang_2020_GSM4473027_PC_ATAC_seq_rep1_ATACseq_SRR11539111_peak_14327	19	.	2.88516	4.11235	1.93879	210
chr2	35461746	35462300	GSE148515_Galang_2020_GSM4473027_PC_ATAC_seq_rep1_ATACseq_SRR11539111_peak_14328	24	.	3.10709	4.72264	2.49256	429
chr2	35544220	35544924	GSE148515_Galang_2020_GSM4473027_PC_ATAC_seq_rep1_ATACseq_SRR11539111_peak_14330	30	.	3.32903	5.36169	3.08096	463
chr2	35581516	35583828	GSE148515_Galang_2020_GSM4473027_PC_ATAC_seq_rep1_ATACseq_SRR11539111_peak_14331	434	.	12.6503	47.0503	43.4279	1104
chr2	35587379	35590792	GSE148515_Galang_2020_GSM4473027_PC_ATAC_seq_rep1_ATACseq_SRR11539111_peak_14332	276	.	9.54322	30.8418	27.6669	1223
chr2	35591649	35593137	GSE148515_Galang_2020_GSM4473027_PC_ATAC_seq_rep1_ATACseq_SRR11539111_peak_14333	64	.	4.43871	8.93433	6.45035	1350
chr2	35608670	35610018	GSE148515_Galang_2020_GSM4473027_PC_ATAC_seq_rep1_ATACseq_SRR11539111_peak_14334	147	.	6.65806	17.5506	14.7521	919
chr2	35610764	35611909	GSE148515_Galang_2020_GSM4473027_PC_ATAC_seq_rep1_ATACseq_SRR11539111_peak_14335	95	.	5.32645	12.1751	9.5586	311
chr2	35621848	35622422	GSE148515_Galang_2020_GSM4473027_PC_ATAC_seq_rep1_ATACseq_SRR11539111_peak_14336	71	.	4.66064	9.7156	7.19701	249
chr2	35649653	35650241	GSE148515_Galang_2020_GSM4473027_PC_ATAC_seq_rep1_ATACseq_SRR11539111_peak_14337	43	.	3.7729	6.7194	4.34939	212
chr2	35658077	35658813	GSE148515_Galang_2020_GSM4473027_PC_ATAC_seq_rep1_ATACseq_SRR11539111_peak_14338	37	.	3.55097	6.02778	3.70079	307
chr2	35660945	35662268	GSE148515_Galang_2020_GSM4473027_PC_ATAC_seq_rep1_ATACseq_SRR11539111_peak_14339	185	.	7.5458	21.4242	18.5102	314
chr2	35676607	35676932	GSE148515_Galang_2020_GSM4473027_PC_ATAC_seq_rep1_ATACseq_SRR11539111_peak_14340	24	.	3.10709	4.72264	2.49256	178
chr2	35679304	35679652	GSE148515_Galang_2020_GSM4473027_PC_ATAC_seq_rep1_ATACseq_SRR11539111_peak_14341	30	.	3.32903	5.36169	3.08096	307
chr2	35681063	35681318	GSE148515_Galang_2020_GSM4473027_PC_ATAC_seq_rep1_ATACseq_SRR11539111_peak_14342	24	.	3.10709	4.72264	2.49256	9
chr2	35684147	35684882	GSE148515_Galang_2020_GSM4473027_PC_ATAC_seq_rep1_ATACseq_SRR11539111_peak_14343	24	.	3.10709	4.72264	2.49256	66
chr2	35690386	35691080	GSE148515_Galang_2020_GSM4473027_PC_ATAC_seq_rep1_ATACseq_SRR11539111_peak_14344	30	.	3.32903	5.36169	3.08096	535
chr2	35691444	35691966	GSE148515_Galang_2020_GSM4473027_PC_ATAC_seq_rep1_ATACseq_SRR11539111_peak_14345	64	.	4.43871	8.93433	6.45035	321
chr2	35696624	35697033	GSE148515_Galang_2020_GSM4473027_PC_ATAC_seq_rep1_ATACseq_SRR11539111_peak_14346	30	.	3.32903	5.36169	3.08096	104
chr2	35768258	35769639	GSE148515_Galang_2020_GSM4473027_PC_ATAC_seq_rep1_ATACseq_SRR11539111_peak_14347	79	.	4.88258	10.5167	7.96451	137
chr2	35775537	35776413	GSE148515_Galang_2020_GSM4473027_PC_ATAC_seq_rep1_ATACseq_SRR11539111_peak_14348	255	.	9.09935	28.6729	25.5568	284
chr2	35776942	35777231	GSE148515_Galang_2020_GSM4473027_PC_ATAC_seq_rep1_ATACseq_SRR11539111_peak_14349	24	.	3.10709	4.72264	2.49256	27
chr2	35860301	35860565	GSE148515_Galang_2020_GSM4473027_PC_ATAC_seq_rep1_ATACseq_SRR11539111_peak_14350	30	.	3.32903	5.36169	3.08096	11
chr2	35875549	35876052	GSE148515_Galang_2020_GSM4473027_PC_ATAC_seq_rep1_ATACseq_SRR11539111_peak_14351	50	.	3.99484	7.43517	5.0253	240
chr2	35900541	35901526	GSE148515_Galang_2020_GSM4473027_PC_ATAC_seq_rep1_ATACseq_SRR11539111_peak_14352	87	.	5.10451	11.3368	8.75218	646
chr2	35906379	35906639	GSE148515_Galang_2020_GSM4473027_PC_ATAC_seq_rep1_ATACseq_SRR11539111_peak_14353	37	.	3.55097	6.02778	3.70079	198
chr2	35977935	35980421	GSE148515_Galang_2020_GSM4473027_PC_ATAC_seq_rep1_ATACseq_SRR11539111_peak_14354	309	.	10.209	34.1692	30.903	1574
chr2	35993959	35996024	GSE148515_Galang_2020_GSM4473027_PC_ATAC_seq_rep1_ATACseq_SRR11539111_peak_14355	156	.	6.87999	18.4989	15.6714	564
chr2	36006059	36006358	GSE148515_Galang_2020_GSM4473027_PC_ATAC_seq_rep1_ATACseq_SRR11539111_peak_14356	24	.	3.10709	4.72264	2.49256	23
chr2	36007666	36008217	GSE148515_Galang_2020_GSM4473027_PC_ATAC_seq_rep1_ATACseq_SRR11539111_peak_14357	43	.	3.7729	6.7194	4.34939	463
chr2	36021533	36022125	GSE148515_Galang_2020_GSM4473027_PC_ATAC_seq_rep1_ATACseq_SRR11539111_peak_14359	30	.	3.32903	5.36169	3.08096	372
chr2	36048629	36049698	GSE148515_Galang_2020_GSM4473027_PC_ATAC_seq_rep1_ATACseq_SRR11539111_peak_14360	266	.	9.32128	29.7522	26.6069	744
chr2	36135511	36137967	GSE148515_Galang_2020_GSM4473027_PC_ATAC_seq_rep1_ATACseq_SRR11539111_peak_14361	376	.	11.5406	41.0705	37.6139	1099
chr2	36203391	36203931	GSE148515_Galang_2020_GSM4473027_PC_ATAC_seq_rep1_ATACseq_SRR11539111_peak_14362	43	.	3.7729	6.7194	4.34939	323
chr2	36212478	36215039	GSE148515_Galang_2020_GSM4473027_PC_ATAC_seq_rep1_ATACseq_SRR11539111_peak_14363	129	.	6.21419	15.6969	12.9578	948
chr2	37208820	37209213	GSE148515_Galang_2020_GSM4473027_PC_ATAC_seq_rep1_ATACseq_SRR11539111_peak_14364	19	.	2.88516	4.11235	1.93879	21
chr2	37422251	37423257	GSE148515_Galang_2020_GSM4473027_PC_ATAC_seq_rep1_ATACseq_SRR11539111_peak_14366	470	.	13.3161	50.7297	47.0049	704
chr2	37430663	37431385	GSE148515_Galang_2020_GSM4473027_PC_ATAC_seq_rep1_ATACseq_SRR11539111_peak_14367	30	.	3.32903	5.36169	3.08096	417
chr2	37442645	37443439	GSE148515_Galang_2020_GSM4473027_PC_ATAC_seq_rep1_ATACseq_SRR11539111_peak_14368	331	.	10.6529	36.4344	33.1066	535
chr2	37452004	37452868	GSE148515_Galang_2020_GSM4473027_PC_ATAC_seq_rep1_ATACseq_SRR11539111_peak_14369	320	.	10.431	35.2972	32.0003	274
chr2	37702205	37704737	GSE148515_Galang_2020_GSM4473027_PC_ATAC_seq_rep1_ATACseq_SRR11539111_peak_14370	470	.	13.3161	50.7297	47.0049	1104
chr2	37770665	37770987	GSE148515_Galang_2020_GSM4473027_PC_ATAC_seq_rep1_ATACseq_SRR11539111_peak_14371	24	.	3.10709	4.72264	2.49256	48
chr2	37771549	37772269	GSE148515_Galang_2020_GSM4473027_PC_ATAC_seq_rep1_ATACseq_SRR11539111_peak_14372	194	.	7.76774	22.4248	19.4815	358
chr2	37780402	37780698	GSE148515_Galang_2020_GSM4473027_PC_ATAC_seq_rep1_ATACseq_SRR11539111_peak_14373	30	.	3.32903	5.36169	3.08096	51
chr2	37796501	37796905	GSE148515_Galang_2020_GSM4473027_PC_ATAC_seq_rep1_ATACseq_SRR11539111_peak_14374	30	.	3.32903	5.36169	3.08096	259
chr2	37802796	37803300	GSE148515_Galang_2020_GSM4473027_PC_ATAC_seq_rep1_ATACseq_SRR11539111_peak_14375	57	.	4.21677	8.17385	5.72601	184
chr2	37829601	37829889	GSE148515_Galang_2020_GSM4473027_PC_ATAC_seq_rep1_ATACseq_SRR11539111_peak_14376	24	.	3.10709	4.72264	2.49256	271
chr2	38286623	38287555	GSE148515_Galang_2020_GSM4473027_PC_ATAC_seq_rep1_ATACseq_SRR11539111_peak_14377	331	.	10.6529	36.4344	33.1066	597
chr2	38339138	38339750	GSE148515_Galang_2020_GSM4473027_PC_ATAC_seq_rep1_ATACseq_SRR11539111_peak_14378	71	.	4.66064	9.7156	7.19701	152
chr2	38363614	38364251	GSE148515_Galang_2020_GSM4473027_PC_ATAC_seq_rep1_ATACseq_SRR11539111_peak_14379	30	.	3.32903	5.36169	3.08096	397
chr2	38395364	38395757	GSE148515_Galang_2020_GSM4473027_PC_ATAC_seq_rep1_ATACseq_SRR11539111_peak_14380	24	.	3.10709	4.72264	2.49256	22
chr2	38511584	38512294	GSE148515_Galang_2020_GSM4473027_PC_ATAC_seq_rep1_ATACseq_SRR11539111_peak_14381	95	.	5.32645	12.1751	9.5586	139
chr2	38530652	38531448	GSE148515_Galang_2020_GSM4473027_PC_ATAC_seq_rep1_ATACseq_SRR11539111_peak_14382	57	.	4.21677	8.17385	5.72601	351
chr2	38643665	38644051	GSE148515_Galang_2020_GSM4473027_PC_ATAC_seq_rep1_ATACseq_SRR11539111_peak_14383	79	.	4.88258	10.5167	7.96451	147
chr2	38823092	38823549	GSE148515_Galang_2020_GSM4473027_PC_ATAC_seq_rep1_ATACseq_SRR11539111_peak_14384	57	.	4.21677	8.17385	5.72601	170
chr2	38823988	38824327	GSE148515_Galang_2020_GSM4473027_PC_ATAC_seq_rep1_ATACseq_SRR11539111_peak_14385	64	.	4.43871	8.93433	6.45035	152
chr2	38925314	38927918	GSE148515_Galang_2020_GSM4473027_PC_ATAC_seq_rep1_ATACseq_SRR11539111_peak_14386	376	.	11.5406	41.0705	37.6139	1085
chr2	38950255	38951155	GSE148515_Galang_2020_GSM4473027_PC_ATAC_seq_rep1_ATACseq_SRR11539111_peak_14387	138	.	6.43612	16.6165	13.8475	286
chr2	38997137	38998521	GSE148515_Galang_2020_GSM4473027_PC_ATAC_seq_rep1_ATACseq_SRR11539111_peak_14388	120	.	5.99225	14.7924	12.0833	909
chr2	39004472	39005902	GSE148515_Galang_2020_GSM4473027_PC_ATAC_seq_rep1_ATACseq_SRR11539111_peak_14389	287	.	9.76515	31.9413	28.7363	739
chr2	39007729	39009313	GSE148515_Galang_2020_GSM4473027_PC_ATAC_seq_rep1_ATACseq_SRR11539111_peak_14390	376	.	11.5406	41.0705	37.6139	411
chr2	39064849	39065762	GSE148515_Galang_2020_GSM4473027_PC_ATAC_seq_rep1_ATACseq_SRR11539111_peak_14391	204	.	7.98967	23.4376	20.4655	593
chr2	39190217	39191089	GSE148515_Galang_2020_GSM4473027_PC_ATAC_seq_rep1_ATACseq_SRR11539111_peak_14392	376	.	11.5406	41.0705	37.6139	497
chr2	41470691	41471094	GSE148515_Galang_2020_GSM4473027_PC_ATAC_seq_rep1_ATACseq_SRR11539111_peak_14394	37	.	3.55097	6.02778	3.70079	125
chr2	44926487	44928290	GSE148515_Galang_2020_GSM4473027_PC_ATAC_seq_rep1_ATACseq_SRR11539111_peak_14395	859	.	19.9742	90.6464	85.9606	781
chr2	45019695	45019969	GSE148515_Galang_2020_GSM4473027_PC_ATAC_seq_rep1_ATACseq_SRR11539111_peak_14396	24	.	3.10709	4.72264	2.49256	202
chr2	45041843	45042255	GSE148515_Galang_2020_GSM4473027_PC_ATAC_seq_rep1_ATACseq_SRR11539111_peak_14397	43	.	3.7729	6.7194	4.34939	332
chr2	45101883	45102505	GSE148515_Galang_2020_GSM4473027_PC_ATAC_seq_rep1_ATACseq_SRR11539111_peak_14398	37	.	3.55097	6.02778	3.70079	453
chr2	45102761	45103413	GSE148515_Galang_2020_GSM4473027_PC_ATAC_seq_rep1_ATACseq_SRR11539111_peak_14399	30	.	3.32903	5.36169	3.08096	449
chr2	45106430	45106754	GSE148515_Galang_2020_GSM4473027_PC_ATAC_seq_rep1_ATACseq_SRR11539111_peak_14400	19	.	2.88516	4.11235	1.93879	124
chr2	45108459	45110698	GSE148515_Galang_2020_GSM4473027_PC_ATAC_seq_rep1_ATACseq_SRR11539111_peak_14401	194	.	7.76774	22.4248	19.4815	1212
chr2	45110965	45111253	GSE148515_Galang_2020_GSM4473027_PC_ATAC_seq_rep1_ATACseq_SRR11539111_peak_14402	14	.	2.66322	3.53274	1.4239	136
chr2	45111994	45112301	GSE148515_Galang_2020_GSM4473027_PC_ATAC_seq_rep1_ATACseq_SRR11539111_peak_14403	37	.	3.55097	6.02778	3.70079	204
chr2	45112760	45113225	GSE148515_Galang_2020_GSM4473027_PC_ATAC_seq_rep1_ATACseq_SRR11539111_peak_14404	50	.	3.99484	7.43517	5.0253	393
chr2	45115992	45117299	GSE148515_Galang_2020_GSM4473027_PC_ATAC_seq_rep1_ATACseq_SRR11539111_peak_14405	79	.	4.88258	10.5167	7.96451	1170
chr2	48456129	48456667	GSE148515_Galang_2020_GSM4473027_PC_ATAC_seq_rep1_ATACseq_SRR11539111_peak_14406	71	.	4.66064	9.7156	7.19701	345
chr2	48813490	48814881	GSE148515_Galang_2020_GSM4473027_PC_ATAC_seq_rep1_ATACseq_SRR11539111_peak_14407	555	.	14.8697	59.5607	55.5928	575
chr2	48853901	48854160	GSE148515_Galang_2020_GSM4473027_PC_ATAC_seq_rep1_ATACseq_SRR11539111_peak_14408	24	.	3.10709	4.72264	2.49256	71
chr2	48948682	48950291	GSE148515_Galang_2020_GSM4473027_PC_ATAC_seq_rep1_ATACseq_SRR11539111_peak_14409	684	.	17.089	72.7157	68.4046	641
chr2	49349692	49350437	GSE148515_Galang_2020_GSM4473027_PC_ATAC_seq_rep1_ATACseq_SRR11539111_peak_14410	87	.	5.10451	11.3368	8.75218	281
chr2	49423779	49424062	GSE148515_Galang_2020_GSM4473027_PC_ATAC_seq_rep1_ATACseq_SRR11539111_peak_14411	19	.	2.88516	4.11235	1.93879	278
chr2	49450922	49453089	GSE148515_Galang_2020_GSM4473027_PC_ATAC_seq_rep1_ATACseq_SRR11539111_peak_14412	506	.	13.9819	54.4736	50.6458	924
chr2	49619189	49619997	GSE148515_Galang_2020_GSM4473027_PC_ATAC_seq_rep1_ATACseq_SRR11539111_peak_14413	30	.	3.32903	5.36169	3.08096	42
chr2	49787474	49788197	GSE148515_Galang_2020_GSM4473027_PC_ATAC_seq_rep1_ATACseq_SRR11539111_peak_14414	43	.	3.7729	6.7194	4.34939	404
chr2	50065874	50066957	GSE148515_Galang_2020_GSM4473027_PC_ATAC_seq_rep1_ATACseq_SRR11539111_peak_14415	129	.	6.21419	15.6969	12.9578	334
chr2	50295673	50296905	GSE148515_Galang_2020_GSM4473027_PC_ATAC_seq_rep1_ATACseq_SRR11539111_peak_14416	422	.	12.4284	45.8387	42.2502	852
chr2	51139538	51139904	GSE148515_Galang_2020_GSM4473027_PC_ATAC_seq_rep1_ATACseq_SRR11539111_peak_14417	50	.	3.99484	7.43517	5.0253	145
chr2	51146273	51149331	GSE148515_Galang_2020_GSM4473027_PC_ATAC_seq_rep1_ATACseq_SRR11539111_peak_14418	287	.	9.76515	31.9413	28.7363	1440
chr2	52072623	52073402	GSE148515_Galang_2020_GSM4473027_PC_ATAC_seq_rep1_ATACseq_SRR11539111_peak_14419	320	.	10.431	35.2972	32.0003	155
chr2	52423939	52425583	GSE148515_Galang_2020_GSM4473027_PC_ATAC_seq_rep1_ATACseq_SRR11539111_peak_14420	342	.	10.8748	37.5805	34.2206	962
chr2	52476815	52477402	GSE148515_Galang_2020_GSM4473027_PC_ATAC_seq_rep1_ATACseq_SRR11539111_peak_14421	19	.	2.88516	4.11235	1.93879	47
chr2	52492970	52493289	GSE148515_Galang_2020_GSM4473027_PC_ATAC_seq_rep1_ATACseq_SRR11539111_peak_14422	57	.	4.21677	8.17385	5.72601	168
chr2	52570983	52572174	GSE148515_Galang_2020_GSM4473027_PC_ATAC_seq_rep1_ATACseq_SRR11539111_peak_14423	194	.	7.76774	22.4248	19.4815	839
chr2	52573907	52574336	GSE148515_Galang_2020_GSM4473027_PC_ATAC_seq_rep1_ATACseq_SRR11539111_peak_14424	24	.	3.10709	4.72264	2.49256	86
chr2	52576867	52577215	GSE148515_Galang_2020_GSM4473027_PC_ATAC_seq_rep1_ATACseq_SRR11539111_peak_14425	24	.	3.10709	4.72264	2.49256	22
chr2	52623264	52624723	GSE148515_Galang_2020_GSM4473027_PC_ATAC_seq_rep1_ATACseq_SRR11539111_peak_14426	95	.	5.32645	12.1751	9.5586	450
chr2	52675364	52677049	GSE148515_Galang_2020_GSM4473027_PC_ATAC_seq_rep1_ATACseq_SRR11539111_peak_14427	214	.	8.21161	24.4622	21.4613	893
chr2	52741860	52742813	GSE148515_Galang_2020_GSM4473027_PC_ATAC_seq_rep1_ATACseq_SRR11539111_peak_14428	245	.	8.87741	27.6039	24.5172	334
chr2	52857572	52858835	GSE148515_Galang_2020_GSM4473027_PC_ATAC_seq_rep1_ATACseq_SRR11539111_peak_14429	112	.	5.77032	13.9036	11.2249	348
chr2	53190776	53192579	GSE148515_Galang_2020_GSM4473027_PC_ATAC_seq_rep1_ATACseq_SRR11539111_peak_14430	697	.	17.311	74.0633	69.7194	651
chr2	54084972	54085690	GSE148515_Galang_2020_GSM4473027_PC_ATAC_seq_rep1_ATACseq_SRR11539111_peak_14431	95	.	5.32645	12.1751	9.5586	622
chr2	54436029	54436377	GSE148515_Galang_2020_GSM4473027_PC_ATAC_seq_rep1_ATACseq_SRR11539111_peak_14432	43	.	3.7729	6.7194	4.34939	252
chr2	55165494	55165954	GSE148515_Galang_2020_GSM4473027_PC_ATAC_seq_rep1_ATACseq_SRR11539111_peak_14433	50	.	3.99484	7.43517	5.0253	91
chr2	55435234	55437064	GSE148515_Galang_2020_GSM4473027_PC_ATAC_seq_rep1_ATACseq_SRR11539111_peak_14434	120	.	5.99225	14.7924	12.0833	1059
chr2	57114142	57117821	GSE148515_Galang_2020_GSM4473027_PC_ATAC_seq_rep1_ATACseq_SRR11539111_peak_14435	266	.	9.32128	29.7522	26.6069	900
chr2	57123266	57124873	GSE148515_Galang_2020_GSM4473027_PC_ATAC_seq_rep1_ATACseq_SRR11539111_peak_14436	255	.	9.09935	28.6729	25.5568	773
chr2	57181749	57182464	GSE148515_Galang_2020_GSM4473027_PC_ATAC_seq_rep1_ATACseq_SRR11539111_peak_14437	138	.	6.43612	16.6165	13.8475	150
chr2	57237693	57239051	GSE148515_Galang_2020_GSM4473027_PC_ATAC_seq_rep1_ATACseq_SRR11539111_peak_14438	120	.	5.99225	14.7924	12.0833	647
chr2	57856718	57857256	GSE148515_Galang_2020_GSM4473027_PC_ATAC_seq_rep1_ATACseq_SRR11539111_peak_14439	37	.	3.55097	6.02778	3.70079	286
chr2	58175199	58175501	GSE148515_Galang_2020_GSM4473027_PC_ATAC_seq_rep1_ATACseq_SRR11539111_peak_14440	37	.	3.55097	6.02778	3.70079	59
chr2	58357054	58358169	GSE148515_Galang_2020_GSM4473027_PC_ATAC_seq_rep1_ATACseq_SRR11539111_peak_14441	204	.	7.98967	23.4376	20.4655	751
chr2	58488965	58489433	GSE148515_Galang_2020_GSM4473027_PC_ATAC_seq_rep1_ATACseq_SRR11539111_peak_14442	24	.	3.10709	4.72264	2.49256	434
chr2	58565134	58569164	GSE148515_Galang_2020_GSM4473027_PC_ATAC_seq_rep1_ATACseq_SRR11539111_peak_14443	593	.	15.5355	63.4437	59.3714	2281
chr2	59160143	59162427	GSE148515_Galang_2020_GSM4473027_PC_ATAC_seq_rep1_ATACseq_SRR11539111_peak_14444	422	.	12.4284	45.8387	42.2502	730
chr2	59189695	59190219	GSE148515_Galang_2020_GSM4473027_PC_ATAC_seq_rep1_ATACseq_SRR11539111_peak_14445	57	.	4.21677	8.17385	5.72601	93
chr2	59191851	59192219	GSE148515_Galang_2020_GSM4473027_PC_ATAC_seq_rep1_ATACseq_SRR11539111_peak_14446	24	.	3.10709	4.72264	2.49256	266
chr2	59202960	59203574	GSE148515_Galang_2020_GSM4473027_PC_ATAC_seq_rep1_ATACseq_SRR11539111_peak_14447	50	.	3.99484	7.43517	5.0253	97
chr2	59207365	59208352	GSE148515_Galang_2020_GSM4473027_PC_ATAC_seq_rep1_ATACseq_SRR11539111_peak_14448	112	.	5.77032	13.9036	11.2249	207
chr2	59220194	59220602	GSE148515_Galang_2020_GSM4473027_PC_ATAC_seq_rep1_ATACseq_SRR11539111_peak_14449	43	.	3.7729	6.7194	4.34939	67
chr2	59233401	59233869	GSE148515_Galang_2020_GSM4473027_PC_ATAC_seq_rep1_ATACseq_SRR11539111_peak_14450	71	.	4.66064	9.7156	7.19701	134
chr2	59284638	59285864	GSE148515_Galang_2020_GSM4473027_PC_ATAC_seq_rep1_ATACseq_SRR11539111_peak_14451	64	.	4.43871	8.93433	6.45035	999
chr2	59286291	59286925	GSE148515_Galang_2020_GSM4473027_PC_ATAC_seq_rep1_ATACseq_SRR11539111_peak_14452	103	.	5.54838	13.0309	10.3828	119
chr2	59438198	59438691	GSE148515_Galang_2020_GSM4473027_PC_ATAC_seq_rep1_ATACseq_SRR11539111_peak_14453	43	.	3.7729	6.7194	4.34939	331
chr2	59611626	59613863	GSE148515_Galang_2020_GSM4473027_PC_ATAC_seq_rep1_ATACseq_SRR11539111_peak_14454	543	.	14.6477	58.279	54.3465	503
chr2	59792664	59792980	GSE148515_Galang_2020_GSM4473027_PC_ATAC_seq_rep1_ATACseq_SRR11539111_peak_14455	37	.	3.55097	6.02778	3.70079	214
chr2	59824103	59825239	GSE148515_Galang_2020_GSM4473027_PC_ATAC_seq_rep1_ATACseq_SRR11539111_peak_14456	95	.	5.32645	12.1751	9.5586	314
chr2	59826660	59827655	GSE148515_Galang_2020_GSM4473027_PC_ATAC_seq_rep1_ATACseq_SRR11539111_peak_14457	57	.	4.21677	8.17385	5.72601	831
chr2	59828430	59831282	GSE148515_Galang_2020_GSM4473027_PC_ATAC_seq_rep1_ATACseq_SRR11539111_peak_14458	245	.	8.87741	27.6039	24.5172	854
chr2	59881844	59883140	GSE148515_Galang_2020_GSM4473027_PC_ATAC_seq_rep1_ATACseq_SRR11539111_peak_14459	234	.	8.65548	26.5456	23.4871	661
chr2	59959718	59959990	GSE148515_Galang_2020_GSM4473027_PC_ATAC_seq_rep1_ATACseq_SRR11539111_peak_14460	37	.	3.55097	6.02778	3.70079	159
chr2	59962331	59962854	GSE148515_Galang_2020_GSM4473027_PC_ATAC_seq_rep1_ATACseq_SRR11539111_peak_14461	30	.	3.32903	5.36169	3.08096	451
chr2	60124799	60125901	GSE148515_Galang_2020_GSM4473027_PC_ATAC_seq_rep1_ATACseq_SRR11539111_peak_14462	194	.	7.76774	22.4248	19.4815	205
chr2	60209378	60211188	GSE148515_Galang_2020_GSM4473027_PC_ATAC_seq_rep1_ATACseq_SRR11539111_peak_14463	458	.	13.0942	49.4959	45.8053	550
chr2	60383203	60383550	GSE148515_Galang_2020_GSM4473027_PC_ATAC_seq_rep1_ATACseq_SRR11539111_peak_14464	175	.	7.32387	20.4361	17.551	192
chr2	60720037	60721310	GSE148515_Galang_2020_GSM4473027_PC_ATAC_seq_rep1_ATACseq_SRR11539111_peak_14465	224	.	8.43354	25.4983	22.4686	575
chr2	60722382	60723006	GSE148515_Galang_2020_GSM4473027_PC_ATAC_seq_rep1_ATACseq_SRR11539111_peak_14466	37	.	3.55097	6.02778	3.70079	258
chr2	60870852	60871362	GSE148515_Galang_2020_GSM4473027_PC_ATAC_seq_rep1_ATACseq_SRR11539111_peak_14467	24	.	3.10709	4.72264	2.49256	109
chr2	60880955	60881900	GSE148515_Galang_2020_GSM4473027_PC_ATAC_seq_rep1_ATACseq_SRR11539111_peak_14468	156	.	6.87999	18.4989	15.6714	494
chr2	60910820	60911109	GSE148515_Galang_2020_GSM4473027_PC_ATAC_seq_rep1_ATACseq_SRR11539111_peak_14469	37	.	3.55097	6.02778	3.70079	159
chr2	60961461	60964051	GSE148515_Galang_2020_GSM4473027_PC_ATAC_seq_rep1_ATACseq_SRR11539111_peak_14470	320	.	10.431	35.2972	32.0003	800
chr2	60978963	60979272	GSE148515_Galang_2020_GSM4473027_PC_ATAC_seq_rep1_ATACseq_SRR11539111_peak_14471	43	.	3.7729	6.7194	4.34939	110
chr2	61401665	61402416	GSE148515_Galang_2020_GSM4473027_PC_ATAC_seq_rep1_ATACseq_SRR11539111_peak_14472	57	.	4.21677	8.17385	5.72601	258
chr2	61453557	61454701	GSE148515_Galang_2020_GSM4473027_PC_ATAC_seq_rep1_ATACseq_SRR11539111_peak_14473	156	.	6.87999	18.4989	15.6714	406
chr2	61592991	61594139	GSE148515_Galang_2020_GSM4473027_PC_ATAC_seq_rep1_ATACseq_SRR11539111_peak_14474	166	.	7.10193	19.4609	16.6046	115
chr2	61656527	61657016	GSE148515_Galang_2020_GSM4473027_PC_ATAC_seq_rep1_ATACseq_SRR11539111_peak_14475	43	.	3.7729	6.7194	4.34939	278
chr2	61711362	61711989	GSE148515_Galang_2020_GSM4473027_PC_ATAC_seq_rep1_ATACseq_SRR11539111_peak_14476	166	.	7.10193	19.4609	16.6046	239
chr2	61804957	61805611	GSE148515_Galang_2020_GSM4473027_PC_ATAC_seq_rep1_ATACseq_SRR11539111_peak_14477	30	.	3.32903	5.36169	3.08096	254
chr2	62047407	62047957	GSE148515_Galang_2020_GSM4473027_PC_ATAC_seq_rep1_ATACseq_SRR11539111_peak_14478	19	.	2.88516	4.11235	1.93879	509
chr2	62645710	62646328	GSE148515_Galang_2020_GSM4473027_PC_ATAC_seq_rep1_ATACseq_SRR11539111_peak_14479	37	.	3.55097	6.02778	3.70079	463
chr2	62664108	62664851	GSE148515_Galang_2020_GSM4473027_PC_ATAC_seq_rep1_ATACseq_SRR11539111_peak_14480	194	.	7.76774	22.4248	19.4815	208
chr2	63273935	63274338	GSE148515_Galang_2020_GSM4473027_PC_ATAC_seq_rep1_ATACseq_SRR11539111_peak_14481	71	.	4.66064	9.7156	7.19701	75
chr2	63454435	63454827	GSE148515_Galang_2020_GSM4473027_PC_ATAC_seq_rep1_ATACseq_SRR11539111_peak_14482	43	.	3.7729	6.7194	4.34939	332
chr2	63982001	63982496	GSE148515_Galang_2020_GSM4473027_PC_ATAC_seq_rep1_ATACseq_SRR11539111_peak_14483	64	.	4.43871	8.93433	6.45035	427
chr2	64097752	64098855	GSE148515_Galang_2020_GSM4473027_PC_ATAC_seq_rep1_ATACseq_SRR11539111_peak_14484	224	.	8.43354	25.4983	22.4686	712
chr2	64966345	64967092	GSE148515_Galang_2020_GSM4473027_PC_ATAC_seq_rep1_ATACseq_SRR11539111_peak_14485	57	.	4.21677	8.17385	5.72601	158
chr2	65022013	65023067	GSE148515_Galang_2020_GSM4473027_PC_ATAC_seq_rep1_ATACseq_SRR11539111_peak_14486	138	.	6.43612	16.6165	13.8475	640
chr2	65237888	65239569	GSE148515_Galang_2020_GSM4473027_PC_ATAC_seq_rep1_ATACseq_SRR11539111_peak_14487	446	.	12.8722	48.2694	44.6131	751
chr2	65992012	65992323	GSE148515_Galang_2020_GSM4473027_PC_ATAC_seq_rep1_ATACseq_SRR11539111_peak_14488	19	.	2.88516	4.11235	1.93879	11
chr2	66124047	66124911	GSE148515_Galang_2020_GSM4473027_PC_ATAC_seq_rep1_ATACseq_SRR11539111_peak_14489	57	.	4.21677	8.17385	5.72601	164
chr2	66256066	66257117	GSE148515_Galang_2020_GSM4473027_PC_ATAC_seq_rep1_ATACseq_SRR11539111_peak_14490	298	.	9.98709	33.0505	29.815	642
chr2	67565203	67566368	GSE148515_Galang_2020_GSM4473027_PC_ATAC_seq_rep1_ATACseq_SRR11539111_peak_14491	245	.	8.87741	27.6039	24.5172	499
chr2	67566928	67567294	GSE148515_Galang_2020_GSM4473027_PC_ATAC_seq_rep1_ATACseq_SRR11539111_peak_14492	37	.	3.55097	6.02778	3.70079	211
chr2	68209759	68210300	GSE148515_Galang_2020_GSM4473027_PC_ATAC_seq_rep1_ATACseq_SRR11539111_peak_14493	24	.	3.10709	4.72264	2.49256	537
chr2	68364428	68364731	GSE148515_Galang_2020_GSM4473027_PC_ATAC_seq_rep1_ATACseq_SRR11539111_peak_14494	30	.	3.32903	5.36169	3.08096	71
chr2	68365405	68365738	GSE148515_Galang_2020_GSM4473027_PC_ATAC_seq_rep1_ATACseq_SRR11539111_peak_14495	24	.	3.10709	4.72264	2.49256	300
chr2	68376376	68377507	GSE148515_Galang_2020_GSM4473027_PC_ATAC_seq_rep1_ATACseq_SRR11539111_peak_14496	87	.	5.10451	11.3368	8.75218	553
chr2	68378104	68378810	GSE148515_Galang_2020_GSM4473027_PC_ATAC_seq_rep1_ATACseq_SRR11539111_peak_14497	50	.	3.99484	7.43517	5.0253	605
chr2	68380947	68381261	GSE148515_Galang_2020_GSM4473027_PC_ATAC_seq_rep1_ATACseq_SRR11539111_peak_14498	19	.	2.88516	4.11235	1.93879	127
chr2	68408367	68408708	GSE148515_Galang_2020_GSM4473027_PC_ATAC_seq_rep1_ATACseq_SRR11539111_peak_14499	19	.	2.88516	4.11235	1.93879	122
chr2	68430226	68431878	GSE148515_Galang_2020_GSM4473027_PC_ATAC_seq_rep1_ATACseq_SRR11539111_peak_14500	194	.	7.76774	22.4248	19.4815	1028
chr2	68432942	68433343	GSE148515_Galang_2020_GSM4473027_PC_ATAC_seq_rep1_ATACseq_SRR11539111_peak_14501	37	.	3.55097	6.02778	3.70079	109
chr2	68433881	68434175	GSE148515_Galang_2020_GSM4473027_PC_ATAC_seq_rep1_ATACseq_SRR11539111_peak_14502	24	.	3.10709	4.72264	2.49256	139
chr2	68463964	68464302	GSE148515_Galang_2020_GSM4473027_PC_ATAC_seq_rep1_ATACseq_SRR11539111_peak_14503	30	.	3.32903	5.36169	3.08096	253
chr2	68470854	68472650	GSE148515_Galang_2020_GSM4473027_PC_ATAC_seq_rep1_ATACseq_SRR11539111_peak_14504	518	.	14.2039	55.7354	51.8726	1106
chr2	68786958	68787281	GSE148515_Galang_2020_GSM4473027_PC_ATAC_seq_rep1_ATACseq_SRR11539111_peak_14505	24	.	3.10709	4.72264	2.49256	42
chr2	68861069	68862750	GSE148515_Galang_2020_GSM4473027_PC_ATAC_seq_rep1_ATACseq_SRR11539111_peak_14506	287	.	9.76515	31.9413	28.7363	716
chr2	68895456	68896241	GSE148515_Galang_2020_GSM4473027_PC_ATAC_seq_rep1_ATACseq_SRR11539111_peak_14507	50	.	3.99484	7.43517	5.0253	314
chr2	69205788	69206675	GSE148515_Galang_2020_GSM4473027_PC_ATAC_seq_rep1_ATACseq_SRR11539111_peak_14508	138	.	6.43612	16.6165	13.8475	454
chr2	69670107	69670490	GSE148515_Galang_2020_GSM4473027_PC_ATAC_seq_rep1_ATACseq_SRR11539111_peak_14509	19	.	2.88516	4.11235	1.93879	2
chr2	69712958	69713597	GSE148515_Galang_2020_GSM4473027_PC_ATAC_seq_rep1_ATACseq_SRR11539111_peak_14510	87	.	5.10451	11.3368	8.75218	302
chr2	69722559	69723546	GSE148515_Galang_2020_GSM4473027_PC_ATAC_seq_rep1_ATACseq_SRR11539111_peak_14511	298	.	9.98709	33.0505	29.815	582
chr2	69789202	69790460	GSE148515_Galang_2020_GSM4473027_PC_ATAC_seq_rep1_ATACseq_SRR11539111_peak_14512	287	.	9.76515	31.9413	28.7363	404
chr2	69821597	69823502	GSE148515_Galang_2020_GSM4473027_PC_ATAC_seq_rep1_ATACseq_SRR11539111_peak_14513	224	.	8.43354	25.4983	22.4686	1470
chr2	69861248	69862295	GSE148515_Galang_2020_GSM4473027_PC_ATAC_seq_rep1_ATACseq_SRR11539111_peak_14514	138	.	6.43612	16.6165	13.8475	336
chr2	69885436	69885805	GSE148515_Galang_2020_GSM4473027_PC_ATAC_seq_rep1_ATACseq_SRR11539111_peak_14515	103	.	5.54838	13.0309	10.3828	191
chr2	69897073	69898599	GSE148515_Galang_2020_GSM4473027_PC_ATAC_seq_rep1_ATACseq_SRR11539111_peak_14516	410	.	12.2064	44.6348	41.0803	190
chr2	70407655	70407909	GSE148515_Galang_2020_GSM4473027_PC_ATAC_seq_rep1_ATACseq_SRR11539111_peak_14517	19	.	2.88516	4.11235	1.93879	225
chr2	70474252	70475932	GSE148515_Galang_2020_GSM4473027_PC_ATAC_seq_rep1_ATACseq_SRR11539111_peak_14518	79	.	4.88258	10.5167	7.96451	235
chr2	70476328	70476743	GSE148515_Galang_2020_GSM4473027_PC_ATAC_seq_rep1_ATACseq_SRR11539111_peak_14519	50	.	3.99484	7.43517	5.0253	213
chr2	70509060	70509648	GSE148515_Galang_2020_GSM4473027_PC_ATAC_seq_rep1_ATACseq_SRR11539111_peak_14520	120	.	5.99225	14.7924	12.0833	284
chr2	70561153	70561547	GSE148515_Galang_2020_GSM4473027_PC_ATAC_seq_rep1_ATACseq_SRR11539111_peak_14521	24	.	3.10709	4.72264	2.49256	75
chr2	70661043	70662404	GSE148515_Galang_2020_GSM4473027_PC_ATAC_seq_rep1_ATACseq_SRR11539111_peak_14522	518	.	14.2039	55.7354	51.8726	425
chr2	70704500	70704784	GSE148515_Galang_2020_GSM4473027_PC_ATAC_seq_rep1_ATACseq_SRR11539111_peak_14523	71	.	4.66064	9.7156	7.19701	105
chr2	70824813	70826330	GSE148515_Galang_2020_GSM4473027_PC_ATAC_seq_rep1_ATACseq_SRR11539111_peak_14524	376	.	11.5406	41.0705	37.6139	513
chr2	70901021	70901721	GSE148515_Galang_2020_GSM4473027_PC_ATAC_seq_rep1_ATACseq_SRR11539111_peak_14525	37	.	3.55097	6.02778	3.70079	262
chr2	70989762	70990242	GSE148515_Galang_2020_GSM4473027_PC_ATAC_seq_rep1_ATACseq_SRR11539111_peak_14526	30	.	3.32903	5.36169	3.08096	130
chr2	71211601	71212298	GSE148515_Galang_2020_GSM4473027_PC_ATAC_seq_rep1_ATACseq_SRR11539111_peak_14528	147	.	6.65806	17.5506	14.7521	362
chr2	71366940	71368265	GSE148515_Galang_2020_GSM4473027_PC_ATAC_seq_rep1_ATACseq_SRR11539111_peak_14529	309	.	10.209	34.1692	30.903	661
chr2	71389042	71389686	GSE148515_Galang_2020_GSM4473027_PC_ATAC_seq_rep1_ATACseq_SRR11539111_peak_14530	298	.	9.98709	33.0505	29.815	192
chr2	71453172	71453429	GSE148515_Galang_2020_GSM4473027_PC_ATAC_seq_rep1_ATACseq_SRR11539111_peak_14531	79	.	4.88258	10.5167	7.96451	142
chr2	71528911	71530118	GSE148515_Galang_2020_GSM4473027_PC_ATAC_seq_rep1_ATACseq_SRR11539111_peak_14532	79	.	4.88258	10.5167	7.96451	781
chr2	71727087	71727625	GSE148515_Galang_2020_GSM4473027_PC_ATAC_seq_rep1_ATACseq_SRR11539111_peak_14533	166	.	7.10193	19.4609	16.6046	184
chr2	71728871	71729150	GSE148515_Galang_2020_GSM4473027_PC_ATAC_seq_rep1_ATACseq_SRR11539111_peak_14534	24	.	3.10709	4.72264	2.49256	160
chr2	71786764	71787870	GSE148515_Galang_2020_GSM4473027_PC_ATAC_seq_rep1_ATACseq_SRR11539111_peak_14535	245	.	8.87741	27.6039	24.5172	195
chr2	71816514	71816779	GSE148515_Galang_2020_GSM4473027_PC_ATAC_seq_rep1_ATACseq_SRR11539111_peak_14536	19	.	2.88516	4.11235	1.93879	244
chr2	71872838	71873819	GSE148515_Galang_2020_GSM4473027_PC_ATAC_seq_rep1_ATACseq_SRR11539111_peak_14537	581	.	15.3135	62.1431	58.1049	354
chr2	72054313	72054603	GSE148515_Galang_2020_GSM4473027_PC_ATAC_seq_rep1_ATACseq_SRR11539111_peak_14538	30	.	3.32903	5.36169	3.08096	254
chr2	72202430	72203864	GSE148515_Galang_2020_GSM4473027_PC_ATAC_seq_rep1_ATACseq_SRR11539111_peak_14539	37	.	3.55097	6.02778	3.70079	1375
chr2	72235160	72236343	GSE148515_Galang_2020_GSM4473027_PC_ATAC_seq_rep1_ATACseq_SRR11539111_peak_14540	185	.	7.5458	21.4242	18.5102	393
chr2	72284974	72286156	GSE148515_Galang_2020_GSM4473027_PC_ATAC_seq_rep1_ATACseq_SRR11539111_peak_14542	185	.	7.5458	21.4242	18.5102	887
chr2	72287386	72288335	GSE148515_Galang_2020_GSM4473027_PC_ATAC_seq_rep1_ATACseq_SRR11539111_peak_14543	43	.	3.7729	6.7194	4.34939	224
chr2	72390099	72391527	GSE148515_Galang_2020_GSM4473027_PC_ATAC_seq_rep1_ATACseq_SRR11539111_peak_14544	64	.	4.43871	8.93433	6.45035	462
chr2	72475758	72476595	GSE148515_Galang_2020_GSM4473027_PC_ATAC_seq_rep1_ATACseq_SRR11539111_peak_14545	112	.	5.77032	13.9036	11.2249	444
chr2	72740392	72741396	GSE148515_Galang_2020_GSM4473027_PC_ATAC_seq_rep1_ATACseq_SRR11539111_peak_14546	95	.	5.32645	12.1751	9.5586	532
chr2	72751541	72753373	GSE148515_Galang_2020_GSM4473027_PC_ATAC_seq_rep1_ATACseq_SRR11539111_peak_14547	204	.	7.98967	23.4376	20.4655	1269
chr2	72898201	72898973	GSE148515_Galang_2020_GSM4473027_PC_ATAC_seq_rep1_ATACseq_SRR11539111_peak_14548	95	.	5.32645	12.1751	9.5586	76
chr2	72978575	72981097	GSE148515_Galang_2020_GSM4473027_PC_ATAC_seq_rep1_ATACseq_SRR11539111_peak_14549	723	.	17.7548	76.7749	72.3707	1983
chr2	73003905	73004743	GSE148515_Galang_2020_GSM4473027_PC_ATAC_seq_rep1_ATACseq_SRR11539111_peak_14550	103	.	5.54838	13.0309	10.3828	283
chr2	73037135	73038735	GSE148515_Galang_2020_GSM4473027_PC_ATAC_seq_rep1_ATACseq_SRR11539111_peak_14551	166	.	7.10193	19.4609	16.6046	984
chr2	73213623	73214608	GSE148515_Galang_2020_GSM4473027_PC_ATAC_seq_rep1_ATACseq_SRR11539111_peak_14552	342	.	10.8748	37.5805	34.2206	743
chr2	73271085	73271370	GSE148515_Galang_2020_GSM4473027_PC_ATAC_seq_rep1_ATACseq_SRR11539111_peak_14553	30	.	3.32903	5.36169	3.08096	141
chr2	73273036	73274040	GSE148515_Galang_2020_GSM4473027_PC_ATAC_seq_rep1_ATACseq_SRR11539111_peak_14554	30	.	3.32903	5.36169	3.08096	584
chr2	73312043	73312798	GSE148515_Galang_2020_GSM4473027_PC_ATAC_seq_rep1_ATACseq_SRR11539111_peak_14555	194	.	7.76774	22.4248	19.4815	580
chr2	73385876	73387050	GSE148515_Galang_2020_GSM4473027_PC_ATAC_seq_rep1_ATACseq_SRR11539111_peak_14556	684	.	17.089	72.7157	68.4046	793
chr2	73422662	73423024	GSE148515_Galang_2020_GSM4473027_PC_ATAC_seq_rep1_ATACseq_SRR11539111_peak_14557	37	.	3.55097	6.02778	3.70079	110
chr2	73561234	73561638	GSE148515_Galang_2020_GSM4473027_PC_ATAC_seq_rep1_ATACseq_SRR11539111_peak_14558	24	.	3.10709	4.72264	2.49256	190
chr2	73590421	73590830	GSE148515_Galang_2020_GSM4473027_PC_ATAC_seq_rep1_ATACseq_SRR11539111_peak_14559	19	.	2.88516	4.11235	1.93879	331
chr2	73774839	73775702	GSE148515_Galang_2020_GSM4473027_PC_ATAC_seq_rep1_ATACseq_SRR11539111_peak_14560	120	.	5.99225	14.7924	12.0833	276
chr2	73891541	73893333	GSE148515_Galang_2020_GSM4473027_PC_ATAC_seq_rep1_ATACseq_SRR11539111_peak_14561	644	.	16.4232	68.7069	64.4962	1195
chr2	73910572	73911957	GSE148515_Galang_2020_GSM4473027_PC_ATAC_seq_rep1_ATACseq_SRR11539111_peak_14562	245	.	8.87741	27.6039	24.5172	778
chr2	74578318	74579451	GSE148515_Galang_2020_GSM4473027_PC_ATAC_seq_rep1_ATACseq_SRR11539111_peak_14563	266	.	9.32128	29.7522	26.6069	596
chr2	74715866	74716186	GSE148515_Galang_2020_GSM4473027_PC_ATAC_seq_rep1_ATACseq_SRR11539111_peak_14564	79	.	4.88258	10.5167	7.96451	108
chr2	74825878	74826344	GSE148515_Galang_2020_GSM4473027_PC_ATAC_seq_rep1_ATACseq_SRR11539111_peak_14565	120	.	5.99225	14.7924	12.0833	132
chr2	75657871	75660499	GSE148515_Galang_2020_GSM4473027_PC_ATAC_seq_rep1_ATACseq_SRR11539111_peak_14566	859	.	19.9742	90.6464	85.9606	1281
chr2	75703435	75705697	GSE148515_Galang_2020_GSM4473027_PC_ATAC_seq_rep1_ATACseq_SRR11539111_peak_14567	684	.	17.089	72.7157	68.4046	1220
chr2	75831867	75832935	GSE148515_Galang_2020_GSM4473027_PC_ATAC_seq_rep1_ATACseq_SRR11539111_peak_14568	266	.	9.32128	29.7522	26.6069	374
chr2	75938073	75938837	GSE148515_Galang_2020_GSM4473027_PC_ATAC_seq_rep1_ATACseq_SRR11539111_peak_14569	64	.	4.43871	8.93433	6.45035	326
chr2	75964655	75965289	GSE148515_Galang_2020_GSM4473027_PC_ATAC_seq_rep1_ATACseq_SRR11539111_peak_14570	50	.	3.99484	7.43517	5.0253	452
chr2	75981532	75981844	GSE148515_Galang_2020_GSM4473027_PC_ATAC_seq_rep1_ATACseq_SRR11539111_peak_14571	43	.	3.7729	6.7194	4.34939	121
chr2	76070486	76070873	GSE148515_Galang_2020_GSM4473027_PC_ATAC_seq_rep1_ATACseq_SRR11539111_peak_14572	87	.	5.10451	11.3368	8.75218	201
chr2	76283659	76283920	GSE148515_Galang_2020_GSM4473027_PC_ATAC_seq_rep1_ATACseq_SRR11539111_peak_14573	24	.	3.10709	4.72264	2.49256	99
chr2	76369928	76370936	GSE148515_Galang_2020_GSM4473027_PC_ATAC_seq_rep1_ATACseq_SRR11539111_peak_14574	87	.	5.10451	11.3368	8.75218	249
chr2	76372120	76372421	GSE148515_Galang_2020_GSM4473027_PC_ATAC_seq_rep1_ATACseq_SRR11539111_peak_14575	30	.	3.32903	5.36169	3.08096	187
chr2	76405797	76407329	GSE148515_Galang_2020_GSM4473027_PC_ATAC_seq_rep1_ATACseq_SRR11539111_peak_14576	309	.	10.209	34.1692	30.903	864
chr2	76647479	76648770	GSE148515_Galang_2020_GSM4473027_PC_ATAC_seq_rep1_ATACseq_SRR11539111_peak_14577	750	.	18.1987	79.5081	75.0435	665
chr2	76672673	76673841	GSE148515_Galang_2020_GSM4473027_PC_ATAC_seq_rep1_ATACseq_SRR11539111_peak_14578	156	.	6.87999	18.4989	15.6714	436
chr2	76674753	76675923	GSE148515_Galang_2020_GSM4473027_PC_ATAC_seq_rep1_ATACseq_SRR11539111_peak_14579	214	.	8.21161	24.4622	21.4613	497
chr2	76687653	76688355	GSE148515_Galang_2020_GSM4473027_PC_ATAC_seq_rep1_ATACseq_SRR11539111_peak_14580	30	.	3.32903	5.36169	3.08096	58
chr2	76699274	76701292	GSE148515_Galang_2020_GSM4473027_PC_ATAC_seq_rep1_ATACseq_SRR11539111_peak_14581	95	.	5.32645	12.1751	9.5586	440
chr2	76701859	76702942	GSE148515_Galang_2020_GSM4473027_PC_ATAC_seq_rep1_ATACseq_SRR11539111_peak_14582	37	.	3.55097	6.02778	3.70079	206
chr2	76705642	76706144	GSE148515_Galang_2020_GSM4473027_PC_ATAC_seq_rep1_ATACseq_SRR11539111_peak_14583	14	.	2.66322	3.53274	1.4239	335
chr2	76707186	76707966	GSE148515_Galang_2020_GSM4473027_PC_ATAC_seq_rep1_ATACseq_SRR11539111_peak_14584	30	.	3.32903	5.36169	3.08096	306
chr2	76709677	76712363	GSE148515_Galang_2020_GSM4473027_PC_ATAC_seq_rep1_ATACseq_SRR11539111_peak_14585	79	.	4.88258	10.5167	7.96451	258
chr2	76712630	76713476	GSE148515_Galang_2020_GSM4473027_PC_ATAC_seq_rep1_ATACseq_SRR11539111_peak_14586	24	.	3.10709	4.72264	2.49256	602
chr2	76714864	76715170	GSE148515_Galang_2020_GSM4473027_PC_ATAC_seq_rep1_ATACseq_SRR11539111_peak_14587	30	.	3.32903	5.36169	3.08096	51
chr2	76720752	76721411	GSE148515_Galang_2020_GSM4473027_PC_ATAC_seq_rep1_ATACseq_SRR11539111_peak_14588	43	.	3.7729	6.7194	4.34939	100
chr2	76723071	76723486	GSE148515_Galang_2020_GSM4473027_PC_ATAC_seq_rep1_ATACseq_SRR11539111_peak_14589	24	.	3.10709	4.72264	2.49256	367
chr2	76725047	76725742	GSE148515_Galang_2020_GSM4473027_PC_ATAC_seq_rep1_ATACseq_SRR11539111_peak_14590	30	.	3.32903	5.36169	3.08096	235
chr2	76740124	76740421	GSE148515_Galang_2020_GSM4473027_PC_ATAC_seq_rep1_ATACseq_SRR11539111_peak_14591	19	.	2.88516	4.11235	1.93879	115
chr2	76741984	76742520	GSE148515_Galang_2020_GSM4473027_PC_ATAC_seq_rep1_ATACseq_SRR11539111_peak_14592	30	.	3.32903	5.36169	3.08096	307
chr2	76742828	76743398	GSE148515_Galang_2020_GSM4473027_PC_ATAC_seq_rep1_ATACseq_SRR11539111_peak_14593	30	.	3.32903	5.36169	3.08096	500
chr2	76751588	76752312	GSE148515_Galang_2020_GSM4473027_PC_ATAC_seq_rep1_ATACseq_SRR11539111_peak_14594	43	.	3.7729	6.7194	4.34939	160
chr2	76752756	76753441	GSE148515_Galang_2020_GSM4473027_PC_ATAC_seq_rep1_ATACseq_SRR11539111_peak_14595	30	.	3.32903	5.36169	3.08096	377
chr2	76758946	76759340	GSE148515_Galang_2020_GSM4473027_PC_ATAC_seq_rep1_ATACseq_SRR11539111_peak_14596	37	.	3.55097	6.02778	3.70079	288
chr2	76764074	76764585	GSE148515_Galang_2020_GSM4473027_PC_ATAC_seq_rep1_ATACseq_SRR11539111_peak_14597	24	.	3.10709	4.72264	2.49256	218
chr2	76791376	76791805	GSE148515_Galang_2020_GSM4473027_PC_ATAC_seq_rep1_ATACseq_SRR11539111_peak_14598	19	.	2.88516	4.11235	1.93879	394
chr2	76805393	76808976	GSE148515_Galang_2020_GSM4473027_PC_ATAC_seq_rep1_ATACseq_SRR11539111_peak_14599	138	.	6.43612	16.6165	13.8475	1126
chr2	76809913	76811002	GSE148515_Galang_2020_GSM4473027_PC_ATAC_seq_rep1_ATACseq_SRR11539111_peak_14600	37	.	3.55097	6.02778	3.70079	637
chr2	76827391	76828221	GSE148515_Galang_2020_GSM4473027_PC_ATAC_seq_rep1_ATACseq_SRR11539111_peak_14601	50	.	3.99484	7.43517	5.0253	724
chr2	76873261	76873627	GSE148515_Galang_2020_GSM4473027_PC_ATAC_seq_rep1_ATACseq_SRR11539111_peak_14602	24	.	3.10709	4.72264	2.49256	37
chr2	76876599	76876946	GSE148515_Galang_2020_GSM4473027_PC_ATAC_seq_rep1_ATACseq_SRR11539111_peak_14603	37	.	3.55097	6.02778	3.70079	329
chr2	76877303	76878332	GSE148515_Galang_2020_GSM4473027_PC_ATAC_seq_rep1_ATACseq_SRR11539111_peak_14604	79	.	4.88258	10.5167	7.96451	638
chr2	76878997	76879517	GSE148515_Galang_2020_GSM4473027_PC_ATAC_seq_rep1_ATACseq_SRR11539111_peak_14605	50	.	3.99484	7.43517	5.0253	245
chr2	76881294	76881724	GSE148515_Galang_2020_GSM4473027_PC_ATAC_seq_rep1_ATACseq_SRR11539111_peak_14606	43	.	3.7729	6.7194	4.34939	303
chr2	76882159	76883075	GSE148515_Galang_2020_GSM4473027_PC_ATAC_seq_rep1_ATACseq_SRR11539111_peak_14607	71	.	4.66064	9.7156	7.19701	273
chr2	76885468	76885880	GSE148515_Galang_2020_GSM4473027_PC_ATAC_seq_rep1_ATACseq_SRR11539111_peak_14608	50	.	3.99484	7.43517	5.0253	209
chr2	76886511	76887260	GSE148515_Galang_2020_GSM4473027_PC_ATAC_seq_rep1_ATACseq_SRR11539111_peak_14609	43	.	3.7729	6.7194	4.34939	578
chr2	76890311	76890749	GSE148515_Galang_2020_GSM4473027_PC_ATAC_seq_rep1_ATACseq_SRR11539111_peak_14610	30	.	3.32903	5.36169	3.08096	229
chr2	76892454	76892708	GSE148515_Galang_2020_GSM4473027_PC_ATAC_seq_rep1_ATACseq_SRR11539111_peak_14611	24	.	3.10709	4.72264	2.49256	91
chr2	76894305	76895430	GSE148515_Galang_2020_GSM4473027_PC_ATAC_seq_rep1_ATACseq_SRR11539111_peak_14612	37	.	3.55097	6.02778	3.70079	180
chr2	76897572	76897903	GSE148515_Galang_2020_GSM4473027_PC_ATAC_seq_rep1_ATACseq_SRR11539111_peak_14613	24	.	3.10709	4.72264	2.49256	7
chr2	76898540	76901147	GSE148515_Galang_2020_GSM4473027_PC_ATAC_seq_rep1_ATACseq_SRR11539111_peak_14614	64	.	4.43871	8.93433	6.45035	1455
chr2	76901823	76902169	GSE148515_Galang_2020_GSM4473027_PC_ATAC_seq_rep1_ATACseq_SRR11539111_peak_14615	30	.	3.32903	5.36169	3.08096	158
chr2	76907692	76909206	GSE148515_Galang_2020_GSM4473027_PC_ATAC_seq_rep1_ATACseq_SRR11539111_peak_14616	37	.	3.55097	6.02778	3.70079	1351
chr2	76912182	76912444	GSE148515_Galang_2020_GSM4473027_PC_ATAC_seq_rep1_ATACseq_SRR11539111_peak_14617	30	.	3.32903	5.36169	3.08096	124
chr2	76914304	76914779	GSE148515_Galang_2020_GSM4473027_PC_ATAC_seq_rep1_ATACseq_SRR11539111_peak_14618	57	.	4.21677	8.17385	5.72601	349
chr2	76917889	76918470	GSE148515_Galang_2020_GSM4473027_PC_ATAC_seq_rep1_ATACseq_SRR11539111_peak_14619	37	.	3.55097	6.02778	3.70079	528
chr2	76918820	76919466	GSE148515_Galang_2020_GSM4473027_PC_ATAC_seq_rep1_ATACseq_SRR11539111_peak_14620	64	.	4.43871	8.93433	6.45035	105
chr2	76928235	76929637	GSE148515_Galang_2020_GSM4473027_PC_ATAC_seq_rep1_ATACseq_SRR11539111_peak_14621	156	.	6.87999	18.4989	15.6714	862
chr2	76933615	76934257	GSE148515_Galang_2020_GSM4473027_PC_ATAC_seq_rep1_ATACseq_SRR11539111_peak_14622	19	.	2.88516	4.11235	1.93879	237
chr2	76944911	76945738	GSE148515_Galang_2020_GSM4473027_PC_ATAC_seq_rep1_ATACseq_SRR11539111_peak_14623	43	.	3.7729	6.7194	4.34939	329
chr2	76950329	76950869	GSE148515_Galang_2020_GSM4473027_PC_ATAC_seq_rep1_ATACseq_SRR11539111_peak_14624	24	.	3.10709	4.72264	2.49256	261
chr2	76951467	76952473	GSE148515_Galang_2020_GSM4473027_PC_ATAC_seq_rep1_ATACseq_SRR11539111_peak_14625	43	.	3.7729	6.7194	4.34939	275
chr2	76969803	76970960	GSE148515_Galang_2020_GSM4473027_PC_ATAC_seq_rep1_ATACseq_SRR11539111_peak_14626	57	.	4.21677	8.17385	5.72601	710
chr2	76974770	76975192	GSE148515_Galang_2020_GSM4473027_PC_ATAC_seq_rep1_ATACseq_SRR11539111_peak_14627	30	.	3.32903	5.36169	3.08096	53
chr2	76975461	76975909	GSE148515_Galang_2020_GSM4473027_PC_ATAC_seq_rep1_ATACseq_SRR11539111_peak_14628	30	.	3.32903	5.36169	3.08096	57
chr2	76976843	76977368	GSE148515_Galang_2020_GSM4473027_PC_ATAC_seq_rep1_ATACseq_SRR11539111_peak_14629	30	.	3.32903	5.36169	3.08096	91
chr2	76977743	76978112	GSE148515_Galang_2020_GSM4473027_PC_ATAC_seq_rep1_ATACseq_SRR11539111_peak_14630	37	.	3.55097	6.02778	3.70079	72
chr2	76980125	76985246	GSE148515_Galang_2020_GSM4473027_PC_ATAC_seq_rep1_ATACseq_SRR11539111_peak_14631	543	.	14.6477	58.279	54.3465	2477
chr2	77013677	77014564	GSE148515_Galang_2020_GSM4473027_PC_ATAC_seq_rep1_ATACseq_SRR11539111_peak_14632	37	.	3.55097	6.02778	3.70079	69
chr2	77032839	77033173	GSE148515_Galang_2020_GSM4473027_PC_ATAC_seq_rep1_ATACseq_SRR11539111_peak_14633	43	.	3.7729	6.7194	4.34939	109
chr2	77033586	77034361	GSE148515_Galang_2020_GSM4473027_PC_ATAC_seq_rep1_ATACseq_SRR11539111_peak_14634	95	.	5.32645	12.1751	9.5586	677
chr2	77043036	77043374	GSE148515_Galang_2020_GSM4473027_PC_ATAC_seq_rep1_ATACseq_SRR11539111_peak_14635	50	.	3.99484	7.43517	5.0253	128
chr2	77063305	77064059	GSE148515_Galang_2020_GSM4473027_PC_ATAC_seq_rep1_ATACseq_SRR11539111_peak_14636	19	.	2.88516	4.11235	1.93879	383
chr2	77072698	77072953	GSE148515_Galang_2020_GSM4473027_PC_ATAC_seq_rep1_ATACseq_SRR11539111_peak_14637	19	.	2.88516	4.11235	1.93879	244
chr2	77113958	77114933	GSE148515_Galang_2020_GSM4473027_PC_ATAC_seq_rep1_ATACseq_SRR11539111_peak_14638	57	.	4.21677	8.17385	5.72601	39
chr2	77126774	77127186	GSE148515_Galang_2020_GSM4473027_PC_ATAC_seq_rep1_ATACseq_SRR11539111_peak_14639	50	.	3.99484	7.43517	5.0253	334
chr2	77167985	77168340	GSE148515_Galang_2020_GSM4473027_PC_ATAC_seq_rep1_ATACseq_SRR11539111_peak_14640	43	.	3.7729	6.7194	4.34939	144
chr2	77169339	77169626	GSE148515_Galang_2020_GSM4473027_PC_ATAC_seq_rep1_ATACseq_SRR11539111_peak_14641	24	.	3.10709	4.72264	2.49256	241
chr2	77169910	77172563	GSE148515_Galang_2020_GSM4473027_PC_ATAC_seq_rep1_ATACseq_SRR11539111_peak_14642	214	.	8.21161	24.4622	21.4613	1799
chr2	77176115	77176783	GSE148515_Galang_2020_GSM4473027_PC_ATAC_seq_rep1_ATACseq_SRR11539111_peak_14643	71	.	4.66064	9.7156	7.19701	346
chr2	77182370	77183273	GSE148515_Galang_2020_GSM4473027_PC_ATAC_seq_rep1_ATACseq_SRR11539111_peak_14644	87	.	5.10451	11.3368	8.75218	241
chr2	77184260	77184570	GSE148515_Galang_2020_GSM4473027_PC_ATAC_seq_rep1_ATACseq_SRR11539111_peak_14645	57	.	4.21677	8.17385	5.72601	121
chr2	77259961	77260361	GSE148515_Galang_2020_GSM4473027_PC_ATAC_seq_rep1_ATACseq_SRR11539111_peak_14646	37	.	3.55097	6.02778	3.70079	245
chr2	77280128	77280947	GSE148515_Galang_2020_GSM4473027_PC_ATAC_seq_rep1_ATACseq_SRR11539111_peak_14647	276	.	9.54322	30.8418	27.6669	591
chr2	77342012	77342773	GSE148515_Galang_2020_GSM4473027_PC_ATAC_seq_rep1_ATACseq_SRR11539111_peak_14648	87	.	5.10451	11.3368	8.75218	134
chr2	77589413	77589771	GSE148515_Galang_2020_GSM4473027_PC_ATAC_seq_rep1_ATACseq_SRR11539111_peak_14649	24	.	3.10709	4.72264	2.49256	287
chr2	77816296	77817258	GSE148515_Galang_2020_GSM4473027_PC_ATAC_seq_rep1_ATACseq_SRR11539111_peak_14650	156	.	6.87999	18.4989	15.6714	422
chr2	77825942	77826757	GSE148515_Galang_2020_GSM4473027_PC_ATAC_seq_rep1_ATACseq_SRR11539111_peak_14651	138	.	6.43612	16.6165	13.8475	297
chr2	77945646	77946480	GSE148515_Galang_2020_GSM4473027_PC_ATAC_seq_rep1_ATACseq_SRR11539111_peak_14652	138	.	6.43612	16.6165	13.8475	386
chr2	78868437	78871300	GSE148515_Galang_2020_GSM4473027_PC_ATAC_seq_rep1_ATACseq_SRR11539111_peak_14653	342	.	10.8748	37.5805	34.2206	691
chr2	79634861	79636484	GSE148515_Galang_2020_GSM4473027_PC_ATAC_seq_rep1_ATACseq_SRR11539111_peak_14654	494	.	13.76	53.2187	49.425	426
chr2	79891826	79893180	GSE148515_Galang_2020_GSM4473027_PC_ATAC_seq_rep1_ATACseq_SRR11539111_peak_14655	129	.	6.21419	15.6969	12.9578	498
chr2	80315156	80316111	GSE148515_Galang_2020_GSM4473027_PC_ATAC_seq_rep1_ATACseq_SRR11539111_peak_14656	79	.	4.88258	10.5167	7.96451	669
chr2	80446860	80447650	GSE148515_Galang_2020_GSM4473027_PC_ATAC_seq_rep1_ATACseq_SRR11539111_peak_14657	57	.	4.21677	8.17385	5.72601	323
chr2	80580419	80581708	GSE148515_Galang_2020_GSM4473027_PC_ATAC_seq_rep1_ATACseq_SRR11539111_peak_14658	255	.	9.09935	28.6729	25.5568	824
chr2	80616958	80617313	GSE148515_Galang_2020_GSM4473027_PC_ATAC_seq_rep1_ATACseq_SRR11539111_peak_14659	87	.	5.10451	11.3368	8.75218	271
chr2	80638799	80639137	GSE148515_Galang_2020_GSM4473027_PC_ATAC_seq_rep1_ATACseq_SRR11539111_peak_14660	43	.	3.7729	6.7194	4.34939	74
chr2	82053114	82054469	GSE148515_Galang_2020_GSM4473027_PC_ATAC_seq_rep1_ATACseq_SRR11539111_peak_14661	57	.	4.21677	8.17385	5.72601	1006
chr2	83644267	83645090	GSE148515_Galang_2020_GSM4473027_PC_ATAC_seq_rep1_ATACseq_SRR11539111_peak_14662	255	.	9.09935	28.6729	25.5568	327
chr2	83724036	83725257	GSE148515_Galang_2020_GSM4473027_PC_ATAC_seq_rep1_ATACseq_SRR11539111_peak_14663	175	.	7.32387	20.4361	17.551	918
chr2	84476266	84476751	GSE148515_Galang_2020_GSM4473027_PC_ATAC_seq_rep1_ATACseq_SRR11539111_peak_14664	19	.	2.88516	4.11235	1.93879	62
chr2	84479248	84479674	GSE148515_Galang_2020_GSM4473027_PC_ATAC_seq_rep1_ATACseq_SRR11539111_peak_14665	30	.	3.32903	5.36169	3.08096	411
chr2	84632953	84633441	GSE148515_Galang_2020_GSM4473027_PC_ATAC_seq_rep1_ATACseq_SRR11539111_peak_14666	30	.	3.32903	5.36169	3.08096	166
chr2	84633884	84634220	GSE148515_Galang_2020_GSM4473027_PC_ATAC_seq_rep1_ATACseq_SRR11539111_peak_14667	30	.	3.32903	5.36169	3.08096	246
chr2	84635073	84636674	GSE148515_Galang_2020_GSM4473027_PC_ATAC_seq_rep1_ATACseq_SRR11539111_peak_14668	234	.	8.65548	26.5456	23.4871	792
chr2	84650318	84651002	GSE148515_Galang_2020_GSM4473027_PC_ATAC_seq_rep1_ATACseq_SRR11539111_peak_14669	224	.	8.43354	25.4983	22.4686	318
chr2	84670090	84670958	GSE148515_Galang_2020_GSM4473027_PC_ATAC_seq_rep1_ATACseq_SRR11539111_peak_14670	79	.	4.88258	10.5167	7.96451	626
chr2	84677748	84679142	GSE148515_Galang_2020_GSM4473027_PC_ATAC_seq_rep1_ATACseq_SRR11539111_peak_14671	568	.	15.0916	60.8487	56.8451	529
chr2	84714236	84717388	GSE148515_Galang_2020_GSM4473027_PC_ATAC_seq_rep1_ATACseq_SRR11539111_peak_14672	887	.	20.4181	93.48	88.751	1187
chr2	84727082	84727846	GSE148515_Galang_2020_GSM4473027_PC_ATAC_seq_rep1_ATACseq_SRR11539111_peak_14673	234	.	8.65548	26.5456	23.4871	267
chr2	84734012	84734264	GSE148515_Galang_2020_GSM4473027_PC_ATAC_seq_rep1_ATACseq_SRR11539111_peak_14674	24	.	3.10709	4.72264	2.49256	21
chr2	84742460	84744262	GSE148515_Galang_2020_GSM4473027_PC_ATAC_seq_rep1_ATACseq_SRR11539111_peak_14675	166	.	7.10193	19.4609	16.6046	1325
chr2	84798436	84799462	GSE148515_Galang_2020_GSM4473027_PC_ATAC_seq_rep1_ATACseq_SRR11539111_peak_14676	87	.	5.10451	11.3368	8.75218	434
chr2	84811058	84812354	GSE148515_Galang_2020_GSM4473027_PC_ATAC_seq_rep1_ATACseq_SRR11539111_peak_14677	71	.	4.66064	9.7156	7.19701	313
chr2	84826807	84827859	GSE148515_Galang_2020_GSM4473027_PC_ATAC_seq_rep1_ATACseq_SRR11539111_peak_14678	120	.	5.99225	14.7924	12.0833	161
chr2	84831350	84832192	GSE148515_Galang_2020_GSM4473027_PC_ATAC_seq_rep1_ATACseq_SRR11539111_peak_14679	64	.	4.43871	8.93433	6.45035	497
chr2	84839432	84841623	GSE148515_Galang_2020_GSM4473027_PC_ATAC_seq_rep1_ATACseq_SRR11539111_peak_14680	95	.	5.32645	12.1751	9.5586	640
chr2	84866065	84866333	GSE148515_Galang_2020_GSM4473027_PC_ATAC_seq_rep1_ATACseq_SRR11539111_peak_14681	37	.	3.55097	6.02778	3.70079	99
chr2	84886262	84887664	GSE148515_Galang_2020_GSM4473027_PC_ATAC_seq_rep1_ATACseq_SRR11539111_peak_14682	79	.	4.88258	10.5167	7.96451	266
chr2	84889638	84890223	GSE148515_Galang_2020_GSM4473027_PC_ATAC_seq_rep1_ATACseq_SRR11539111_peak_14683	57	.	4.21677	8.17385	5.72601	421
chr2	85002623	85003060	GSE148515_Galang_2020_GSM4473027_PC_ATAC_seq_rep1_ATACseq_SRR11539111_peak_14684	71	.	4.66064	9.7156	7.19701	109
chr2	85036330	85037952	GSE148515_Galang_2020_GSM4473027_PC_ATAC_seq_rep1_ATACseq_SRR11539111_peak_14685	194	.	7.76774	22.4248	19.4815	1022
chr2	85047532	85048910	GSE148515_Galang_2020_GSM4473027_PC_ATAC_seq_rep1_ATACseq_SRR11539111_peak_14686	276	.	9.54322	30.8418	27.6669	513
chr2	85050429	85050996	GSE148515_Galang_2020_GSM4473027_PC_ATAC_seq_rep1_ATACseq_SRR11539111_peak_14687	24	.	3.10709	4.72264	2.49256	91
chr2	85060757	85061043	GSE148515_Galang_2020_GSM4473027_PC_ATAC_seq_rep1_ATACseq_SRR11539111_peak_14688	37	.	3.55097	6.02778	3.70079	58
chr2	85238074	85239084	GSE148515_Galang_2020_GSM4473027_PC_ATAC_seq_rep1_ATACseq_SRR11539111_peak_14689	95	.	5.32645	12.1751	9.5586	183
chr2	90566210	90567022	GSE148515_Galang_2020_GSM4473027_PC_ATAC_seq_rep1_ATACseq_SRR11539111_peak_14691	37	.	3.55097	6.02778	3.70079	213
chr2	90579733	90581265	GSE148515_Galang_2020_GSM4473027_PC_ATAC_seq_rep1_ATACseq_SRR11539111_peak_14692	234	.	8.65548	26.5456	23.4871	669
chr2	90678916	90679550	GSE148515_Galang_2020_GSM4473027_PC_ATAC_seq_rep1_ATACseq_SRR11539111_peak_14693	103	.	5.54838	13.0309	10.3828	362
chr2	90745005	90746254	GSE148515_Galang_2020_GSM4473027_PC_ATAC_seq_rep1_ATACseq_SRR11539111_peak_14694	276	.	9.54322	30.8418	27.6669	406
chr2	90846343	90847904	GSE148515_Galang_2020_GSM4473027_PC_ATAC_seq_rep1_ATACseq_SRR11539111_peak_14695	331	.	10.6529	36.4344	33.1066	836
chr2	90870105	90870934	GSE148515_Galang_2020_GSM4473027_PC_ATAC_seq_rep1_ATACseq_SRR11539111_peak_14696	64	.	4.43871	8.93433	6.45035	322
chr2	90889429	90890143	GSE148515_Galang_2020_GSM4473027_PC_ATAC_seq_rep1_ATACseq_SRR11539111_peak_14697	43	.	3.7729	6.7194	4.34939	417
chr2	90904381	90904874	GSE148515_Galang_2020_GSM4473027_PC_ATAC_seq_rep1_ATACseq_SRR11539111_peak_14698	95	.	5.32645	12.1751	9.5586	321
chr2	90917042	90918107	GSE148515_Galang_2020_GSM4473027_PC_ATAC_seq_rep1_ATACseq_SRR11539111_peak_14699	147	.	6.65806	17.5506	14.7521	815
chr2	90940039	90941240	GSE148515_Galang_2020_GSM4473027_PC_ATAC_seq_rep1_ATACseq_SRR11539111_peak_14700	342	.	10.8748	37.5805	34.2206	457
chr2	90964833	90965900	GSE148515_Galang_2020_GSM4473027_PC_ATAC_seq_rep1_ATACseq_SRR11539111_peak_14701	147	.	6.65806	17.5506	14.7521	244
chr2	91053771	91054397	GSE148515_Galang_2020_GSM4473027_PC_ATAC_seq_rep1_ATACseq_SRR11539111_peak_14702	166	.	7.10193	19.4609	16.6046	287
chr2	91060798	91062713	GSE148515_Galang_2020_GSM4473027_PC_ATAC_seq_rep1_ATACseq_SRR11539111_peak_14703	120	.	5.99225	14.7924	12.0833	370
chr2	91063337	91063762	GSE148515_Galang_2020_GSM4473027_PC_ATAC_seq_rep1_ATACseq_SRR11539111_peak_14704	19	.	2.88516	4.11235	1.93879	221
chr2	91066486	91066788	GSE148515_Galang_2020_GSM4473027_PC_ATAC_seq_rep1_ATACseq_SRR11539111_peak_14705	57	.	4.21677	8.17385	5.72601	190
chr2	91068791	91071459	GSE148515_Galang_2020_GSM4473027_PC_ATAC_seq_rep1_ATACseq_SRR11539111_peak_14706	657	.	16.6451	70.0375	65.7923	1748
chr2	91078652	91079063	GSE148515_Galang_2020_GSM4473027_PC_ATAC_seq_rep1_ATACseq_SRR11539111_peak_14707	87	.	5.10451	11.3368	8.75218	133
chr2	91114899	91116040	GSE148515_Galang_2020_GSM4473027_PC_ATAC_seq_rep1_ATACseq_SRR11539111_peak_14708	79	.	4.88258	10.5167	7.96451	447
chr2	91117345	91120419	GSE148515_Galang_2020_GSM4473027_PC_ATAC_seq_rep1_ATACseq_SRR11539111_peak_14709	309	.	10.209	34.1692	30.903	754
chr2	91120820	91121154	GSE148515_Galang_2020_GSM4473027_PC_ATAC_seq_rep1_ATACseq_SRR11539111_peak_14710	43	.	3.7729	6.7194	4.34939	234
chr2	91121484	91122185	GSE148515_Galang_2020_GSM4473027_PC_ATAC_seq_rep1_ATACseq_SRR11539111_peak_14711	37	.	3.55097	6.02778	3.70079	614
chr2	91125211	91125876	GSE148515_Galang_2020_GSM4473027_PC_ATAC_seq_rep1_ATACseq_SRR11539111_peak_14712	24	.	3.10709	4.72264	2.49256	474
chr2	91130369	91131569	GSE148515_Galang_2020_GSM4473027_PC_ATAC_seq_rep1_ATACseq_SRR11539111_peak_14713	37	.	3.55097	6.02778	3.70079	620
chr2	91182487	91183348	GSE148515_Galang_2020_GSM4473027_PC_ATAC_seq_rep1_ATACseq_SRR11539111_peak_14714	175	.	7.32387	20.4361	17.551	438
chr2	91194399	91195276	GSE148515_Galang_2020_GSM4473027_PC_ATAC_seq_rep1_ATACseq_SRR11539111_peak_14715	156	.	6.87999	18.4989	15.6714	481
chr2	91202376	91202982	GSE148515_Galang_2020_GSM4473027_PC_ATAC_seq_rep1_ATACseq_SRR11539111_peak_14716	166	.	7.10193	19.4609	16.6046	504
chr2	91236216	91237534	GSE148515_Galang_2020_GSM4473027_PC_ATAC_seq_rep1_ATACseq_SRR11539111_peak_14717	175	.	7.32387	20.4361	17.551	842
chr2	91252891	91253585	GSE148515_Galang_2020_GSM4473027_PC_ATAC_seq_rep1_ATACseq_SRR11539111_peak_14718	24	.	3.10709	4.72264	2.49256	639
chr2	91255777	91258389	GSE148515_Galang_2020_GSM4473027_PC_ATAC_seq_rep1_ATACseq_SRR11539111_peak_14719	353	.	11.0968	38.7353	35.3434	1123
chr2	91264265	91265574	GSE148515_Galang_2020_GSM4473027_PC_ATAC_seq_rep1_ATACseq_SRR11539111_peak_14720	364	.	11.3187	39.8987	36.4743	977
chr2	91457034	91459776	GSE148515_Galang_2020_GSM4473027_PC_ATAC_seq_rep1_ATACseq_SRR11539111_peak_14721	214	.	8.21161	24.4622	21.4613	500
chr2	91461379	91462217	GSE148515_Galang_2020_GSM4473027_PC_ATAC_seq_rep1_ATACseq_SRR11539111_peak_14722	43	.	3.7729	6.7194	4.34939	762
chr2	91476226	91476711	GSE148515_Galang_2020_GSM4473027_PC_ATAC_seq_rep1_ATACseq_SRR11539111_peak_14723	64	.	4.43871	8.93433	6.45035	315
chr2	91480518	91481080	GSE148515_Galang_2020_GSM4473027_PC_ATAC_seq_rep1_ATACseq_SRR11539111_peak_14724	24	.	3.10709	4.72264	2.49256	441
chr2	91526630	91527334	GSE148515_Galang_2020_GSM4473027_PC_ATAC_seq_rep1_ATACseq_SRR11539111_peak_14725	255	.	9.09935	28.6729	25.5568	188
chr2	91537738	91538024	GSE148515_Galang_2020_GSM4473027_PC_ATAC_seq_rep1_ATACseq_SRR11539111_peak_14726	64	.	4.43871	8.93433	6.45035	208
chr2	91649360	91650578	GSE148515_Galang_2020_GSM4473027_PC_ATAC_seq_rep1_ATACseq_SRR11539111_peak_14727	214	.	8.21161	24.4622	21.4613	735
chr2	91652501	91653382	GSE148515_Galang_2020_GSM4473027_PC_ATAC_seq_rep1_ATACseq_SRR11539111_peak_14728	37	.	3.55097	6.02778	3.70079	325
chr2	91653637	91654438	GSE148515_Galang_2020_GSM4473027_PC_ATAC_seq_rep1_ATACseq_SRR11539111_peak_14729	30	.	3.32903	5.36169	3.08096	228
chr2	91655469	91656185	GSE148515_Galang_2020_GSM4473027_PC_ATAC_seq_rep1_ATACseq_SRR11539111_peak_14730	19	.	2.88516	4.11235	1.93879	359
chr2	91656563	91657057	GSE148515_Galang_2020_GSM4473027_PC_ATAC_seq_rep1_ATACseq_SRR11539111_peak_14731	43	.	3.7729	6.7194	4.34939	330
chr2	91667373	91667788	GSE148515_Galang_2020_GSM4473027_PC_ATAC_seq_rep1_ATACseq_SRR11539111_peak_14732	24	.	3.10709	4.72264	2.49256	342
chr2	91676438	91676808	GSE148515_Galang_2020_GSM4473027_PC_ATAC_seq_rep1_ATACseq_SRR11539111_peak_14733	43	.	3.7729	6.7194	4.34939	145
chr2	91710075	91711149	GSE148515_Galang_2020_GSM4473027_PC_ATAC_seq_rep1_ATACseq_SRR11539111_peak_14734	204	.	7.98967	23.4376	20.4655	808
chr2	91730080	91730601	GSE148515_Galang_2020_GSM4473027_PC_ATAC_seq_rep1_ATACseq_SRR11539111_peak_14735	129	.	6.21419	15.6969	12.9578	318
chr2	91921046	91922422	GSE148515_Galang_2020_GSM4473027_PC_ATAC_seq_rep1_ATACseq_SRR11539111_peak_14736	120	.	5.99225	14.7924	12.0833	563
chr2	91922676	91923019	GSE148515_Galang_2020_GSM4473027_PC_ATAC_seq_rep1_ATACseq_SRR11539111_peak_14737	24	.	3.10709	4.72264	2.49256	38
chr2	91923998	91924265	GSE148515_Galang_2020_GSM4473027_PC_ATAC_seq_rep1_ATACseq_SRR11539111_peak_14738	19	.	2.88516	4.11235	1.93879	188
chr2	91928045	91928508	GSE148515_Galang_2020_GSM4473027_PC_ATAC_seq_rep1_ATACseq_SRR11539111_peak_14739	30	.	3.32903	5.36169	3.08096	98
chr2	91931224	91932252	GSE148515_Galang_2020_GSM4473027_PC_ATAC_seq_rep1_ATACseq_SRR11539111_peak_14740	50	.	3.99484	7.43517	5.0253	530
chr2	91932655	91933140	GSE148515_Galang_2020_GSM4473027_PC_ATAC_seq_rep1_ATACseq_SRR11539111_peak_14741	24	.	3.10709	4.72264	2.49256	370
chr2	91939499	91939883	GSE148515_Galang_2020_GSM4473027_PC_ATAC_seq_rep1_ATACseq_SRR11539111_peak_14742	24	.	3.10709	4.72264	2.49256	330
chr2	91944058	91944641	GSE148515_Galang_2020_GSM4473027_PC_ATAC_seq_rep1_ATACseq_SRR11539111_peak_14743	43	.	3.7729	6.7194	4.34939	457
chr2	91947003	91948307	GSE148515_Galang_2020_GSM4473027_PC_ATAC_seq_rep1_ATACseq_SRR11539111_peak_14744	57	.	4.21677	8.17385	5.72601	891
chr2	91949514	91950839	GSE148515_Galang_2020_GSM4473027_PC_ATAC_seq_rep1_ATACseq_SRR11539111_peak_14745	276	.	9.54322	30.8418	27.6669	791
chr2	91956762	91957576	GSE148515_Galang_2020_GSM4473027_PC_ATAC_seq_rep1_ATACseq_SRR11539111_peak_14746	64	.	4.43871	8.93433	6.45035	558
chr2	91963050	91964807	GSE148515_Galang_2020_GSM4473027_PC_ATAC_seq_rep1_ATACseq_SRR11539111_peak_14747	494	.	13.76	53.2187	49.425	579
chr2	91970619	91972543	GSE148515_Galang_2020_GSM4473027_PC_ATAC_seq_rep1_ATACseq_SRR11539111_peak_14748	175	.	7.32387	20.4361	17.551	987
chr2	91975771	91976580	GSE148515_Galang_2020_GSM4473027_PC_ATAC_seq_rep1_ATACseq_SRR11539111_peak_14749	87	.	5.10451	11.3368	8.75218	323
chr2	91984567	91985289	GSE148515_Galang_2020_GSM4473027_PC_ATAC_seq_rep1_ATACseq_SRR11539111_peak_14750	95	.	5.32645	12.1751	9.5586	155
chr2	91986099	91986627	GSE148515_Galang_2020_GSM4473027_PC_ATAC_seq_rep1_ATACseq_SRR11539111_peak_14751	19	.	2.88516	4.11235	1.93879	346
chr2	92007015	92009703	GSE148515_Galang_2020_GSM4473027_PC_ATAC_seq_rep1_ATACseq_SRR11539111_peak_14752	470	.	13.3161	50.7297	47.0049	1333
chr2	92012992	92013357	GSE148515_Galang_2020_GSM4473027_PC_ATAC_seq_rep1_ATACseq_SRR11539111_peak_14753	30	.	3.32903	5.36169	3.08096	108
chr2	92023595	92024605	GSE148515_Galang_2020_GSM4473027_PC_ATAC_seq_rep1_ATACseq_SRR11539111_peak_14754	129	.	6.21419	15.6969	12.9578	804
chr2	92027719	92028183	GSE148515_Galang_2020_GSM4473027_PC_ATAC_seq_rep1_ATACseq_SRR11539111_peak_14755	64	.	4.43871	8.93433	6.45035	171
chr2	92055518	92056081	GSE148515_Galang_2020_GSM4473027_PC_ATAC_seq_rep1_ATACseq_SRR11539111_peak_14756	79	.	4.88258	10.5167	7.96451	269
chr2	92058254	92060478	GSE148515_Galang_2020_GSM4473027_PC_ATAC_seq_rep1_ATACseq_SRR11539111_peak_14757	234	.	8.65548	26.5456	23.4871	956
chr2	92182985	92185989	GSE148515_Galang_2020_GSM4473027_PC_ATAC_seq_rep1_ATACseq_SRR11539111_peak_14758	287	.	9.76515	31.9413	28.7363	674
chr2	92374599	92376028	GSE148515_Galang_2020_GSM4473027_PC_ATAC_seq_rep1_ATACseq_SRR11539111_peak_14759	276	.	9.54322	30.8418	27.6669	792
chr2	92388938	92389821	GSE148515_Galang_2020_GSM4473027_PC_ATAC_seq_rep1_ATACseq_SRR11539111_peak_14760	79	.	4.88258	10.5167	7.96451	512
chr2	92400614	92401877	GSE148515_Galang_2020_GSM4473027_PC_ATAC_seq_rep1_ATACseq_SRR11539111_peak_14761	87	.	5.10451	11.3368	8.75218	684
chr2	92422960	92425516	GSE148515_Galang_2020_GSM4473027_PC_ATAC_seq_rep1_ATACseq_SRR11539111_peak_14762	234	.	8.65548	26.5456	23.4871	934
chr2	92428013	92428453	GSE148515_Galang_2020_GSM4473027_PC_ATAC_seq_rep1_ATACseq_SRR11539111_peak_14763	57	.	4.21677	8.17385	5.72601	69
chr2	92431123	92432187	GSE148515_Galang_2020_GSM4473027_PC_ATAC_seq_rep1_ATACseq_SRR11539111_peak_14764	64	.	4.43871	8.93433	6.45035	735
chr2	92433275	92434901	GSE148515_Galang_2020_GSM4473027_PC_ATAC_seq_rep1_ATACseq_SRR11539111_peak_14765	470	.	13.3161	50.7297	47.0049	949
chr2	92459216	92460390	GSE148515_Galang_2020_GSM4473027_PC_ATAC_seq_rep1_ATACseq_SRR11539111_peak_14766	147	.	6.65806	17.5506	14.7521	519
chr2	92529063	92529635	GSE148515_Galang_2020_GSM4473027_PC_ATAC_seq_rep1_ATACseq_SRR11539111_peak_14767	64	.	4.43871	8.93433	6.45035	392
chr2	92599405	92600425	GSE148515_Galang_2020_GSM4473027_PC_ATAC_seq_rep1_ATACseq_SRR11539111_peak_14768	64	.	4.43871	8.93433	6.45035	382
chr2	92943404	92944381	GSE148515_Galang_2020_GSM4473027_PC_ATAC_seq_rep1_ATACseq_SRR11539111_peak_14769	57	.	4.21677	8.17385	5.72601	87
chr2	92988140	92988872	GSE148515_Galang_2020_GSM4473027_PC_ATAC_seq_rep1_ATACseq_SRR11539111_peak_14770	147	.	6.65806	17.5506	14.7521	281
chr2	93013610	93015812	GSE148515_Galang_2020_GSM4473027_PC_ATAC_seq_rep1_ATACseq_SRR11539111_peak_14771	387	.	11.7626	42.2505	38.7619	1096
chr2	93018744	93019193	GSE148515_Galang_2020_GSM4473027_PC_ATAC_seq_rep1_ATACseq_SRR11539111_peak_14772	37	.	3.55097	6.02778	3.70079	176
chr2	93027489	93028023	GSE148515_Galang_2020_GSM4473027_PC_ATAC_seq_rep1_ATACseq_SRR11539111_peak_14773	24	.	3.10709	4.72264	2.49256	400
chr2	93029358	93030477	GSE148515_Galang_2020_GSM4473027_PC_ATAC_seq_rep1_ATACseq_SRR11539111_peak_14774	37	.	3.55097	6.02778	3.70079	1028
chr2	93031262	93033470	GSE148515_Galang_2020_GSM4473027_PC_ATAC_seq_rep1_ATACseq_SRR11539111_peak_14775	245	.	8.87741	27.6039	24.5172	1534
chr2	93035486	93036163	GSE148515_Galang_2020_GSM4473027_PC_ATAC_seq_rep1_ATACseq_SRR11539111_peak_14776	30	.	3.32903	5.36169	3.08096	200
chr2	93044858	93047610	GSE148515_Galang_2020_GSM4473027_PC_ATAC_seq_rep1_ATACseq_SRR11539111_peak_14777	399	.	11.9845	43.4387	39.9174	849
chr2	93071869	93072125	GSE148515_Galang_2020_GSM4473027_PC_ATAC_seq_rep1_ATACseq_SRR11539111_peak_14778	24	.	3.10709	4.72264	2.49256	21
chr2	93187254	93188969	GSE148515_Galang_2020_GSM4473027_PC_ATAC_seq_rep1_ATACseq_SRR11539111_peak_14779	234	.	8.65548	26.5456	23.4871	316
chr2	93194884	93195207	GSE148515_Galang_2020_GSM4473027_PC_ATAC_seq_rep1_ATACseq_SRR11539111_peak_14780	37	.	3.55097	6.02778	3.70079	228
chr2	93196640	93197406	GSE148515_Galang_2020_GSM4473027_PC_ATAC_seq_rep1_ATACseq_SRR11539111_peak_14781	37	.	3.55097	6.02778	3.70079	462
chr2	93199016	93200277	GSE148515_Galang_2020_GSM4473027_PC_ATAC_seq_rep1_ATACseq_SRR11539111_peak_14782	64	.	4.43871	8.93433	6.45035	554
chr2	93217170	93218084	GSE148515_Galang_2020_GSM4473027_PC_ATAC_seq_rep1_ATACseq_SRR11539111_peak_14783	50	.	3.99484	7.43517	5.0253	210
chr2	93226669	93227235	GSE148515_Galang_2020_GSM4473027_PC_ATAC_seq_rep1_ATACseq_SRR11539111_peak_14784	79	.	4.88258	10.5167	7.96451	423
chr2	93261590	93262229	GSE148515_Galang_2020_GSM4473027_PC_ATAC_seq_rep1_ATACseq_SRR11539111_peak_14785	57	.	4.21677	8.17385	5.72601	134
chr2	93277830	93278366	GSE148515_Galang_2020_GSM4473027_PC_ATAC_seq_rep1_ATACseq_SRR11539111_peak_14786	57	.	4.21677	8.17385	5.72601	252
chr2	93285663	93285924	GSE148515_Galang_2020_GSM4473027_PC_ATAC_seq_rep1_ATACseq_SRR11539111_peak_14787	43	.	3.7729	6.7194	4.34939	154
chr2	93309576	93310821	GSE148515_Galang_2020_GSM4473027_PC_ATAC_seq_rep1_ATACseq_SRR11539111_peak_14788	309	.	10.209	34.1692	30.903	537
chr2	93313451	93314162	GSE148515_Galang_2020_GSM4473027_PC_ATAC_seq_rep1_ATACseq_SRR11539111_peak_14789	71	.	4.66064	9.7156	7.19701	369
chr2	93329121	93329720	GSE148515_Galang_2020_GSM4473027_PC_ATAC_seq_rep1_ATACseq_SRR11539111_peak_14790	30	.	3.32903	5.36169	3.08096	162
chr2	93330037	93330486	GSE148515_Galang_2020_GSM4473027_PC_ATAC_seq_rep1_ATACseq_SRR11539111_peak_14791	57	.	4.21677	8.17385	5.72601	250
chr2	93333330	93334918	GSE148515_Galang_2020_GSM4473027_PC_ATAC_seq_rep1_ATACseq_SRR11539111_peak_14792	446	.	12.8722	48.2694	44.6131	1187
chr2	93404586	93405512	GSE148515_Galang_2020_GSM4473027_PC_ATAC_seq_rep1_ATACseq_SRR11539111_peak_14793	103	.	5.54838	13.0309	10.3828	738
chr2	93450896	93451520	GSE148515_Galang_2020_GSM4473027_PC_ATAC_seq_rep1_ATACseq_SRR11539111_peak_14794	30	.	3.32903	5.36169	3.08096	457
chr2	93454548	93454975	GSE148515_Galang_2020_GSM4473027_PC_ATAC_seq_rep1_ATACseq_SRR11539111_peak_14795	24	.	3.10709	4.72264	2.49256	348
chr2	93462169	93463115	GSE148515_Galang_2020_GSM4473027_PC_ATAC_seq_rep1_ATACseq_SRR11539111_peak_14796	255	.	9.09935	28.6729	25.5568	480
chr2	93475128	93475471	GSE148515_Galang_2020_GSM4473027_PC_ATAC_seq_rep1_ATACseq_SRR11539111_peak_14797	30	.	3.32903	5.36169	3.08096	77
chr2	93642655	93643129	GSE148515_Galang_2020_GSM4473027_PC_ATAC_seq_rep1_ATACseq_SRR11539111_peak_14798	24	.	3.10709	4.72264	2.49256	2
chr2	93786516	93786781	GSE148515_Galang_2020_GSM4473027_PC_ATAC_seq_rep1_ATACseq_SRR11539111_peak_14799	30	.	3.32903	5.36169	3.08096	48
chr2	93789407	93789690	GSE148515_Galang_2020_GSM4473027_PC_ATAC_seq_rep1_ATACseq_SRR11539111_peak_14800	19	.	2.88516	4.11235	1.93879	66
chr2	93822264	93822770	GSE148515_Galang_2020_GSM4473027_PC_ATAC_seq_rep1_ATACseq_SRR11539111_peak_14801	112	.	5.77032	13.9036	11.2249	280
chr2	93941757	93942449	GSE148515_Galang_2020_GSM4473027_PC_ATAC_seq_rep1_ATACseq_SRR11539111_peak_14802	64	.	4.43871	8.93433	6.45035	244
chr2	93956283	93957355	GSE148515_Galang_2020_GSM4473027_PC_ATAC_seq_rep1_ATACseq_SRR11539111_peak_14803	112	.	5.77032	13.9036	11.2249	807
chr2	93976246	93977057	GSE148515_Galang_2020_GSM4473027_PC_ATAC_seq_rep1_ATACseq_SRR11539111_peak_14804	43	.	3.7729	6.7194	4.34939	471
chr2	94010320	94011163	GSE148515_Galang_2020_GSM4473027_PC_ATAC_seq_rep1_ATACseq_SRR11539111_peak_14805	95	.	5.32645	12.1751	9.5586	500
chr2	94157520	94158431	GSE148515_Galang_2020_GSM4473027_PC_ATAC_seq_rep1_ATACseq_SRR11539111_peak_14806	331	.	10.6529	36.4344	33.1066	549
chr2	94178559	94178951	GSE148515_Galang_2020_GSM4473027_PC_ATAC_seq_rep1_ATACseq_SRR11539111_peak_14807	24	.	3.10709	4.72264	2.49256	162
chr2	94246800	94247072	GSE148515_Galang_2020_GSM4473027_PC_ATAC_seq_rep1_ATACseq_SRR11539111_peak_14808	37	.	3.55097	6.02778	3.70079	71
chr2	94263331	94263689	GSE148515_Galang_2020_GSM4473027_PC_ATAC_seq_rep1_ATACseq_SRR11539111_peak_14809	50	.	3.99484	7.43517	5.0253	16
chr2	94264931	94265919	GSE148515_Galang_2020_GSM4473027_PC_ATAC_seq_rep1_ATACseq_SRR11539111_peak_14810	57	.	4.21677	8.17385	5.72601	481
chr2	94272650	94274339	GSE148515_Galang_2020_GSM4473027_PC_ATAC_seq_rep1_ATACseq_SRR11539111_peak_14811	387	.	11.7626	42.2505	38.7619	905
chr2	94405684	94406836	GSE148515_Galang_2020_GSM4473027_PC_ATAC_seq_rep1_ATACseq_SRR11539111_peak_14812	287	.	9.76515	31.9413	28.7363	939
chr2	94437763	94438283	GSE148515_Galang_2020_GSM4473027_PC_ATAC_seq_rep1_ATACseq_SRR11539111_peak_14813	234	.	8.65548	26.5456	23.4871	323
chr2	94444697	94445228	GSE148515_Galang_2020_GSM4473027_PC_ATAC_seq_rep1_ATACseq_SRR11539111_peak_14814	24	.	3.10709	4.72264	2.49256	31
chr2	96319496	96320164	GSE148515_Galang_2020_GSM4473027_PC_ATAC_seq_rep1_ATACseq_SRR11539111_peak_14815	57	.	4.21677	8.17385	5.72601	173
chr2	97466323	97466829	GSE148515_Galang_2020_GSM4473027_PC_ATAC_seq_rep1_ATACseq_SRR11539111_peak_14816	112	.	5.77032	13.9036	11.2249	236
chr2	101628664	101629156	GSE148515_Galang_2020_GSM4473027_PC_ATAC_seq_rep1_ATACseq_SRR11539111_peak_14821	112	.	5.77032	13.9036	11.2249	350
chr2	101678418	101678830	GSE148515_Galang_2020_GSM4473027_PC_ATAC_seq_rep1_ATACseq_SRR11539111_peak_14822	71	.	4.66064	9.7156	7.19701	154
chr2	101796671	101797491	GSE148515_Galang_2020_GSM4473027_PC_ATAC_seq_rep1_ATACseq_SRR11539111_peak_14823	37	.	3.55097	6.02778	3.70079	532
chr2	101885853	101886540	GSE148515_Galang_2020_GSM4473027_PC_ATAC_seq_rep1_ATACseq_SRR11539111_peak_14824	120	.	5.99225	14.7924	12.0833	426
chr2	102005799	102006713	GSE148515_Galang_2020_GSM4473027_PC_ATAC_seq_rep1_ATACseq_SRR11539111_peak_14825	120	.	5.99225	14.7924	12.0833	657
chr2	102185761	102186521	GSE148515_Galang_2020_GSM4473027_PC_ATAC_seq_rep1_ATACseq_SRR11539111_peak_14826	266	.	9.32128	29.7522	26.6069	433
chr2	102400110	102401663	GSE148515_Galang_2020_GSM4473027_PC_ATAC_seq_rep1_ATACseq_SRR11539111_peak_14827	245	.	8.87741	27.6039	24.5172	914
chr2	102450786	102451961	GSE148515_Galang_2020_GSM4473027_PC_ATAC_seq_rep1_ATACseq_SRR11539111_peak_14828	57	.	4.21677	8.17385	5.72601	903
chr2	102658653	102659031	GSE148515_Galang_2020_GSM4473027_PC_ATAC_seq_rep1_ATACseq_SRR11539111_peak_14829	43	.	3.7729	6.7194	4.34939	195
chr2	102745315	102745607	GSE148515_Galang_2020_GSM4473027_PC_ATAC_seq_rep1_ATACseq_SRR11539111_peak_14830	57	.	4.21677	8.17385	5.72601	112
chr2	102895192	102895458	GSE148515_Galang_2020_GSM4473027_PC_ATAC_seq_rep1_ATACseq_SRR11539111_peak_14831	30	.	3.32903	5.36169	3.08096	185
chr2	102901246	102901596	GSE148515_Galang_2020_GSM4473027_PC_ATAC_seq_rep1_ATACseq_SRR11539111_peak_14832	30	.	3.32903	5.36169	3.08096	63
chr2	102972815	102973080	GSE148515_Galang_2020_GSM4473027_PC_ATAC_seq_rep1_ATACseq_SRR11539111_peak_14833	19	.	2.88516	4.11235	1.93879	255
chr2	103073103	103074182	GSE148515_Galang_2020_GSM4473027_PC_ATAC_seq_rep1_ATACseq_SRR11539111_peak_14834	470	.	13.3161	50.7297	47.0049	565
chr2	103484172	103485619	GSE148515_Galang_2020_GSM4473027_PC_ATAC_seq_rep1_ATACseq_SRR11539111_peak_14835	234	.	8.65548	26.5456	23.4871	919
chr2	103565177	103568432	GSE148515_Galang_2020_GSM4473027_PC_ATAC_seq_rep1_ATACseq_SRR11539111_peak_14836	555	.	14.8697	59.5607	55.5928	1167
chr2	103577923	103578320	GSE148515_Galang_2020_GSM4473027_PC_ATAC_seq_rep1_ATACseq_SRR11539111_peak_14837	37	.	3.55097	6.02778	3.70079	36
chr2	103578880	103579165	GSE148515_Galang_2020_GSM4473027_PC_ATAC_seq_rep1_ATACseq_SRR11539111_peak_14838	24	.	3.10709	4.72264	2.49256	73
chr2	103592052	103593036	GSE148515_Galang_2020_GSM4473027_PC_ATAC_seq_rep1_ATACseq_SRR11539111_peak_14839	87	.	5.10451	11.3368	8.75218	412
chr2	103599508	103600702	GSE148515_Galang_2020_GSM4473027_PC_ATAC_seq_rep1_ATACseq_SRR11539111_peak_14840	120	.	5.99225	14.7924	12.0833	864
chr2	103603021	103603783	GSE148515_Galang_2020_GSM4473027_PC_ATAC_seq_rep1_ATACseq_SRR11539111_peak_14841	24	.	3.10709	4.72264	2.49256	30
chr2	103661863	103662423	GSE148515_Galang_2020_GSM4473027_PC_ATAC_seq_rep1_ATACseq_SRR11539111_peak_14842	112	.	5.77032	13.9036	11.2249	464
chr2	103669427	103670940	GSE148515_Galang_2020_GSM4473027_PC_ATAC_seq_rep1_ATACseq_SRR11539111_peak_14843	166	.	7.10193	19.4609	16.6046	851
chr2	103678238	103678753	GSE148515_Galang_2020_GSM4473027_PC_ATAC_seq_rep1_ATACseq_SRR11539111_peak_14844	43	.	3.7729	6.7194	4.34939	86
chr2	103706316	103706780	GSE148515_Galang_2020_GSM4473027_PC_ATAC_seq_rep1_ATACseq_SRR11539111_peak_14845	50	.	3.99484	7.43517	5.0253	168
chr2	103760549	103762020	GSE148515_Galang_2020_GSM4473027_PC_ATAC_seq_rep1_ATACseq_SRR11539111_peak_14846	214	.	8.21161	24.4622	21.4613	659
chr2	103795930	103798413	GSE148515_Galang_2020_GSM4473027_PC_ATAC_seq_rep1_ATACseq_SRR11539111_peak_14847	632	.	16.2013	67.3822	63.2049	1530
chr2	103896182	103896452	GSE148515_Galang_2020_GSM4473027_PC_ATAC_seq_rep1_ATACseq_SRR11539111_peak_14848	37	.	3.55097	6.02778	3.70079	180
chr2	103970289	103970904	GSE148515_Galang_2020_GSM4473027_PC_ATAC_seq_rep1_ATACseq_SRR11539111_peak_14849	71	.	4.66064	9.7156	7.19701	263
chr2	104027475	104028472	GSE148515_Galang_2020_GSM4473027_PC_ATAC_seq_rep1_ATACseq_SRR11539111_peak_14850	156	.	6.87999	18.4989	15.6714	408
chr2	104121872	104123264	GSE148515_Galang_2020_GSM4473027_PC_ATAC_seq_rep1_ATACseq_SRR11539111_peak_14851	234	.	8.65548	26.5456	23.4871	890
chr2	104409814	104410687	GSE148515_Galang_2020_GSM4473027_PC_ATAC_seq_rep1_ATACseq_SRR11539111_peak_14852	57	.	4.21677	8.17385	5.72601	169
chr2	104444945	104445405	GSE148515_Galang_2020_GSM4473027_PC_ATAC_seq_rep1_ATACseq_SRR11539111_peak_14853	43	.	3.7729	6.7194	4.34939	333
chr2	104449971	104450379	GSE148515_Galang_2020_GSM4473027_PC_ATAC_seq_rep1_ATACseq_SRR11539111_peak_14854	30	.	3.32903	5.36169	3.08096	199
chr2	104457875	104458165	GSE148515_Galang_2020_GSM4473027_PC_ATAC_seq_rep1_ATACseq_SRR11539111_peak_14855	37	.	3.55097	6.02778	3.70079	145
chr2	104467033	104468015	GSE148515_Galang_2020_GSM4473027_PC_ATAC_seq_rep1_ATACseq_SRR11539111_peak_14856	95	.	5.32645	12.1751	9.5586	358
chr2	104492837	104495073	GSE148515_Galang_2020_GSM4473027_PC_ATAC_seq_rep1_ATACseq_SRR11539111_peak_14857	376	.	11.5406	41.0705	37.6139	1700
chr2	104589724	104591101	GSE148515_Galang_2020_GSM4473027_PC_ATAC_seq_rep1_ATACseq_SRR11539111_peak_14858	543	.	14.6477	58.279	54.3465	697
chr2	104711828	104712446	GSE148515_Galang_2020_GSM4473027_PC_ATAC_seq_rep1_ATACseq_SRR11539111_peak_14859	79	.	4.88258	10.5167	7.96451	340
chr2	104742545	104742946	GSE148515_Galang_2020_GSM4473027_PC_ATAC_seq_rep1_ATACseq_SRR11539111_peak_14860	64	.	4.43871	8.93433	6.45035	223
chr2	104815647	104817297	GSE148515_Galang_2020_GSM4473027_PC_ATAC_seq_rep1_ATACseq_SRR11539111_peak_14861	434	.	12.6503	47.0503	43.4279	1229
chr2	104849495	104849843	GSE148515_Galang_2020_GSM4473027_PC_ATAC_seq_rep1_ATACseq_SRR11539111_peak_14862	19	.	2.88516	4.11235	1.93879	31
chr2	105016753	105017481	GSE148515_Galang_2020_GSM4473027_PC_ATAC_seq_rep1_ATACseq_SRR11539111_peak_14863	103	.	5.54838	13.0309	10.3828	298
chr2	105127119	105127785	GSE148515_Galang_2020_GSM4473027_PC_ATAC_seq_rep1_ATACseq_SRR11539111_peak_14864	30	.	3.32903	5.36169	3.08096	603
chr2	105128437	105128717	GSE148515_Galang_2020_GSM4473027_PC_ATAC_seq_rep1_ATACseq_SRR11539111_peak_14865	24	.	3.10709	4.72264	2.49256	147
chr2	105398178	105399764	GSE148515_Galang_2020_GSM4473027_PC_ATAC_seq_rep1_ATACseq_SRR11539111_peak_14866	342	.	10.8748	37.5805	34.2206	1009
chr2	105672516	105672848	GSE148515_Galang_2020_GSM4473027_PC_ATAC_seq_rep1_ATACseq_SRR11539111_peak_14867	30	.	3.32903	5.36169	3.08096	100
chr2	105676188	105676559	GSE148515_Galang_2020_GSM4473027_PC_ATAC_seq_rep1_ATACseq_SRR11539111_peak_14868	50	.	3.99484	7.43517	5.0253	203
chr2	105904071	105904990	GSE148515_Galang_2020_GSM4473027_PC_ATAC_seq_rep1_ATACseq_SRR11539111_peak_14869	331	.	10.6529	36.4344	33.1066	472
chr2	106693350	106693769	GSE148515_Galang_2020_GSM4473027_PC_ATAC_seq_rep1_ATACseq_SRR11539111_peak_14870	30	.	3.32903	5.36169	3.08096	39
chr2	106694219	106694472	GSE148515_Galang_2020_GSM4473027_PC_ATAC_seq_rep1_ATACseq_SRR11539111_peak_14871	30	.	3.32903	5.36169	3.08096	51
chr2	106694831	106695805	GSE148515_Galang_2020_GSM4473027_PC_ATAC_seq_rep1_ATACseq_SRR11539111_peak_14872	43	.	3.7729	6.7194	4.34939	480
chr2	106973505	106974714	GSE148515_Galang_2020_GSM4473027_PC_ATAC_seq_rep1_ATACseq_SRR11539111_peak_14873	64	.	4.43871	8.93433	6.45035	847
chr2	107227092	107227378	GSE148515_Galang_2020_GSM4473027_PC_ATAC_seq_rep1_ATACseq_SRR11539111_peak_14874	19	.	2.88516	4.11235	1.93879	56
chr2	107227670	107228101	GSE148515_Galang_2020_GSM4473027_PC_ATAC_seq_rep1_ATACseq_SRR11539111_peak_14875	43	.	3.7729	6.7194	4.34939	350
chr2	107290020	107292266	GSE148515_Galang_2020_GSM4473027_PC_ATAC_seq_rep1_ATACseq_SRR11539111_peak_14876	234	.	8.65548	26.5456	23.4871	660
chr2	107306079	107306341	GSE148515_Galang_2020_GSM4473027_PC_ATAC_seq_rep1_ATACseq_SRR11539111_peak_14877	24	.	3.10709	4.72264	2.49256	208
chr2	107519144	107519631	GSE148515_Galang_2020_GSM4473027_PC_ATAC_seq_rep1_ATACseq_SRR11539111_peak_14878	50	.	3.99484	7.43517	5.0253	297
chr2	108827502	108827869	GSE148515_Galang_2020_GSM4473027_PC_ATAC_seq_rep1_ATACseq_SRR11539111_peak_14879	57	.	4.21677	8.17385	5.72601	115
chr2	109280408	109281416	GSE148515_Galang_2020_GSM4473027_PC_ATAC_seq_rep1_ATACseq_SRR11539111_peak_14880	204	.	7.98967	23.4376	20.4655	343
chr2	109693510	109694053	GSE148515_Galang_2020_GSM4473027_PC_ATAC_seq_rep1_ATACseq_SRR11539111_peak_14881	24	.	3.10709	4.72264	2.49256	235
chr2	109890608	109891773	GSE148515_Galang_2020_GSM4473027_PC_ATAC_seq_rep1_ATACseq_SRR11539111_peak_14882	204	.	7.98967	23.4376	20.4655	360
chr2	109912740	109913057	GSE148515_Galang_2020_GSM4473027_PC_ATAC_seq_rep1_ATACseq_SRR11539111_peak_14883	30	.	3.32903	5.36169	3.08096	258
chr2	109917233	109918823	GSE148515_Galang_2020_GSM4473027_PC_ATAC_seq_rep1_ATACseq_SRR11539111_peak_14884	543	.	14.6477	58.279	54.3465	520
chr2	109944991	109945440	GSE148515_Galang_2020_GSM4473027_PC_ATAC_seq_rep1_ATACseq_SRR11539111_peak_14885	37	.	3.55097	6.02778	3.70079	380
chr2	109954949	109955476	GSE148515_Galang_2020_GSM4473027_PC_ATAC_seq_rep1_ATACseq_SRR11539111_peak_14886	37	.	3.55097	6.02778	3.70079	376
chr2	110186335	110186989	GSE148515_Galang_2020_GSM4473027_PC_ATAC_seq_rep1_ATACseq_SRR11539111_peak_14888	37	.	3.55097	6.02778	3.70079	99
chr2	110205160	110205442	GSE148515_Galang_2020_GSM4473027_PC_ATAC_seq_rep1_ATACseq_SRR11539111_peak_14889	14	.	2.66322	3.53274	1.4239	62
chr2	111400021	111400363	GSE148515_Galang_2020_GSM4473027_PC_ATAC_seq_rep1_ATACseq_SRR11539111_peak_14890	19	.	2.88516	4.11235	1.93879	31
chr2	112239112	112241138	GSE148515_Galang_2020_GSM4473027_PC_ATAC_seq_rep1_ATACseq_SRR11539111_peak_14891	185	.	7.5458	21.4242	18.5102	476
chr2	112262070	112262567	GSE148515_Galang_2020_GSM4473027_PC_ATAC_seq_rep1_ATACseq_SRR11539111_peak_14892	24	.	3.10709	4.72264	2.49256	123
chr2	112265354	112266844	GSE148515_Galang_2020_GSM4473027_PC_ATAC_seq_rep1_ATACseq_SRR11539111_peak_14893	399	.	11.9845	43.4387	39.9174	303
chr2	112296417	112296783	GSE148515_Galang_2020_GSM4473027_PC_ATAC_seq_rep1_ATACseq_SRR11539111_peak_14894	19	.	2.88516	4.11235	1.93879	15
chr2	112367507	112368230	GSE148515_Galang_2020_GSM4473027_PC_ATAC_seq_rep1_ATACseq_SRR11539111_peak_14895	43	.	3.7729	6.7194	4.34939	621
chr2	112378973	112379715	GSE148515_Galang_2020_GSM4473027_PC_ATAC_seq_rep1_ATACseq_SRR11539111_peak_14896	434	.	12.6503	47.0503	43.4279	244
chr2	112454729	112455279	GSE148515_Galang_2020_GSM4473027_PC_ATAC_seq_rep1_ATACseq_SRR11539111_peak_14897	156	.	6.87999	18.4989	15.6714	299
chr2	112492649	112493615	GSE148515_Galang_2020_GSM4473027_PC_ATAC_seq_rep1_ATACseq_SRR11539111_peak_14898	234	.	8.65548	26.5456	23.4871	425
chr2	113036032	113037327	GSE148515_Galang_2020_GSM4473027_PC_ATAC_seq_rep1_ATACseq_SRR11539111_peak_14899	156	.	6.87999	18.4989	15.6714	395
chr2	113216417	113217675	GSE148515_Galang_2020_GSM4473027_PC_ATAC_seq_rep1_ATACseq_SRR11539111_peak_14900	129	.	6.21419	15.6969	12.9578	650
chr2	113327397	113327868	GSE148515_Galang_2020_GSM4473027_PC_ATAC_seq_rep1_ATACseq_SRR11539111_peak_14901	103	.	5.54838	13.0309	10.3828	199
chr2	113847551	113849477	GSE148515_Galang_2020_GSM4473027_PC_ATAC_seq_rep1_ATACseq_SRR11539111_peak_14902	194	.	7.76774	22.4248	19.4815	1221
chr2	113980354	113981860	GSE148515_Galang_2020_GSM4473027_PC_ATAC_seq_rep1_ATACseq_SRR11539111_peak_14903	50	.	3.99484	7.43517	5.0253	466
chr2	114044899	114045663	GSE148515_Galang_2020_GSM4473027_PC_ATAC_seq_rep1_ATACseq_SRR11539111_peak_14904	50	.	3.99484	7.43517	5.0253	117
chr2	114047246	114048434	GSE148515_Galang_2020_GSM4473027_PC_ATAC_seq_rep1_ATACseq_SRR11539111_peak_14905	57	.	4.21677	8.17385	5.72601	946
chr2	114048826	114049459	GSE148515_Galang_2020_GSM4473027_PC_ATAC_seq_rep1_ATACseq_SRR11539111_peak_14906	64	.	4.43871	8.93433	6.45035	402
chr2	114050426	114051389	GSE148515_Galang_2020_GSM4473027_PC_ATAC_seq_rep1_ATACseq_SRR11539111_peak_14907	71	.	4.66064	9.7156	7.19701	799
chr2	114052125	114055129	GSE148515_Galang_2020_GSM4473027_PC_ATAC_seq_rep1_ATACseq_SRR11539111_peak_14908	632	.	16.2013	67.3822	63.2049	888
chr2	114057286	114058635	GSE148515_Galang_2020_GSM4473027_PC_ATAC_seq_rep1_ATACseq_SRR11539111_peak_14909	342	.	10.8748	37.5805	34.2206	498
chr2	114071456	114071729	GSE148515_Galang_2020_GSM4473027_PC_ATAC_seq_rep1_ATACseq_SRR11539111_peak_14910	30	.	3.32903	5.36169	3.08096	74
chr2	114072037	114072387	GSE148515_Galang_2020_GSM4473027_PC_ATAC_seq_rep1_ATACseq_SRR11539111_peak_14911	120	.	5.99225	14.7924	12.0833	90
chr2	114130206	114131199	GSE148515_Galang_2020_GSM4473027_PC_ATAC_seq_rep1_ATACseq_SRR11539111_peak_14912	204	.	7.98967	23.4376	20.4655	523
chr2	114654443	114655137	GSE148515_Galang_2020_GSM4473027_PC_ATAC_seq_rep1_ATACseq_SRR11539111_peak_14913	156	.	6.87999	18.4989	15.6714	304
chr2	115581409	115581926	GSE148515_Galang_2020_GSM4473027_PC_ATAC_seq_rep1_ATACseq_SRR11539111_peak_14914	129	.	6.21419	15.6969	12.9578	250
chr2	116061225	116061480	GSE148515_Galang_2020_GSM4473027_PC_ATAC_seq_rep1_ATACseq_SRR11539111_peak_14915	24	.	3.10709	4.72264	2.49256	244
chr2	116062260	116067707	GSE148515_Galang_2020_GSM4473027_PC_ATAC_seq_rep1_ATACseq_SRR11539111_peak_14916	175	.	7.32387	20.4361	17.551	4559
chr2	116735847	116736169	GSE148515_Galang_2020_GSM4473027_PC_ATAC_seq_rep1_ATACseq_SRR11539111_peak_14917	103	.	5.54838	13.0309	10.3828	183
chr2	116975313	116975915	GSE148515_Galang_2020_GSM4473027_PC_ATAC_seq_rep1_ATACseq_SRR11539111_peak_14918	57	.	4.21677	8.17385	5.72601	519
chr2	117046222	117046575	GSE148515_Galang_2020_GSM4473027_PC_ATAC_seq_rep1_ATACseq_SRR11539111_peak_14919	19	.	2.88516	4.11235	1.93879	261
chr2	117119853	117122082	GSE148515_Galang_2020_GSM4473027_PC_ATAC_seq_rep1_ATACseq_SRR11539111_peak_14920	446	.	12.8722	48.2694	44.6131	1392
chr2	117122515	117123282	GSE148515_Galang_2020_GSM4473027_PC_ATAC_seq_rep1_ATACseq_SRR11539111_peak_14921	95	.	5.32645	12.1751	9.5586	709
chr2	117210461	117210867	GSE148515_Galang_2020_GSM4473027_PC_ATAC_seq_rep1_ATACseq_SRR11539111_peak_14922	19	.	2.88516	4.11235	1.93879	249
chr2	117249481	117250202	GSE148515_Galang_2020_GSM4473027_PC_ATAC_seq_rep1_ATACseq_SRR11539111_peak_14923	64	.	4.43871	8.93433	6.45035	297
chr2	117342326	117342935	GSE148515_Galang_2020_GSM4473027_PC_ATAC_seq_rep1_ATACseq_SRR11539111_peak_14924	19	.	2.88516	4.11235	1.93879	56
chr2	118039320	118039685	GSE148515_Galang_2020_GSM4473027_PC_ATAC_seq_rep1_ATACseq_SRR11539111_peak_14925	37	.	3.55097	6.02778	3.70079	293
chr2	118111005	118111783	GSE148515_Galang_2020_GSM4473027_PC_ATAC_seq_rep1_ATACseq_SRR11539111_peak_14926	71	.	4.66064	9.7156	7.19701	313
chr2	118149818	118150306	GSE148515_Galang_2020_GSM4473027_PC_ATAC_seq_rep1_ATACseq_SRR11539111_peak_14927	112	.	5.77032	13.9036	11.2249	290
chr2	118373080	118373635	GSE148515_Galang_2020_GSM4473027_PC_ATAC_seq_rep1_ATACseq_SRR11539111_peak_14928	30	.	3.32903	5.36169	3.08096	216
chr2	118388310	118389177	GSE148515_Galang_2020_GSM4473027_PC_ATAC_seq_rep1_ATACseq_SRR11539111_peak_14929	255	.	9.09935	28.6729	25.5568	263
chr2	118479270	118479788	GSE148515_Galang_2020_GSM4473027_PC_ATAC_seq_rep1_ATACseq_SRR11539111_peak_14930	79	.	4.88258	10.5167	7.96451	344
chr2	118510417	118510871	GSE148515_Galang_2020_GSM4473027_PC_ATAC_seq_rep1_ATACseq_SRR11539111_peak_14931	138	.	6.43612	16.6165	13.8475	204
chr2	118529439	118529721	GSE148515_Galang_2020_GSM4473027_PC_ATAC_seq_rep1_ATACseq_SRR11539111_peak_14932	14	.	2.66322	3.53274	1.4239	57
chr2	118533124	118533688	GSE148515_Galang_2020_GSM4473027_PC_ATAC_seq_rep1_ATACseq_SRR11539111_peak_14933	50	.	3.99484	7.43517	5.0253	508
chr2	118540128	118541203	GSE148515_Galang_2020_GSM4473027_PC_ATAC_seq_rep1_ATACseq_SRR11539111_peak_14934	120	.	5.99225	14.7924	12.0833	745
chr2	118543771	118546754	GSE148515_Galang_2020_GSM4473027_PC_ATAC_seq_rep1_ATACseq_SRR11539111_peak_14935	224	.	8.43354	25.4983	22.4686	704
chr2	118547761	118550320	GSE148515_Galang_2020_GSM4473027_PC_ATAC_seq_rep1_ATACseq_SRR11539111_peak_14936	376	.	11.5406	41.0705	37.6139	2091
chr2	118638257	118639033	GSE148515_Galang_2020_GSM4473027_PC_ATAC_seq_rep1_ATACseq_SRR11539111_peak_14937	79	.	4.88258	10.5167	7.96451	655
chr2	118659121	118660134	GSE148515_Galang_2020_GSM4473027_PC_ATAC_seq_rep1_ATACseq_SRR11539111_peak_14938	43	.	3.7729	6.7194	4.34939	494
chr2	118663047	118663839	GSE148515_Galang_2020_GSM4473027_PC_ATAC_seq_rep1_ATACseq_SRR11539111_peak_14939	79	.	4.88258	10.5167	7.96451	656
chr2	118666033	118666775	GSE148515_Galang_2020_GSM4473027_PC_ATAC_seq_rep1_ATACseq_SRR11539111_peak_14940	30	.	3.32903	5.36169	3.08096	682
chr2	118667209	118667740	GSE148515_Galang_2020_GSM4473027_PC_ATAC_seq_rep1_ATACseq_SRR11539111_peak_14941	57	.	4.21677	8.17385	5.72601	261
chr2	118677199	118677777	GSE148515_Galang_2020_GSM4473027_PC_ATAC_seq_rep1_ATACseq_SRR11539111_peak_14942	79	.	4.88258	10.5167	7.96451	310
chr2	118682605	118682895	GSE148515_Galang_2020_GSM4473027_PC_ATAC_seq_rep1_ATACseq_SRR11539111_peak_14943	30	.	3.32903	5.36169	3.08096	238
chr2	118696239	118696550	GSE148515_Galang_2020_GSM4473027_PC_ATAC_seq_rep1_ATACseq_SRR11539111_peak_14944	14	.	2.66322	3.53274	1.4239	69
chr2	118699526	118701009	GSE148515_Galang_2020_GSM4473027_PC_ATAC_seq_rep1_ATACseq_SRR11539111_peak_14945	71	.	4.66064	9.7156	7.19701	1205
chr2	118702963	118703593	GSE148515_Galang_2020_GSM4473027_PC_ATAC_seq_rep1_ATACseq_SRR11539111_peak_14946	64	.	4.43871	8.93433	6.45035	184
chr2	118716354	118717426	GSE148515_Galang_2020_GSM4473027_PC_ATAC_seq_rep1_ATACseq_SRR11539111_peak_14947	255	.	9.09935	28.6729	25.5568	482
chr2	118729689	118730109	GSE148515_Galang_2020_GSM4473027_PC_ATAC_seq_rep1_ATACseq_SRR11539111_peak_14948	19	.	2.88516	4.11235	1.93879	153
chr2	118745189	118746799	GSE148515_Galang_2020_GSM4473027_PC_ATAC_seq_rep1_ATACseq_SRR11539111_peak_14949	331	.	10.6529	36.4344	33.1066	667
chr2	118761983	118762680	GSE148515_Galang_2020_GSM4473027_PC_ATAC_seq_rep1_ATACseq_SRR11539111_peak_14950	79	.	4.88258	10.5167	7.96451	244
chr2	118765122	118765450	GSE148515_Galang_2020_GSM4473027_PC_ATAC_seq_rep1_ATACseq_SRR11539111_peak_14951	30	.	3.32903	5.36169	3.08096	172
chr2	118779583	118779889	GSE148515_Galang_2020_GSM4473027_PC_ATAC_seq_rep1_ATACseq_SRR11539111_peak_14952	64	.	4.43871	8.93433	6.45035	139
chr2	118861645	118862115	GSE148515_Galang_2020_GSM4473027_PC_ATAC_seq_rep1_ATACseq_SRR11539111_peak_14953	112	.	5.77032	13.9036	11.2249	243
chr2	118883163	118883633	GSE148515_Galang_2020_GSM4473027_PC_ATAC_seq_rep1_ATACseq_SRR11539111_peak_14954	64	.	4.43871	8.93433	6.45035	315
chr2	118896417	118897423	GSE148515_Galang_2020_GSM4473027_PC_ATAC_seq_rep1_ATACseq_SRR11539111_peak_14955	50	.	3.99484	7.43517	5.0253	150
chr2	118900340	118903426	GSE148515_Galang_2020_GSM4473027_PC_ATAC_seq_rep1_ATACseq_SRR11539111_peak_14956	482	.	13.5381	51.9707	48.2118	1003
chr2	118926104	118927419	GSE148515_Galang_2020_GSM4473027_PC_ATAC_seq_rep1_ATACseq_SRR11539111_peak_14957	245	.	8.87741	27.6039	24.5172	429
chr2	118975773	118977102	GSE148515_Galang_2020_GSM4473027_PC_ATAC_seq_rep1_ATACseq_SRR11539111_peak_14958	79	.	4.88258	10.5167	7.96451	814
chr2	119029022	119029541	GSE148515_Galang_2020_GSM4473027_PC_ATAC_seq_rep1_ATACseq_SRR11539111_peak_14959	71	.	4.66064	9.7156	7.19701	277
chr2	119034746	119035248	GSE148515_Galang_2020_GSM4473027_PC_ATAC_seq_rep1_ATACseq_SRR11539111_peak_14960	64	.	4.43871	8.93433	6.45035	282
chr2	119046735	119047464	GSE148515_Galang_2020_GSM4473027_PC_ATAC_seq_rep1_ATACseq_SRR11539111_peak_14961	138	.	6.43612	16.6165	13.8475	157
chr2	119156302	119157222	GSE148515_Galang_2020_GSM4473027_PC_ATAC_seq_rep1_ATACseq_SRR11539111_peak_14962	224	.	8.43354	25.4983	22.4686	474
chr2	119167428	119167844	GSE148515_Galang_2020_GSM4473027_PC_ATAC_seq_rep1_ATACseq_SRR11539111_peak_14963	57	.	4.21677	8.17385	5.72601	239
chr2	119189153	119189569	GSE148515_Galang_2020_GSM4473027_PC_ATAC_seq_rep1_ATACseq_SRR11539111_peak_14964	50	.	3.99484	7.43517	5.0253	310
chr2	119208381	119209438	GSE148515_Galang_2020_GSM4473027_PC_ATAC_seq_rep1_ATACseq_SRR11539111_peak_14965	494	.	13.76	53.2187	49.425	385
chr2	119288107	119289112	GSE148515_Galang_2020_GSM4473027_PC_ATAC_seq_rep1_ATACseq_SRR11539111_peak_14966	224	.	8.43354	25.4983	22.4686	585
chr2	119299938	119301234	GSE148515_Galang_2020_GSM4473027_PC_ATAC_seq_rep1_ATACseq_SRR11539111_peak_14967	129	.	6.21419	15.6969	12.9578	422
chr2	119324646	119325293	GSE148515_Galang_2020_GSM4473027_PC_ATAC_seq_rep1_ATACseq_SRR11539111_peak_14968	24	.	3.10709	4.72264	2.49256	443
chr2	119325566	119326403	GSE148515_Galang_2020_GSM4473027_PC_ATAC_seq_rep1_ATACseq_SRR11539111_peak_14969	57	.	4.21677	8.17385	5.72601	71
chr2	119326670	119327390	GSE148515_Galang_2020_GSM4473027_PC_ATAC_seq_rep1_ATACseq_SRR11539111_peak_14970	43	.	3.7729	6.7194	4.34939	599
chr2	119337640	119338213	GSE148515_Galang_2020_GSM4473027_PC_ATAC_seq_rep1_ATACseq_SRR11539111_peak_14971	129	.	6.21419	15.6969	12.9578	404
chr2	119476789	119478480	GSE148515_Galang_2020_GSM4473027_PC_ATAC_seq_rep1_ATACseq_SRR11539111_peak_14972	446	.	12.8722	48.2694	44.6131	1058
chr2	119546962	119548130	GSE148515_Galang_2020_GSM4473027_PC_ATAC_seq_rep1_ATACseq_SRR11539111_peak_14973	399	.	11.9845	43.4387	39.9174	640
chr2	119593702	119595161	GSE148515_Galang_2020_GSM4473027_PC_ATAC_seq_rep1_ATACseq_SRR11539111_peak_14974	245	.	8.87741	27.6039	24.5172	564
chr2	119618085	119618945	GSE148515_Galang_2020_GSM4473027_PC_ATAC_seq_rep1_ATACseq_SRR11539111_peak_14975	245	.	8.87741	27.6039	24.5172	523
chr2	119674488	119675959	GSE148515_Galang_2020_GSM4473027_PC_ATAC_seq_rep1_ATACseq_SRR11539111_peak_14976	410	.	12.2064	44.6348	41.0803	596
chr2	119741550	119743000	GSE148515_Galang_2020_GSM4473027_PC_ATAC_seq_rep1_ATACseq_SRR11539111_peak_14977	255	.	9.09935	28.6729	25.5568	827
chr2	119744149	119744744	GSE148515_Galang_2020_GSM4473027_PC_ATAC_seq_rep1_ATACseq_SRR11539111_peak_14978	30	.	3.32903	5.36169	3.08096	73
chr2	119757859	119759038	GSE148515_Galang_2020_GSM4473027_PC_ATAC_seq_rep1_ATACseq_SRR11539111_peak_14979	103	.	5.54838	13.0309	10.3828	676
chr2	119787465	119787978	GSE148515_Galang_2020_GSM4473027_PC_ATAC_seq_rep1_ATACseq_SRR11539111_peak_14980	37	.	3.55097	6.02778	3.70079	138
chr2	119799233	119800044	GSE148515_Galang_2020_GSM4473027_PC_ATAC_seq_rep1_ATACseq_SRR11539111_peak_14981	103	.	5.54838	13.0309	10.3828	213
chr2	119800487	119800883	GSE148515_Galang_2020_GSM4473027_PC_ATAC_seq_rep1_ATACseq_SRR11539111_peak_14982	37	.	3.55097	6.02778	3.70079	258
chr2	119872270	119873438	GSE148515_Galang_2020_GSM4473027_PC_ATAC_seq_rep1_ATACseq_SRR11539111_peak_14983	224	.	8.43354	25.4983	22.4686	540
chr2	119896853	119898043	GSE148515_Galang_2020_GSM4473027_PC_ATAC_seq_rep1_ATACseq_SRR11539111_peak_14984	194	.	7.76774	22.4248	19.4815	414
chr2	119971910	119973499	GSE148515_Galang_2020_GSM4473027_PC_ATAC_seq_rep1_ATACseq_SRR11539111_peak_14985	245	.	8.87741	27.6039	24.5172	510
chr2	120027242	120028576	GSE148515_Galang_2020_GSM4473027_PC_ATAC_seq_rep1_ATACseq_SRR11539111_peak_14986	129	.	6.21419	15.6969	12.9578	286
chr2	120055059	120055340	GSE148515_Galang_2020_GSM4473027_PC_ATAC_seq_rep1_ATACseq_SRR11539111_peak_14987	30	.	3.32903	5.36169	3.08096	180
chr2	120076283	120076970	GSE148515_Galang_2020_GSM4473027_PC_ATAC_seq_rep1_ATACseq_SRR11539111_peak_14988	37	.	3.55097	6.02778	3.70079	281
chr2	120077855	120078669	GSE148515_Galang_2020_GSM4473027_PC_ATAC_seq_rep1_ATACseq_SRR11539111_peak_14989	43	.	3.7729	6.7194	4.34939	476
chr2	120084833	120086143	GSE148515_Galang_2020_GSM4473027_PC_ATAC_seq_rep1_ATACseq_SRR11539111_peak_14990	95	.	5.32645	12.1751	9.5586	383
chr2	120090819	120092197	GSE148515_Galang_2020_GSM4473027_PC_ATAC_seq_rep1_ATACseq_SRR11539111_peak_14991	87	.	5.10451	11.3368	8.75218	312
chr2	120093549	120094597	GSE148515_Galang_2020_GSM4473027_PC_ATAC_seq_rep1_ATACseq_SRR11539111_peak_14992	204	.	7.98967	23.4376	20.4655	419
chr2	120096319	120097470	GSE148515_Galang_2020_GSM4473027_PC_ATAC_seq_rep1_ATACseq_SRR11539111_peak_14993	64	.	4.43871	8.93433	6.45035	492
chr2	120098139	120100154	GSE148515_Galang_2020_GSM4473027_PC_ATAC_seq_rep1_ATACseq_SRR11539111_peak_14994	276	.	9.54322	30.8418	27.6669	805
chr2	120102001	120103267	GSE148515_Galang_2020_GSM4473027_PC_ATAC_seq_rep1_ATACseq_SRR11539111_peak_14995	87	.	5.10451	11.3368	8.75218	868
chr2	120105166	120105429	GSE148515_Galang_2020_GSM4473027_PC_ATAC_seq_rep1_ATACseq_SRR11539111_peak_14996	19	.	2.88516	4.11235	1.93879	26
chr2	120106632	120106890	GSE148515_Galang_2020_GSM4473027_PC_ATAC_seq_rep1_ATACseq_SRR11539111_peak_14997	37	.	3.55097	6.02778	3.70079	72
chr2	120117380	120117640	GSE148515_Galang_2020_GSM4473027_PC_ATAC_seq_rep1_ATACseq_SRR11539111_peak_14998	24	.	3.10709	4.72264	2.49256	188
chr2	120123211	120123468	GSE148515_Galang_2020_GSM4473027_PC_ATAC_seq_rep1_ATACseq_SRR11539111_peak_14999	30	.	3.32903	5.36169	3.08096	73
chr2	120126486	120127027	GSE148515_Galang_2020_GSM4473027_PC_ATAC_seq_rep1_ATACseq_SRR11539111_peak_15000	50	.	3.99484	7.43517	5.0253	224
chr2	120128463	120130211	GSE148515_Galang_2020_GSM4473027_PC_ATAC_seq_rep1_ATACseq_SRR11539111_peak_15001	79	.	4.88258	10.5167	7.96451	612
chr2	120134577	120134865	GSE148515_Galang_2020_GSM4473027_PC_ATAC_seq_rep1_ATACseq_SRR11539111_peak_15002	30	.	3.32903	5.36169	3.08096	37
chr2	120138622	120139194	GSE148515_Galang_2020_GSM4473027_PC_ATAC_seq_rep1_ATACseq_SRR11539111_peak_15003	24	.	3.10709	4.72264	2.49256	24
chr2	120148187	120148498	GSE148515_Galang_2020_GSM4473027_PC_ATAC_seq_rep1_ATACseq_SRR11539111_peak_15004	30	.	3.32903	5.36169	3.08096	79
chr2	120153358	120155233	GSE148515_Galang_2020_GSM4473027_PC_ATAC_seq_rep1_ATACseq_SRR11539111_peak_15005	670	.	16.8671	71.3738	67.0951	1345
chr2	120166700	120167364	GSE148515_Galang_2020_GSM4473027_PC_ATAC_seq_rep1_ATACseq_SRR11539111_peak_15006	57	.	4.21677	8.17385	5.72601	530
chr2	120352759	120353205	GSE148515_Galang_2020_GSM4473027_PC_ATAC_seq_rep1_ATACseq_SRR11539111_peak_15007	50	.	3.99484	7.43517	5.0253	103
chr2	120390899	120391153	GSE148515_Galang_2020_GSM4473027_PC_ATAC_seq_rep1_ATACseq_SRR11539111_peak_15008	37	.	3.55097	6.02778	3.70079	66
chr2	120403559	120405131	GSE148515_Galang_2020_GSM4473027_PC_ATAC_seq_rep1_ATACseq_SRR11539111_peak_15009	309	.	10.209	34.1692	30.903	671
chr2	120539483	120540066	GSE148515_Galang_2020_GSM4473027_PC_ATAC_seq_rep1_ATACseq_SRR11539111_peak_15010	112	.	5.77032	13.9036	11.2249	349
chr2	120563497	120564007	GSE148515_Galang_2020_GSM4473027_PC_ATAC_seq_rep1_ATACseq_SRR11539111_peak_15011	103	.	5.54838	13.0309	10.3828	385
chr2	120567128	120568282	GSE148515_Galang_2020_GSM4473027_PC_ATAC_seq_rep1_ATACseq_SRR11539111_peak_15012	234	.	8.65548	26.5456	23.4871	611
chr2	120730019	120732328	GSE148515_Galang_2020_GSM4473027_PC_ATAC_seq_rep1_ATACseq_SRR11539111_peak_15015	422	.	12.4284	45.8387	42.2502	1539
chr2	120849527	120851117	GSE148515_Galang_2020_GSM4473027_PC_ATAC_seq_rep1_ATACseq_SRR11539111_peak_15016	494	.	13.76	53.2187	49.425	904
chr2	120970210	120971012	GSE148515_Galang_2020_GSM4473027_PC_ATAC_seq_rep1_ATACseq_SRR11539111_peak_15017	103	.	5.54838	13.0309	10.3828	456
chr2	120977187	120977780	GSE148515_Galang_2020_GSM4473027_PC_ATAC_seq_rep1_ATACseq_SRR11539111_peak_15018	71	.	4.66064	9.7156	7.19701	312
chr2	121008000	121008680	GSE148515_Galang_2020_GSM4473027_PC_ATAC_seq_rep1_ATACseq_SRR11539111_peak_15019	147	.	6.65806	17.5506	14.7521	368
```
