## Supplemental Data File 1 for "A gene desert required for regulatory control of pleiotropic *Shox2* expression and embryonic survival": NP_Galang_2020_PC_ATAC_r1.narrowPeak (part 3 of 4)

```
chr2	121138886	121140819	GSE148515_Galang_2020_GSM4473027_PC_ATAC_seq_rep1_ATACseq_SRR11539111_peak_15020	320	.	10.431	35.2972	32.0003	1443
chr2	121170428	121171659	GSE148515_Galang_2020_GSM4473027_PC_ATAC_seq_rep1_ATACseq_SRR11539111_peak_15021	166	.	7.10193	19.4609	16.6046	765
chr2	121270778	121272089	GSE148515_Galang_2020_GSM4473027_PC_ATAC_seq_rep1_ATACseq_SRR11539111_peak_15022	309	.	10.209	34.1692	30.903	679
chr2	121289079	121290435	GSE148515_Galang_2020_GSM4473027_PC_ATAC_seq_rep1_ATACseq_SRR11539111_peak_15023	175	.	7.32387	20.4361	17.551	532
chr2	121294195	121296489	GSE148515_Galang_2020_GSM4473027_PC_ATAC_seq_rep1_ATACseq_SRR11539111_peak_15024	204	.	7.98967	23.4376	20.4655	1147
chr2	121299416	121299701	GSE148515_Galang_2020_GSM4473027_PC_ATAC_seq_rep1_ATACseq_SRR11539111_peak_15025	14	.	2.66322	3.53274	1.4239	247
chr2	121354714	121355587	GSE148515_Galang_2020_GSM4473027_PC_ATAC_seq_rep1_ATACseq_SRR11539111_peak_15026	331	.	10.6529	36.4344	33.1066	614
chr2	121412754	121414611	GSE148515_Galang_2020_GSM4473027_PC_ATAC_seq_rep1_ATACseq_SRR11539111_peak_15027	684	.	17.089	72.7157	68.4046	1039
chr2	121548958	121550527	GSE148515_Galang_2020_GSM4473027_PC_ATAC_seq_rep1_ATACseq_SRR11539111_peak_15031	138	.	6.43612	16.6165	13.8475	609
chr2	121551061	121551855	GSE148515_Galang_2020_GSM4473027_PC_ATAC_seq_rep1_ATACseq_SRR11539111_peak_15032	79	.	4.88258	10.5167	7.96451	341
chr2	121806355	121807511	GSE148515_Galang_2020_GSM4473027_PC_ATAC_seq_rep1_ATACseq_SRR11539111_peak_15033	276	.	9.54322	30.8418	27.6669	728
chr2	121866209	121867438	GSE148515_Galang_2020_GSM4473027_PC_ATAC_seq_rep1_ATACseq_SRR11539111_peak_15034	434	.	12.6503	47.0503	43.4279	672
chr2	122027910	122029359	GSE148515_Galang_2020_GSM4473027_PC_ATAC_seq_rep1_ATACseq_SRR11539111_peak_15036	410	.	12.2064	44.6348	41.0803	581
chr2	122117956	122118580	GSE148515_Galang_2020_GSM4473027_PC_ATAC_seq_rep1_ATACseq_SRR11539111_peak_15037	387	.	11.7626	42.2505	38.7619	460
chr2	122147338	122148723	GSE148515_Galang_2020_GSM4473027_PC_ATAC_seq_rep1_ATACseq_SRR11539111_peak_15038	245	.	8.87741	27.6039	24.5172	319
chr2	122234524	122235248	GSE148515_Galang_2020_GSM4473027_PC_ATAC_seq_rep1_ATACseq_SRR11539111_peak_15039	138	.	6.43612	16.6165	13.8475	238
chr2	122301084	122301391	GSE148515_Galang_2020_GSM4473027_PC_ATAC_seq_rep1_ATACseq_SRR11539111_peak_15040	19	.	2.88516	4.11235	1.93879	162
chr2	122348265	122349652	GSE148515_Galang_2020_GSM4473027_PC_ATAC_seq_rep1_ATACseq_SRR11539111_peak_15041	376	.	11.5406	41.0705	37.6139	727
chr2	122368319	122369880	GSE148515_Galang_2020_GSM4473027_PC_ATAC_seq_rep1_ATACseq_SRR11539111_peak_15042	387	.	11.7626	42.2505	38.7619	648
chr2	122375475	122376557	GSE148515_Galang_2020_GSM4473027_PC_ATAC_seq_rep1_ATACseq_SRR11539111_peak_15043	224	.	8.43354	25.4983	22.4686	220
chr2	122377144	122378311	GSE148515_Galang_2020_GSM4473027_PC_ATAC_seq_rep1_ATACseq_SRR11539111_peak_15044	138	.	6.43612	16.6165	13.8475	333
chr2	122467614	122468016	GSE148515_Galang_2020_GSM4473027_PC_ATAC_seq_rep1_ATACseq_SRR11539111_peak_15045	120	.	5.99225	14.7924	12.0833	185
chr2	122630618	122631459	GSE148515_Galang_2020_GSM4473027_PC_ATAC_seq_rep1_ATACseq_SRR11539111_peak_15046	71	.	4.66064	9.7156	7.19701	131
chr2	122702101	122703185	GSE148515_Galang_2020_GSM4473027_PC_ATAC_seq_rep1_ATACseq_SRR11539111_peak_15048	234	.	8.65548	26.5456	23.4871	654
chr2	122738320	122738999	GSE148515_Galang_2020_GSM4473027_PC_ATAC_seq_rep1_ATACseq_SRR11539111_peak_15049	79	.	4.88258	10.5167	7.96451	300
chr2	124090046	124090610	GSE148515_Galang_2020_GSM4473027_PC_ATAC_seq_rep1_ATACseq_SRR11539111_peak_15050	43	.	3.7729	6.7194	4.34939	385
chr2	124609706	124610890	GSE148515_Galang_2020_GSM4473027_PC_ATAC_seq_rep1_ATACseq_SRR11539111_peak_15051	287	.	9.76515	31.9413	28.7363	605
chr2	124616273	124616669	GSE148515_Galang_2020_GSM4473027_PC_ATAC_seq_rep1_ATACseq_SRR11539111_peak_15052	19	.	2.88516	4.11235	1.93879	175
chr2	125123250	125123720	GSE148515_Galang_2020_GSM4473027_PC_ATAC_seq_rep1_ATACseq_SRR11539111_peak_15053	71	.	4.66064	9.7156	7.19701	355
chr2	125247192	125248505	GSE148515_Galang_2020_GSM4473027_PC_ATAC_seq_rep1_ATACseq_SRR11539111_peak_15054	376	.	11.5406	41.0705	37.6139	422
chr2	125505121	125506627	GSE148515_Galang_2020_GSM4473027_PC_ATAC_seq_rep1_ATACseq_SRR11539111_peak_15055	57	.	4.21677	8.17385	5.72601	927
chr2	125672744	125673473	GSE148515_Galang_2020_GSM4473027_PC_ATAC_seq_rep1_ATACseq_SRR11539111_peak_15057	175	.	7.32387	20.4361	17.551	376
chr2	125731618	125732366	GSE148515_Galang_2020_GSM4473027_PC_ATAC_seq_rep1_ATACseq_SRR11539111_peak_15058	64	.	4.43871	8.93433	6.45035	489
chr2	125782287	125783105	GSE148515_Galang_2020_GSM4473027_PC_ATAC_seq_rep1_ATACseq_SRR11539111_peak_15059	234	.	8.65548	26.5456	23.4871	473
chr2	125858610	125859207	GSE148515_Galang_2020_GSM4473027_PC_ATAC_seq_rep1_ATACseq_SRR11539111_peak_15060	234	.	8.65548	26.5456	23.4871	300
chr2	126151977	126152406	GSE148515_Galang_2020_GSM4473027_PC_ATAC_seq_rep1_ATACseq_SRR11539111_peak_15061	129	.	6.21419	15.6969	12.9578	235
chr2	126450714	126451000	GSE148515_Galang_2020_GSM4473027_PC_ATAC_seq_rep1_ATACseq_SRR11539111_peak_15062	50	.	3.99484	7.43517	5.0253	81
chr2	126674593	126676091	GSE148515_Galang_2020_GSM4473027_PC_ATAC_seq_rep1_ATACseq_SRR11539111_peak_15063	399	.	11.9845	43.4387	39.9174	746
chr2	126707126	126707791	GSE148515_Galang_2020_GSM4473027_PC_ATAC_seq_rep1_ATACseq_SRR11539111_peak_15064	214	.	8.21161	24.4622	21.4613	253
chr2	126815782	126816141	GSE148515_Galang_2020_GSM4473027_PC_ATAC_seq_rep1_ATACseq_SRR11539111_peak_15065	24	.	3.10709	4.72264	2.49256	63
chr2	126875406	126876722	GSE148515_Galang_2020_GSM4473027_PC_ATAC_seq_rep1_ATACseq_SRR11539111_peak_15066	287	.	9.76515	31.9413	28.7363	839
chr2	126932652	126933462	GSE148515_Galang_2020_GSM4473027_PC_ATAC_seq_rep1_ATACseq_SRR11539111_peak_15067	185	.	7.5458	21.4242	18.5102	316
chr2	127008585	127008973	GSE148515_Galang_2020_GSM4473027_PC_ATAC_seq_rep1_ATACseq_SRR11539111_peak_15068	71	.	4.66064	9.7156	7.19701	263
chr2	127070546	127070927	GSE148515_Galang_2020_GSM4473027_PC_ATAC_seq_rep1_ATACseq_SRR11539111_peak_15069	138	.	6.43612	16.6165	13.8475	124
chr2	127133438	127134025	GSE148515_Galang_2020_GSM4473027_PC_ATAC_seq_rep1_ATACseq_SRR11539111_peak_15070	87	.	5.10451	11.3368	8.75218	537
chr2	127143255	127143649	GSE148515_Galang_2020_GSM4473027_PC_ATAC_seq_rep1_ATACseq_SRR11539111_peak_15071	30	.	3.32903	5.36169	3.08096	298
chr2	127182748	127183263	GSE148515_Galang_2020_GSM4473027_PC_ATAC_seq_rep1_ATACseq_SRR11539111_peak_15072	120	.	5.99225	14.7924	12.0833	176
chr2	127208218	127208570	GSE148515_Galang_2020_GSM4473027_PC_ATAC_seq_rep1_ATACseq_SRR11539111_peak_15073	57	.	4.21677	8.17385	5.72601	63
chr2	127247145	127248943	GSE148515_Galang_2020_GSM4473027_PC_ATAC_seq_rep1_ATACseq_SRR11539111_peak_15074	376	.	11.5406	41.0705	37.6139	701
chr2	127269625	127271453	GSE148515_Galang_2020_GSM4473027_PC_ATAC_seq_rep1_ATACseq_SRR11539111_peak_15075	737	.	17.9768	78.1389	73.7046	623
chr2	127335173	127336616	GSE148515_Galang_2020_GSM4473027_PC_ATAC_seq_rep1_ATACseq_SRR11539111_peak_15076	166	.	7.10193	19.4609	16.6046	929
chr2	127362654	127363230	GSE148515_Galang_2020_GSM4473027_PC_ATAC_seq_rep1_ATACseq_SRR11539111_peak_15077	50	.	3.99484	7.43517	5.0253	147
chr2	127462437	127462826	GSE148515_Galang_2020_GSM4473027_PC_ATAC_seq_rep1_ATACseq_SRR11539111_peak_15078	37	.	3.55097	6.02778	3.70079	279
chr2	127584273	127584830	GSE148515_Galang_2020_GSM4473027_PC_ATAC_seq_rep1_ATACseq_SRR11539111_peak_15079	95	.	5.32645	12.1751	9.5586	457
chr2	127587164	127587493	GSE148515_Galang_2020_GSM4473027_PC_ATAC_seq_rep1_ATACseq_SRR11539111_peak_15080	120	.	5.99225	14.7924	12.0833	102
chr2	127792275	127792552	GSE148515_Galang_2020_GSM4473027_PC_ATAC_seq_rep1_ATACseq_SRR11539111_peak_15081	37	.	3.55097	6.02778	3.70079	26
chr2	127831658	127832099	GSE148515_Galang_2020_GSM4473027_PC_ATAC_seq_rep1_ATACseq_SRR11539111_peak_15082	30	.	3.32903	5.36169	3.08096	317
chr2	127890842	127891263	GSE148515_Galang_2020_GSM4473027_PC_ATAC_seq_rep1_ATACseq_SRR11539111_peak_15083	37	.	3.55097	6.02778	3.70079	74
chr2	127894047	127894343	GSE148515_Galang_2020_GSM4473027_PC_ATAC_seq_rep1_ATACseq_SRR11539111_peak_15084	19	.	2.88516	4.11235	1.93879	56
chr2	127895101	127895362	GSE148515_Galang_2020_GSM4473027_PC_ATAC_seq_rep1_ATACseq_SRR11539111_peak_15085	57	.	4.21677	8.17385	5.72601	49
chr2	127961988	127962367	GSE148515_Galang_2020_GSM4473027_PC_ATAC_seq_rep1_ATACseq_SRR11539111_peak_15086	50	.	3.99484	7.43517	5.0253	239
chr2	128061478	128061873	GSE148515_Galang_2020_GSM4473027_PC_ATAC_seq_rep1_ATACseq_SRR11539111_peak_15087	24	.	3.10709	4.72264	2.49256	135
chr2	128104890	128105155	GSE148515_Galang_2020_GSM4473027_PC_ATAC_seq_rep1_ATACseq_SRR11539111_peak_15088	30	.	3.32903	5.36169	3.08096	112
chr2	128122539	128123113	GSE148515_Galang_2020_GSM4473027_PC_ATAC_seq_rep1_ATACseq_SRR11539111_peak_15089	50	.	3.99484	7.43517	5.0253	87
chr2	128124850	128128187	GSE148515_Galang_2020_GSM4473027_PC_ATAC_seq_rep1_ATACseq_SRR11539111_peak_15090	901	.	20.64	94.9039	90.1551	2588
chr2	128137258	128137817	GSE148515_Galang_2020_GSM4473027_PC_ATAC_seq_rep1_ATACseq_SRR11539111_peak_15091	43	.	3.7729	6.7194	4.34939	341
chr2	128139999	128140432	GSE148515_Galang_2020_GSM4473027_PC_ATAC_seq_rep1_ATACseq_SRR11539111_peak_15092	30	.	3.32903	5.36169	3.08096	343
chr2	128153346	128153707	GSE148515_Galang_2020_GSM4473027_PC_ATAC_seq_rep1_ATACseq_SRR11539111_peak_15093	43	.	3.7729	6.7194	4.34939	233
chr2	128179233	128180333	GSE148515_Galang_2020_GSM4473027_PC_ATAC_seq_rep1_ATACseq_SRR11539111_peak_15094	138	.	6.43612	16.6165	13.8475	870
chr2	128284654	128285762	GSE148515_Galang_2020_GSM4473027_PC_ATAC_seq_rep1_ATACseq_SRR11539111_peak_15095	50	.	3.99484	7.43517	5.0253	333
chr2	128312447	128313347	GSE148515_Galang_2020_GSM4473027_PC_ATAC_seq_rep1_ATACseq_SRR11539111_peak_15096	71	.	4.66064	9.7156	7.19701	411
chr2	128338680	128339239	GSE148515_Galang_2020_GSM4473027_PC_ATAC_seq_rep1_ATACseq_SRR11539111_peak_15097	57	.	4.21677	8.17385	5.72601	275
chr2	128687021	128687505	GSE148515_Galang_2020_GSM4473027_PC_ATAC_seq_rep1_ATACseq_SRR11539111_peak_15098	103	.	5.54838	13.0309	10.3828	304
chr2	128698001	128699532	GSE148515_Galang_2020_GSM4473027_PC_ATAC_seq_rep1_ATACseq_SRR11539111_peak_15099	353	.	11.0968	38.7353	35.3434	732
chr2	128817194	128818763	GSE148515_Galang_2020_GSM4473027_PC_ATAC_seq_rep1_ATACseq_SRR11539111_peak_15100	670	.	16.8671	71.3738	67.0951	1064
chr2	128943638	128944341	GSE148515_Galang_2020_GSM4473027_PC_ATAC_seq_rep1_ATACseq_SRR11539111_peak_15101	166	.	7.10193	19.4609	16.6046	347
chr2	128966997	128968226	GSE148515_Galang_2020_GSM4473027_PC_ATAC_seq_rep1_ATACseq_SRR11539111_peak_15102	723	.	17.7548	76.7749	72.3707	328
chr2	129065760	129066598	GSE148515_Galang_2020_GSM4473027_PC_ATAC_seq_rep1_ATACseq_SRR11539111_peak_15103	156	.	6.87999	18.4989	15.6714	130
chr2	129099880	129101678	GSE148515_Galang_2020_GSM4473027_PC_ATAC_seq_rep1_ATACseq_SRR11539111_peak_15104	364	.	11.3187	39.8987	36.4743	1117
chr2	129102681	129103278	GSE148515_Galang_2020_GSM4473027_PC_ATAC_seq_rep1_ATACseq_SRR11539111_peak_15105	24	.	3.10709	4.72264	2.49256	404
chr2	129117237	129117617	GSE148515_Galang_2020_GSM4473027_PC_ATAC_seq_rep1_ATACseq_SRR11539111_peak_15106	19	.	2.88516	4.11235	1.93879	246
chr2	129128846	129130990	GSE148515_Galang_2020_GSM4473027_PC_ATAC_seq_rep1_ATACseq_SRR11539111_peak_15107	387	.	11.7626	42.2505	38.7619	689
chr2	129197960	129199897	GSE148515_Galang_2020_GSM4473027_PC_ATAC_seq_rep1_ATACseq_SRR11539111_peak_15108	644	.	16.4232	68.7069	64.4962	702
chr2	129296959	129297914	GSE148515_Galang_2020_GSM4473027_PC_ATAC_seq_rep1_ATACseq_SRR11539111_peak_15109	214	.	8.21161	24.4622	21.4613	258
chr2	129592658	129594239	GSE148515_Galang_2020_GSM4473027_PC_ATAC_seq_rep1_ATACseq_SRR11539111_peak_15110	194	.	7.76774	22.4248	19.4815	608
chr2	129800024	129802527	GSE148515_Galang_2020_GSM4473027_PC_ATAC_seq_rep1_ATACseq_SRR11539111_peak_15111	276	.	9.54322	30.8418	27.6669	706
chr2	129818381	129818650	GSE148515_Galang_2020_GSM4473027_PC_ATAC_seq_rep1_ATACseq_SRR11539111_peak_15112	24	.	3.10709	4.72264	2.49256	159
chr2	130178782	130179770	GSE148515_Galang_2020_GSM4473027_PC_ATAC_seq_rep1_ATACseq_SRR11539111_peak_15113	175	.	7.32387	20.4361	17.551	373
chr2	130274120	130275220	GSE148515_Galang_2020_GSM4473027_PC_ATAC_seq_rep1_ATACseq_SRR11539111_peak_15114	399	.	11.9845	43.4387	39.9174	181
chr2	130283821	130284690	GSE148515_Galang_2020_GSM4473027_PC_ATAC_seq_rep1_ATACseq_SRR11539111_peak_15115	95	.	5.32645	12.1751	9.5586	394
chr2	130294924	130296137	GSE148515_Galang_2020_GSM4473027_PC_ATAC_seq_rep1_ATACseq_SRR11539111_peak_15116	147	.	6.65806	17.5506	14.7521	734
chr2	130397199	130397821	GSE148515_Galang_2020_GSM4473027_PC_ATAC_seq_rep1_ATACseq_SRR11539111_peak_15117	50	.	3.99484	7.43517	5.0253	476
chr2	130423633	130424841	GSE148515_Galang_2020_GSM4473027_PC_ATAC_seq_rep1_ATACseq_SRR11539111_peak_15118	364	.	11.3187	39.8987	36.4743	645
chr2	130449935	130450692	GSE148515_Galang_2020_GSM4473027_PC_ATAC_seq_rep1_ATACseq_SRR11539111_peak_15119	342	.	10.8748	37.5805	34.2206	538
chr2	130496182	130496678	GSE148515_Galang_2020_GSM4473027_PC_ATAC_seq_rep1_ATACseq_SRR11539111_peak_15120	14	.	2.66322	3.53274	1.4239	135
chr2	130562793	130564228	GSE148515_Galang_2020_GSM4473027_PC_ATAC_seq_rep1_ATACseq_SRR11539111_peak_15121	331	.	10.6529	36.4344	33.1066	1037
chr2	130629714	130630048	GSE148515_Galang_2020_GSM4473027_PC_ATAC_seq_rep1_ATACseq_SRR11539111_peak_15122	43	.	3.7729	6.7194	4.34939	226
chr2	130634631	130635862	GSE148515_Galang_2020_GSM4473027_PC_ATAC_seq_rep1_ATACseq_SRR11539111_peak_15123	43	.	3.7729	6.7194	4.34939	341
chr2	130642253	130643221	GSE148515_Galang_2020_GSM4473027_PC_ATAC_seq_rep1_ATACseq_SRR11539111_peak_15124	194	.	7.76774	22.4248	19.4815	573
chr2	130664183	130664766	GSE148515_Galang_2020_GSM4473027_PC_ATAC_seq_rep1_ATACseq_SRR11539111_peak_15125	245	.	8.87741	27.6039	24.5172	373
chr2	130667230	130667965	GSE148515_Galang_2020_GSM4473027_PC_ATAC_seq_rep1_ATACseq_SRR11539111_peak_15126	112	.	5.77032	13.9036	11.2249	462
chr2	130696890	130697760	GSE148515_Galang_2020_GSM4473027_PC_ATAC_seq_rep1_ATACseq_SRR11539111_peak_15127	112	.	5.77032	13.9036	11.2249	567
chr2	130838954	130840878	GSE148515_Galang_2020_GSM4473027_PC_ATAC_seq_rep1_ATACseq_SRR11539111_peak_15128	353	.	11.0968	38.7353	35.3434	1257
chr2	130906244	130907071	GSE148515_Galang_2020_GSM4473027_PC_ATAC_seq_rep1_ATACseq_SRR11539111_peak_15129	331	.	10.6529	36.4344	33.1066	239
chr2	131037470	131037932	GSE148515_Galang_2020_GSM4473027_PC_ATAC_seq_rep1_ATACseq_SRR11539111_peak_15130	103	.	5.54838	13.0309	10.3828	204
chr2	131040415	131040670	GSE148515_Galang_2020_GSM4473027_PC_ATAC_seq_rep1_ATACseq_SRR11539111_peak_15131	19	.	2.88516	4.11235	1.93879	150
chr2	131041311	131041611	GSE148515_Galang_2020_GSM4473027_PC_ATAC_seq_rep1_ATACseq_SRR11539111_peak_15132	30	.	3.32903	5.36169	3.08096	152
chr2	131060980	131061786	GSE148515_Galang_2020_GSM4473027_PC_ATAC_seq_rep1_ATACseq_SRR11539111_peak_15133	71	.	4.66064	9.7156	7.19701	246
chr2	131159367	131160948	GSE148515_Galang_2020_GSM4473027_PC_ATAC_seq_rep1_ATACseq_SRR11539111_peak_15134	342	.	10.8748	37.5805	34.2206	832
chr2	131179116	131180624	GSE148515_Galang_2020_GSM4473027_PC_ATAC_seq_rep1_ATACseq_SRR11539111_peak_15135	255	.	9.09935	28.6729	25.5568	991
chr2	131186306	131187485	GSE148515_Galang_2020_GSM4473027_PC_ATAC_seq_rep1_ATACseq_SRR11539111_peak_15136	287	.	9.76515	31.9413	28.7363	574
chr2	131209609	131211037	GSE148515_Galang_2020_GSM4473027_PC_ATAC_seq_rep1_ATACseq_SRR11539111_peak_15137	376	.	11.5406	41.0705	37.6139	660
chr2	131233665	131234970	GSE148515_Galang_2020_GSM4473027_PC_ATAC_seq_rep1_ATACseq_SRR11539111_peak_15138	255	.	9.09935	28.6729	25.5568	310
chr2	131253799	131254352	GSE148515_Galang_2020_GSM4473027_PC_ATAC_seq_rep1_ATACseq_SRR11539111_peak_15139	71	.	4.66064	9.7156	7.19701	363
chr2	131261772	131263239	GSE148515_Galang_2020_GSM4473027_PC_ATAC_seq_rep1_ATACseq_SRR11539111_peak_15140	482	.	13.5381	51.9707	48.2118	762
chr2	131352368	131353195	GSE148515_Galang_2020_GSM4473027_PC_ATAC_seq_rep1_ATACseq_SRR11539111_peak_15141	410	.	12.2064	44.6348	41.0803	480
chr2	131491734	131492746	GSE148515_Galang_2020_GSM4473027_PC_ATAC_seq_rep1_ATACseq_SRR11539111_peak_15142	224	.	8.43354	25.4983	22.4686	284
chr2	131509404	131511260	GSE148515_Galang_2020_GSM4473027_PC_ATAC_seq_rep1_ATACseq_SRR11539111_peak_15143	204	.	7.98967	23.4376	20.4655	588
chr2	131514230	131514762	GSE148515_Galang_2020_GSM4473027_PC_ATAC_seq_rep1_ATACseq_SRR11539111_peak_15144	57	.	4.21677	8.17385	5.72601	268
chr2	131530002	131530821	GSE148515_Galang_2020_GSM4473027_PC_ATAC_seq_rep1_ATACseq_SRR11539111_peak_15145	50	.	3.99484	7.43517	5.0253	200
chr2	131561596	131563140	GSE148515_Galang_2020_GSM4473027_PC_ATAC_seq_rep1_ATACseq_SRR11539111_peak_15146	166	.	7.10193	19.4609	16.6046	1003
chr2	131954953	131955562	GSE148515_Galang_2020_GSM4473027_PC_ATAC_seq_rep1_ATACseq_SRR11539111_peak_15148	50	.	3.99484	7.43517	5.0253	125
chr2	132028998	132030493	GSE148515_Galang_2020_GSM4473027_PC_ATAC_seq_rep1_ATACseq_SRR11539111_peak_15149	87	.	5.10451	11.3368	8.75218	970
chr2	132144722	132145571	GSE148515_Galang_2020_GSM4473027_PC_ATAC_seq_rep1_ATACseq_SRR11539111_peak_15150	138	.	6.43612	16.6165	13.8475	255
chr2	132247449	132248434	GSE148515_Galang_2020_GSM4473027_PC_ATAC_seq_rep1_ATACseq_SRR11539111_peak_15151	214	.	8.21161	24.4622	21.4613	333
chr2	132252460	132253495	GSE148515_Galang_2020_GSM4473027_PC_ATAC_seq_rep1_ATACseq_SRR11539111_peak_15152	482	.	13.5381	51.9707	48.2118	717
chr2	132262408	132264189	GSE148515_Galang_2020_GSM4473027_PC_ATAC_seq_rep1_ATACseq_SRR11539111_peak_15153	619	.	15.9793	66.0634	61.9217	716
chr2	132286562	132286976	GSE148515_Galang_2020_GSM4473027_PC_ATAC_seq_rep1_ATACseq_SRR11539111_peak_15154	30	.	3.32903	5.36169	3.08096	84
chr2	132292079	132293279	GSE148515_Galang_2020_GSM4473027_PC_ATAC_seq_rep1_ATACseq_SRR11539111_peak_15155	112	.	5.77032	13.9036	11.2249	290
chr2	132577363	132578494	GSE148515_Galang_2020_GSM4473027_PC_ATAC_seq_rep1_ATACseq_SRR11539111_peak_15156	214	.	8.21161	24.4622	21.4613	782
chr2	132686885	132687572	GSE148515_Galang_2020_GSM4473027_PC_ATAC_seq_rep1_ATACseq_SRR11539111_peak_15157	50	.	3.99484	7.43517	5.0253	304
chr2	132697983	132698594	GSE148515_Galang_2020_GSM4473027_PC_ATAC_seq_rep1_ATACseq_SRR11539111_peak_15158	24	.	3.10709	4.72264	2.49256	62
chr2	132715462	132715977	GSE148515_Galang_2020_GSM4473027_PC_ATAC_seq_rep1_ATACseq_SRR11539111_peak_15159	79	.	4.88258	10.5167	7.96451	153
chr2	132781618	132781956	GSE148515_Galang_2020_GSM4473027_PC_ATAC_seq_rep1_ATACseq_SRR11539111_peak_15160	112	.	5.77032	13.9036	11.2249	212
chr2	132815798	132816441	GSE148515_Galang_2020_GSM4473027_PC_ATAC_seq_rep1_ATACseq_SRR11539111_peak_15161	95	.	5.32645	12.1751	9.5586	362
chr2	132846400	132847336	GSE148515_Galang_2020_GSM4473027_PC_ATAC_seq_rep1_ATACseq_SRR11539111_peak_15162	255	.	9.09935	28.6729	25.5568	328
chr2	133113952	133114229	GSE148515_Galang_2020_GSM4473027_PC_ATAC_seq_rep1_ATACseq_SRR11539111_peak_15163	14	.	2.66322	3.53274	1.4239	113
chr2	133552073	133553385	GSE148515_Galang_2020_GSM4473027_PC_ATAC_seq_rep1_ATACseq_SRR11539111_peak_15164	112	.	5.77032	13.9036	11.2249	145
chr2	134643482	134644298	GSE148515_Galang_2020_GSM4473027_PC_ATAC_seq_rep1_ATACseq_SRR11539111_peak_15165	506	.	13.9819	54.4736	50.6458	496
chr2	134785606	134787209	GSE148515_Galang_2020_GSM4473027_PC_ATAC_seq_rep1_ATACseq_SRR11539111_peak_15166	147	.	6.65806	17.5506	14.7521	739
chr2	134871941	134872552	GSE148515_Galang_2020_GSM4473027_PC_ATAC_seq_rep1_ATACseq_SRR11539111_peak_15167	50	.	3.99484	7.43517	5.0253	276
chr2	135411586	135412084	GSE148515_Galang_2020_GSM4473027_PC_ATAC_seq_rep1_ATACseq_SRR11539111_peak_15168	43	.	3.7729	6.7194	4.34939	208
chr2	135658280	135660331	GSE148515_Galang_2020_GSM4473027_PC_ATAC_seq_rep1_ATACseq_SRR11539111_peak_15169	410	.	12.2064	44.6348	41.0803	1158
chr2	135711259	135712461	GSE148515_Galang_2020_GSM4473027_PC_ATAC_seq_rep1_ATACseq_SRR11539111_peak_15170	120	.	5.99225	14.7924	12.0833	824
chr2	135773505	135773822	GSE148515_Galang_2020_GSM4473027_PC_ATAC_seq_rep1_ATACseq_SRR11539111_peak_15171	24	.	3.10709	4.72264	2.49256	228
chr2	135838296	135838673	GSE148515_Galang_2020_GSM4473027_PC_ATAC_seq_rep1_ATACseq_SRR11539111_peak_15172	24	.	3.10709	4.72264	2.49256	28
chr2	136387769	136388070	GSE148515_Galang_2020_GSM4473027_PC_ATAC_seq_rep1_ATACseq_SRR11539111_peak_15173	19	.	2.88516	4.11235	1.93879	206
chr2	136678619	136680339	GSE148515_Galang_2020_GSM4473027_PC_ATAC_seq_rep1_ATACseq_SRR11539111_peak_15174	138	.	6.43612	16.6165	13.8475	1332
chr2	136713742	136714307	GSE148515_Galang_2020_GSM4473027_PC_ATAC_seq_rep1_ATACseq_SRR11539111_peak_15175	30	.	3.32903	5.36169	3.08096	523
chr2	136890850	136892292	GSE148515_Galang_2020_GSM4473027_PC_ATAC_seq_rep1_ATACseq_SRR11539111_peak_15176	518	.	14.2039	55.7354	51.8726	438
chr2	137113796	137117780	GSE148515_Galang_2020_GSM4473027_PC_ATAC_seq_rep1_ATACseq_SRR11539111_peak_15177	224	.	8.43354	25.4983	22.4686	3469
chr2	137135929	137136198	GSE148515_Galang_2020_GSM4473027_PC_ATAC_seq_rep1_ATACseq_SRR11539111_peak_15178	19	.	2.88516	4.11235	1.93879	80
chr2	138256157	138257800	GSE148515_Galang_2020_GSM4473027_PC_ATAC_seq_rep1_ATACseq_SRR11539111_peak_15179	214	.	8.21161	24.4622	21.4613	505
chr2	138278417	138278907	GSE148515_Galang_2020_GSM4473027_PC_ATAC_seq_rep1_ATACseq_SRR11539111_peak_15180	57	.	4.21677	8.17385	5.72601	103
chr2	138279872	138280380	GSE148515_Galang_2020_GSM4473027_PC_ATAC_seq_rep1_ATACseq_SRR11539111_peak_15181	30	.	3.32903	5.36169	3.08096	464
chr2	139677082	139678691	GSE148515_Galang_2020_GSM4473027_PC_ATAC_seq_rep1_ATACseq_SRR11539111_peak_15182	64	.	4.43871	8.93433	6.45035	886
chr2	140066013	140067397	GSE148515_Galang_2020_GSM4473027_PC_ATAC_seq_rep1_ATACseq_SRR11539111_peak_15183	543	.	14.6477	58.279	54.3465	633
chr2	140170335	140171155	GSE148515_Galang_2020_GSM4473027_PC_ATAC_seq_rep1_ATACseq_SRR11539111_peak_15184	194	.	7.76774	22.4248	19.4815	360
chr2	140394956	140396137	GSE148515_Galang_2020_GSM4473027_PC_ATAC_seq_rep1_ATACseq_SRR11539111_peak_15185	593	.	15.5355	63.4437	59.3714	372
chr2	140670867	140671605	GSE148515_Galang_2020_GSM4473027_PC_ATAC_seq_rep1_ATACseq_SRR11539111_peak_15186	120	.	5.99225	14.7924	12.0833	646
chr2	140885274	140885613	GSE148515_Galang_2020_GSM4473027_PC_ATAC_seq_rep1_ATACseq_SRR11539111_peak_15187	37	.	3.55097	6.02778	3.70079	36
chr2	141876433	141876828	GSE148515_Galang_2020_GSM4473027_PC_ATAC_seq_rep1_ATACseq_SRR11539111_peak_15188	50	.	3.99484	7.43517	5.0253	131
chr2	142590902	142591450	GSE148515_Galang_2020_GSM4473027_PC_ATAC_seq_rep1_ATACseq_SRR11539111_peak_15189	30	.	3.32903	5.36169	3.08096	310
chr2	142651635	142652243	GSE148515_Galang_2020_GSM4473027_PC_ATAC_seq_rep1_ATACseq_SRR11539111_peak_15190	50	.	3.99484	7.43517	5.0253	193
chr2	142901154	142901934	GSE148515_Galang_2020_GSM4473027_PC_ATAC_seq_rep1_ATACseq_SRR11539111_peak_15191	399	.	11.9845	43.4387	39.9174	385
chr2	142902401	142903529	GSE148515_Galang_2020_GSM4473027_PC_ATAC_seq_rep1_ATACseq_SRR11539111_peak_15192	103	.	5.54838	13.0309	10.3828	730
chr2	143063025	143063379	GSE148515_Galang_2020_GSM4473027_PC_ATAC_seq_rep1_ATACseq_SRR11539111_peak_15193	64	.	4.43871	8.93433	6.45035	65
chr2	143837335	143837604	GSE148515_Galang_2020_GSM4473027_PC_ATAC_seq_rep1_ATACseq_SRR11539111_peak_15194	19	.	2.88516	4.11235	1.93879	6
chr2	143862605	143862892	GSE148515_Galang_2020_GSM4473027_PC_ATAC_seq_rep1_ATACseq_SRR11539111_peak_15195	50	.	3.99484	7.43517	5.0253	224
chr2	143870680	143871956	GSE148515_Galang_2020_GSM4473027_PC_ATAC_seq_rep1_ATACseq_SRR11539111_peak_15196	156	.	6.87999	18.4989	15.6714	548
chr2	143914662	143916361	GSE148515_Galang_2020_GSM4473027_PC_ATAC_seq_rep1_ATACseq_SRR11539111_peak_15197	915	.	20.8619	96.3324	91.5637	613
chr2	143924184	143924619	GSE148515_Galang_2020_GSM4473027_PC_ATAC_seq_rep1_ATACseq_SRR11539111_peak_15198	19	.	2.88516	4.11235	1.93879	101
chr2	143940505	143940884	GSE148515_Galang_2020_GSM4473027_PC_ATAC_seq_rep1_ATACseq_SRR11539111_peak_15199	24	.	3.10709	4.72264	2.49256	215
chr2	143947986	143948904	GSE148515_Galang_2020_GSM4473027_PC_ATAC_seq_rep1_ATACseq_SRR11539111_peak_15200	71	.	4.66064	9.7156	7.19701	420
chr2	144005309	144005783	GSE148515_Galang_2020_GSM4473027_PC_ATAC_seq_rep1_ATACseq_SRR11539111_peak_15201	30	.	3.32903	5.36169	3.08096	204
chr2	144008011	144008264	GSE148515_Galang_2020_GSM4473027_PC_ATAC_seq_rep1_ATACseq_SRR11539111_peak_15202	24	.	3.10709	4.72264	2.49256	139
chr2	144009433	144011705	GSE148515_Galang_2020_GSM4473027_PC_ATAC_seq_rep1_ATACseq_SRR11539111_peak_15203	657	.	16.6451	70.0375	65.7923	1758
chr2	144123082	144123661	GSE148515_Galang_2020_GSM4473027_PC_ATAC_seq_rep1_ATACseq_SRR11539111_peak_15204	43	.	3.7729	6.7194	4.34939	48
chr2	144165148	144166166	GSE148515_Galang_2020_GSM4473027_PC_ATAC_seq_rep1_ATACseq_SRR11539111_peak_15205	147	.	6.65806	17.5506	14.7521	341
chr2	144172367	144172685	GSE148515_Galang_2020_GSM4473027_PC_ATAC_seq_rep1_ATACseq_SRR11539111_peak_15206	30	.	3.32903	5.36169	3.08096	86
chr2	144177223	144177745	GSE148515_Galang_2020_GSM4473027_PC_ATAC_seq_rep1_ATACseq_SRR11539111_peak_15207	50	.	3.99484	7.43517	5.0253	293
chr2	144183392	144183781	GSE148515_Galang_2020_GSM4473027_PC_ATAC_seq_rep1_ATACseq_SRR11539111_peak_15208	24	.	3.10709	4.72264	2.49256	169
chr2	144270225	144271229	GSE148515_Galang_2020_GSM4473027_PC_ATAC_seq_rep1_ATACseq_SRR11539111_peak_15209	446	.	12.8722	48.2694	44.6131	420
chr2	144279702	144280184	GSE148515_Galang_2020_GSM4473027_PC_ATAC_seq_rep1_ATACseq_SRR11539111_peak_15210	50	.	3.99484	7.43517	5.0253	203
chr2	144368610	144369716	GSE148515_Galang_2020_GSM4473027_PC_ATAC_seq_rep1_ATACseq_SRR11539111_peak_15211	422	.	12.4284	45.8387	42.2502	290
chr2	144527062	144528024	GSE148515_Galang_2020_GSM4473027_PC_ATAC_seq_rep1_ATACseq_SRR11539111_peak_15212	287	.	9.76515	31.9413	28.7363	448
chr2	144555478	144556516	GSE148515_Galang_2020_GSM4473027_PC_ATAC_seq_rep1_ATACseq_SRR11539111_peak_15213	494	.	13.76	53.2187	49.425	501
chr2	144599772	144600552	GSE148515_Galang_2020_GSM4473027_PC_ATAC_seq_rep1_ATACseq_SRR11539111_peak_15214	87	.	5.10451	11.3368	8.75218	369
chr2	145167076	145168397	GSE148515_Galang_2020_GSM4473027_PC_ATAC_seq_rep1_ATACseq_SRR11539111_peak_15215	255	.	9.09935	28.6729	25.5568	890
chr2	145674878	145676240	GSE148515_Galang_2020_GSM4473027_PC_ATAC_seq_rep1_ATACseq_SRR11539111_peak_15216	112	.	5.77032	13.9036	11.2249	559
chr2	145817162	145817756	GSE148515_Galang_2020_GSM4473027_PC_ATAC_seq_rep1_ATACseq_SRR11539111_peak_15217	147	.	6.65806	17.5506	14.7521	213
chr2	145859087	145861671	GSE148515_Galang_2020_GSM4473027_PC_ATAC_seq_rep1_ATACseq_SRR11539111_peak_15218	255	.	9.09935	28.6729	25.5568	1332
chr2	145887869	145889309	GSE148515_Galang_2020_GSM4473027_PC_ATAC_seq_rep1_ATACseq_SRR11539111_peak_15219	185	.	7.5458	21.4242	18.5102	617
chr2	145903112	145903823	GSE148515_Galang_2020_GSM4473027_PC_ATAC_seq_rep1_ATACseq_SRR11539111_peak_15220	156	.	6.87999	18.4989	15.6714	267
chr2	145933949	145934257	GSE148515_Galang_2020_GSM4473027_PC_ATAC_seq_rep1_ATACseq_SRR11539111_peak_15221	24	.	3.10709	4.72264	2.49256	69
chr2	145934515	145935096	GSE148515_Galang_2020_GSM4473027_PC_ATAC_seq_rep1_ATACseq_SRR11539111_peak_15222	87	.	5.10451	11.3368	8.75218	283
chr2	146221322	146222092	GSE148515_Galang_2020_GSM4473027_PC_ATAC_seq_rep1_ATACseq_SRR11539111_peak_15223	43	.	3.7729	6.7194	4.34939	703
chr2	146222833	146223122	GSE148515_Galang_2020_GSM4473027_PC_ATAC_seq_rep1_ATACseq_SRR11539111_peak_15224	24	.	3.10709	4.72264	2.49256	146
chr2	146502639	146503118	GSE148515_Galang_2020_GSM4473027_PC_ATAC_seq_rep1_ATACseq_SRR11539111_peak_15225	57	.	4.21677	8.17385	5.72601	197
chr2	146511392	146512820	GSE148515_Galang_2020_GSM4473027_PC_ATAC_seq_rep1_ATACseq_SRR11539111_peak_15226	593	.	15.5355	63.4437	59.3714	777
chr2	146855714	146856452	GSE148515_Galang_2020_GSM4473027_PC_ATAC_seq_rep1_ATACseq_SRR11539111_peak_15227	156	.	6.87999	18.4989	15.6714	200
chr2	146959162	146959456	GSE148515_Galang_2020_GSM4473027_PC_ATAC_seq_rep1_ATACseq_SRR11539111_peak_15228	37	.	3.55097	6.02778	3.70079	169
chr2	147084438	147085509	GSE148515_Galang_2020_GSM4473027_PC_ATAC_seq_rep1_ATACseq_SRR11539111_peak_15230	50	.	3.99484	7.43517	5.0253	484
chr2	147177891	147179362	GSE148515_Galang_2020_GSM4473027_PC_ATAC_seq_rep1_ATACseq_SRR11539111_peak_15231	87	.	5.10451	11.3368	8.75218	437
chr2	147364212	147364573	GSE148515_Galang_2020_GSM4473027_PC_ATAC_seq_rep1_ATACseq_SRR11539111_peak_15232	24	.	3.10709	4.72264	2.49256	113
chr2	147365076	147365348	GSE148515_Galang_2020_GSM4473027_PC_ATAC_seq_rep1_ATACseq_SRR11539111_peak_15233	43	.	3.7729	6.7194	4.34939	129
chr2	148045523	148045861	GSE148515_Galang_2020_GSM4473027_PC_ATAC_seq_rep1_ATACseq_SRR11539111_peak_15234	24	.	3.10709	4.72264	2.49256	48
chr2	148117216	148117522	GSE148515_Galang_2020_GSM4473027_PC_ATAC_seq_rep1_ATACseq_SRR11539111_peak_15235	30	.	3.32903	5.36169	3.08096	206
chr2	148122382	148122915	GSE148515_Galang_2020_GSM4473027_PC_ATAC_seq_rep1_ATACseq_SRR11539111_peak_15236	64	.	4.43871	8.93433	6.45035	176
chr2	148373807	148374067	GSE148515_Galang_2020_GSM4473027_PC_ATAC_seq_rep1_ATACseq_SRR11539111_peak_15237	50	.	3.99484	7.43517	5.0253	189
chr2	148395197	148396779	GSE148515_Galang_2020_GSM4473027_PC_ATAC_seq_rep1_ATACseq_SRR11539111_peak_15238	57	.	4.21677	8.17385	5.72601	802
chr2	148407272	148409421	GSE148515_Galang_2020_GSM4473027_PC_ATAC_seq_rep1_ATACseq_SRR11539111_peak_15239	120	.	5.99225	14.7924	12.0833	868
chr2	148671870	148673180	GSE148515_Galang_2020_GSM4473027_PC_ATAC_seq_rep1_ATACseq_SRR11539111_peak_15240	234	.	8.65548	26.5456	23.4871	712
chr2	148677662	148678312	GSE148515_Galang_2020_GSM4473027_PC_ATAC_seq_rep1_ATACseq_SRR11539111_peak_15241	71	.	4.66064	9.7156	7.19701	344
chr2	148679464	148680068	GSE148515_Galang_2020_GSM4473027_PC_ATAC_seq_rep1_ATACseq_SRR11539111_peak_15242	30	.	3.32903	5.36169	3.08096	20
chr2	148680459	148681829	GSE148515_Galang_2020_GSM4473027_PC_ATAC_seq_rep1_ATACseq_SRR11539111_peak_15243	543	.	14.6477	58.279	54.3465	540
chr2	148731719	148732889	GSE148515_Galang_2020_GSM4473027_PC_ATAC_seq_rep1_ATACseq_SRR11539111_peak_15244	129	.	6.21419	15.6969	12.9578	712
chr2	148865085	148865499	GSE148515_Galang_2020_GSM4473027_PC_ATAC_seq_rep1_ATACseq_SRR11539111_peak_15245	37	.	3.55097	6.02778	3.70079	124
chr2	148874016	148875792	GSE148515_Galang_2020_GSM4473027_PC_ATAC_seq_rep1_ATACseq_SRR11539111_peak_15246	434	.	12.6503	47.0503	43.4279	1424
chr2	149122907	149123355	GSE148515_Galang_2020_GSM4473027_PC_ATAC_seq_rep1_ATACseq_SRR11539111_peak_15247	14	.	2.66322	3.53274	1.4239	105
chr2	149830416	149831334	GSE148515_Galang_2020_GSM4473027_PC_ATAC_seq_rep1_ATACseq_SRR11539111_peak_15248	95	.	5.32645	12.1751	9.5586	553
chr2	150136384	150136984	GSE148515_Galang_2020_GSM4473027_PC_ATAC_seq_rep1_ATACseq_SRR11539111_peak_15249	129	.	6.21419	15.6969	12.9578	376
chr2	150362638	150362957	GSE148515_Galang_2020_GSM4473027_PC_ATAC_seq_rep1_ATACseq_SRR11539111_peak_15250	64	.	4.43871	8.93433	6.45035	146
chr2	150569185	150569545	GSE148515_Galang_2020_GSM4473027_PC_ATAC_seq_rep1_ATACseq_SRR11539111_peak_15252	19	.	2.88516	4.11235	1.93879	6
chr2	150608133	150609456	GSE148515_Galang_2020_GSM4473027_PC_ATAC_seq_rep1_ATACseq_SRR11539111_peak_15253	204	.	7.98967	23.4376	20.4655	496
chr2	150667203	150668606	GSE148515_Galang_2020_GSM4473027_PC_ATAC_seq_rep1_ATACseq_SRR11539111_peak_15254	194	.	7.76774	22.4248	19.4815	960
chr2	150674404	150675038	GSE148515_Galang_2020_GSM4473027_PC_ATAC_seq_rep1_ATACseq_SRR11539111_peak_15255	24	.	3.10709	4.72264	2.49256	14
chr2	150770511	150773193	GSE148515_Galang_2020_GSM4473027_PC_ATAC_seq_rep1_ATACseq_SRR11539111_peak_15257	204	.	7.98967	23.4376	20.4655	1913
chr2	150775595	150776413	GSE148515_Galang_2020_GSM4473027_PC_ATAC_seq_rep1_ATACseq_SRR11539111_peak_15258	71	.	4.66064	9.7156	7.19701	283
chr2	150777988	150778643	GSE148515_Galang_2020_GSM4473027_PC_ATAC_seq_rep1_ATACseq_SRR11539111_peak_15259	87	.	5.10451	11.3368	8.75218	217
chr2	150786134	150787669	GSE148515_Galang_2020_GSM4473027_PC_ATAC_seq_rep1_ATACseq_SRR11539111_peak_15260	298	.	9.98709	33.0505	29.815	702
chr2	150788604	150789520	GSE148515_Galang_2020_GSM4473027_PC_ATAC_seq_rep1_ATACseq_SRR11539111_peak_15261	156	.	6.87999	18.4989	15.6714	595
chr2	150794642	150794905	GSE148515_Galang_2020_GSM4473027_PC_ATAC_seq_rep1_ATACseq_SRR11539111_peak_15262	19	.	2.88516	4.11235	1.93879	170
chr2	150811493	150812129	GSE148515_Galang_2020_GSM4473027_PC_ATAC_seq_rep1_ATACseq_SRR11539111_peak_15263	19	.	2.88516	4.11235	1.93879	258
chr2	150816605	150816952	GSE148515_Galang_2020_GSM4473027_PC_ATAC_seq_rep1_ATACseq_SRR11539111_peak_15264	37	.	3.55097	6.02778	3.70079	191
chr2	150829939	150830567	GSE148515_Galang_2020_GSM4473027_PC_ATAC_seq_rep1_ATACseq_SRR11539111_peak_15265	24	.	3.10709	4.72264	2.49256	301
chr2	150833618	150834078	GSE148515_Galang_2020_GSM4473027_PC_ATAC_seq_rep1_ATACseq_SRR11539111_peak_15266	30	.	3.32903	5.36169	3.08096	395
chr2	150839895	150840186	GSE148515_Galang_2020_GSM4473027_PC_ATAC_seq_rep1_ATACseq_SRR11539111_peak_15267	14	.	2.66322	3.53274	1.4239	61
chr2	150845997	150846315	GSE148515_Galang_2020_GSM4473027_PC_ATAC_seq_rep1_ATACseq_SRR11539111_peak_15268	30	.	3.32903	5.36169	3.08096	38
chr2	150903933	150904976	GSE148515_Galang_2020_GSM4473027_PC_ATAC_seq_rep1_ATACseq_SRR11539111_peak_15269	376	.	11.5406	41.0705	37.6139	771
chr2	150909474	150910304	GSE148515_Galang_2020_GSM4473027_PC_ATAC_seq_rep1_ATACseq_SRR11539111_peak_15270	255	.	9.09935	28.6729	25.5568	284
chr2	150999225	150999618	GSE148515_Galang_2020_GSM4473027_PC_ATAC_seq_rep1_ATACseq_SRR11539111_peak_15271	30	.	3.32903	5.36169	3.08096	220
chr2	151009045	151009545	GSE148515_Galang_2020_GSM4473027_PC_ATAC_seq_rep1_ATACseq_SRR11539111_peak_15272	112	.	5.77032	13.9036	11.2249	268
chr2	151541720	151543547	GSE148515_Galang_2020_GSM4473027_PC_ATAC_seq_rep1_ATACseq_SRR11539111_peak_15275	224	.	8.43354	25.4983	22.4686	882
chr2	151575740	151576360	GSE148515_Galang_2020_GSM4473027_PC_ATAC_seq_rep1_ATACseq_SRR11539111_peak_15276	103	.	5.54838	13.0309	10.3828	421
chr2	151702146	151703107	GSE148515_Galang_2020_GSM4473027_PC_ATAC_seq_rep1_ATACseq_SRR11539111_peak_15277	64	.	4.43871	8.93433	6.45035	41
chr2	151740844	151741405	GSE148515_Galang_2020_GSM4473027_PC_ATAC_seq_rep1_ATACseq_SRR11539111_peak_15278	64	.	4.43871	8.93433	6.45035	167
chr2	151970689	151971326	GSE148515_Galang_2020_GSM4473027_PC_ATAC_seq_rep1_ATACseq_SRR11539111_peak_15279	95	.	5.32645	12.1751	9.5586	331
chr2	151973881	151974189	GSE148515_Galang_2020_GSM4473027_PC_ATAC_seq_rep1_ATACseq_SRR11539111_peak_15280	19	.	2.88516	4.11235	1.93879	244
chr2	151979449	151980264	GSE148515_Galang_2020_GSM4473027_PC_ATAC_seq_rep1_ATACseq_SRR11539111_peak_15281	71	.	4.66064	9.7156	7.19701	520
chr2	151994358	151995183	GSE148515_Galang_2020_GSM4473027_PC_ATAC_seq_rep1_ATACseq_SRR11539111_peak_15282	30	.	3.32903	5.36169	3.08096	588
chr2	152029279	152030002	GSE148515_Galang_2020_GSM4473027_PC_ATAC_seq_rep1_ATACseq_SRR11539111_peak_15283	147	.	6.65806	17.5506	14.7521	154
chr2	152048604	152048922	GSE148515_Galang_2020_GSM4473027_PC_ATAC_seq_rep1_ATACseq_SRR11539111_peak_15284	24	.	3.10709	4.72264	2.49256	62
chr2	152081220	152082316	GSE148515_Galang_2020_GSM4473027_PC_ATAC_seq_rep1_ATACseq_SRR11539111_peak_15285	120	.	5.99225	14.7924	12.0833	668
chr2	152093167	152093541	GSE148515_Galang_2020_GSM4473027_PC_ATAC_seq_rep1_ATACseq_SRR11539111_peak_15286	30	.	3.32903	5.36169	3.08096	140
chr2	152105377	152105899	GSE148515_Galang_2020_GSM4473027_PC_ATAC_seq_rep1_ATACseq_SRR11539111_peak_15287	185	.	7.5458	21.4242	18.5102	223
chr2	152293429	152294499	GSE148515_Galang_2020_GSM4473027_PC_ATAC_seq_rep1_ATACseq_SRR11539111_peak_15289	276	.	9.54322	30.8418	27.6669	447
chr2	152331945	152332872	GSE148515_Galang_2020_GSM4473027_PC_ATAC_seq_rep1_ATACseq_SRR11539111_peak_15290	331	.	10.6529	36.4344	33.1066	559
chr2	152343404	152344301	GSE148515_Galang_2020_GSM4473027_PC_ATAC_seq_rep1_ATACseq_SRR11539111_peak_15291	57	.	4.21677	8.17385	5.72601	153
chr2	152363516	152363983	GSE148515_Galang_2020_GSM4473027_PC_ATAC_seq_rep1_ATACseq_SRR11539111_peak_15292	147	.	6.65806	17.5506	14.7521	233
chr2	152395203	152400129	GSE148515_Galang_2020_GSM4473027_PC_ATAC_seq_rep1_ATACseq_SRR11539111_peak_15293	915	.	20.8619	96.3324	91.5637	3273
chr2	152405725	152406895	GSE148515_Galang_2020_GSM4473027_PC_ATAC_seq_rep1_ATACseq_SRR11539111_peak_15294	287	.	9.76515	31.9413	28.7363	558
chr2	152410905	152411335	GSE148515_Galang_2020_GSM4473027_PC_ATAC_seq_rep1_ATACseq_SRR11539111_peak_15295	71	.	4.66064	9.7156	7.19701	199
chr2	152412471	152412799	GSE148515_Galang_2020_GSM4473027_PC_ATAC_seq_rep1_ATACseq_SRR11539111_peak_15296	30	.	3.32903	5.36169	3.08096	251
chr2	152413546	152415674	GSE148515_Galang_2020_GSM4473027_PC_ATAC_seq_rep1_ATACseq_SRR11539111_peak_15297	364	.	11.3187	39.8987	36.4743	1300
chr2	152436138	152437774	GSE148515_Galang_2020_GSM4473027_PC_ATAC_seq_rep1_ATACseq_SRR11539111_peak_15298	166	.	7.10193	19.4609	16.6046	1229
chr2	152438294	152438688	GSE148515_Galang_2020_GSM4473027_PC_ATAC_seq_rep1_ATACseq_SRR11539111_peak_15299	24	.	3.10709	4.72264	2.49256	201
chr2	152626718	152627043	GSE148515_Galang_2020_GSM4473027_PC_ATAC_seq_rep1_ATACseq_SRR11539111_peak_15300	30	.	3.32903	5.36169	3.08096	76
chr2	152669354	152669893	GSE148515_Galang_2020_GSM4473027_PC_ATAC_seq_rep1_ATACseq_SRR11539111_peak_15301	112	.	5.77032	13.9036	11.2249	160
chr2	152686773	152687133	GSE148515_Galang_2020_GSM4473027_PC_ATAC_seq_rep1_ATACseq_SRR11539111_peak_15302	129	.	6.21419	15.6969	12.9578	166
chr2	152696090	152697848	GSE148515_Galang_2020_GSM4473027_PC_ATAC_seq_rep1_ATACseq_SRR11539111_peak_15303	103	.	5.54838	13.0309	10.3828	761
chr2	152707037	152708242	GSE148515_Galang_2020_GSM4473027_PC_ATAC_seq_rep1_ATACseq_SRR11539111_peak_15304	185	.	7.5458	21.4242	18.5102	703
chr2	152734852	152737028	GSE148515_Galang_2020_GSM4473027_PC_ATAC_seq_rep1_ATACseq_SRR11539111_peak_15305	342	.	10.8748	37.5805	34.2206	308
chr2	152739115	152739990	GSE148515_Galang_2020_GSM4473027_PC_ATAC_seq_rep1_ATACseq_SRR11539111_peak_15306	103	.	5.54838	13.0309	10.3828	421
chr2	152741389	152742684	GSE148515_Galang_2020_GSM4473027_PC_ATAC_seq_rep1_ATACseq_SRR11539111_peak_15307	64	.	4.43871	8.93433	6.45035	303
chr2	152766470	152767401	GSE148515_Galang_2020_GSM4473027_PC_ATAC_seq_rep1_ATACseq_SRR11539111_peak_15308	50	.	3.99484	7.43517	5.0253	146
chr2	152785603	152786005	GSE148515_Galang_2020_GSM4473027_PC_ATAC_seq_rep1_ATACseq_SRR11539111_peak_15309	50	.	3.99484	7.43517	5.0253	175
chr2	152830354	152831991	GSE148515_Galang_2020_GSM4473027_PC_ATAC_seq_rep1_ATACseq_SRR11539111_peak_15310	632	.	16.2013	67.3822	63.2049	1094
chr2	152847846	152848330	GSE148515_Galang_2020_GSM4473027_PC_ATAC_seq_rep1_ATACseq_SRR11539111_peak_15311	185	.	7.5458	21.4242	18.5102	157
chr2	152905361	152905773	GSE148515_Galang_2020_GSM4473027_PC_ATAC_seq_rep1_ATACseq_SRR11539111_peak_15312	57	.	4.21677	8.17385	5.72601	336
chr2	152914061	152914708	GSE148515_Galang_2020_GSM4473027_PC_ATAC_seq_rep1_ATACseq_SRR11539111_peak_15313	120	.	5.99225	14.7924	12.0833	416
chr2	153014933	153015509	GSE148515_Galang_2020_GSM4473027_PC_ATAC_seq_rep1_ATACseq_SRR11539111_peak_15314	112	.	5.77032	13.9036	11.2249	417
chr2	153031978	153032598	GSE148515_Galang_2020_GSM4473027_PC_ATAC_seq_rep1_ATACseq_SRR11539111_peak_15315	64	.	4.43871	8.93433	6.45035	421
chr2	153161256	153161952	GSE148515_Galang_2020_GSM4473027_PC_ATAC_seq_rep1_ATACseq_SRR11539111_peak_15316	138	.	6.43612	16.6165	13.8475	164
chr2	153240083	153242081	GSE148515_Galang_2020_GSM4473027_PC_ATAC_seq_rep1_ATACseq_SRR11539111_peak_15317	331	.	10.6529	36.4344	33.1066	1355
chr2	153291380	153291908	GSE148515_Galang_2020_GSM4473027_PC_ATAC_seq_rep1_ATACseq_SRR11539111_peak_15318	19	.	2.88516	4.11235	1.93879	374
chr2	153344752	153347182	GSE148515_Galang_2020_GSM4473027_PC_ATAC_seq_rep1_ATACseq_SRR11539111_peak_15319	619	.	15.9793	66.0634	61.9217	1525
chr2	153419873	153420183	GSE148515_Galang_2020_GSM4473027_PC_ATAC_seq_rep1_ATACseq_SRR11539111_peak_15320	14	.	2.66322	3.53274	1.4239	290
chr2	153422242	153422520	GSE148515_Galang_2020_GSM4473027_PC_ATAC_seq_rep1_ATACseq_SRR11539111_peak_15321	24	.	3.10709	4.72264	2.49256	27
chr2	153435876	153437597	GSE148515_Galang_2020_GSM4473027_PC_ATAC_seq_rep1_ATACseq_SRR11539111_peak_15322	64	.	4.43871	8.93433	6.45035	843
chr2	153443543	153446321	GSE148515_Galang_2020_GSM4473027_PC_ATAC_seq_rep1_ATACseq_SRR11539111_peak_15323	364	.	11.3187	39.8987	36.4743	800
chr2	153478572	153479165	GSE148515_Galang_2020_GSM4473027_PC_ATAC_seq_rep1_ATACseq_SRR11539111_peak_15324	71	.	4.66064	9.7156	7.19701	221
chr2	153483422	153483927	GSE148515_Galang_2020_GSM4473027_PC_ATAC_seq_rep1_ATACseq_SRR11539111_peak_15325	37	.	3.55097	6.02778	3.70079	37
chr2	153492301	153494858	GSE148515_Galang_2020_GSM4473027_PC_ATAC_seq_rep1_ATACseq_SRR11539111_peak_15326	138	.	6.43612	16.6165	13.8475	425
chr2	153527183	153527663	GSE148515_Galang_2020_GSM4473027_PC_ATAC_seq_rep1_ATACseq_SRR11539111_peak_15327	50	.	3.99484	7.43517	5.0253	285
chr2	153527918	153530897	GSE148515_Galang_2020_GSM4473027_PC_ATAC_seq_rep1_ATACseq_SRR11539111_peak_15328	309	.	10.209	34.1692	30.903	1153
chr2	153560502	153562186	GSE148515_Galang_2020_GSM4473027_PC_ATAC_seq_rep1_ATACseq_SRR11539111_peak_15329	255	.	9.09935	28.6729	25.5568	823
chr2	153586420	153586757	GSE148515_Galang_2020_GSM4473027_PC_ATAC_seq_rep1_ATACseq_SRR11539111_peak_15330	19	.	2.88516	4.11235	1.93879	275
chr2	153600234	153601288	GSE148515_Galang_2020_GSM4473027_PC_ATAC_seq_rep1_ATACseq_SRR11539111_peak_15331	50	.	3.99484	7.43517	5.0253	290
chr2	153609056	153610901	GSE148515_Galang_2020_GSM4473027_PC_ATAC_seq_rep1_ATACseq_SRR11539111_peak_15332	71	.	4.66064	9.7156	7.19701	806
chr2	153632456	153633018	GSE148515_Galang_2020_GSM4473027_PC_ATAC_seq_rep1_ATACseq_SRR11539111_peak_15333	50	.	3.99484	7.43517	5.0253	258
chr2	153649269	153650299	GSE148515_Galang_2020_GSM4473027_PC_ATAC_seq_rep1_ATACseq_SRR11539111_peak_15334	129	.	6.21419	15.6969	12.9578	181
chr2	153740040	153742371	GSE148515_Galang_2020_GSM4473027_PC_ATAC_seq_rep1_ATACseq_SRR11539111_peak_15335	644	.	16.4232	68.7069	64.4962	1360
chr2	154192008	154192359	GSE148515_Galang_2020_GSM4473027_PC_ATAC_seq_rep1_ATACseq_SRR11539111_peak_15336	37	.	3.55097	6.02778	3.70079	315
chr2	154193348	154193936	GSE148515_Galang_2020_GSM4473027_PC_ATAC_seq_rep1_ATACseq_SRR11539111_peak_15337	24	.	3.10709	4.72264	2.49256	348
chr2	154206605	154207284	GSE148515_Galang_2020_GSM4473027_PC_ATAC_seq_rep1_ATACseq_SRR11539111_peak_15338	138	.	6.43612	16.6165	13.8475	407
chr2	154223748	154224163	GSE148515_Galang_2020_GSM4473027_PC_ATAC_seq_rep1_ATACseq_SRR11539111_peak_15339	37	.	3.55097	6.02778	3.70079	317
chr2	154372392	154373127	GSE148515_Galang_2020_GSM4473027_PC_ATAC_seq_rep1_ATACseq_SRR11539111_peak_15340	103	.	5.54838	13.0309	10.3828	240
chr2	154374895	154375395	GSE148515_Galang_2020_GSM4473027_PC_ATAC_seq_rep1_ATACseq_SRR11539111_peak_15341	50	.	3.99484	7.43517	5.0253	135
chr2	154389599	154390800	GSE148515_Galang_2020_GSM4473027_PC_ATAC_seq_rep1_ATACseq_SRR11539111_peak_15342	95	.	5.32645	12.1751	9.5586	854
chr2	154402908	154403631	GSE148515_Galang_2020_GSM4473027_PC_ATAC_seq_rep1_ATACseq_SRR11539111_peak_15343	79	.	4.88258	10.5167	7.96451	65
chr2	154407281	154408437	GSE148515_Galang_2020_GSM4473027_PC_ATAC_seq_rep1_ATACseq_SRR11539111_peak_15344	364	.	11.3187	39.8987	36.4743	662
chr2	154410340	154410829	GSE148515_Galang_2020_GSM4473027_PC_ATAC_seq_rep1_ATACseq_SRR11539111_peak_15345	71	.	4.66064	9.7156	7.19701	83
chr2	154436129	154437279	GSE148515_Galang_2020_GSM4473027_PC_ATAC_seq_rep1_ATACseq_SRR11539111_peak_15346	531	.	14.4258	57.0039	53.106	272
chr2	154549739	154550063	GSE148515_Galang_2020_GSM4473027_PC_ATAC_seq_rep1_ATACseq_SRR11539111_peak_15347	64	.	4.43871	8.93433	6.45035	93
chr2	154552022	154553142	GSE148515_Galang_2020_GSM4473027_PC_ATAC_seq_rep1_ATACseq_SRR11539111_peak_15348	147	.	6.65806	17.5506	14.7521	560
chr2	154569379	154570532	GSE148515_Galang_2020_GSM4473027_PC_ATAC_seq_rep1_ATACseq_SRR11539111_peak_15349	410	.	12.2064	44.6348	41.0803	609
chr2	154603218	154604142	GSE148515_Galang_2020_GSM4473027_PC_ATAC_seq_rep1_ATACseq_SRR11539111_peak_15350	331	.	10.6529	36.4344	33.1066	523
chr2	154612400	154613925	GSE148515_Galang_2020_GSM4473027_PC_ATAC_seq_rep1_ATACseq_SRR11539111_peak_15351	298	.	9.98709	33.0505	29.815	1105
chr2	154656390	154659103	GSE148515_Galang_2020_GSM4473027_PC_ATAC_seq_rep1_ATACseq_SRR11539111_peak_15352	434	.	12.6503	47.0503	43.4279	705
chr2	154677237	154677770	GSE148515_Galang_2020_GSM4473027_PC_ATAC_seq_rep1_ATACseq_SRR11539111_peak_15353	50	.	3.99484	7.43517	5.0253	83
chr2	154790017	154792656	GSE148515_Galang_2020_GSM4473027_PC_ATAC_seq_rep1_ATACseq_SRR11539111_peak_15354	929	.	21.0839	97.7655	92.9802	894
chr2	154809293	154809619	GSE148515_Galang_2020_GSM4473027_PC_ATAC_seq_rep1_ATACseq_SRR11539111_peak_15355	79	.	4.88258	10.5167	7.96451	125
chr2	154892274	154893071	GSE148515_Galang_2020_GSM4473027_PC_ATAC_seq_rep1_ATACseq_SRR11539111_peak_15356	214	.	8.21161	24.4622	21.4613	525
chr2	155073965	155074672	GSE148515_Galang_2020_GSM4473027_PC_ATAC_seq_rep1_ATACseq_SRR11539111_peak_15359	245	.	8.87741	27.6039	24.5172	449
chr2	155082250	155082646	GSE148515_Galang_2020_GSM4473027_PC_ATAC_seq_rep1_ATACseq_SRR11539111_peak_15360	43	.	3.7729	6.7194	4.34939	365
chr2	155133372	155134286	GSE148515_Galang_2020_GSM4473027_PC_ATAC_seq_rep1_ATACseq_SRR11539111_peak_15361	276	.	9.54322	30.8418	27.6669	186
chr2	155276084	155277944	GSE148515_Galang_2020_GSM4473027_PC_ATAC_seq_rep1_ATACseq_SRR11539111_peak_15363	543	.	14.6477	58.279	54.3465	565
chr2	155279061	155279394	GSE148515_Galang_2020_GSM4473027_PC_ATAC_seq_rep1_ATACseq_SRR11539111_peak_15364	19	.	2.88516	4.11235	1.93879	304
chr2	155283409	155284040	GSE148515_Galang_2020_GSM4473027_PC_ATAC_seq_rep1_ATACseq_SRR11539111_peak_15365	64	.	4.43871	8.93433	6.45035	149
chr2	155293436	155293835	GSE148515_Galang_2020_GSM4473027_PC_ATAC_seq_rep1_ATACseq_SRR11539111_peak_15366	37	.	3.55097	6.02778	3.70079	278
chr2	155356769	155357610	GSE148515_Galang_2020_GSM4473027_PC_ATAC_seq_rep1_ATACseq_SRR11539111_peak_15367	175	.	7.32387	20.4361	17.551	483
chr2	155379744	155380288	GSE148515_Galang_2020_GSM4473027_PC_ATAC_seq_rep1_ATACseq_SRR11539111_peak_15368	37	.	3.55097	6.02778	3.70079	473
chr2	155381194	155383516	GSE148515_Galang_2020_GSM4473027_PC_ATAC_seq_rep1_ATACseq_SRR11539111_peak_15369	684	.	17.089	72.7157	68.4046	657
chr2	155385691	155386852	GSE148515_Galang_2020_GSM4473027_PC_ATAC_seq_rep1_ATACseq_SRR11539111_peak_15370	43	.	3.7729	6.7194	4.34939	129
chr2	155472520	155474059	GSE148515_Galang_2020_GSM4473027_PC_ATAC_seq_rep1_ATACseq_SRR11539111_peak_15371	298	.	9.98709	33.0505	29.815	1184
chr2	155514541	155514961	GSE148515_Galang_2020_GSM4473027_PC_ATAC_seq_rep1_ATACseq_SRR11539111_peak_15372	50	.	3.99484	7.43517	5.0253	389
chr2	155517448	155518693	GSE148515_Galang_2020_GSM4473027_PC_ATAC_seq_rep1_ATACseq_SRR11539111_peak_15373	568	.	15.0916	60.8487	56.8451	516
chr2	155589398	155589813	GSE148515_Galang_2020_GSM4473027_PC_ATAC_seq_rep1_ATACseq_SRR11539111_peak_15374	30	.	3.32903	5.36169	3.08096	290
chr2	155591271	155591626	GSE148515_Galang_2020_GSM4473027_PC_ATAC_seq_rep1_ATACseq_SRR11539111_peak_15375	19	.	2.88516	4.11235	1.93879	243
chr2	155592269	155593149	GSE148515_Galang_2020_GSM4473027_PC_ATAC_seq_rep1_ATACseq_SRR11539111_peak_15376	399	.	11.9845	43.4387	39.9174	433
chr2	155611189	155611676	GSE148515_Galang_2020_GSM4473027_PC_ATAC_seq_rep1_ATACseq_SRR11539111_peak_15377	37	.	3.55097	6.02778	3.70079	181
chr2	155613343	155613671	GSE148515_Galang_2020_GSM4473027_PC_ATAC_seq_rep1_ATACseq_SRR11539111_peak_15378	64	.	4.43871	8.93433	6.45035	195
chr2	155619670	155620271	GSE148515_Galang_2020_GSM4473027_PC_ATAC_seq_rep1_ATACseq_SRR11539111_peak_15379	87	.	5.10451	11.3368	8.75218	316
chr2	155691885	155692666	GSE148515_Galang_2020_GSM4473027_PC_ATAC_seq_rep1_ATACseq_SRR11539111_peak_15380	399	.	11.9845	43.4387	39.9174	345
chr2	155775400	155775998	GSE148515_Galang_2020_GSM4473027_PC_ATAC_seq_rep1_ATACseq_SRR11539111_peak_15381	129	.	6.21419	15.6969	12.9578	274
chr2	155816067	155816520	GSE148515_Galang_2020_GSM4473027_PC_ATAC_seq_rep1_ATACseq_SRR11539111_peak_15382	50	.	3.99484	7.43517	5.0253	272
chr2	155818450	155819700	GSE148515_Galang_2020_GSM4473027_PC_ATAC_seq_rep1_ATACseq_SRR11539111_peak_15383	287	.	9.76515	31.9413	28.7363	821
chr2	155826054	155827033	GSE148515_Galang_2020_GSM4473027_PC_ATAC_seq_rep1_ATACseq_SRR11539111_peak_15384	175	.	7.32387	20.4361	17.551	490
chr2	155929736	155930295	GSE148515_Galang_2020_GSM4473027_PC_ATAC_seq_rep1_ATACseq_SRR11539111_peak_15385	43	.	3.7729	6.7194	4.34939	470
chr2	155956211	155956881	GSE148515_Galang_2020_GSM4473027_PC_ATAC_seq_rep1_ATACseq_SRR11539111_peak_15386	185	.	7.5458	21.4242	18.5102	296
chr2	156007803	156008566	GSE148515_Galang_2020_GSM4473027_PC_ATAC_seq_rep1_ATACseq_SRR11539111_peak_15387	214	.	8.21161	24.4622	21.4613	191
chr2	156065183	156066532	GSE148515_Galang_2020_GSM4473027_PC_ATAC_seq_rep1_ATACseq_SRR11539111_peak_15388	166	.	7.10193	19.4609	16.6046	634
chr2	156111069	156111999	GSE148515_Galang_2020_GSM4473027_PC_ATAC_seq_rep1_ATACseq_SRR11539111_peak_15389	147	.	6.65806	17.5506	14.7521	629
chr2	156124633	156124930	GSE148515_Galang_2020_GSM4473027_PC_ATAC_seq_rep1_ATACseq_SRR11539111_peak_15390	14	.	2.66322	3.53274	1.4239	156
chr2	156143647	156144944	GSE148515_Galang_2020_GSM4473027_PC_ATAC_seq_rep1_ATACseq_SRR11539111_peak_15391	204	.	7.98967	23.4376	20.4655	485
chr2	156179385	156181299	GSE148515_Galang_2020_GSM4473027_PC_ATAC_seq_rep1_ATACseq_SRR11539111_peak_15392	723	.	17.7548	76.7749	72.3707	937
chr2	156312054	156312934	GSE148515_Galang_2020_GSM4473027_PC_ATAC_seq_rep1_ATACseq_SRR11539111_peak_15396	234	.	8.65548	26.5456	23.4871	514
chr2	156420798	156421995	GSE148515_Galang_2020_GSM4473027_PC_ATAC_seq_rep1_ATACseq_SRR11539111_peak_15397	103	.	5.54838	13.0309	10.3828	320
chr2	156474769	156476293	GSE148515_Galang_2020_GSM4473027_PC_ATAC_seq_rep1_ATACseq_SRR11539111_peak_15398	175	.	7.32387	20.4361	17.551	832
chr2	156515781	156516086	GSE148515_Galang_2020_GSM4473027_PC_ATAC_seq_rep1_ATACseq_SRR11539111_peak_15399	37	.	3.55097	6.02778	3.70079	154
chr2	156583123	156583845	GSE148515_Galang_2020_GSM4473027_PC_ATAC_seq_rep1_ATACseq_SRR11539111_peak_15400	87	.	5.10451	11.3368	8.75218	215
chr2	156584642	156585327	GSE148515_Galang_2020_GSM4473027_PC_ATAC_seq_rep1_ATACseq_SRR11539111_peak_15401	95	.	5.32645	12.1751	9.5586	463
chr2	156613288	156614116	GSE148515_Galang_2020_GSM4473027_PC_ATAC_seq_rep1_ATACseq_SRR11539111_peak_15402	103	.	5.54838	13.0309	10.3828	434
chr2	156614404	156615149	GSE148515_Galang_2020_GSM4473027_PC_ATAC_seq_rep1_ATACseq_SRR11539111_peak_15403	24	.	3.10709	4.72264	2.49256	348
chr2	156620418	156621865	GSE148515_Galang_2020_GSM4473027_PC_ATAC_seq_rep1_ATACseq_SRR11539111_peak_15404	50	.	3.99484	7.43517	5.0253	1077
chr2	156625993	156626903	GSE148515_Galang_2020_GSM4473027_PC_ATAC_seq_rep1_ATACseq_SRR11539111_peak_15405	71	.	4.66064	9.7156	7.19701	682
chr2	156705297	156706164	GSE148515_Galang_2020_GSM4473027_PC_ATAC_seq_rep1_ATACseq_SRR11539111_peak_15406	37	.	3.55097	6.02778	3.70079	544
chr2	156716740	156719444	GSE148515_Galang_2020_GSM4473027_PC_ATAC_seq_rep1_ATACseq_SRR11539111_peak_15407	95	.	5.32645	12.1751	9.5586	659
chr2	156719792	156722599	GSE148515_Galang_2020_GSM4473027_PC_ATAC_seq_rep1_ATACseq_SRR11539111_peak_15408	657	.	16.6451	70.0375	65.7923	1199
chr2	156724737	156725280	GSE148515_Galang_2020_GSM4473027_PC_ATAC_seq_rep1_ATACseq_SRR11539111_peak_15409	24	.	3.10709	4.72264	2.49256	26
chr2	156726342	156727026	GSE148515_Galang_2020_GSM4473027_PC_ATAC_seq_rep1_ATACseq_SRR11539111_peak_15410	37	.	3.55097	6.02778	3.70079	347
chr2	156735547	156738499	GSE148515_Galang_2020_GSM4473027_PC_ATAC_seq_rep1_ATACseq_SRR11539111_peak_15411	156	.	6.87999	18.4989	15.6714	692
chr2	156739503	156740113	GSE148515_Galang_2020_GSM4473027_PC_ATAC_seq_rep1_ATACseq_SRR11539111_peak_15412	71	.	4.66064	9.7156	7.19701	476
chr2	156765449	156765798	GSE148515_Galang_2020_GSM4473027_PC_ATAC_seq_rep1_ATACseq_SRR11539111_peak_15413	19	.	2.88516	4.11235	1.93879	194
chr2	156774024	156776664	GSE148515_Galang_2020_GSM4473027_PC_ATAC_seq_rep1_ATACseq_SRR11539111_peak_15414	387	.	11.7626	42.2505	38.7619	1240
chr2	156777036	156782742	GSE148515_Galang_2020_GSM4473027_PC_ATAC_seq_rep1_ATACseq_SRR11539111_peak_15415	57	.	4.21677	8.17385	5.72601	5450
chr2	156783406	156784067	GSE148515_Galang_2020_GSM4473027_PC_ATAC_seq_rep1_ATACseq_SRR11539111_peak_15416	30	.	3.32903	5.36169	3.08096	570
chr2	156839441	156841981	GSE148515_Galang_2020_GSM4473027_PC_ATAC_seq_rep1_ATACseq_SRR11539111_peak_15417	410	.	12.2064	44.6348	41.0803	751
chr2	156862159	156864591	GSE148515_Galang_2020_GSM4473027_PC_ATAC_seq_rep1_ATACseq_SRR11539111_peak_15418	470	.	13.3161	50.7297	47.0049	882
chr2	156991150	156992334	GSE148515_Galang_2020_GSM4473027_PC_ATAC_seq_rep1_ATACseq_SRR11539111_peak_15419	185	.	7.5458	21.4242	18.5102	939
chr2	157006760	157007273	GSE148515_Galang_2020_GSM4473027_PC_ATAC_seq_rep1_ATACseq_SRR11539111_peak_15420	95	.	5.32645	12.1751	9.5586	309
chr2	157077233	157079882	GSE148515_Galang_2020_GSM4473027_PC_ATAC_seq_rep1_ATACseq_SRR11539111_peak_15421	255	.	9.09935	28.6729	25.5568	1884
chr2	157091827	157092147	GSE148515_Galang_2020_GSM4473027_PC_ATAC_seq_rep1_ATACseq_SRR11539111_peak_15422	19	.	2.88516	4.11235	1.93879	286
chr2	157100436	157100889	GSE148515_Galang_2020_GSM4473027_PC_ATAC_seq_rep1_ATACseq_SRR11539111_peak_15423	64	.	4.43871	8.93433	6.45035	162
chr2	157134755	157135435	GSE148515_Galang_2020_GSM4473027_PC_ATAC_seq_rep1_ATACseq_SRR11539111_peak_15424	112	.	5.77032	13.9036	11.2249	449
chr2	157203745	157204897	GSE148515_Galang_2020_GSM4473027_PC_ATAC_seq_rep1_ATACseq_SRR11539111_peak_15425	112	.	5.77032	13.9036	11.2249	554
chr2	157278905	157279848	GSE148515_Galang_2020_GSM4473027_PC_ATAC_seq_rep1_ATACseq_SRR11539111_peak_15426	399	.	11.9845	43.4387	39.9174	232
chr2	157367328	157367813	GSE148515_Galang_2020_GSM4473027_PC_ATAC_seq_rep1_ATACseq_SRR11539111_peak_15427	37	.	3.55097	6.02778	3.70079	247
chr2	157424061	157424691	GSE148515_Galang_2020_GSM4473027_PC_ATAC_seq_rep1_ATACseq_SRR11539111_peak_15428	71	.	4.66064	9.7156	7.19701	177
chr2	157457093	157458786	GSE148515_Galang_2020_GSM4473027_PC_ATAC_seq_rep1_ATACseq_SRR11539111_peak_15429	120	.	5.99225	14.7924	12.0833	505
chr2	157561267	157561709	GSE148515_Galang_2020_GSM4473027_PC_ATAC_seq_rep1_ATACseq_SRR11539111_peak_15430	64	.	4.43871	8.93433	6.45035	149
chr2	157669925	157670519	GSE148515_Galang_2020_GSM4473027_PC_ATAC_seq_rep1_ATACseq_SRR11539111_peak_15432	43	.	3.7729	6.7194	4.34939	367
chr2	157737236	157737663	GSE148515_Galang_2020_GSM4473027_PC_ATAC_seq_rep1_ATACseq_SRR11539111_peak_15433	103	.	5.54838	13.0309	10.3828	132
chr2	157818653	157819155	GSE148515_Galang_2020_GSM4473027_PC_ATAC_seq_rep1_ATACseq_SRR11539111_peak_15434	43	.	3.7729	6.7194	4.34939	59
chr2	158027941	158028966	GSE148515_Galang_2020_GSM4473027_PC_ATAC_seq_rep1_ATACseq_SRR11539111_peak_15435	138	.	6.43612	16.6165	13.8475	613
chr2	158064243	158065693	GSE148515_Galang_2020_GSM4473027_PC_ATAC_seq_rep1_ATACseq_SRR11539111_peak_15436	71	.	4.66064	9.7156	7.19701	377
chr2	158071090	158071426	GSE148515_Galang_2020_GSM4473027_PC_ATAC_seq_rep1_ATACseq_SRR11539111_peak_15437	24	.	3.10709	4.72264	2.49256	268
chr2	158107071	158107462	GSE148515_Galang_2020_GSM4473027_PC_ATAC_seq_rep1_ATACseq_SRR11539111_peak_15438	43	.	3.7729	6.7194	4.34939	305
chr2	158116666	158117231	GSE148515_Galang_2020_GSM4473027_PC_ATAC_seq_rep1_ATACseq_SRR11539111_peak_15439	37	.	3.55097	6.02778	3.70079	246
chr2	158121649	158123186	GSE148515_Galang_2020_GSM4473027_PC_ATAC_seq_rep1_ATACseq_SRR11539111_peak_15440	185	.	7.5458	21.4242	18.5102	1324
chr2	158127393	158129811	GSE148515_Galang_2020_GSM4473027_PC_ATAC_seq_rep1_ATACseq_SRR11539111_peak_15441	214	.	8.21161	24.4622	21.4613	949
chr2	158130105	158131180	GSE148515_Galang_2020_GSM4473027_PC_ATAC_seq_rep1_ATACseq_SRR11539111_peak_15442	64	.	4.43871	8.93433	6.45035	791
chr2	158138417	158144511	GSE148515_Galang_2020_GSM4473027_PC_ATAC_seq_rep1_ATACseq_SRR11539111_peak_15443	276	.	9.54322	30.8418	27.6669	1505
chr2	158145250	158146881	GSE148515_Galang_2020_GSM4473027_PC_ATAC_seq_rep1_ATACseq_SRR11539111_peak_15444	112	.	5.77032	13.9036	11.2249	1200
chr2	158148012	158148355	GSE148515_Galang_2020_GSM4473027_PC_ATAC_seq_rep1_ATACseq_SRR11539111_peak_15445	14	.	2.66322	3.53274	1.4239	165
chr2	158154308	158154723	GSE148515_Galang_2020_GSM4473027_PC_ATAC_seq_rep1_ATACseq_SRR11539111_peak_15446	37	.	3.55097	6.02778	3.70079	209
chr2	158168614	158169624	GSE148515_Galang_2020_GSM4473027_PC_ATAC_seq_rep1_ATACseq_SRR11539111_peak_15447	147	.	6.65806	17.5506	14.7521	305
chr2	158179064	158179715	GSE148515_Galang_2020_GSM4473027_PC_ATAC_seq_rep1_ATACseq_SRR11539111_peak_15448	50	.	3.99484	7.43517	5.0253	57
chr2	158204318	158205403	GSE148515_Galang_2020_GSM4473027_PC_ATAC_seq_rep1_ATACseq_SRR11539111_peak_15449	43	.	3.7729	6.7194	4.34939	312
chr2	158207523	158207988	GSE148515_Galang_2020_GSM4473027_PC_ATAC_seq_rep1_ATACseq_SRR11539111_peak_15450	43	.	3.7729	6.7194	4.34939	335
chr2	158361023	158361622	GSE148515_Galang_2020_GSM4473027_PC_ATAC_seq_rep1_ATACseq_SRR11539111_peak_15451	64	.	4.43871	8.93433	6.45035	542
chr2	158409039	158410588	GSE148515_Galang_2020_GSM4473027_PC_ATAC_seq_rep1_ATACseq_SRR11539111_peak_15452	422	.	12.4284	45.8387	42.2502	855
chr2	158624750	158625488	GSE148515_Galang_2020_GSM4473027_PC_ATAC_seq_rep1_ATACseq_SRR11539111_peak_15453	255	.	9.09935	28.6729	25.5568	339
chr2	158767605	158768610	GSE148515_Galang_2020_GSM4473027_PC_ATAC_seq_rep1_ATACseq_SRR11539111_peak_15454	422	.	12.4284	45.8387	42.2502	475
chr2	158789500	158789965	GSE148515_Galang_2020_GSM4473027_PC_ATAC_seq_rep1_ATACseq_SRR11539111_peak_15455	19	.	2.88516	4.11235	1.93879	81
chr2	158793933	158795325	GSE148515_Galang_2020_GSM4473027_PC_ATAC_seq_rep1_ATACseq_SRR11539111_peak_15456	568	.	15.0916	60.8487	56.8451	741
chr2	158912641	158913060	GSE148515_Galang_2020_GSM4473027_PC_ATAC_seq_rep1_ATACseq_SRR11539111_peak_15457	30	.	3.32903	5.36169	3.08096	192
chr2	159053703	159054021	GSE148515_Galang_2020_GSM4473027_PC_ATAC_seq_rep1_ATACseq_SRR11539111_peak_15458	24	.	3.10709	4.72264	2.49256	231
chr2	159597911	159598694	GSE148515_Galang_2020_GSM4473027_PC_ATAC_seq_rep1_ATACseq_SRR11539111_peak_15459	129	.	6.21419	15.6969	12.9578	351
chr2	159729414	159730154	GSE148515_Galang_2020_GSM4473027_PC_ATAC_seq_rep1_ATACseq_SRR11539111_peak_15460	129	.	6.21419	15.6969	12.9578	294
chr2	160333822	160334611	GSE148515_Galang_2020_GSM4473027_PC_ATAC_seq_rep1_ATACseq_SRR11539111_peak_15461	71	.	4.66064	9.7156	7.19701	279
chr2	160365345	160368437	GSE148515_Galang_2020_GSM4473027_PC_ATAC_seq_rep1_ATACseq_SRR11539111_peak_15462	470	.	13.3161	50.7297	47.0049	1813
chr2	160451328	160451794	GSE148515_Galang_2020_GSM4473027_PC_ATAC_seq_rep1_ATACseq_SRR11539111_peak_15463	57	.	4.21677	8.17385	5.72601	355
chr2	160472994	160474188	GSE148515_Galang_2020_GSM4473027_PC_ATAC_seq_rep1_ATACseq_SRR11539111_peak_15464	50	.	3.99484	7.43517	5.0253	972
chr2	160598104	160598645	GSE148515_Galang_2020_GSM4473027_PC_ATAC_seq_rep1_ATACseq_SRR11539111_peak_15465	19	.	2.88516	4.11235	1.93879	174
chr2	160645526	160646778	GSE148515_Galang_2020_GSM4473027_PC_ATAC_seq_rep1_ATACseq_SRR11539111_peak_15466	531	.	14.4258	57.0039	53.106	361
chr2	160729972	160732378	GSE148515_Galang_2020_GSM4473027_PC_ATAC_seq_rep1_ATACseq_SRR11539111_peak_15467	543	.	14.6477	58.279	54.3465	1693
chr2	160743943	160744280	GSE148515_Galang_2020_GSM4473027_PC_ATAC_seq_rep1_ATACseq_SRR11539111_peak_15468	24	.	3.10709	4.72264	2.49256	11
chr2	160872333	160873433	GSE148515_Galang_2020_GSM4473027_PC_ATAC_seq_rep1_ATACseq_SRR11539111_peak_15469	387	.	11.7626	42.2505	38.7619	451
chr2	160887411	160888054	GSE148515_Galang_2020_GSM4473027_PC_ATAC_seq_rep1_ATACseq_SRR11539111_peak_15470	71	.	4.66064	9.7156	7.19701	98
chr2	160911679	160912783	GSE148515_Galang_2020_GSM4473027_PC_ATAC_seq_rep1_ATACseq_SRR11539111_peak_15471	43	.	3.7729	6.7194	4.34939	160
chr2	160941162	160941874	GSE148515_Galang_2020_GSM4473027_PC_ATAC_seq_rep1_ATACseq_SRR11539111_peak_15472	71	.	4.66064	9.7156	7.19701	409
chr2	160942132	160942408	GSE148515_Galang_2020_GSM4473027_PC_ATAC_seq_rep1_ATACseq_SRR11539111_peak_15473	24	.	3.10709	4.72264	2.49256	255
chr2	160955168	160955679	GSE148515_Galang_2020_GSM4473027_PC_ATAC_seq_rep1_ATACseq_SRR11539111_peak_15474	30	.	3.32903	5.36169	3.08096	66
chr2	160982091	160983071	GSE148515_Galang_2020_GSM4473027_PC_ATAC_seq_rep1_ATACseq_SRR11539111_peak_15475	37	.	3.55097	6.02778	3.70079	552
chr2	161108464	161109818	GSE148515_Galang_2020_GSM4473027_PC_ATAC_seq_rep1_ATACseq_SRR11539111_peak_15476	555	.	14.8697	59.5607	55.5928	713
chr2	162660307	162660591	GSE148515_Galang_2020_GSM4473027_PC_ATAC_seq_rep1_ATACseq_SRR11539111_peak_15477	37	.	3.55097	6.02778	3.70079	152
chr2	162930742	162932570	GSE148515_Galang_2020_GSM4473027_PC_ATAC_seq_rep1_ATACseq_SRR11539111_peak_15478	446	.	12.8722	48.2694	44.6131	471
chr2	162943447	162944114	GSE148515_Galang_2020_GSM4473027_PC_ATAC_seq_rep1_ATACseq_SRR11539111_peak_15479	50	.	3.99484	7.43517	5.0253	99
chr2	163016885	163017601	GSE148515_Galang_2020_GSM4473027_PC_ATAC_seq_rep1_ATACseq_SRR11539111_peak_15480	156	.	6.87999	18.4989	15.6714	335
chr2	163054326	163055253	GSE148515_Galang_2020_GSM4473027_PC_ATAC_seq_rep1_ATACseq_SRR11539111_peak_15481	87	.	5.10451	11.3368	8.75218	244
chr2	163202718	163204584	GSE148515_Galang_2020_GSM4473027_PC_ATAC_seq_rep1_ATACseq_SRR11539111_peak_15482	112	.	5.77032	13.9036	11.2249	726
chr2	163329673	163329984	GSE148515_Galang_2020_GSM4473027_PC_ATAC_seq_rep1_ATACseq_SRR11539111_peak_15483	50	.	3.99484	7.43517	5.0253	245
chr2	163333939	163334313	GSE148515_Galang_2020_GSM4473027_PC_ATAC_seq_rep1_ATACseq_SRR11539111_peak_15484	37	.	3.55097	6.02778	3.70079	265
chr2	163335613	163335947	GSE148515_Galang_2020_GSM4473027_PC_ATAC_seq_rep1_ATACseq_SRR11539111_peak_15485	19	.	2.88516	4.11235	1.93879	62
chr2	163336233	163336587	GSE148515_Galang_2020_GSM4473027_PC_ATAC_seq_rep1_ATACseq_SRR11539111_peak_15486	37	.	3.55097	6.02778	3.70079	171
chr2	163337269	163337731	GSE148515_Galang_2020_GSM4473027_PC_ATAC_seq_rep1_ATACseq_SRR11539111_peak_15487	30	.	3.32903	5.36169	3.08096	94
chr2	163338736	163341033	GSE148515_Galang_2020_GSM4473027_PC_ATAC_seq_rep1_ATACseq_SRR11539111_peak_15488	95	.	5.32645	12.1751	9.5586	998
chr2	163344966	163345558	GSE148515_Galang_2020_GSM4473027_PC_ATAC_seq_rep1_ATACseq_SRR11539111_peak_15489	43	.	3.7729	6.7194	4.34939	94
chr2	163347751	163348322	GSE148515_Galang_2020_GSM4473027_PC_ATAC_seq_rep1_ATACseq_SRR11539111_peak_15490	37	.	3.55097	6.02778	3.70079	469
chr2	163351759	163352773	GSE148515_Galang_2020_GSM4473027_PC_ATAC_seq_rep1_ATACseq_SRR11539111_peak_15491	71	.	4.66064	9.7156	7.19701	713
chr2	163353107	163354911	GSE148515_Galang_2020_GSM4473027_PC_ATAC_seq_rep1_ATACseq_SRR11539111_peak_15492	410	.	12.2064	44.6348	41.0803	1017
chr2	163355891	163356446	GSE148515_Galang_2020_GSM4473027_PC_ATAC_seq_rep1_ATACseq_SRR11539111_peak_15493	24	.	3.10709	4.72264	2.49256	347
chr2	163359182	163359965	GSE148515_Galang_2020_GSM4473027_PC_ATAC_seq_rep1_ATACseq_SRR11539111_peak_15494	71	.	4.66064	9.7156	7.19701	393
chr2	163360454	163365499	GSE148515_Galang_2020_GSM4473027_PC_ATAC_seq_rep1_ATACseq_SRR11539111_peak_15495	309	.	10.209	34.1692	30.903	2902
chr2	163367959	163369466	GSE148515_Galang_2020_GSM4473027_PC_ATAC_seq_rep1_ATACseq_SRR11539111_peak_15496	24	.	3.10709	4.72264	2.49256	524
chr2	163370667	163370929	GSE148515_Galang_2020_GSM4473027_PC_ATAC_seq_rep1_ATACseq_SRR11539111_peak_15497	30	.	3.32903	5.36169	3.08096	231
chr2	163372011	163373220	GSE148515_Galang_2020_GSM4473027_PC_ATAC_seq_rep1_ATACseq_SRR11539111_peak_15498	50	.	3.99484	7.43517	5.0253	784
chr2	163375474	163377454	GSE148515_Galang_2020_GSM4473027_PC_ATAC_seq_rep1_ATACseq_SRR11539111_peak_15499	71	.	4.66064	9.7156	7.19701	352
chr2	163378967	163379881	GSE148515_Galang_2020_GSM4473027_PC_ATAC_seq_rep1_ATACseq_SRR11539111_peak_15500	57	.	4.21677	8.17385	5.72601	631
chr2	163381156	163382243	GSE148515_Galang_2020_GSM4473027_PC_ATAC_seq_rep1_ATACseq_SRR11539111_peak_15501	79	.	4.88258	10.5167	7.96451	218
chr2	163384090	163384541	GSE148515_Galang_2020_GSM4473027_PC_ATAC_seq_rep1_ATACseq_SRR11539111_peak_15502	19	.	2.88516	4.11235	1.93879	436
chr2	163385066	163385743	GSE148515_Galang_2020_GSM4473027_PC_ATAC_seq_rep1_ATACseq_SRR11539111_peak_15503	43	.	3.7729	6.7194	4.34939	463
chr2	163386564	163386856	GSE148515_Galang_2020_GSM4473027_PC_ATAC_seq_rep1_ATACseq_SRR11539111_peak_15504	43	.	3.7729	6.7194	4.34939	94
chr2	163390863	163391663	GSE148515_Galang_2020_GSM4473027_PC_ATAC_seq_rep1_ATACseq_SRR11539111_peak_15505	37	.	3.55097	6.02778	3.70079	606
chr2	163392069	163395833	GSE148515_Galang_2020_GSM4473027_PC_ATAC_seq_rep1_ATACseq_SRR11539111_peak_15506	224	.	8.43354	25.4983	22.4686	579
chr2	163397044	163399700	GSE148515_Galang_2020_GSM4473027_PC_ATAC_seq_rep1_ATACseq_SRR11539111_peak_15507	287	.	9.76515	31.9413	28.7363	916
chr2	163418924	163420257	GSE148515_Galang_2020_GSM4473027_PC_ATAC_seq_rep1_ATACseq_SRR11539111_peak_15508	543	.	14.6477	58.279	54.3465	612
chr2	163471227	163472793	GSE148515_Galang_2020_GSM4473027_PC_ATAC_seq_rep1_ATACseq_SRR11539111_peak_15509	410	.	12.2064	44.6348	41.0803	1310
chr2	163602244	163603129	GSE148515_Galang_2020_GSM4473027_PC_ATAC_seq_rep1_ATACseq_SRR11539111_peak_15510	214	.	8.21161	24.4622	21.4613	106
chr2	163658275	163659065	GSE148515_Galang_2020_GSM4473027_PC_ATAC_seq_rep1_ATACseq_SRR11539111_peak_15512	79	.	4.88258	10.5167	7.96451	227
chr2	163685322	163686666	GSE148515_Galang_2020_GSM4473027_PC_ATAC_seq_rep1_ATACseq_SRR11539111_peak_15513	255	.	9.09935	28.6729	25.5568	526
chr2	163716602	163716898	GSE148515_Galang_2020_GSM4473027_PC_ATAC_seq_rep1_ATACseq_SRR11539111_peak_15514	30	.	3.32903	5.36169	3.08096	176
chr2	163718464	163719500	GSE148515_Galang_2020_GSM4473027_PC_ATAC_seq_rep1_ATACseq_SRR11539111_peak_15515	138	.	6.43612	16.6165	13.8475	907
chr2	163749642	163750108	GSE148515_Galang_2020_GSM4473027_PC_ATAC_seq_rep1_ATACseq_SRR11539111_peak_15516	37	.	3.55097	6.02778	3.70079	43
chr2	163787667	163788228	GSE148515_Galang_2020_GSM4473027_PC_ATAC_seq_rep1_ATACseq_SRR11539111_peak_15517	19	.	2.88516	4.11235	1.93879	269
chr2	163858318	163858749	GSE148515_Galang_2020_GSM4473027_PC_ATAC_seq_rep1_ATACseq_SRR11539111_peak_15518	57	.	4.21677	8.17385	5.72601	353
chr2	163880684	163881134	GSE148515_Galang_2020_GSM4473027_PC_ATAC_seq_rep1_ATACseq_SRR11539111_peak_15519	43	.	3.7729	6.7194	4.34939	255
chr2	163918468	163919156	GSE148515_Galang_2020_GSM4473027_PC_ATAC_seq_rep1_ATACseq_SRR11539111_peak_15520	103	.	5.54838	13.0309	10.3828	551
chr2	163939577	163939878	GSE148515_Galang_2020_GSM4473027_PC_ATAC_seq_rep1_ATACseq_SRR11539111_peak_15521	30	.	3.32903	5.36169	3.08096	64
chr2	163942804	163943247	GSE148515_Galang_2020_GSM4473027_PC_ATAC_seq_rep1_ATACseq_SRR11539111_peak_15522	30	.	3.32903	5.36169	3.08096	153
chr2	163994518	163995708	GSE148515_Galang_2020_GSM4473027_PC_ATAC_seq_rep1_ATACseq_SRR11539111_peak_15523	376	.	11.5406	41.0705	37.6139	698
chr2	164053859	164054241	GSE148515_Galang_2020_GSM4473027_PC_ATAC_seq_rep1_ATACseq_SRR11539111_peak_15524	79	.	4.88258	10.5167	7.96451	213
chr2	164054768	164055241	GSE148515_Galang_2020_GSM4473027_PC_ATAC_seq_rep1_ATACseq_SRR11539111_peak_15525	37	.	3.55097	6.02778	3.70079	312
chr2	164070494	164071525	GSE148515_Galang_2020_GSM4473027_PC_ATAC_seq_rep1_ATACseq_SRR11539111_peak_15526	185	.	7.5458	21.4242	18.5102	412
chr2	164073981	164074478	GSE148515_Galang_2020_GSM4473027_PC_ATAC_seq_rep1_ATACseq_SRR11539111_peak_15527	120	.	5.99225	14.7924	12.0833	246
chr2	164442730	164443364	GSE148515_Galang_2020_GSM4473027_PC_ATAC_seq_rep1_ATACseq_SRR11539111_peak_15528	214	.	8.21161	24.4622	21.4613	438
chr2	164452602	164453291	GSE148515_Galang_2020_GSM4473027_PC_ATAC_seq_rep1_ATACseq_SRR11539111_peak_15529	43	.	3.7729	6.7194	4.34939	142
chr2	164460760	164461450	GSE148515_Galang_2020_GSM4473027_PC_ATAC_seq_rep1_ATACseq_SRR11539111_peak_15530	245	.	8.87741	27.6039	24.5172	430
chr2	164485872	164487240	GSE148515_Galang_2020_GSM4473027_PC_ATAC_seq_rep1_ATACseq_SRR11539111_peak_15531	129	.	6.21419	15.6969	12.9578	784
chr2	164497345	164498019	GSE148515_Galang_2020_GSM4473027_PC_ATAC_seq_rep1_ATACseq_SRR11539111_peak_15532	79	.	4.88258	10.5167	7.96451	210
chr2	164563171	164563652	GSE148515_Galang_2020_GSM4473027_PC_ATAC_seq_rep1_ATACseq_SRR11539111_peak_15533	57	.	4.21677	8.17385	5.72601	316
chr2	164679096	164679580	GSE148515_Galang_2020_GSM4473027_PC_ATAC_seq_rep1_ATACseq_SRR11539111_peak_15534	112	.	5.77032	13.9036	11.2249	281
chr2	164745735	164746709	GSE148515_Galang_2020_GSM4473027_PC_ATAC_seq_rep1_ATACseq_SRR11539111_peak_15535	147	.	6.65806	17.5506	14.7521	234
chr2	164754575	164755148	GSE148515_Galang_2020_GSM4473027_PC_ATAC_seq_rep1_ATACseq_SRR11539111_peak_15536	103	.	5.54838	13.0309	10.3828	458
chr2	164769376	164770374	GSE148515_Galang_2020_GSM4473027_PC_ATAC_seq_rep1_ATACseq_SRR11539111_peak_15537	234	.	8.65548	26.5456	23.4871	413
chr2	164785350	164787173	GSE148515_Galang_2020_GSM4473027_PC_ATAC_seq_rep1_ATACseq_SRR11539111_peak_15538	606	.	15.7574	64.7505	60.643	560
chr2	164793148	164794059	GSE148515_Galang_2020_GSM4473027_PC_ATAC_seq_rep1_ATACseq_SRR11539111_peak_15539	64	.	4.43871	8.93433	6.45035	501
chr2	164804327	164805732	GSE148515_Galang_2020_GSM4473027_PC_ATAC_seq_rep1_ATACseq_SRR11539111_peak_15540	446	.	12.8722	48.2694	44.6131	609
chr2	164822546	164823472	GSE148515_Galang_2020_GSM4473027_PC_ATAC_seq_rep1_ATACseq_SRR11539111_peak_15541	298	.	9.98709	33.0505	29.815	415
chr2	164832653	164834375	GSE148515_Galang_2020_GSM4473027_PC_ATAC_seq_rep1_ATACseq_SRR11539111_peak_15542	399	.	11.9845	43.4387	39.9174	767
chr2	164857177	164857965	GSE148515_Galang_2020_GSM4473027_PC_ATAC_seq_rep1_ATACseq_SRR11539111_peak_15543	87	.	5.10451	11.3368	8.75218	472
chr2	164867164	164867649	GSE148515_Galang_2020_GSM4473027_PC_ATAC_seq_rep1_ATACseq_SRR11539111_peak_15544	79	.	4.88258	10.5167	7.96451	285
chr2	164878102	164880790	GSE148515_Galang_2020_GSM4473027_PC_ATAC_seq_rep1_ATACseq_SRR11539111_peak_15545	750	.	18.1987	79.5081	75.0435	1745
chr2	164886164	164886416	GSE148515_Galang_2020_GSM4473027_PC_ATAC_seq_rep1_ATACseq_SRR11539111_peak_15546	19	.	2.88516	4.11235	1.93879	244
chr2	164909761	164912706	GSE148515_Galang_2020_GSM4473027_PC_ATAC_seq_rep1_ATACseq_SRR11539111_peak_15547	555	.	14.8697	59.5607	55.5928	1882
chr2	164913264	164913559	GSE148515_Galang_2020_GSM4473027_PC_ATAC_seq_rep1_ATACseq_SRR11539111_peak_15548	30	.	3.32903	5.36169	3.08096	72
chr2	164919712	164919980	GSE148515_Galang_2020_GSM4473027_PC_ATAC_seq_rep1_ATACseq_SRR11539111_peak_15549	30	.	3.32903	5.36169	3.08096	89
chr2	164924191	164924521	GSE148515_Galang_2020_GSM4473027_PC_ATAC_seq_rep1_ATACseq_SRR11539111_peak_15550	24	.	3.10709	4.72264	2.49256	228
chr2	165034361	165035040	GSE148515_Galang_2020_GSM4473027_PC_ATAC_seq_rep1_ATACseq_SRR11539111_peak_15551	387	.	11.7626	42.2505	38.7619	473
chr2	165074144	165075161	GSE148515_Galang_2020_GSM4473027_PC_ATAC_seq_rep1_ATACseq_SRR11539111_peak_15552	43	.	3.7729	6.7194	4.34939	439
chr2	165140435	165140720	GSE148515_Galang_2020_GSM4473027_PC_ATAC_seq_rep1_ATACseq_SRR11539111_peak_15553	30	.	3.32903	5.36169	3.08096	242
chr2	165152764	165153465	GSE148515_Galang_2020_GSM4473027_PC_ATAC_seq_rep1_ATACseq_SRR11539111_peak_15554	71	.	4.66064	9.7156	7.19701	397
chr2	165215297	165216154	GSE148515_Galang_2020_GSM4473027_PC_ATAC_seq_rep1_ATACseq_SRR11539111_peak_15555	103	.	5.54838	13.0309	10.3828	370
chr2	165217577	165217854	GSE148515_Galang_2020_GSM4473027_PC_ATAC_seq_rep1_ATACseq_SRR11539111_peak_15556	57	.	4.21677	8.17385	5.72601	158
chr2	165233794	165235516	GSE148515_Galang_2020_GSM4473027_PC_ATAC_seq_rep1_ATACseq_SRR11539111_peak_15557	64	.	4.43871	8.93433	6.45035	1261
chr2	165281783	165282195	GSE148515_Galang_2020_GSM4473027_PC_ATAC_seq_rep1_ATACseq_SRR11539111_peak_15558	57	.	4.21677	8.17385	5.72601	132
chr2	165287313	165288454	GSE148515_Galang_2020_GSM4473027_PC_ATAC_seq_rep1_ATACseq_SRR11539111_peak_15559	87	.	5.10451	11.3368	8.75218	402
chr2	165325745	165327124	GSE148515_Galang_2020_GSM4473027_PC_ATAC_seq_rep1_ATACseq_SRR11539111_peak_15560	387	.	11.7626	42.2505	38.7619	881
chr2	165385774	165386259	GSE148515_Galang_2020_GSM4473027_PC_ATAC_seq_rep1_ATACseq_SRR11539111_peak_15561	37	.	3.55097	6.02778	3.70079	242
chr2	165782467	165783025	GSE148515_Galang_2020_GSM4473027_PC_ATAC_seq_rep1_ATACseq_SRR11539111_peak_15564	57	.	4.21677	8.17385	5.72601	13
chr2	165787432	165788575	GSE148515_Galang_2020_GSM4473027_PC_ATAC_seq_rep1_ATACseq_SRR11539111_peak_15565	43	.	3.7729	6.7194	4.34939	799
chr2	165791847	165792655	GSE148515_Galang_2020_GSM4473027_PC_ATAC_seq_rep1_ATACseq_SRR11539111_peak_15566	30	.	3.32903	5.36169	3.08096	537
chr2	165817702	165817991	GSE148515_Galang_2020_GSM4473027_PC_ATAC_seq_rep1_ATACseq_SRR11539111_peak_15567	19	.	2.88516	4.11235	1.93879	35
chr2	165818847	165820047	GSE148515_Galang_2020_GSM4473027_PC_ATAC_seq_rep1_ATACseq_SRR11539111_peak_15568	50	.	3.99484	7.43517	5.0253	955
chr2	165992275	165993474	GSE148515_Galang_2020_GSM4473027_PC_ATAC_seq_rep1_ATACseq_SRR11539111_peak_15576	112	.	5.77032	13.9036	11.2249	620
chr2	166045962	166046435	GSE148515_Galang_2020_GSM4473027_PC_ATAC_seq_rep1_ATACseq_SRR11539111_peak_15577	14	.	2.66322	3.53274	1.4239	116
chr2	166079755	166082566	GSE148515_Galang_2020_GSM4473027_PC_ATAC_seq_rep1_ATACseq_SRR11539111_peak_15578	298	.	9.98709	33.0505	29.815	1011
chr2	166083549	166084003	GSE148515_Galang_2020_GSM4473027_PC_ATAC_seq_rep1_ATACseq_SRR11539111_peak_15579	30	.	3.32903	5.36169	3.08096	205
chr2	166085108	166086153	GSE148515_Galang_2020_GSM4473027_PC_ATAC_seq_rep1_ATACseq_SRR11539111_peak_15580	50	.	3.99484	7.43517	5.0253	355
chr2	166090190	166090590	GSE148515_Galang_2020_GSM4473027_PC_ATAC_seq_rep1_ATACseq_SRR11539111_peak_15581	30	.	3.32903	5.36169	3.08096	69
chr2	166096487	166096748	GSE148515_Galang_2020_GSM4473027_PC_ATAC_seq_rep1_ATACseq_SRR11539111_peak_15582	24	.	3.10709	4.72264	2.49256	113
chr2	166098163	166098485	GSE148515_Galang_2020_GSM4473027_PC_ATAC_seq_rep1_ATACseq_SRR11539111_peak_15583	30	.	3.32903	5.36169	3.08096	145
chr2	166122319	166123227	GSE148515_Galang_2020_GSM4473027_PC_ATAC_seq_rep1_ATACseq_SRR11539111_peak_15584	71	.	4.66064	9.7156	7.19701	194
chr2	166124975	166125476	GSE148515_Galang_2020_GSM4473027_PC_ATAC_seq_rep1_ATACseq_SRR11539111_peak_15585	30	.	3.32903	5.36169	3.08096	148
chr2	166125998	166126497	GSE148515_Galang_2020_GSM4473027_PC_ATAC_seq_rep1_ATACseq_SRR11539111_peak_15586	24	.	3.10709	4.72264	2.49256	135
chr2	166128379	166129497	GSE148515_Galang_2020_GSM4473027_PC_ATAC_seq_rep1_ATACseq_SRR11539111_peak_15587	71	.	4.66064	9.7156	7.19701	581
chr2	166135661	166136297	GSE148515_Galang_2020_GSM4473027_PC_ATAC_seq_rep1_ATACseq_SRR11539111_peak_15588	37	.	3.55097	6.02778	3.70079	266
chr2	166140530	166141467	GSE148515_Galang_2020_GSM4473027_PC_ATAC_seq_rep1_ATACseq_SRR11539111_peak_15589	57	.	4.21677	8.17385	5.72601	510
chr2	166142434	166143750	GSE148515_Galang_2020_GSM4473027_PC_ATAC_seq_rep1_ATACseq_SRR11539111_peak_15590	166	.	7.10193	19.4609	16.6046	648
chr2	166151591	166154005	GSE148515_Galang_2020_GSM4473027_PC_ATAC_seq_rep1_ATACseq_SRR11539111_peak_15591	79	.	4.88258	10.5167	7.96451	401
chr2	166154520	166156143	GSE148515_Galang_2020_GSM4473027_PC_ATAC_seq_rep1_ATACseq_SRR11539111_peak_15592	112	.	5.77032	13.9036	11.2249	361
chr2	166162803	166163055	GSE148515_Galang_2020_GSM4473027_PC_ATAC_seq_rep1_ATACseq_SRR11539111_peak_15593	14	.	2.66322	3.53274	1.4239	89
chr2	166195691	166197317	GSE148515_Galang_2020_GSM4473027_PC_ATAC_seq_rep1_ATACseq_SRR11539111_peak_15594	166	.	7.10193	19.4609	16.6046	504
chr2	166305417	166305913	GSE148515_Galang_2020_GSM4473027_PC_ATAC_seq_rep1_ATACseq_SRR11539111_peak_15595	37	.	3.55097	6.02778	3.70079	440
chr2	166324349	166324911	GSE148515_Galang_2020_GSM4473027_PC_ATAC_seq_rep1_ATACseq_SRR11539111_peak_15596	120	.	5.99225	14.7924	12.0833	314
chr2	166332540	166333043	GSE148515_Galang_2020_GSM4473027_PC_ATAC_seq_rep1_ATACseq_SRR11539111_peak_15597	37	.	3.55097	6.02778	3.70079	496
chr2	166348119	166348829	GSE148515_Galang_2020_GSM4473027_PC_ATAC_seq_rep1_ATACseq_SRR11539111_peak_15598	50	.	3.99484	7.43517	5.0253	440
chr2	166358981	166361615	GSE148515_Galang_2020_GSM4473027_PC_ATAC_seq_rep1_ATACseq_SRR11539111_peak_15599	185	.	7.5458	21.4242	18.5102	1149
chr2	166361967	166362370	GSE148515_Galang_2020_GSM4473027_PC_ATAC_seq_rep1_ATACseq_SRR11539111_peak_15600	64	.	4.43871	8.93433	6.45035	209
chr2	166398714	166401757	GSE148515_Galang_2020_GSM4473027_PC_ATAC_seq_rep1_ATACseq_SRR11539111_peak_15601	581	.	15.3135	62.1431	58.1049	904
chr2	166402867	166403915	GSE148515_Galang_2020_GSM4473027_PC_ATAC_seq_rep1_ATACseq_SRR11539111_peak_15602	287	.	9.76515	31.9413	28.7363	530
chr2	166411938	166413547	GSE148515_Galang_2020_GSM4473027_PC_ATAC_seq_rep1_ATACseq_SRR11539111_peak_15603	387	.	11.7626	42.2505	38.7619	571
chr2	166426579	166427497	GSE148515_Galang_2020_GSM4473027_PC_ATAC_seq_rep1_ATACseq_SRR11539111_peak_15604	103	.	5.54838	13.0309	10.3828	510
chr2	166429861	166430236	GSE148515_Galang_2020_GSM4473027_PC_ATAC_seq_rep1_ATACseq_SRR11539111_peak_15605	43	.	3.7729	6.7194	4.34939	209
chr2	166433444	166434156	GSE148515_Galang_2020_GSM4473027_PC_ATAC_seq_rep1_ATACseq_SRR11539111_peak_15606	166	.	7.10193	19.4609	16.6046	390
chr2	166447990	166449262	GSE148515_Galang_2020_GSM4473027_PC_ATAC_seq_rep1_ATACseq_SRR11539111_peak_15607	50	.	3.99484	7.43517	5.0253	935
chr2	166510732	166511065	GSE148515_Galang_2020_GSM4473027_PC_ATAC_seq_rep1_ATACseq_SRR11539111_peak_15608	57	.	4.21677	8.17385	5.72601	235
chr2	166514119	166515118	GSE148515_Galang_2020_GSM4473027_PC_ATAC_seq_rep1_ATACseq_SRR11539111_peak_15609	245	.	8.87741	27.6039	24.5172	561
chr2	166521723	166522817	GSE148515_Galang_2020_GSM4473027_PC_ATAC_seq_rep1_ATACseq_SRR11539111_peak_15610	287	.	9.76515	31.9413	28.7363	635
chr2	166564018	166564712	GSE148515_Galang_2020_GSM4473027_PC_ATAC_seq_rep1_ATACseq_SRR11539111_peak_15611	43	.	3.7729	6.7194	4.34939	44
chr2	166667942	166668793	GSE148515_Galang_2020_GSM4473027_PC_ATAC_seq_rep1_ATACseq_SRR11539111_peak_15612	43	.	3.7729	6.7194	4.34939	261
chr2	166712763	166714755	GSE148515_Galang_2020_GSM4473027_PC_ATAC_seq_rep1_ATACseq_SRR11539111_peak_15613	482	.	13.5381	51.9707	48.2118	1189
chr2	166905386	166907157	GSE148515_Galang_2020_GSM4473027_PC_ATAC_seq_rep1_ATACseq_SRR11539111_peak_15617	644	.	16.4232	68.7069	64.4962	949
chr2	166995157	166996729	GSE148515_Galang_2020_GSM4473027_PC_ATAC_seq_rep1_ATACseq_SRR11539111_peak_15618	543	.	14.6477	58.279	54.3465	1085
chr2	167014901	167015873	GSE148515_Galang_2020_GSM4473027_PC_ATAC_seq_rep1_ATACseq_SRR11539111_peak_15619	95	.	5.32645	12.1751	9.5586	454
chr2	167048640	167049028	GSE148515_Galang_2020_GSM4473027_PC_ATAC_seq_rep1_ATACseq_SRR11539111_peak_15620	24	.	3.10709	4.72264	2.49256	211
chr2	167061853	167063923	GSE148515_Galang_2020_GSM4473027_PC_ATAC_seq_rep1_ATACseq_SRR11539111_peak_15621	606	.	15.7574	64.7505	60.643	1201
chr2	167070428	167072637	GSE148515_Galang_2020_GSM4473027_PC_ATAC_seq_rep1_ATACseq_SRR11539111_peak_15622	214	.	8.21161	24.4622	21.4613	1566
chr2	167077878	167078580	GSE148515_Galang_2020_GSM4473027_PC_ATAC_seq_rep1_ATACseq_SRR11539111_peak_15623	24	.	3.10709	4.72264	2.49256	499
chr2	167079479	167080120	GSE148515_Galang_2020_GSM4473027_PC_ATAC_seq_rep1_ATACseq_SRR11539111_peak_15624	64	.	4.43871	8.93433	6.45035	400
chr2	167112067	167113096	GSE148515_Galang_2020_GSM4473027_PC_ATAC_seq_rep1_ATACseq_SRR11539111_peak_15625	234	.	8.65548	26.5456	23.4871	299
chr2	167131733	167132328	GSE148515_Galang_2020_GSM4473027_PC_ATAC_seq_rep1_ATACseq_SRR11539111_peak_15626	64	.	4.43871	8.93433	6.45035	237
chr2	167155613	167155980	GSE148515_Galang_2020_GSM4473027_PC_ATAC_seq_rep1_ATACseq_SRR11539111_peak_15627	37	.	3.55097	6.02778	3.70079	80
chr2	167188422	167190750	GSE148515_Galang_2020_GSM4473027_PC_ATAC_seq_rep1_ATACseq_SRR11539111_peak_15628	376	.	11.5406	41.0705	37.6139	706
chr2	167191037	167191446	GSE148515_Galang_2020_GSM4473027_PC_ATAC_seq_rep1_ATACseq_SRR11539111_peak_15629	19	.	2.88516	4.11235	1.93879	284
chr2	167209484	167210224	GSE148515_Galang_2020_GSM4473027_PC_ATAC_seq_rep1_ATACseq_SRR11539111_peak_15630	19	.	2.88516	4.11235	1.93879	211
chr2	167212311	167213562	GSE148515_Galang_2020_GSM4473027_PC_ATAC_seq_rep1_ATACseq_SRR11539111_peak_15631	71	.	4.66064	9.7156	7.19701	510
chr2	167219367	167219622	GSE148515_Galang_2020_GSM4473027_PC_ATAC_seq_rep1_ATACseq_SRR11539111_peak_15632	57	.	4.21677	8.17385	5.72601	179
chr2	167222111	167222393	GSE148515_Galang_2020_GSM4473027_PC_ATAC_seq_rep1_ATACseq_SRR11539111_peak_15633	43	.	3.7729	6.7194	4.34939	200
chr2	167313685	167314295	GSE148515_Galang_2020_GSM4473027_PC_ATAC_seq_rep1_ATACseq_SRR11539111_peak_15635	175	.	7.32387	20.4361	17.551	410
chr2	167343537	167344006	GSE148515_Galang_2020_GSM4473027_PC_ATAC_seq_rep1_ATACseq_SRR11539111_peak_15636	37	.	3.55097	6.02778	3.70079	393
chr2	167348207	167350088	GSE148515_Galang_2020_GSM4473027_PC_ATAC_seq_rep1_ATACseq_SRR11539111_peak_15637	353	.	11.0968	38.7353	35.3434	975
chr2	167373009	167373631	GSE148515_Galang_2020_GSM4473027_PC_ATAC_seq_rep1_ATACseq_SRR11539111_peak_15638	95	.	5.32645	12.1751	9.5586	293
chr2	167376125	167376382	GSE148515_Galang_2020_GSM4473027_PC_ATAC_seq_rep1_ATACseq_SRR11539111_peak_15639	14	.	2.66322	3.53274	1.4239	65
chr2	167471814	167472188	GSE148515_Galang_2020_GSM4473027_PC_ATAC_seq_rep1_ATACseq_SRR11539111_peak_15641	24	.	3.10709	4.72264	2.49256	200
chr2	167476111	167477110	GSE148515_Galang_2020_GSM4473027_PC_ATAC_seq_rep1_ATACseq_SRR11539111_peak_15642	103	.	5.54838	13.0309	10.3828	397
chr2	167485655	167486330	GSE148515_Galang_2020_GSM4473027_PC_ATAC_seq_rep1_ATACseq_SRR11539111_peak_15643	95	.	5.32645	12.1751	9.5586	254
chr2	167492012	167493656	GSE148515_Galang_2020_GSM4473027_PC_ATAC_seq_rep1_ATACseq_SRR11539111_peak_15644	276	.	9.54322	30.8418	27.6669	888
chr2	167503132	167504530	GSE148515_Galang_2020_GSM4473027_PC_ATAC_seq_rep1_ATACseq_SRR11539111_peak_15645	298	.	9.98709	33.0505	29.815	412
chr2	167537401	167538907	GSE148515_Galang_2020_GSM4473027_PC_ATAC_seq_rep1_ATACseq_SRR11539111_peak_15646	276	.	9.54322	30.8418	27.6669	607
chr2	167543438	167543708	GSE148515_Galang_2020_GSM4473027_PC_ATAC_seq_rep1_ATACseq_SRR11539111_peak_15647	14	.	2.66322	3.53274	1.4239	167
chr2	167594493	167595194	GSE148515_Galang_2020_GSM4473027_PC_ATAC_seq_rep1_ATACseq_SRR11539111_peak_15648	79	.	4.88258	10.5167	7.96451	260
chr2	167597398	167597709	GSE148515_Galang_2020_GSM4473027_PC_ATAC_seq_rep1_ATACseq_SRR11539111_peak_15649	37	.	3.55097	6.02778	3.70079	185
chr2	167605109	167605467	GSE148515_Galang_2020_GSM4473027_PC_ATAC_seq_rep1_ATACseq_SRR11539111_peak_15650	71	.	4.66064	9.7156	7.19701	206
chr2	167621943	167622872	GSE148515_Galang_2020_GSM4473027_PC_ATAC_seq_rep1_ATACseq_SRR11539111_peak_15651	43	.	3.7729	6.7194	4.34939	274
chr2	167628908	167629430	GSE148515_Galang_2020_GSM4473027_PC_ATAC_seq_rep1_ATACseq_SRR11539111_peak_15652	57	.	4.21677	8.17385	5.72601	233
chr2	167630349	167630846	GSE148515_Galang_2020_GSM4473027_PC_ATAC_seq_rep1_ATACseq_SRR11539111_peak_15653	14	.	2.66322	3.53274	1.4239	64
chr2	167631353	167632673	GSE148515_Galang_2020_GSM4473027_PC_ATAC_seq_rep1_ATACseq_SRR11539111_peak_15654	494	.	13.76	53.2187	49.425	756
chr2	167634238	167634846	GSE148515_Galang_2020_GSM4473027_PC_ATAC_seq_rep1_ATACseq_SRR11539111_peak_15655	120	.	5.99225	14.7924	12.0833	288
chr2	167659827	167662328	GSE148515_Galang_2020_GSM4473027_PC_ATAC_seq_rep1_ATACseq_SRR11539111_peak_15656	458	.	13.0942	49.4959	45.8053	1931
chr2	167679990	167680821	GSE148515_Galang_2020_GSM4473027_PC_ATAC_seq_rep1_ATACseq_SRR11539111_peak_15657	103	.	5.54838	13.0309	10.3828	153
chr2	167688072	167689914	GSE148515_Galang_2020_GSM4473027_PC_ATAC_seq_rep1_ATACseq_SRR11539111_peak_15658	298	.	9.98709	33.0505	29.815	869
chr2	167764573	167766364	GSE148515_Galang_2020_GSM4473027_PC_ATAC_seq_rep1_ATACseq_SRR11539111_peak_15659	112	.	5.77032	13.9036	11.2249	767
chr2	167774765	167775246	GSE148515_Galang_2020_GSM4473027_PC_ATAC_seq_rep1_ATACseq_SRR11539111_peak_15660	50	.	3.99484	7.43517	5.0253	94
chr2	167777345	167778889	GSE148515_Galang_2020_GSM4473027_PC_ATAC_seq_rep1_ATACseq_SRR11539111_peak_15661	185	.	7.5458	21.4242	18.5102	453
chr2	167800178	167801208	GSE148515_Galang_2020_GSM4473027_PC_ATAC_seq_rep1_ATACseq_SRR11539111_peak_15662	79	.	4.88258	10.5167	7.96451	627
chr2	167827633	167828801	GSE148515_Galang_2020_GSM4473027_PC_ATAC_seq_rep1_ATACseq_SRR11539111_peak_15663	175	.	7.32387	20.4361	17.551	776
chr2	167831335	167831778	GSE148515_Galang_2020_GSM4473027_PC_ATAC_seq_rep1_ATACseq_SRR11539111_peak_15664	24	.	3.10709	4.72264	2.49256	106
chr2	167832975	167835470	GSE148515_Galang_2020_GSM4473027_PC_ATAC_seq_rep1_ATACseq_SRR11539111_peak_15665	276	.	9.54322	30.8418	27.6669	827
chr2	167848972	167849325	GSE148515_Galang_2020_GSM4473027_PC_ATAC_seq_rep1_ATACseq_SRR11539111_peak_15666	87	.	5.10451	11.3368	8.75218	101
chr2	167860363	167861034	GSE148515_Galang_2020_GSM4473027_PC_ATAC_seq_rep1_ATACseq_SRR11539111_peak_15667	129	.	6.21419	15.6969	12.9578	319
chr2	167866234	167867394	GSE148515_Galang_2020_GSM4473027_PC_ATAC_seq_rep1_ATACseq_SRR11539111_peak_15668	287	.	9.76515	31.9413	28.7363	686
chr2	167887737	167888295	GSE148515_Galang_2020_GSM4473027_PC_ATAC_seq_rep1_ATACseq_SRR11539111_peak_15669	30	.	3.32903	5.36169	3.08096	200
chr2	167925016	167925509	GSE148515_Galang_2020_GSM4473027_PC_ATAC_seq_rep1_ATACseq_SRR11539111_peak_15670	112	.	5.77032	13.9036	11.2249	291
chr2	167931733	167933166	GSE148515_Galang_2020_GSM4473027_PC_ATAC_seq_rep1_ATACseq_SRR11539111_peak_15671	234	.	8.65548	26.5456	23.4871	883
chr2	167941975	167942515	GSE148515_Galang_2020_GSM4473027_PC_ATAC_seq_rep1_ATACseq_SRR11539111_peak_15672	50	.	3.99484	7.43517	5.0253	312
chr2	167958482	167959438	GSE148515_Galang_2020_GSM4473027_PC_ATAC_seq_rep1_ATACseq_SRR11539111_peak_15673	71	.	4.66064	9.7156	7.19701	521
chr2	168072720	168073262	GSE148515_Galang_2020_GSM4473027_PC_ATAC_seq_rep1_ATACseq_SRR11539111_peak_15674	79	.	4.88258	10.5167	7.96451	294
chr2	168079996	168082310	GSE148515_Galang_2020_GSM4473027_PC_ATAC_seq_rep1_ATACseq_SRR11539111_peak_15675	470	.	13.3161	50.7297	47.0049	712
chr2	168106797	168107544	GSE148515_Galang_2020_GSM4473027_PC_ATAC_seq_rep1_ATACseq_SRR11539111_peak_15676	71	.	4.66064	9.7156	7.19701	184
chr2	168153824	168154726	GSE148515_Galang_2020_GSM4473027_PC_ATAC_seq_rep1_ATACseq_SRR11539111_peak_15677	87	.	5.10451	11.3368	8.75218	763
chr2	168169857	168170413	GSE148515_Galang_2020_GSM4473027_PC_ATAC_seq_rep1_ATACseq_SRR11539111_peak_15678	37	.	3.55097	6.02778	3.70079	399
chr2	168204888	168207802	GSE148515_Galang_2020_GSM4473027_PC_ATAC_seq_rep1_ATACseq_SRR11539111_peak_15679	422	.	12.4284	45.8387	42.2502	2208
chr2	168229821	168231393	GSE148515_Galang_2020_GSM4473027_PC_ATAC_seq_rep1_ATACseq_SRR11539111_peak_15680	194	.	7.76774	22.4248	19.4815	997
chr2	168524961	168526016	GSE148515_Galang_2020_GSM4473027_PC_ATAC_seq_rep1_ATACseq_SRR11539111_peak_15681	50	.	3.99484	7.43517	5.0253	109
chr2	168583903	168585143	GSE148515_Galang_2020_GSM4473027_PC_ATAC_seq_rep1_ATACseq_SRR11539111_peak_15682	57	.	4.21677	8.17385	5.72601	1058
chr2	168586352	168586685	GSE148515_Galang_2020_GSM4473027_PC_ATAC_seq_rep1_ATACseq_SRR11539111_peak_15683	30	.	3.32903	5.36169	3.08096	244
chr2	168587921	168588743	GSE148515_Galang_2020_GSM4473027_PC_ATAC_seq_rep1_ATACseq_SRR11539111_peak_15684	37	.	3.55097	6.02778	3.70079	782
chr2	168589041	168591051	GSE148515_Galang_2020_GSM4473027_PC_ATAC_seq_rep1_ATACseq_SRR11539111_peak_15685	79	.	4.88258	10.5167	7.96451	1088
chr2	168601292	168602253	GSE148515_Galang_2020_GSM4473027_PC_ATAC_seq_rep1_ATACseq_SRR11539111_peak_15686	64	.	4.43871	8.93433	6.45035	691
chr2	168607377	168607674	GSE148515_Galang_2020_GSM4473027_PC_ATAC_seq_rep1_ATACseq_SRR11539111_peak_15687	19	.	2.88516	4.11235	1.93879	13
chr2	168608221	168608544	GSE148515_Galang_2020_GSM4473027_PC_ATAC_seq_rep1_ATACseq_SRR11539111_peak_15688	24	.	3.10709	4.72264	2.49256	79
chr2	168629396	168629657	GSE148515_Galang_2020_GSM4473027_PC_ATAC_seq_rep1_ATACseq_SRR11539111_peak_15689	19	.	2.88516	4.11235	1.93879	20
chr2	168741477	168742204	GSE148515_Galang_2020_GSM4473027_PC_ATAC_seq_rep1_ATACseq_SRR11539111_peak_15690	37	.	3.55097	6.02778	3.70079	436
chr2	168955117	168956008	GSE148515_Galang_2020_GSM4473027_PC_ATAC_seq_rep1_ATACseq_SRR11539111_peak_15691	95	.	5.32645	12.1751	9.5586	447
chr2	169700026	169700792	GSE148515_Galang_2020_GSM4473027_PC_ATAC_seq_rep1_ATACseq_SRR11539111_peak_15692	43	.	3.7729	6.7194	4.34939	264
chr2	170130142	170132088	GSE148515_Galang_2020_GSM4473027_PC_ATAC_seq_rep1_ATACseq_SRR11539111_peak_15693	342	.	10.8748	37.5805	34.2206	1047
chr2	170155155	170155676	GSE148515_Galang_2020_GSM4473027_PC_ATAC_seq_rep1_ATACseq_SRR11539111_peak_15694	50	.	3.99484	7.43517	5.0253	370
chr2	170209222	170209828	GSE148515_Galang_2020_GSM4473027_PC_ATAC_seq_rep1_ATACseq_SRR11539111_peak_15695	64	.	4.43871	8.93433	6.45035	335
chr2	170220055	170220800	GSE148515_Galang_2020_GSM4473027_PC_ATAC_seq_rep1_ATACseq_SRR11539111_peak_15696	30	.	3.32903	5.36169	3.08096	619
chr2	170336266	170336732	GSE148515_Galang_2020_GSM4473027_PC_ATAC_seq_rep1_ATACseq_SRR11539111_peak_15697	57	.	4.21677	8.17385	5.72601	84
chr2	170496696	170497528	GSE148515_Galang_2020_GSM4473027_PC_ATAC_seq_rep1_ATACseq_SRR11539111_peak_15698	50	.	3.99484	7.43517	5.0253	396
chr2	170510299	170511884	GSE148515_Galang_2020_GSM4473027_PC_ATAC_seq_rep1_ATACseq_SRR11539111_peak_15700	120	.	5.99225	14.7924	12.0833	927
chr2	170695385	170695832	GSE148515_Galang_2020_GSM4473027_PC_ATAC_seq_rep1_ATACseq_SRR11539111_peak_15701	30	.	3.32903	5.36169	3.08096	239
chr2	170731652	170732541	GSE148515_Galang_2020_GSM4473027_PC_ATAC_seq_rep1_ATACseq_SRR11539111_peak_15702	138	.	6.43612	16.6165	13.8475	225
chr2	171969566	171970109	GSE148515_Galang_2020_GSM4473027_PC_ATAC_seq_rep1_ATACseq_SRR11539111_peak_15703	138	.	6.43612	16.6165	13.8475	85
chr2	172344734	172346306	GSE148515_Galang_2020_GSM4473027_PC_ATAC_seq_rep1_ATACseq_SRR11539111_peak_15704	422	.	12.4284	45.8387	42.2502	808
chr2	172370135	172371436	GSE148515_Galang_2020_GSM4473027_PC_ATAC_seq_rep1_ATACseq_SRR11539111_peak_15705	458	.	13.0942	49.4959	45.8053	573
chr2	172430691	172431092	GSE148515_Galang_2020_GSM4473027_PC_ATAC_seq_rep1_ATACseq_SRR11539111_peak_15706	24	.	3.10709	4.72264	2.49256	59
chr2	172439914	172441013	GSE148515_Galang_2020_GSM4473027_PC_ATAC_seq_rep1_ATACseq_SRR11539111_peak_15707	194	.	7.76774	22.4248	19.4815	670
chr2	172468149	172468840	GSE148515_Galang_2020_GSM4473027_PC_ATAC_seq_rep1_ATACseq_SRR11539111_peak_15708	57	.	4.21677	8.17385	5.72601	485
chr2	172477792	172478090	GSE148515_Galang_2020_GSM4473027_PC_ATAC_seq_rep1_ATACseq_SRR11539111_peak_15709	64	.	4.43871	8.93433	6.45035	155
chr2	172547955	172548291	GSE148515_Galang_2020_GSM4473027_PC_ATAC_seq_rep1_ATACseq_SRR11539111_peak_15710	19	.	2.88516	4.11235	1.93879	149
chr2	172548846	172549710	GSE148515_Galang_2020_GSM4473027_PC_ATAC_seq_rep1_ATACseq_SRR11539111_peak_15711	71	.	4.66064	9.7156	7.19701	360
chr2	172758054	172758589	GSE148515_Galang_2020_GSM4473027_PC_ATAC_seq_rep1_ATACseq_SRR11539111_peak_15712	19	.	2.88516	4.11235	1.93879	115
chr2	172827111	172827824	GSE148515_Galang_2020_GSM4473027_PC_ATAC_seq_rep1_ATACseq_SRR11539111_peak_15713	50	.	3.99484	7.43517	5.0253	561
chr2	172829331	172829627	GSE148515_Galang_2020_GSM4473027_PC_ATAC_seq_rep1_ATACseq_SRR11539111_peak_15714	37	.	3.55097	6.02778	3.70079	212
chr2	172831002	172831999	GSE148515_Galang_2020_GSM4473027_PC_ATAC_seq_rep1_ATACseq_SRR11539111_peak_15715	64	.	4.43871	8.93433	6.45035	239
chr2	172861203	172863524	GSE148515_Galang_2020_GSM4473027_PC_ATAC_seq_rep1_ATACseq_SRR11539111_peak_15716	309	.	10.209	34.1692	30.903	1888
chr2	172933850	172934320	GSE148515_Galang_2020_GSM4473027_PC_ATAC_seq_rep1_ATACseq_SRR11539111_peak_15717	43	.	3.7729	6.7194	4.34939	425
chr2	172935428	172935862	GSE148515_Galang_2020_GSM4473027_PC_ATAC_seq_rep1_ATACseq_SRR11539111_peak_15718	30	.	3.32903	5.36169	3.08096	90
chr2	172937954	172938214	GSE148515_Galang_2020_GSM4473027_PC_ATAC_seq_rep1_ATACseq_SRR11539111_peak_15719	19	.	2.88516	4.11235	1.93879	207
chr2	172938698	172941557	GSE148515_Galang_2020_GSM4473027_PC_ATAC_seq_rep1_ATACseq_SRR11539111_peak_15720	224	.	8.43354	25.4983	22.4686	1869
chr2	172948733	172949692	GSE148515_Galang_2020_GSM4473027_PC_ATAC_seq_rep1_ATACseq_SRR11539111_peak_15721	175	.	7.32387	20.4361	17.551	344
chr2	172993849	172994177	GSE148515_Galang_2020_GSM4473027_PC_ATAC_seq_rep1_ATACseq_SRR11539111_peak_15722	30	.	3.32903	5.36169	3.08096	68
chr2	172999710	173000805	GSE148515_Galang_2020_GSM4473027_PC_ATAC_seq_rep1_ATACseq_SRR11539111_peak_15723	494	.	13.76	53.2187	49.425	494
chr2	173018264	173020195	GSE148515_Galang_2020_GSM4473027_PC_ATAC_seq_rep1_ATACseq_SRR11539111_peak_15724	147	.	6.65806	17.5506	14.7521	1665
chr2	173021042	173021365	GSE148515_Galang_2020_GSM4473027_PC_ATAC_seq_rep1_ATACseq_SRR11539111_peak_15725	24	.	3.10709	4.72264	2.49256	46
chr2	173021664	173023276	GSE148515_Galang_2020_GSM4473027_PC_ATAC_seq_rep1_ATACseq_SRR11539111_peak_15726	194	.	7.76774	22.4248	19.4815	312
chr2	173024283	173025137	GSE148515_Galang_2020_GSM4473027_PC_ATAC_seq_rep1_ATACseq_SRR11539111_peak_15727	30	.	3.32903	5.36169	3.08096	122
chr2	173026565	173027056	GSE148515_Galang_2020_GSM4473027_PC_ATAC_seq_rep1_ATACseq_SRR11539111_peak_15728	30	.	3.32903	5.36169	3.08096	231
chr2	173028002	173028275	GSE148515_Galang_2020_GSM4473027_PC_ATAC_seq_rep1_ATACseq_SRR11539111_peak_15729	24	.	3.10709	4.72264	2.49256	20
chr2	173028605	173028880	GSE148515_Galang_2020_GSM4473027_PC_ATAC_seq_rep1_ATACseq_SRR11539111_peak_15730	30	.	3.32903	5.36169	3.08096	129
chr2	173029619	173030027	GSE148515_Galang_2020_GSM4473027_PC_ATAC_seq_rep1_ATACseq_SRR11539111_peak_15731	19	.	2.88516	4.11235	1.93879	62
chr2	173030870	173031467	GSE148515_Galang_2020_GSM4473027_PC_ATAC_seq_rep1_ATACseq_SRR11539111_peak_15732	37	.	3.55097	6.02778	3.70079	526
chr2	173042774	173045028	GSE148515_Galang_2020_GSM4473027_PC_ATAC_seq_rep1_ATACseq_SRR11539111_peak_15733	71	.	4.66064	9.7156	7.19701	1911
chr2	173046394	173046759	GSE148515_Galang_2020_GSM4473027_PC_ATAC_seq_rep1_ATACseq_SRR11539111_peak_15734	30	.	3.32903	5.36169	3.08096	250
chr2	173050666	173053611	GSE148515_Galang_2020_GSM4473027_PC_ATAC_seq_rep1_ATACseq_SRR11539111_peak_15735	79	.	4.88258	10.5167	7.96451	2328
chr2	173056497	173059010	GSE148515_Galang_2020_GSM4473027_PC_ATAC_seq_rep1_ATACseq_SRR11539111_peak_15736	95	.	5.32645	12.1751	9.5586	605
chr2	173060595	173060907	GSE148515_Galang_2020_GSM4473027_PC_ATAC_seq_rep1_ATACseq_SRR11539111_peak_15737	50	.	3.99484	7.43517	5.0253	133
chr2	173080024	173081231	GSE148515_Galang_2020_GSM4473027_PC_ATAC_seq_rep1_ATACseq_SRR11539111_peak_15738	71	.	4.66064	9.7156	7.19701	1060
chr2	173083387	173084231	GSE148515_Galang_2020_GSM4473027_PC_ATAC_seq_rep1_ATACseq_SRR11539111_peak_15739	64	.	4.43871	8.93433	6.45035	352
chr2	173086864	173088291	GSE148515_Galang_2020_GSM4473027_PC_ATAC_seq_rep1_ATACseq_SRR11539111_peak_15740	175	.	7.32387	20.4361	17.551	720
chr2	173088858	173090203	GSE148515_Galang_2020_GSM4473027_PC_ATAC_seq_rep1_ATACseq_SRR11539111_peak_15741	71	.	4.66064	9.7156	7.19701	667
chr2	173107180	173107534	GSE148515_Galang_2020_GSM4473027_PC_ATAC_seq_rep1_ATACseq_SRR11539111_peak_15742	24	.	3.10709	4.72264	2.49256	108
chr2	173131640	173131905	GSE148515_Galang_2020_GSM4473027_PC_ATAC_seq_rep1_ATACseq_SRR11539111_peak_15743	19	.	2.88516	4.11235	1.93879	39
chr2	173255435	173255787	GSE148515_Galang_2020_GSM4473027_PC_ATAC_seq_rep1_ATACseq_SRR11539111_peak_15744	30	.	3.32903	5.36169	3.08096	297
chr2	173257404	173258546	GSE148515_Galang_2020_GSM4473027_PC_ATAC_seq_rep1_ATACseq_SRR11539111_peak_15745	103	.	5.54838	13.0309	10.3828	400
chr2	173264687	173265023	GSE148515_Galang_2020_GSM4473027_PC_ATAC_seq_rep1_ATACseq_SRR11539111_peak_15746	37	.	3.55097	6.02778	3.70079	48
chr2	173273997	173274309	GSE148515_Galang_2020_GSM4473027_PC_ATAC_seq_rep1_ATACseq_SRR11539111_peak_15747	19	.	2.88516	4.11235	1.93879	37
chr2	173274567	173277422	GSE148515_Galang_2020_GSM4473027_PC_ATAC_seq_rep1_ATACseq_SRR11539111_peak_15748	309	.	10.209	34.1692	30.903	1945
chr2	173306541	173307958	GSE148515_Galang_2020_GSM4473027_PC_ATAC_seq_rep1_ATACseq_SRR11539111_peak_15749	234	.	8.65548	26.5456	23.4871	1027
chr2	173334231	173334962	GSE148515_Galang_2020_GSM4473027_PC_ATAC_seq_rep1_ATACseq_SRR11539111_peak_15750	30	.	3.32903	5.36169	3.08096	60
chr2	173342415	173342734	GSE148515_Galang_2020_GSM4473027_PC_ATAC_seq_rep1_ATACseq_SRR11539111_peak_15751	14	.	2.66322	3.53274	1.4239	177
chr2	173545914	173546534	GSE148515_Galang_2020_GSM4473027_PC_ATAC_seq_rep1_ATACseq_SRR11539111_peak_15752	57	.	4.21677	8.17385	5.72601	528
chr2	173576934	173577493	GSE148515_Galang_2020_GSM4473027_PC_ATAC_seq_rep1_ATACseq_SRR11539111_peak_15753	43	.	3.7729	6.7194	4.34939	459
chr2	173608302	173608807	GSE148515_Galang_2020_GSM4473027_PC_ATAC_seq_rep1_ATACseq_SRR11539111_peak_15754	30	.	3.32903	5.36169	3.08096	188
chr2	173659077	173661080	GSE148515_Galang_2020_GSM4473027_PC_ATAC_seq_rep1_ATACseq_SRR11539111_peak_15755	697	.	17.311	74.0633	69.7194	652
chr2	173737257	173737835	GSE148515_Galang_2020_GSM4473027_PC_ATAC_seq_rep1_ATACseq_SRR11539111_peak_15756	287	.	9.76515	31.9413	28.7363	260
chr2	173779331	173780591	GSE148515_Galang_2020_GSM4473027_PC_ATAC_seq_rep1_ATACseq_SRR11539111_peak_15757	103	.	5.54838	13.0309	10.3828	767
chr2	174075350	174076425	GSE148515_Galang_2020_GSM4473027_PC_ATAC_seq_rep1_ATACseq_SRR11539111_peak_15758	57	.	4.21677	8.17385	5.72601	617
chr2	174110041	174111523	GSE148515_Galang_2020_GSM4473027_PC_ATAC_seq_rep1_ATACseq_SRR11539111_peak_15759	103	.	5.54838	13.0309	10.3828	625
chr2	174126681	174127152	GSE148515_Galang_2020_GSM4473027_PC_ATAC_seq_rep1_ATACseq_SRR11539111_peak_15760	37	.	3.55097	6.02778	3.70079	458
chr2	174295276	174295651	GSE148515_Galang_2020_GSM4473027_PC_ATAC_seq_rep1_ATACseq_SRR11539111_peak_15761	37	.	3.55097	6.02778	3.70079	90
chr2	174327158	174331161	GSE148515_Galang_2020_GSM4473027_PC_ATAC_seq_rep1_ATACseq_SRR11539111_peak_15762	531	.	14.4258	57.0039	53.106	2737
chr2	174334330	174334690	GSE148515_Galang_2020_GSM4473027_PC_ATAC_seq_rep1_ATACseq_SRR11539111_peak_15763	24	.	3.10709	4.72264	2.49256	151
chr2	174336533	174336904	GSE148515_Galang_2020_GSM4473027_PC_ATAC_seq_rep1_ATACseq_SRR11539111_peak_15764	19	.	2.88516	4.11235	1.93879	231
chr2	174341650	174341947	GSE148515_Galang_2020_GSM4473027_PC_ATAC_seq_rep1_ATACseq_SRR11539111_peak_15765	24	.	3.10709	4.72264	2.49256	255
chr2	174343660	174344418	GSE148515_Galang_2020_GSM4473027_PC_ATAC_seq_rep1_ATACseq_SRR11539111_peak_15766	166	.	7.10193	19.4609	16.6046	596
chr2	174415733	174416241	GSE148515_Galang_2020_GSM4473027_PC_ATAC_seq_rep1_ATACseq_SRR11539111_peak_15767	43	.	3.7729	6.7194	4.34939	121
chr2	174433709	174434010	GSE148515_Galang_2020_GSM4473027_PC_ATAC_seq_rep1_ATACseq_SRR11539111_peak_15768	19	.	2.88516	4.11235	1.93879	177
chr2	174438899	174439434	GSE148515_Galang_2020_GSM4473027_PC_ATAC_seq_rep1_ATACseq_SRR11539111_peak_15769	43	.	3.7729	6.7194	4.34939	64
chr2	174463840	174464321	GSE148515_Galang_2020_GSM4473027_PC_ATAC_seq_rep1_ATACseq_SRR11539111_peak_15770	204	.	7.98967	23.4376	20.4655	317
chr2	174472123	174473635	GSE148515_Galang_2020_GSM4473027_PC_ATAC_seq_rep1_ATACseq_SRR11539111_peak_15771	287	.	9.76515	31.9413	28.7363	929
chr2	174673915	174674226	GSE148515_Galang_2020_GSM4473027_PC_ATAC_seq_rep1_ATACseq_SRR11539111_peak_15772	14	.	2.66322	3.53274	1.4239	132
chr2	174906007	174906314	GSE148515_Galang_2020_GSM4473027_PC_ATAC_seq_rep1_ATACseq_SRR11539111_peak_15773	37	.	3.55097	6.02778	3.70079	13
chr2	177497906	177498446	GSE148515_Galang_2020_GSM4473027_PC_ATAC_seq_rep1_ATACseq_SRR11539111_peak_15775	50	.	3.99484	7.43517	5.0253	448
chr2	178137770	178138062	GSE148515_Galang_2020_GSM4473027_PC_ATAC_seq_rep1_ATACseq_SRR11539111_peak_15776	14	.	2.66322	3.53274	1.4239	170
chr2	178250053	178250410	GSE148515_Galang_2020_GSM4473027_PC_ATAC_seq_rep1_ATACseq_SRR11539111_peak_15777	37	.	3.55097	6.02778	3.70079	186
chr2	178264439	178266195	GSE148515_Galang_2020_GSM4473027_PC_ATAC_seq_rep1_ATACseq_SRR11539111_peak_15778	87	.	5.10451	11.3368	8.75218	1107
chr2	178327154	178327731	GSE148515_Galang_2020_GSM4473027_PC_ATAC_seq_rep1_ATACseq_SRR11539111_peak_15779	50	.	3.99484	7.43517	5.0253	326
chr2	178407204	178407717	GSE148515_Galang_2020_GSM4473027_PC_ATAC_seq_rep1_ATACseq_SRR11539111_peak_15780	30	.	3.32903	5.36169	3.08096	50
chr2	178411757	178417460	GSE148515_Galang_2020_GSM4473027_PC_ATAC_seq_rep1_ATACseq_SRR11539111_peak_15781	555	.	14.8697	59.5607	55.5928	2681
chr2	178420504	178420771	GSE148515_Galang_2020_GSM4473027_PC_ATAC_seq_rep1_ATACseq_SRR11539111_peak_15782	30	.	3.32903	5.36169	3.08096	39
chr2	178421544	178421871	GSE148515_Galang_2020_GSM4473027_PC_ATAC_seq_rep1_ATACseq_SRR11539111_peak_15783	50	.	3.99484	7.43517	5.0253	207
chr2	178493973	178494426	GSE148515_Galang_2020_GSM4473027_PC_ATAC_seq_rep1_ATACseq_SRR11539111_peak_15784	37	.	3.55097	6.02778	3.70079	339
chr2	178498240	178498522	GSE148515_Galang_2020_GSM4473027_PC_ATAC_seq_rep1_ATACseq_SRR11539111_peak_15785	14	.	2.66322	3.53274	1.4239	253
chr2	178501195	178501547	GSE148515_Galang_2020_GSM4473027_PC_ATAC_seq_rep1_ATACseq_SRR11539111_peak_15786	19	.	2.88516	4.11235	1.93879	14
chr2	178606555	178607083	GSE148515_Galang_2020_GSM4473027_PC_ATAC_seq_rep1_ATACseq_SRR11539111_peak_15787	43	.	3.7729	6.7194	4.34939	202
chr2	178805434	178805763	GSE148515_Galang_2020_GSM4473027_PC_ATAC_seq_rep1_ATACseq_SRR11539111_peak_15788	103	.	5.54838	13.0309	10.3828	127
chr2	178840752	178841793	GSE148515_Galang_2020_GSM4473027_PC_ATAC_seq_rep1_ATACseq_SRR11539111_peak_15789	147	.	6.65806	17.5506	14.7521	407
chr2	179395936	179396346	GSE148515_Galang_2020_GSM4473027_PC_ATAC_seq_rep1_ATACseq_SRR11539111_peak_15790	30	.	3.32903	5.36169	3.08096	10
chr2	179441439	179443364	GSE148515_Galang_2020_GSM4473027_PC_ATAC_seq_rep1_ATACseq_SRR11539111_peak_15791	87	.	5.10451	11.3368	8.75218	1294
chr2	179872893	179873389	GSE148515_Galang_2020_GSM4473027_PC_ATAC_seq_rep1_ATACseq_SRR11539111_peak_15792	24	.	3.10709	4.72264	2.49256	89
chr2	179874799	179875455	GSE148515_Galang_2020_GSM4473027_PC_ATAC_seq_rep1_ATACseq_SRR11539111_peak_15793	37	.	3.55097	6.02778	3.70079	191
chr2	179973913	179974614	GSE148515_Galang_2020_GSM4473027_PC_ATAC_seq_rep1_ATACseq_SRR11539111_peak_15794	37	.	3.55097	6.02778	3.70079	418
chr2	179974940	179975635	GSE148515_Galang_2020_GSM4473027_PC_ATAC_seq_rep1_ATACseq_SRR11539111_peak_15795	79	.	4.88258	10.5167	7.96451	423
chr2	179975992	179977641	GSE148515_Galang_2020_GSM4473027_PC_ATAC_seq_rep1_ATACseq_SRR11539111_peak_15796	364	.	11.3187	39.8987	36.4743	860
chr2	179979906	179980194	GSE148515_Galang_2020_GSM4473027_PC_ATAC_seq_rep1_ATACseq_SRR11539111_peak_15797	37	.	3.55097	6.02778	3.70079	92
chr2	180103993	180105277	GSE148515_Galang_2020_GSM4473027_PC_ATAC_seq_rep1_ATACseq_SRR11539111_peak_15802	204	.	7.98967	23.4376	20.4655	553
chr2	180114863	180116277	GSE148515_Galang_2020_GSM4473027_PC_ATAC_seq_rep1_ATACseq_SRR11539111_peak_15803	57	.	4.21677	8.17385	5.72601	656
chr2	180118244	180120226	GSE148515_Galang_2020_GSM4473027_PC_ATAC_seq_rep1_ATACseq_SRR11539111_peak_15804	670	.	16.8671	71.3738	67.0951	1016
chr2	180170863	180172985	GSE148515_Galang_2020_GSM4473027_PC_ATAC_seq_rep1_ATACseq_SRR11539111_peak_15805	494	.	13.76	53.2187	49.425	673
chr2	180224511	180226686	GSE148515_Galang_2020_GSM4473027_PC_ATAC_seq_rep1_ATACseq_SRR11539111_peak_15806	287	.	9.76515	31.9413	28.7363	1274
chr2	180227371	180229084	GSE148515_Galang_2020_GSM4473027_PC_ATAC_seq_rep1_ATACseq_SRR11539111_peak_15807	175	.	7.32387	20.4361	17.551	627
chr2	180233025	180233401	GSE148515_Galang_2020_GSM4473027_PC_ATAC_seq_rep1_ATACseq_SRR11539111_peak_15808	30	.	3.32903	5.36169	3.08096	205
chr2	180256150	180257926	GSE148515_Galang_2020_GSM4473027_PC_ATAC_seq_rep1_ATACseq_SRR11539111_peak_15809	619	.	15.9793	66.0634	61.9217	1103
chr2	180272610	180274252	GSE148515_Galang_2020_GSM4473027_PC_ATAC_seq_rep1_ATACseq_SRR11539111_peak_15810	531	.	14.4258	57.0039	53.106	792
chr2	180274861	180277099	GSE148515_Galang_2020_GSM4473027_PC_ATAC_seq_rep1_ATACseq_SRR11539111_peak_15811	245	.	8.87741	27.6039	24.5172	1177
chr2	180306683	180307037	GSE148515_Galang_2020_GSM4473027_PC_ATAC_seq_rep1_ATACseq_SRR11539111_peak_15812	43	.	3.7729	6.7194	4.34939	209
chr2	180321970	180323505	GSE148515_Galang_2020_GSM4473027_PC_ATAC_seq_rep1_ATACseq_SRR11539111_peak_15813	175	.	7.32387	20.4361	17.551	1188
chr2	180333812	180335527	GSE148515_Galang_2020_GSM4473027_PC_ATAC_seq_rep1_ATACseq_SRR11539111_peak_15814	234	.	8.65548	26.5456	23.4871	874
chr2	180339715	180340572	GSE148515_Galang_2020_GSM4473027_PC_ATAC_seq_rep1_ATACseq_SRR11539111_peak_15815	129	.	6.21419	15.6969	12.9578	471
chr2	180340930	180342474	GSE148515_Galang_2020_GSM4473027_PC_ATAC_seq_rep1_ATACseq_SRR11539111_peak_15816	185	.	7.5458	21.4242	18.5102	643
chr2	180345818	180347289	GSE148515_Galang_2020_GSM4473027_PC_ATAC_seq_rep1_ATACseq_SRR11539111_peak_15817	120	.	5.99225	14.7924	12.0833	486
chr2	180353013	180353610	GSE148515_Galang_2020_GSM4473027_PC_ATAC_seq_rep1_ATACseq_SRR11539111_peak_15818	64	.	4.43871	8.93433	6.45035	240
chr2	180354547	180355125	GSE148515_Galang_2020_GSM4473027_PC_ATAC_seq_rep1_ATACseq_SRR11539111_peak_15819	30	.	3.32903	5.36169	3.08096	326
chr2	180356111	180356500	GSE148515_Galang_2020_GSM4473027_PC_ATAC_seq_rep1_ATACseq_SRR11539111_peak_15820	19	.	2.88516	4.11235	1.93879	117
chr2	180362831	180363465	GSE148515_Galang_2020_GSM4473027_PC_ATAC_seq_rep1_ATACseq_SRR11539111_peak_15821	57	.	4.21677	8.17385	5.72601	202
chr2	180381195	180381447	GSE148515_Galang_2020_GSM4473027_PC_ATAC_seq_rep1_ATACseq_SRR11539111_peak_15822	14	.	2.66322	3.53274	1.4239	49
chr2	180384390	180387567	GSE148515_Galang_2020_GSM4473027_PC_ATAC_seq_rep1_ATACseq_SRR11539111_peak_15823	619	.	15.9793	66.0634	61.9217	1135
chr2	180388660	180390817	GSE148515_Galang_2020_GSM4473027_PC_ATAC_seq_rep1_ATACseq_SRR11539111_peak_15824	120	.	5.99225	14.7924	12.0833	1726
chr2	180392810	180394917	GSE148515_Galang_2020_GSM4473027_PC_ATAC_seq_rep1_ATACseq_SRR11539111_peak_15825	175	.	7.32387	20.4361	17.551	752
chr2	180397112	180397390	GSE148515_Galang_2020_GSM4473027_PC_ATAC_seq_rep1_ATACseq_SRR11539111_peak_15826	19	.	2.88516	4.11235	1.93879	174
chr2	180398091	180400788	GSE148515_Galang_2020_GSM4473027_PC_ATAC_seq_rep1_ATACseq_SRR11539111_peak_15827	138	.	6.43612	16.6165	13.8475	2078
chr2	180403473	180403793	GSE148515_Galang_2020_GSM4473027_PC_ATAC_seq_rep1_ATACseq_SRR11539111_peak_15828	24	.	3.10709	4.72264	2.49256	57
chr2	180404104	180404385	GSE148515_Galang_2020_GSM4473027_PC_ATAC_seq_rep1_ATACseq_SRR11539111_peak_15829	19	.	2.88516	4.11235	1.93879	18
chr2	180428600	180429271	GSE148515_Galang_2020_GSM4473027_PC_ATAC_seq_rep1_ATACseq_SRR11539111_peak_15830	43	.	3.7729	6.7194	4.34939	331
chr2	180455950	180456895	GSE148515_Galang_2020_GSM4473027_PC_ATAC_seq_rep1_ATACseq_SRR11539111_peak_15831	129	.	6.21419	15.6969	12.9578	234
chr2	180472480	180473360	GSE148515_Galang_2020_GSM4473027_PC_ATAC_seq_rep1_ATACseq_SRR11539111_peak_15832	120	.	5.99225	14.7924	12.0833	587
chr2	180491746	180492037	GSE148515_Galang_2020_GSM4473027_PC_ATAC_seq_rep1_ATACseq_SRR11539111_peak_15833	30	.	3.32903	5.36169	3.08096	78
chr2	180500078	180500339	GSE148515_Galang_2020_GSM4473027_PC_ATAC_seq_rep1_ATACseq_SRR11539111_peak_15834	30	.	3.32903	5.36169	3.08096	239
chr2	180581315	180581849	GSE148515_Galang_2020_GSM4473027_PC_ATAC_seq_rep1_ATACseq_SRR11539111_peak_15835	19	.	2.88516	4.11235	1.93879	9
chr2	180582404	180583638	GSE148515_Galang_2020_GSM4473027_PC_ATAC_seq_rep1_ATACseq_SRR11539111_peak_15836	245	.	8.87741	27.6039	24.5172	412
chr2	180588419	180589931	GSE148515_Galang_2020_GSM4473027_PC_ATAC_seq_rep1_ATACseq_SRR11539111_peak_15837	224	.	8.43354	25.4983	22.4686	964
chr2	180601463	180601786	GSE148515_Galang_2020_GSM4473027_PC_ATAC_seq_rep1_ATACseq_SRR11539111_peak_15838	19	.	2.88516	4.11235	1.93879	257
chr2	180657149	180657581	GSE148515_Galang_2020_GSM4473027_PC_ATAC_seq_rep1_ATACseq_SRR11539111_peak_15839	19	.	2.88516	4.11235	1.93879	391
chr2	180701465	180702547	GSE148515_Galang_2020_GSM4473027_PC_ATAC_seq_rep1_ATACseq_SRR11539111_peak_15840	331	.	10.6529	36.4344	33.1066	574
chr2	180709344	180710700	GSE148515_Galang_2020_GSM4473027_PC_ATAC_seq_rep1_ATACseq_SRR11539111_peak_15841	342	.	10.8748	37.5805	34.2206	780
chr2	180788469	180788768	GSE148515_Galang_2020_GSM4473027_PC_ATAC_seq_rep1_ATACseq_SRR11539111_peak_15842	50	.	3.99484	7.43517	5.0253	83
chr2	180893009	180893594	GSE148515_Galang_2020_GSM4473027_PC_ATAC_seq_rep1_ATACseq_SRR11539111_peak_15843	30	.	3.32903	5.36169	3.08096	312
chr2	180894528	180895123	GSE148515_Galang_2020_GSM4473027_PC_ATAC_seq_rep1_ATACseq_SRR11539111_peak_15844	37	.	3.55097	6.02778	3.70079	401
chr2	180920258	180921369	GSE148515_Galang_2020_GSM4473027_PC_ATAC_seq_rep1_ATACseq_SRR11539111_peak_15845	376	.	11.5406	41.0705	37.6139	787
chr2	180954424	180954940	GSE148515_Galang_2020_GSM4473027_PC_ATAC_seq_rep1_ATACseq_SRR11539111_peak_15846	43	.	3.7729	6.7194	4.34939	192
chr2	180966661	180967505	GSE148515_Galang_2020_GSM4473027_PC_ATAC_seq_rep1_ATACseq_SRR11539111_peak_15847	71	.	4.66064	9.7156	7.19701	383
chr2	180996379	180996666	GSE148515_Galang_2020_GSM4473027_PC_ATAC_seq_rep1_ATACseq_SRR11539111_peak_15848	19	.	2.88516	4.11235	1.93879	206
chr2	181155037	181157653	GSE148515_Galang_2020_GSM4473027_PC_ATAC_seq_rep1_ATACseq_SRR11539111_peak_15849	95	.	5.32645	12.1751	9.5586	1705
chr2	181159208	181160186	GSE148515_Galang_2020_GSM4473027_PC_ATAC_seq_rep1_ATACseq_SRR11539111_peak_15850	64	.	4.43871	8.93433	6.45035	360
chr2	181241865	181242162	GSE148515_Galang_2020_GSM4473027_PC_ATAC_seq_rep1_ATACseq_SRR11539111_peak_15852	50	.	3.99484	7.43517	5.0253	101
chr2	181364747	181365957	GSE148515_Galang_2020_GSM4473027_PC_ATAC_seq_rep1_ATACseq_SRR11539111_peak_15854	156	.	6.87999	18.4989	15.6714	682
chr2	181384724	181385044	GSE148515_Galang_2020_GSM4473027_PC_ATAC_seq_rep1_ATACseq_SRR11539111_peak_15855	14	.	2.66322	3.53274	1.4239	129
chr2	181458607	181460465	GSE148515_Galang_2020_GSM4473027_PC_ATAC_seq_rep1_ATACseq_SRR11539111_peak_15856	434	.	12.6503	47.0503	43.4279	908
chr2	181496307	181497702	GSE148515_Galang_2020_GSM4473027_PC_ATAC_seq_rep1_ATACseq_SRR11539111_peak_15857	255	.	9.09935	28.6729	25.5568	831
chr2	181519784	181520991	GSE148515_Galang_2020_GSM4473027_PC_ATAC_seq_rep1_ATACseq_SRR11539111_peak_15858	399	.	11.9845	43.4387	39.9174	658
chr2	181580817	181582033	GSE148515_Galang_2020_GSM4473027_PC_ATAC_seq_rep1_ATACseq_SRR11539111_peak_15859	175	.	7.32387	20.4361	17.551	369
chr2	181592182	181593295	GSE148515_Galang_2020_GSM4473027_PC_ATAC_seq_rep1_ATACseq_SRR11539111_peak_15860	276	.	9.54322	30.8418	27.6669	513
chr2	181595206	181595508	GSE148515_Galang_2020_GSM4473027_PC_ATAC_seq_rep1_ATACseq_SRR11539111_peak_15861	24	.	3.10709	4.72264	2.49256	203
chr2	181598892	181599297	GSE148515_Galang_2020_GSM4473027_PC_ATAC_seq_rep1_ATACseq_SRR11539111_peak_15862	64	.	4.43871	8.93433	6.45035	239
chr2	181600815	181601992	GSE148515_Galang_2020_GSM4473027_PC_ATAC_seq_rep1_ATACseq_SRR11539111_peak_15863	147	.	6.65806	17.5506	14.7521	385
chr2	181679763	181680533	GSE148515_Galang_2020_GSM4473027_PC_ATAC_seq_rep1_ATACseq_SRR11539111_peak_15864	87	.	5.10451	11.3368	8.75218	390
chr2	181693936	181694211	GSE148515_Galang_2020_GSM4473027_PC_ATAC_seq_rep1_ATACseq_SRR11539111_peak_15865	43	.	3.7729	6.7194	4.34939	35
chr2	181837540	181838291	GSE148515_Galang_2020_GSM4473027_PC_ATAC_seq_rep1_ATACseq_SRR11539111_peak_15866	138	.	6.43612	16.6165	13.8475	321
chr2	181864153	181864502	GSE148515_Galang_2020_GSM4473027_PC_ATAC_seq_rep1_ATACseq_SRR11539111_peak_15867	95	.	5.32645	12.1751	9.5586	156
chr3	5219217	5219709	GSE148515_Galang_2020_GSM4473027_PC_ATAC_seq_rep1_ATACseq_SRR11539111_peak_15871	64	.	4.43871	8.93433	6.45035	445
chr3	5575861	5576743	GSE148515_Galang_2020_GSM4473027_PC_ATAC_seq_rep1_ATACseq_SRR11539111_peak_15872	298	.	9.98709	33.0505	29.815	381
chr3	7366098	7367639	GSE148515_Galang_2020_GSM4473027_PC_ATAC_seq_rep1_ATACseq_SRR11539111_peak_15874	175	.	7.32387	20.4361	17.551	490
chr3	7422266	7422755	GSE148515_Galang_2020_GSM4473027_PC_ATAC_seq_rep1_ATACseq_SRR11539111_peak_15875	19	.	2.88516	4.11235	1.93879	6
chr3	7503019	7503824	GSE148515_Galang_2020_GSM4473027_PC_ATAC_seq_rep1_ATACseq_SRR11539111_peak_15876	255	.	9.09935	28.6729	25.5568	412
chr3	7755324	7755946	GSE148515_Galang_2020_GSM4473027_PC_ATAC_seq_rep1_ATACseq_SRR11539111_peak_15877	57	.	4.21677	8.17385	5.72601	335
chr3	8602658	8603221	GSE148515_Galang_2020_GSM4473027_PC_ATAC_seq_rep1_ATACseq_SRR11539111_peak_15878	87	.	5.10451	11.3368	8.75218	334
chr3	8664570	8665033	GSE148515_Galang_2020_GSM4473027_PC_ATAC_seq_rep1_ATACseq_SRR11539111_peak_15879	103	.	5.54838	13.0309	10.3828	284
chr3	8666525	8668090	GSE148515_Galang_2020_GSM4473027_PC_ATAC_seq_rep1_ATACseq_SRR11539111_peak_15880	555	.	14.8697	59.5607	55.5928	740
chr3	8766605	8767729	GSE148515_Galang_2020_GSM4473027_PC_ATAC_seq_rep1_ATACseq_SRR11539111_peak_15881	71	.	4.66064	9.7156	7.19701	818
chr3	8923227	8924624	GSE148515_Galang_2020_GSM4473027_PC_ATAC_seq_rep1_ATACseq_SRR11539111_peak_15882	410	.	12.2064	44.6348	41.0803	368
chr3	9003945	9005163	GSE148515_Galang_2020_GSM4473027_PC_ATAC_seq_rep1_ATACseq_SRR11539111_peak_15883	276	.	9.54322	30.8418	27.6669	563
chr3	9122907	9123690	GSE148515_Galang_2020_GSM4473027_PC_ATAC_seq_rep1_ATACseq_SRR11539111_peak_15884	71	.	4.66064	9.7156	7.19701	474
chr3	9200232	9200811	GSE148515_Galang_2020_GSM4473027_PC_ATAC_seq_rep1_ATACseq_SRR11539111_peak_15885	50	.	3.99484	7.43517	5.0253	107
chr3	9249709	9252576	GSE148515_Galang_2020_GSM4473027_PC_ATAC_seq_rep1_ATACseq_SRR11539111_peak_15886	568	.	15.0916	60.8487	56.8451	569
chr3	9346834	9347101	GSE148515_Galang_2020_GSM4473027_PC_ATAC_seq_rep1_ATACseq_SRR11539111_peak_15887	24	.	3.10709	4.72264	2.49256	140
chr3	9432138	9432584	GSE148515_Galang_2020_GSM4473027_PC_ATAC_seq_rep1_ATACseq_SRR11539111_peak_15888	19	.	2.88516	4.11235	1.93879	383
chr3	9454806	9455097	GSE148515_Galang_2020_GSM4473027_PC_ATAC_seq_rep1_ATACseq_SRR11539111_peak_15889	37	.	3.55097	6.02778	3.70079	65
chr3	9461727	9462225	GSE148515_Galang_2020_GSM4473027_PC_ATAC_seq_rep1_ATACseq_SRR11539111_peak_15890	50	.	3.99484	7.43517	5.0253	341
chr3	9499525	9501415	GSE148515_Galang_2020_GSM4473027_PC_ATAC_seq_rep1_ATACseq_SRR11539111_peak_15891	224	.	8.43354	25.4983	22.4686	1423
chr3	9547057	9547450	GSE148515_Galang_2020_GSM4473027_PC_ATAC_seq_rep1_ATACseq_SRR11539111_peak_15892	30	.	3.32903	5.36169	3.08096	163
chr3	9605703	9606104	GSE148515_Galang_2020_GSM4473027_PC_ATAC_seq_rep1_ATACseq_SRR11539111_peak_15893	19	.	2.88516	4.11235	1.93879	186
chr3	9608491	9610587	GSE148515_Galang_2020_GSM4473027_PC_ATAC_seq_rep1_ATACseq_SRR11539111_peak_15894	364	.	11.3187	39.8987	36.4743	1093
chr3	9703653	9705318	GSE148515_Galang_2020_GSM4473027_PC_ATAC_seq_rep1_ATACseq_SRR11539111_peak_15895	112	.	5.77032	13.9036	11.2249	1374
chr3	9832885	9833886	GSE148515_Galang_2020_GSM4473027_PC_ATAC_seq_rep1_ATACseq_SRR11539111_peak_15896	185	.	7.5458	21.4242	18.5102	651
chr3	10011948	10013223	GSE148515_Galang_2020_GSM4473027_PC_ATAC_seq_rep1_ATACseq_SRR11539111_peak_15897	156	.	6.87999	18.4989	15.6714	531
chr3	10330987	10331401	GSE148515_Galang_2020_GSM4473027_PC_ATAC_seq_rep1_ATACseq_SRR11539111_peak_15898	64	.	4.43871	8.93433	6.45035	200
chr3	10350736	10351738	GSE148515_Galang_2020_GSM4473027_PC_ATAC_seq_rep1_ATACseq_SRR11539111_peak_15899	129	.	6.21419	15.6969	12.9578	533
chr3	10366877	10367259	GSE148515_Galang_2020_GSM4473027_PC_ATAC_seq_rep1_ATACseq_SRR11539111_peak_15900	24	.	3.10709	4.72264	2.49256	49
chr3	10439556	10440488	GSE148515_Galang_2020_GSM4473027_PC_ATAC_seq_rep1_ATACseq_SRR11539111_peak_15901	376	.	11.5406	41.0705	37.6139	492
chr3	14533421	14534434	GSE148515_Galang_2020_GSM4473027_PC_ATAC_seq_rep1_ATACseq_SRR11539111_peak_15902	71	.	4.66064	9.7156	7.19701	338
chr3	14578510	14579870	GSE148515_Galang_2020_GSM4473027_PC_ATAC_seq_rep1_ATACseq_SRR11539111_peak_15903	494	.	13.76	53.2187	49.425	174
chr3	14610907	14611686	GSE148515_Galang_2020_GSM4473027_PC_ATAC_seq_rep1_ATACseq_SRR11539111_peak_15904	185	.	7.5458	21.4242	18.5102	408
chr3	14886248	14886839	GSE148515_Galang_2020_GSM4473027_PC_ATAC_seq_rep1_ATACseq_SRR11539111_peak_15905	103	.	5.54838	13.0309	10.3828	233
chr3	16182913	16184135	GSE148515_Galang_2020_GSM4473027_PC_ATAC_seq_rep1_ATACseq_SRR11539111_peak_15906	670	.	16.8671	71.3738	67.0951	310
chr3	18055064	18055359	GSE148515_Galang_2020_GSM4473027_PC_ATAC_seq_rep1_ATACseq_SRR11539111_peak_15907	24	.	3.10709	4.72264	2.49256	291
chr3	19162128	19163531	GSE148515_Galang_2020_GSM4473027_PC_ATAC_seq_rep1_ATACseq_SRR11539111_peak_15908	364	.	11.3187	39.8987	36.4743	839
chr3	19187886	19188785	GSE148515_Galang_2020_GSM4473027_PC_ATAC_seq_rep1_ATACseq_SRR11539111_peak_15909	364	.	11.3187	39.8987	36.4743	363
chr3	19310528	19311852	GSE148515_Galang_2020_GSM4473027_PC_ATAC_seq_rep1_ATACseq_SRR11539111_peak_15910	619	.	15.9793	66.0634	61.9217	869
chr3	19562665	19562921	GSE148515_Galang_2020_GSM4473027_PC_ATAC_seq_rep1_ATACseq_SRR11539111_peak_15911	19	.	2.88516	4.11235	1.93879	197
chr3	19566616	19567457	GSE148515_Galang_2020_GSM4473027_PC_ATAC_seq_rep1_ATACseq_SRR11539111_peak_15912	112	.	5.77032	13.9036	11.2249	346
chr3	19627970	19629337	GSE148515_Galang_2020_GSM4473027_PC_ATAC_seq_rep1_ATACseq_SRR11539111_peak_15913	543	.	14.6477	58.279	54.3465	638
chr3	19643942	19644704	GSE148515_Galang_2020_GSM4473027_PC_ATAC_seq_rep1_ATACseq_SRR11539111_peak_15914	194	.	7.76774	22.4248	19.4815	407
chr3	19645279	19646045	GSE148515_Galang_2020_GSM4473027_PC_ATAC_seq_rep1_ATACseq_SRR11539111_peak_15915	57	.	4.21677	8.17385	5.72601	240
chr3	19665327	19665785	GSE148515_Galang_2020_GSM4473027_PC_ATAC_seq_rep1_ATACseq_SRR11539111_peak_15916	95	.	5.32645	12.1751	9.5586	264
chr3	19676607	19676973	GSE148515_Galang_2020_GSM4473027_PC_ATAC_seq_rep1_ATACseq_SRR11539111_peak_15917	43	.	3.7729	6.7194	4.34939	277
chr3	19694016	19694672	GSE148515_Galang_2020_GSM4473027_PC_ATAC_seq_rep1_ATACseq_SRR11539111_peak_15918	87	.	5.10451	11.3368	8.75218	275
chr3	19894480	19895581	GSE148515_Galang_2020_GSM4473027_PC_ATAC_seq_rep1_ATACseq_SRR11539111_peak_15919	194	.	7.76774	22.4248	19.4815	269
chr3	19953909	19954428	GSE148515_Galang_2020_GSM4473027_PC_ATAC_seq_rep1_ATACseq_SRR11539111_peak_15920	37	.	3.55097	6.02778	3.70079	147
chr3	20034739	20035362	GSE148515_Galang_2020_GSM4473027_PC_ATAC_seq_rep1_ATACseq_SRR11539111_peak_15921	156	.	6.87999	18.4989	15.6714	320
chr3	20057533	20058296	GSE148515_Galang_2020_GSM4473027_PC_ATAC_seq_rep1_ATACseq_SRR11539111_peak_15922	129	.	6.21419	15.6969	12.9578	458
chr3	20130577	20131162	GSE148515_Galang_2020_GSM4473027_PC_ATAC_seq_rep1_ATACseq_SRR11539111_peak_15923	24	.	3.10709	4.72264	2.49256	454
chr3	20133174	20133574	GSE148515_Galang_2020_GSM4473027_PC_ATAC_seq_rep1_ATACseq_SRR11539111_peak_15924	19	.	2.88516	4.11235	1.93879	7
chr3	20153675	20155426	GSE148515_Galang_2020_GSM4473027_PC_ATAC_seq_rep1_ATACseq_SRR11539111_peak_15925	194	.	7.76774	22.4248	19.4815	1327
chr3	21272299	21272559	GSE148515_Galang_2020_GSM4473027_PC_ATAC_seq_rep1_ATACseq_SRR11539111_peak_15926	24	.	3.10709	4.72264	2.49256	21
chr3	21349547	21349860	GSE148515_Galang_2020_GSM4473027_PC_ATAC_seq_rep1_ATACseq_SRR11539111_peak_15927	37	.	3.55097	6.02778	3.70079	128
chr3	21403690	21403961	GSE148515_Galang_2020_GSM4473027_PC_ATAC_seq_rep1_ATACseq_SRR11539111_peak_15928	43	.	3.7729	6.7194	4.34939	91
chr3	21407127	21407516	GSE148515_Galang_2020_GSM4473027_PC_ATAC_seq_rep1_ATACseq_SRR11539111_peak_15929	30	.	3.32903	5.36169	3.08096	285
chr3	21499143	21499407	GSE148515_Galang_2020_GSM4473027_PC_ATAC_seq_rep1_ATACseq_SRR11539111_peak_15930	24	.	3.10709	4.72264	2.49256	249
chr3	21564193	21565175	GSE148515_Galang_2020_GSM4473027_PC_ATAC_seq_rep1_ATACseq_SRR11539111_peak_15931	103	.	5.54838	13.0309	10.3828	195
chr3	21935625	21936622	GSE148515_Galang_2020_GSM4473027_PC_ATAC_seq_rep1_ATACseq_SRR11539111_peak_15932	266	.	9.32128	29.7522	26.6069	409
chr3	21963874	21964157	GSE148515_Galang_2020_GSM4473027_PC_ATAC_seq_rep1_ATACseq_SRR11539111_peak_15933	37	.	3.55097	6.02778	3.70079	128
chr3	22074551	22077572	GSE148515_Galang_2020_GSM4473027_PC_ATAC_seq_rep1_ATACseq_SRR11539111_peak_15934	494	.	13.76	53.2187	49.425	2325
chr3	24071172	24071540	GSE148515_Galang_2020_GSM4473027_PC_ATAC_seq_rep1_ATACseq_SRR11539111_peak_15935	57	.	4.21677	8.17385	5.72601	173
chr3	25143420	25144546	GSE148515_Galang_2020_GSM4473027_PC_ATAC_seq_rep1_ATACseq_SRR11539111_peak_15936	120	.	5.99225	14.7924	12.0833	738
chr3	27153236	27155509	GSE148515_Galang_2020_GSM4473027_PC_ATAC_seq_rep1_ATACseq_SRR11539111_peak_15937	376	.	11.5406	41.0705	37.6139	772
chr3	27182565	27184220	GSE148515_Galang_2020_GSM4473027_PC_ATAC_seq_rep1_ATACseq_SRR11539111_peak_15938	255	.	9.09935	28.6729	25.5568	350
chr3	27446873	27447158	GSE148515_Galang_2020_GSM4473027_PC_ATAC_seq_rep1_ATACseq_SRR11539111_peak_15939	14	.	2.66322	3.53274	1.4239	249
chr3	27466100	27468634	GSE148515_Galang_2020_GSM4473027_PC_ATAC_seq_rep1_ATACseq_SRR11539111_peak_15940	50	.	3.99484	7.43517	5.0253	307
chr3	27470230	27470819	GSE148515_Galang_2020_GSM4473027_PC_ATAC_seq_rep1_ATACseq_SRR11539111_peak_15941	24	.	3.10709	4.72264	2.49256	165
chr3	27485723	27486025	GSE148515_Galang_2020_GSM4473027_PC_ATAC_seq_rep1_ATACseq_SRR11539111_peak_15942	19	.	2.88516	4.11235	1.93879	17
chr3	27489267	27490313	GSE148515_Galang_2020_GSM4473027_PC_ATAC_seq_rep1_ATACseq_SRR11539111_peak_15943	50	.	3.99484	7.43517	5.0253	469
chr3	27491142	27492004	GSE148515_Galang_2020_GSM4473027_PC_ATAC_seq_rep1_ATACseq_SRR11539111_peak_15944	103	.	5.54838	13.0309	10.3828	275
chr3	27503021	27504036	GSE148515_Galang_2020_GSM4473027_PC_ATAC_seq_rep1_ATACseq_SRR11539111_peak_15945	166	.	7.10193	19.4609	16.6046	409
chr3	27529607	27530671	GSE148515_Galang_2020_GSM4473027_PC_ATAC_seq_rep1_ATACseq_SRR11539111_peak_15946	87	.	5.10451	11.3368	8.75218	288
chr3	27607408	27608034	GSE148515_Galang_2020_GSM4473027_PC_ATAC_seq_rep1_ATACseq_SRR11539111_peak_15947	50	.	3.99484	7.43517	5.0253	366
chr3	27625007	27625490	GSE148515_Galang_2020_GSM4473027_PC_ATAC_seq_rep1_ATACseq_SRR11539111_peak_15948	24	.	3.10709	4.72264	2.49256	15
chr3	27642195	27642623	GSE148515_Galang_2020_GSM4473027_PC_ATAC_seq_rep1_ATACseq_SRR11539111_peak_15949	30	.	3.32903	5.36169	3.08096	385
chr3	27644487	27644789	GSE148515_Galang_2020_GSM4473027_PC_ATAC_seq_rep1_ATACseq_SRR11539111_peak_15950	37	.	3.55097	6.02778	3.70079	273
chr3	27652808	27653149	GSE148515_Galang_2020_GSM4473027_PC_ATAC_seq_rep1_ATACseq_SRR11539111_peak_15951	64	.	4.43871	8.93433	6.45035	79
chr3	27653418	27653780	GSE148515_Galang_2020_GSM4473027_PC_ATAC_seq_rep1_ATACseq_SRR11539111_peak_15952	50	.	3.99484	7.43517	5.0253	200
chr3	27657201	27657990	GSE148515_Galang_2020_GSM4473027_PC_ATAC_seq_rep1_ATACseq_SRR11539111_peak_15953	43	.	3.7729	6.7194	4.34939	54
chr3	27665028	27665337	GSE148515_Galang_2020_GSM4473027_PC_ATAC_seq_rep1_ATACseq_SRR11539111_peak_15954	24	.	3.10709	4.72264	2.49256	52
chr3	27665634	27665932	GSE148515_Galang_2020_GSM4473027_PC_ATAC_seq_rep1_ATACseq_SRR11539111_peak_15955	19	.	2.88516	4.11235	1.93879	293
chr3	27669972	27670668	GSE148515_Galang_2020_GSM4473027_PC_ATAC_seq_rep1_ATACseq_SRR11539111_peak_15956	112	.	5.77032	13.9036	11.2249	532
chr3	27672434	27674217	GSE148515_Galang_2020_GSM4473027_PC_ATAC_seq_rep1_ATACseq_SRR11539111_peak_15957	87	.	5.10451	11.3368	8.75218	574
chr3	27674531	27675175	GSE148515_Galang_2020_GSM4473027_PC_ATAC_seq_rep1_ATACseq_SRR11539111_peak_15958	24	.	3.10709	4.72264	2.49256	115
chr3	27690269	27690640	GSE148515_Galang_2020_GSM4473027_PC_ATAC_seq_rep1_ATACseq_SRR11539111_peak_15959	24	.	3.10709	4.72264	2.49256	349
chr3	27709177	27711599	GSE148515_Galang_2020_GSM4473027_PC_ATAC_seq_rep1_ATACseq_SRR11539111_peak_15960	518	.	14.2039	55.7354	51.8726	1345
chr3	27862618	27864027	GSE148515_Galang_2020_GSM4473027_PC_ATAC_seq_rep1_ATACseq_SRR11539111_peak_15961	185	.	7.5458	21.4242	18.5102	784
chr3	27938581	27939399	GSE148515_Galang_2020_GSM4473027_PC_ATAC_seq_rep1_ATACseq_SRR11539111_peak_15962	79	.	4.88258	10.5167	7.96451	263
chr3	27983962	27984487	GSE148515_Galang_2020_GSM4473027_PC_ATAC_seq_rep1_ATACseq_SRR11539111_peak_15963	57	.	4.21677	8.17385	5.72601	186
chr3	28262599	28265225	GSE148515_Galang_2020_GSM4473027_PC_ATAC_seq_rep1_ATACseq_SRR11539111_peak_15964	234	.	8.65548	26.5456	23.4871	674
chr3	28420211	28421040	GSE148515_Galang_2020_GSM4473027_PC_ATAC_seq_rep1_ATACseq_SRR11539111_peak_15965	43	.	3.7729	6.7194	4.34939	493
chr3	28431378	28432203	GSE148515_Galang_2020_GSM4473027_PC_ATAC_seq_rep1_ATACseq_SRR11539111_peak_15966	43	.	3.7729	6.7194	4.34939	653
chr3	28761725	28762167	GSE148515_Galang_2020_GSM4473027_PC_ATAC_seq_rep1_ATACseq_SRR11539111_peak_15968	19	.	2.88516	4.11235	1.93879	377
chr3	28780987	28781749	GSE148515_Galang_2020_GSM4473027_PC_ATAC_seq_rep1_ATACseq_SRR11539111_peak_15969	120	.	5.99225	14.7924	12.0833	222
chr3	28805121	28806057	GSE148515_Galang_2020_GSM4473027_PC_ATAC_seq_rep1_ATACseq_SRR11539111_peak_15970	287	.	9.76515	31.9413	28.7363	302
chr3	30507832	30509356	GSE148515_Galang_2020_GSM4473027_PC_ATAC_seq_rep1_ATACseq_SRR11539111_peak_15971	87	.	5.10451	11.3368	8.75218	778
chr3	30595220	30595617	GSE148515_Galang_2020_GSM4473027_PC_ATAC_seq_rep1_ATACseq_SRR11539111_peak_15972	30	.	3.32903	5.36169	3.08096	188
chr3	30601278	30603119	GSE148515_Galang_2020_GSM4473027_PC_ATAC_seq_rep1_ATACseq_SRR11539111_peak_15973	410	.	12.2064	44.6348	41.0803	1107
chr3	30766086	30766399	GSE148515_Galang_2020_GSM4473027_PC_ATAC_seq_rep1_ATACseq_SRR11539111_peak_15974	37	.	3.55097	6.02778	3.70079	297
chr3	30792754	30794230	GSE148515_Galang_2020_GSM4473027_PC_ATAC_seq_rep1_ATACseq_SRR11539111_peak_15975	298	.	9.98709	33.0505	29.815	500
chr3	30968487	30970001	GSE148515_Galang_2020_GSM4473027_PC_ATAC_seq_rep1_ATACseq_SRR11539111_peak_15976	214	.	8.21161	24.4622	21.4613	783
chr3	30994764	30996214	GSE148515_Galang_2020_GSM4473027_PC_ATAC_seq_rep1_ATACseq_SRR11539111_peak_15977	342	.	10.8748	37.5805	34.2206	765
chr3	31056378	31057518	GSE148515_Galang_2020_GSM4473027_PC_ATAC_seq_rep1_ATACseq_SRR11539111_peak_15978	156	.	6.87999	18.4989	15.6714	981
chr3	31093131	31096143	GSE148515_Galang_2020_GSM4473027_PC_ATAC_seq_rep1_ATACseq_SRR11539111_peak_15979	1059	.	23.0813	110.863	105.971	1485
chr3	31137068	31137344	GSE148515_Galang_2020_GSM4473027_PC_ATAC_seq_rep1_ATACseq_SRR11539111_peak_15980	24	.	3.10709	4.72264	2.49256	139
chr3	31149603	31150035	GSE148515_Galang_2020_GSM4473027_PC_ATAC_seq_rep1_ATACseq_SRR11539111_peak_15981	64	.	4.43871	8.93433	6.45035	79
chr3	32029550	32029809	GSE148515_Galang_2020_GSM4473027_PC_ATAC_seq_rep1_ATACseq_SRR11539111_peak_15982	19	.	2.88516	4.11235	1.93879	7
chr3	32333628	32334036	GSE148515_Galang_2020_GSM4473027_PC_ATAC_seq_rep1_ATACseq_SRR11539111_peak_15983	64	.	4.43871	8.93433	6.45035	17
chr3	32365003	32366064	GSE148515_Galang_2020_GSM4473027_PC_ATAC_seq_rep1_ATACseq_SRR11539111_peak_15984	95	.	5.32645	12.1751	9.5586	591
chr3	32396221	32398215	GSE148515_Galang_2020_GSM4473027_PC_ATAC_seq_rep1_ATACseq_SRR11539111_peak_15985	531	.	14.4258	57.0039	53.106	877
chr3	32454428	32454729	GSE148515_Galang_2020_GSM4473027_PC_ATAC_seq_rep1_ATACseq_SRR11539111_peak_15986	37	.	3.55097	6.02778	3.70079	79
chr3	32510020	32511381	GSE148515_Galang_2020_GSM4473027_PC_ATAC_seq_rep1_ATACseq_SRR11539111_peak_15987	619	.	15.9793	66.0634	61.9217	576
chr3	32529248	32530002	GSE148515_Galang_2020_GSM4473027_PC_ATAC_seq_rep1_ATACseq_SRR11539111_peak_15988	298	.	9.98709	33.0505	29.815	257
chr3	32616287	32616952	GSE148515_Galang_2020_GSM4473027_PC_ATAC_seq_rep1_ATACseq_SRR11539111_peak_15989	71	.	4.66064	9.7156	7.19701	354
chr3	32707742	32709214	GSE148515_Galang_2020_GSM4473027_PC_ATAC_seq_rep1_ATACseq_SRR11539111_peak_15990	531	.	14.4258	57.0039	53.106	921
chr3	32736258	32737487	GSE148515_Galang_2020_GSM4473027_PC_ATAC_seq_rep1_ATACseq_SRR11539111_peak_15991	518	.	14.2039	55.7354	51.8726	604
chr3	32816023	32816412	GSE148515_Galang_2020_GSM4473027_PC_ATAC_seq_rep1_ATACseq_SRR11539111_peak_15992	19	.	2.88516	4.11235	1.93879	106
chr3	32817374	32818206	GSE148515_Galang_2020_GSM4473027_PC_ATAC_seq_rep1_ATACseq_SRR11539111_peak_15993	147	.	6.65806	17.5506	14.7521	244
chr3	32818599	32818908	GSE148515_Galang_2020_GSM4473027_PC_ATAC_seq_rep1_ATACseq_SRR11539111_peak_15994	19	.	2.88516	4.11235	1.93879	261
chr3	33142462	33143319	GSE148515_Galang_2020_GSM4473027_PC_ATAC_seq_rep1_ATACseq_SRR11539111_peak_15995	112	.	5.77032	13.9036	11.2249	689
chr3	33483630	33484298	GSE148515_Galang_2020_GSM4473027_PC_ATAC_seq_rep1_ATACseq_SRR11539111_peak_15996	30	.	3.32903	5.36169	3.08096	590
chr3	33799305	33800645	GSE148515_Galang_2020_GSM4473027_PC_ATAC_seq_rep1_ATACseq_SRR11539111_peak_15997	470	.	13.3161	50.7297	47.0049	733
chr3	33956365	33956866	GSE148515_Galang_2020_GSM4473027_PC_ATAC_seq_rep1_ATACseq_SRR11539111_peak_15998	37	.	3.55097	6.02778	3.70079	49
chr3	33989216	33989713	GSE148515_Galang_2020_GSM4473027_PC_ATAC_seq_rep1_ATACseq_SRR11539111_peak_15999	129	.	6.21419	15.6969	12.9578	215
chr3	33993773	33994084	GSE148515_Galang_2020_GSM4473027_PC_ATAC_seq_rep1_ATACseq_SRR11539111_peak_16000	30	.	3.32903	5.36169	3.08096	101
chr3	34019389	34020967	GSE148515_Galang_2020_GSM4473027_PC_ATAC_seq_rep1_ATACseq_SRR11539111_peak_16001	470	.	13.3161	50.7297	47.0049	519
chr3	34081109	34081456	GSE148515_Galang_2020_GSM4473027_PC_ATAC_seq_rep1_ATACseq_SRR11539111_peak_16002	175	.	7.32387	20.4361	17.551	200
chr3	34456693	34457266	GSE148515_Galang_2020_GSM4473027_PC_ATAC_seq_rep1_ATACseq_SRR11539111_peak_16003	87	.	5.10451	11.3368	8.75218	464
chr3	34648942	34649285	GSE148515_Galang_2020_GSM4473027_PC_ATAC_seq_rep1_ATACseq_SRR11539111_peak_16004	30	.	3.32903	5.36169	3.08096	278
chr3	34649904	34650356	GSE148515_Galang_2020_GSM4473027_PC_ATAC_seq_rep1_ATACseq_SRR11539111_peak_16005	50	.	3.99484	7.43517	5.0253	191
chr3	34650620	34651008	GSE148515_Galang_2020_GSM4473027_PC_ATAC_seq_rep1_ATACseq_SRR11539111_peak_16006	24	.	3.10709	4.72264	2.49256	205
chr3	34663747	34664135	GSE148515_Galang_2020_GSM4473027_PC_ATAC_seq_rep1_ATACseq_SRR11539111_peak_16007	19	.	2.88516	4.11235	1.93879	15
chr3	35481112	35482268	GSE148515_Galang_2020_GSM4473027_PC_ATAC_seq_rep1_ATACseq_SRR11539111_peak_16008	37	.	3.55097	6.02778	3.70079	705
chr3	35753819	35754681	GSE148515_Galang_2020_GSM4473027_PC_ATAC_seq_rep1_ATACseq_SRR11539111_peak_16009	482	.	13.5381	51.9707	48.2118	342
chr3	35932335	35933533	GSE148515_Galang_2020_GSM4473027_PC_ATAC_seq_rep1_ATACseq_SRR11539111_peak_16010	376	.	11.5406	41.0705	37.6139	388
chr3	36000278	36000769	GSE148515_Galang_2020_GSM4473027_PC_ATAC_seq_rep1_ATACseq_SRR11539111_peak_16011	147	.	6.65806	17.5506	14.7521	330
chr3	36151013	36151511	GSE148515_Galang_2020_GSM4473027_PC_ATAC_seq_rep1_ATACseq_SRR11539111_peak_16012	57	.	4.21677	8.17385	5.72601	331
chr3	36442225	36442622	GSE148515_Galang_2020_GSM4473027_PC_ATAC_seq_rep1_ATACseq_SRR11539111_peak_16013	30	.	3.32903	5.36169	3.08096	289
chr3	36475072	36476569	GSE148515_Galang_2020_GSM4473027_PC_ATAC_seq_rep1_ATACseq_SRR11539111_peak_16014	697	.	17.311	74.0633	69.7194	690
chr3	36552298	36552887	GSE148515_Galang_2020_GSM4473027_PC_ATAC_seq_rep1_ATACseq_SRR11539111_peak_16015	87	.	5.10451	11.3368	8.75218	240
chr3	36571464	36572489	GSE148515_Galang_2020_GSM4473027_PC_ATAC_seq_rep1_ATACseq_SRR11539111_peak_16016	376	.	11.5406	41.0705	37.6139	700
chr3	36613033	36613573	GSE148515_Galang_2020_GSM4473027_PC_ATAC_seq_rep1_ATACseq_SRR11539111_peak_16017	194	.	7.76774	22.4248	19.4815	395
chr3	36689512	36690177	GSE148515_Galang_2020_GSM4473027_PC_ATAC_seq_rep1_ATACseq_SRR11539111_peak_16018	79	.	4.88258	10.5167	7.96451	406
chr3	36862779	36863766	GSE148515_Galang_2020_GSM4473027_PC_ATAC_seq_rep1_ATACseq_SRR11539111_peak_16019	224	.	8.43354	25.4983	22.4686	441
chr3	37146363	37146930	GSE148515_Galang_2020_GSM4473027_PC_ATAC_seq_rep1_ATACseq_SRR11539111_peak_16020	103	.	5.54838	13.0309	10.3828	244
chr3	37204061	37204776	GSE148515_Galang_2020_GSM4473027_PC_ATAC_seq_rep1_ATACseq_SRR11539111_peak_16021	43	.	3.7729	6.7194	4.34939	396
chr3	37312175	37312866	GSE148515_Galang_2020_GSM4473027_PC_ATAC_seq_rep1_ATACseq_SRR11539111_peak_16022	298	.	9.98709	33.0505	29.815	345
chr3	37348585	37348952	GSE148515_Galang_2020_GSM4473027_PC_ATAC_seq_rep1_ATACseq_SRR11539111_peak_16023	24	.	3.10709	4.72264	2.49256	264
chr3	37414805	37415101	GSE148515_Galang_2020_GSM4473027_PC_ATAC_seq_rep1_ATACseq_SRR11539111_peak_16024	19	.	2.88516	4.11235	1.93879	33
chr3	37418346	37421366	GSE148515_Galang_2020_GSM4473027_PC_ATAC_seq_rep1_ATACseq_SRR11539111_peak_16025	555	.	14.8697	59.5607	55.5928	1290
chr3	37639549	37641116	GSE148515_Galang_2020_GSM4473027_PC_ATAC_seq_rep1_ATACseq_SRR11539111_peak_16026	234	.	8.65548	26.5456	23.4871	651
chr3	37687245	37687643	GSE148515_Galang_2020_GSM4473027_PC_ATAC_seq_rep1_ATACseq_SRR11539111_peak_16027	43	.	3.7729	6.7194	4.34939	179
chr3	37737538	37737957	GSE148515_Galang_2020_GSM4473027_PC_ATAC_seq_rep1_ATACseq_SRR11539111_peak_16028	24	.	3.10709	4.72264	2.49256	191
chr3	37758362	37758701	GSE148515_Galang_2020_GSM4473027_PC_ATAC_seq_rep1_ATACseq_SRR11539111_peak_16029	30	.	3.32903	5.36169	3.08096	36
chr3	37789332	37789795	GSE148515_Galang_2020_GSM4473027_PC_ATAC_seq_rep1_ATACseq_SRR11539111_peak_16030	24	.	3.10709	4.72264	2.49256	328
chr3	37875214	37876366	GSE148515_Galang_2020_GSM4473027_PC_ATAC_seq_rep1_ATACseq_SRR11539111_peak_16031	138	.	6.43612	16.6165	13.8475	420
chr3	38232325	38232729	GSE148515_Galang_2020_GSM4473027_PC_ATAC_seq_rep1_ATACseq_SRR11539111_peak_16032	30	.	3.32903	5.36169	3.08096	56
chr3	38363803	38364628	GSE148515_Galang_2020_GSM4473027_PC_ATAC_seq_rep1_ATACseq_SRR11539111_peak_16033	120	.	5.99225	14.7924	12.0833	422
chr3	38484176	38485505	GSE148515_Galang_2020_GSM4473027_PC_ATAC_seq_rep1_ATACseq_SRR11539111_peak_16034	697	.	17.311	74.0633	69.7194	608
chr3	38885005	38888571	GSE148515_Galang_2020_GSM4473027_PC_ATAC_seq_rep1_ATACseq_SRR11539111_peak_16035	234	.	8.65548	26.5456	23.4871	664
chr3	39272573	39273379	GSE148515_Galang_2020_GSM4473027_PC_ATAC_seq_rep1_ATACseq_SRR11539111_peak_16036	43	.	3.7729	6.7194	4.34939	496
chr3	40453181	40453943	GSE148515_Galang_2020_GSM4473027_PC_ATAC_seq_rep1_ATACseq_SRR11539111_peak_16037	71	.	4.66064	9.7156	7.19701	526
chr3	40531422	40531905	GSE148515_Galang_2020_GSM4473027_PC_ATAC_seq_rep1_ATACseq_SRR11539111_peak_16038	95	.	5.32645	12.1751	9.5586	225
chr3	40540553	40541168	GSE148515_Galang_2020_GSM4473027_PC_ATAC_seq_rep1_ATACseq_SRR11539111_peak_16039	120	.	5.99225	14.7924	12.0833	272
chr3	40744695	40746240	GSE148515_Galang_2020_GSM4473027_PC_ATAC_seq_rep1_ATACseq_SRR11539111_peak_16040	399	.	11.9845	43.4387	39.9174	637
chr3	40799582	40800640	GSE148515_Galang_2020_GSM4473027_PC_ATAC_seq_rep1_ATACseq_SRR11539111_peak_16041	266	.	9.32128	29.7522	26.6069	509
chr3	40846388	40847382	GSE148515_Galang_2020_GSM4473027_PC_ATAC_seq_rep1_ATACseq_SRR11539111_peak_16042	446	.	12.8722	48.2694	44.6131	428
chr3	40893556	40894666	GSE148515_Galang_2020_GSM4473027_PC_ATAC_seq_rep1_ATACseq_SRR11539111_peak_16043	399	.	11.9845	43.4387	39.9174	517
chr3	40948882	40951128	GSE148515_Galang_2020_GSM4473027_PC_ATAC_seq_rep1_ATACseq_SRR11539111_peak_16044	737	.	17.9768	78.1389	73.7046	923
chr3	41081484	41084207	GSE148515_Galang_2020_GSM4473027_PC_ATAC_seq_rep1_ATACseq_SRR11539111_peak_16045	818	.	19.3084	86.4321	81.825	1680
chr3	41172690	41172988	GSE148515_Galang_2020_GSM4473027_PC_ATAC_seq_rep1_ATACseq_SRR11539111_peak_16046	24	.	3.10709	4.72264	2.49256	78
chr3	41182255	41182511	GSE148515_Galang_2020_GSM4473027_PC_ATAC_seq_rep1_ATACseq_SRR11539111_peak_16047	19	.	2.88516	4.11235	1.93879	20
chr3	41295523	41296076	GSE148515_Galang_2020_GSM4473027_PC_ATAC_seq_rep1_ATACseq_SRR11539111_peak_16048	30	.	3.32903	5.36169	3.08096	179
chr3	41366410	41367077	GSE148515_Galang_2020_GSM4473027_PC_ATAC_seq_rep1_ATACseq_SRR11539111_peak_16049	50	.	3.99484	7.43517	5.0253	142
chr3	41408520	41409460	GSE148515_Galang_2020_GSM4473027_PC_ATAC_seq_rep1_ATACseq_SRR11539111_peak_16050	156	.	6.87999	18.4989	15.6714	147
chr3	41522433	41522912	GSE148515_Galang_2020_GSM4473027_PC_ATAC_seq_rep1_ATACseq_SRR11539111_peak_16051	19	.	2.88516	4.11235	1.93879	401
chr3	41563234	41566470	GSE148515_Galang_2020_GSM4473027_PC_ATAC_seq_rep1_ATACseq_SRR11539111_peak_16052	458	.	13.0942	49.4959	45.8053	2276
chr3	41741586	41742903	GSE148515_Galang_2020_GSM4473027_PC_ATAC_seq_rep1_ATACseq_SRR11539111_peak_16053	422	.	12.4284	45.8387	42.2502	913
chr3	45375647	45378471	GSE148515_Galang_2020_GSM4473027_PC_ATAC_seq_rep1_ATACseq_SRR11539111_peak_16054	120	.	5.99225	14.7924	12.0833	2684
chr3	45380532	45381350	GSE148515_Galang_2020_GSM4473027_PC_ATAC_seq_rep1_ATACseq_SRR11539111_peak_16055	30	.	3.32903	5.36169	3.08096	114
chr3	46447645	46448121	GSE148515_Galang_2020_GSM4473027_PC_ATAC_seq_rep1_ATACseq_SRR11539111_peak_16056	37	.	3.55097	6.02778	3.70079	310
chr3	47768970	47769288	GSE148515_Galang_2020_GSM4473027_PC_ATAC_seq_rep1_ATACseq_SRR11539111_peak_16057	19	.	2.88516	4.11235	1.93879	35
chr3	49739197	49739454	GSE148515_Galang_2020_GSM4473027_PC_ATAC_seq_rep1_ATACseq_SRR11539111_peak_16058	14	.	2.66322	3.53274	1.4239	4
chr3	49756946	49757549	GSE148515_Galang_2020_GSM4473027_PC_ATAC_seq_rep1_ATACseq_SRR11539111_peak_16059	112	.	5.77032	13.9036	11.2249	381
chr3	50381732	50382169	GSE148515_Galang_2020_GSM4473027_PC_ATAC_seq_rep1_ATACseq_SRR11539111_peak_16060	24	.	3.10709	4.72264	2.49256	24
chr3	50906023	50906802	GSE148515_Galang_2020_GSM4473027_PC_ATAC_seq_rep1_ATACseq_SRR11539111_peak_16061	37	.	3.55097	6.02778	3.70079	175
chr3	51122214	51122590	GSE148515_Galang_2020_GSM4473027_PC_ATAC_seq_rep1_ATACseq_SRR11539111_peak_16062	30	.	3.32903	5.36169	3.08096	84
chr3	51156783	51157562	GSE148515_Galang_2020_GSM4473027_PC_ATAC_seq_rep1_ATACseq_SRR11539111_peak_16063	120	.	5.99225	14.7924	12.0833	484
chr3	51222464	51223193	GSE148515_Galang_2020_GSM4473027_PC_ATAC_seq_rep1_ATACseq_SRR11539111_peak_16064	24	.	3.10709	4.72264	2.49256	151
chr3	51224085	51226434	GSE148515_Galang_2020_GSM4473027_PC_ATAC_seq_rep1_ATACseq_SRR11539111_peak_16065	458	.	13.0942	49.4959	45.8053	831
chr3	51252671	51253144	GSE148515_Galang_2020_GSM4473027_PC_ATAC_seq_rep1_ATACseq_SRR11539111_peak_16067	30	.	3.32903	5.36169	3.08096	412
chr3	51267796	51268877	GSE148515_Galang_2020_GSM4473027_PC_ATAC_seq_rep1_ATACseq_SRR11539111_peak_16068	64	.	4.43871	8.93433	6.45035	762
chr3	51269955	51270566	GSE148515_Galang_2020_GSM4473027_PC_ATAC_seq_rep1_ATACseq_SRR11539111_peak_16069	43	.	3.7729	6.7194	4.34939	312
chr3	51275833	51277947	GSE148515_Galang_2020_GSM4473027_PC_ATAC_seq_rep1_ATACseq_SRR11539111_peak_16070	581	.	15.3135	62.1431	58.1049	469
chr3	51339850	51342256	GSE148515_Galang_2020_GSM4473027_PC_ATAC_seq_rep1_ATACseq_SRR11539111_peak_16071	710	.	17.5329	75.4164	71.0421	925
chr3	51364919	51365884	GSE148515_Galang_2020_GSM4473027_PC_ATAC_seq_rep1_ATACseq_SRR11539111_peak_16072	138	.	6.43612	16.6165	13.8475	446
chr3	51408269	51409404	GSE148515_Galang_2020_GSM4473027_PC_ATAC_seq_rep1_ATACseq_SRR11539111_peak_16073	175	.	7.32387	20.4361	17.551	561
chr3	51414924	51417298	GSE148515_Galang_2020_GSM4473027_PC_ATAC_seq_rep1_ATACseq_SRR11539111_peak_16074	353	.	11.0968	38.7353	35.3434	1302
chr3	51483088	51484905	GSE148515_Galang_2020_GSM4473027_PC_ATAC_seq_rep1_ATACseq_SRR11539111_peak_16075	845	.	19.7522	89.2368	84.5744	1001
chr3	51559332	51561769	GSE148515_Galang_2020_GSM4473027_PC_ATAC_seq_rep1_ATACseq_SRR11539111_peak_16076	482	.	13.5381	51.9707	48.2118	1389
chr3	51648208	51648779	GSE148515_Galang_2020_GSM4473027_PC_ATAC_seq_rep1_ATACseq_SRR11539111_peak_16077	24	.	3.10709	4.72264	2.49256	246
chr3	51701092	51702254	GSE148515_Galang_2020_GSM4473027_PC_ATAC_seq_rep1_ATACseq_SRR11539111_peak_16078	255	.	9.09935	28.6729	25.5568	545
chr3	51708535	51709515	GSE148515_Galang_2020_GSM4473027_PC_ATAC_seq_rep1_ATACseq_SRR11539111_peak_16079	138	.	6.43612	16.6165	13.8475	341
chr3	51728048	51728710	GSE148515_Galang_2020_GSM4473027_PC_ATAC_seq_rep1_ATACseq_SRR11539111_peak_16080	129	.	6.21419	15.6969	12.9578	153
chr3	51749547	51750471	GSE148515_Galang_2020_GSM4473027_PC_ATAC_seq_rep1_ATACseq_SRR11539111_peak_16081	120	.	5.99225	14.7924	12.0833	595
chr3	51751125	51751443	GSE148515_Galang_2020_GSM4473027_PC_ATAC_seq_rep1_ATACseq_SRR11539111_peak_16082	19	.	2.88516	4.11235	1.93879	88
chr3	51789292	51789882	GSE148515_Galang_2020_GSM4473027_PC_ATAC_seq_rep1_ATACseq_SRR11539111_peak_16083	30	.	3.32903	5.36169	3.08096	89
chr3	51905769	51906052	GSE148515_Galang_2020_GSM4473027_PC_ATAC_seq_rep1_ATACseq_SRR11539111_peak_16084	24	.	3.10709	4.72264	2.49256	79
chr3	51916202	51916474	GSE148515_Galang_2020_GSM4473027_PC_ATAC_seq_rep1_ATACseq_SRR11539111_peak_16085	43	.	3.7729	6.7194	4.34939	106
chr3	52029875	52030202	GSE148515_Galang_2020_GSM4473027_PC_ATAC_seq_rep1_ATACseq_SRR11539111_peak_16086	24	.	3.10709	4.72264	2.49256	31
chr3	52044872	52047589	GSE148515_Galang_2020_GSM4473027_PC_ATAC_seq_rep1_ATACseq_SRR11539111_peak_16087	276	.	9.54322	30.8418	27.6669	2061
chr3	52087908	52088893	GSE148515_Galang_2020_GSM4473027_PC_ATAC_seq_rep1_ATACseq_SRR11539111_peak_16088	50	.	3.99484	7.43517	5.0253	282
chr3	52101362	52105520	GSE148515_Galang_2020_GSM4473027_PC_ATAC_seq_rep1_ATACseq_SRR11539111_peak_16089	750	.	18.1987	79.5081	75.0435	1032
chr3	52140294	52140696	GSE148515_Galang_2020_GSM4473027_PC_ATAC_seq_rep1_ATACseq_SRR11539111_peak_16090	30	.	3.32903	5.36169	3.08096	22
chr3	52179639	52181408	GSE148515_Galang_2020_GSM4473027_PC_ATAC_seq_rep1_ATACseq_SRR11539111_peak_16091	138	.	6.43612	16.6165	13.8475	1282
chr3	52196102	52196775	GSE148515_Galang_2020_GSM4473027_PC_ATAC_seq_rep1_ATACseq_SRR11539111_peak_16092	71	.	4.66064	9.7156	7.19701	207
chr3	52218728	52219238	GSE148515_Galang_2020_GSM4473027_PC_ATAC_seq_rep1_ATACseq_SRR11539111_peak_16093	43	.	3.7729	6.7194	4.34939	148
chr3	52241956	52242477	GSE148515_Galang_2020_GSM4473027_PC_ATAC_seq_rep1_ATACseq_SRR11539111_peak_16094	24	.	3.10709	4.72264	2.49256	237
chr3	52257879	52258208	GSE148515_Galang_2020_GSM4473027_PC_ATAC_seq_rep1_ATACseq_SRR11539111_peak_16095	43	.	3.7729	6.7194	4.34939	108
chr3	52267364	52270507	GSE148515_Galang_2020_GSM4473027_PC_ATAC_seq_rep1_ATACseq_SRR11539111_peak_16096	287	.	9.76515	31.9413	28.7363	950
chr3	52882163	52882472	GSE148515_Galang_2020_GSM4473027_PC_ATAC_seq_rep1_ATACseq_SRR11539111_peak_16097	24	.	3.10709	4.72264	2.49256	59
chr3	52975212	52975477	GSE148515_Galang_2020_GSM4473027_PC_ATAC_seq_rep1_ATACseq_SRR11539111_peak_16098	24	.	3.10709	4.72264	2.49256	167
chr3	52983731	52984293	GSE148515_Galang_2020_GSM4473027_PC_ATAC_seq_rep1_ATACseq_SRR11539111_peak_16099	71	.	4.66064	9.7156	7.19701	182
chr3	53016435	53017346	GSE148515_Galang_2020_GSM4473027_PC_ATAC_seq_rep1_ATACseq_SRR11539111_peak_16100	185	.	7.5458	21.4242	18.5102	520
chr3	53040738	53042753	GSE148515_Galang_2020_GSM4473027_PC_ATAC_seq_rep1_ATACseq_SRR11539111_peak_16101	185	.	7.5458	21.4242	18.5102	722
chr3	53044357	53044815	GSE148515_Galang_2020_GSM4473027_PC_ATAC_seq_rep1_ATACseq_SRR11539111_peak_16102	24	.	3.10709	4.72264	2.49256	119
chr3	53253059	53253487	GSE148515_Galang_2020_GSM4473027_PC_ATAC_seq_rep1_ATACseq_SRR11539111_peak_16103	30	.	3.32903	5.36169	3.08096	320
chr3	53462700	53464276	GSE148515_Galang_2020_GSM4473027_PC_ATAC_seq_rep1_ATACseq_SRR11539111_peak_16104	531	.	14.4258	57.0039	53.106	795
chr3	53631046	53631417	GSE148515_Galang_2020_GSM4473027_PC_ATAC_seq_rep1_ATACseq_SRR11539111_peak_16105	50	.	3.99484	7.43517	5.0253	149
chr3	53635659	53636405	GSE148515_Galang_2020_GSM4473027_PC_ATAC_seq_rep1_ATACseq_SRR11539111_peak_16106	138	.	6.43612	16.6165	13.8475	358
chr3	53656102	53657745	GSE148515_Galang_2020_GSM4473027_PC_ATAC_seq_rep1_ATACseq_SRR11539111_peak_16107	309	.	10.209	34.1692	30.903	1365
chr3	53724307	53725173	GSE148515_Galang_2020_GSM4473027_PC_ATAC_seq_rep1_ATACseq_SRR11539111_peak_16108	71	.	4.66064	9.7156	7.19701	70
chr3	53730165	53730991	GSE148515_Galang_2020_GSM4473027_PC_ATAC_seq_rep1_ATACseq_SRR11539111_peak_16109	57	.	4.21677	8.17385	5.72601	529
chr3	53734206	53735307	GSE148515_Galang_2020_GSM4473027_PC_ATAC_seq_rep1_ATACseq_SRR11539111_peak_16110	64	.	4.43871	8.93433	6.45035	408
chr3	53863230	53864205	GSE148515_Galang_2020_GSM4473027_PC_ATAC_seq_rep1_ATACseq_SRR11539111_peak_16111	266	.	9.32128	29.7522	26.6069	568
chr3	53980616	53980885	GSE148515_Galang_2020_GSM4473027_PC_ATAC_seq_rep1_ATACseq_SRR11539111_peak_16112	30	.	3.32903	5.36169	3.08096	73
chr3	54274833	54275159	GSE148515_Galang_2020_GSM4473027_PC_ATAC_seq_rep1_ATACseq_SRR11539111_peak_16113	24	.	3.10709	4.72264	2.49256	281
chr3	54608769	54609076	GSE148515_Galang_2020_GSM4473027_PC_ATAC_seq_rep1_ATACseq_SRR11539111_peak_16114	43	.	3.7729	6.7194	4.34939	101
chr3	54692488	54693503	GSE148515_Galang_2020_GSM4473027_PC_ATAC_seq_rep1_ATACseq_SRR11539111_peak_16115	309	.	10.209	34.1692	30.903	245
chr3	54734651	54736139	GSE148515_Galang_2020_GSM4473027_PC_ATAC_seq_rep1_ATACseq_SRR11539111_peak_16116	422	.	12.4284	45.8387	42.2502	712
chr3	54755088	54756441	GSE148515_Galang_2020_GSM4473027_PC_ATAC_seq_rep1_ATACseq_SRR11539111_peak_16117	309	.	10.209	34.1692	30.903	418
chr3	54764213	54764732	GSE148515_Galang_2020_GSM4473027_PC_ATAC_seq_rep1_ATACseq_SRR11539111_peak_16118	43	.	3.7729	6.7194	4.34939	258
chr3	54807053	54808555	GSE148515_Galang_2020_GSM4473027_PC_ATAC_seq_rep1_ATACseq_SRR11539111_peak_16119	422	.	12.4284	45.8387	42.2502	858
chr3	55111812	55112725	GSE148515_Galang_2020_GSM4473027_PC_ATAC_seq_rep1_ATACseq_SRR11539111_peak_16120	120	.	5.99225	14.7924	12.0833	304
chr3	55242557	55243127	GSE148515_Galang_2020_GSM4473027_PC_ATAC_seq_rep1_ATACseq_SRR11539111_peak_16121	50	.	3.99484	7.43517	5.0253	148
chr3	55793569	55794607	GSE148515_Galang_2020_GSM4473027_PC_ATAC_seq_rep1_ATACseq_SRR11539111_peak_16122	87	.	5.10451	11.3368	8.75218	443
chr3	55852506	55852858	GSE148515_Galang_2020_GSM4473027_PC_ATAC_seq_rep1_ATACseq_SRR11539111_peak_16123	37	.	3.55097	6.02778	3.70079	250
chr3	56182493	56184262	GSE148515_Galang_2020_GSM4473027_PC_ATAC_seq_rep1_ATACseq_SRR11539111_peak_16124	376	.	11.5406	41.0705	37.6139	1184
chr3	56485881	56486183	GSE148515_Galang_2020_GSM4473027_PC_ATAC_seq_rep1_ATACseq_SRR11539111_peak_16125	24	.	3.10709	4.72264	2.49256	272
chr3	57294861	57295476	GSE148515_Galang_2020_GSM4473027_PC_ATAC_seq_rep1_ATACseq_SRR11539111_peak_16126	79	.	4.88258	10.5167	7.96451	398
chr3	57431332	57431956	GSE148515_Galang_2020_GSM4473027_PC_ATAC_seq_rep1_ATACseq_SRR11539111_peak_16127	19	.	2.88516	4.11235	1.93879	189
chr3	57573963	57576829	GSE148515_Galang_2020_GSM4473027_PC_ATAC_seq_rep1_ATACseq_SRR11539111_peak_16128	482	.	13.5381	51.9707	48.2118	1966
chr3	57735574	57736867	GSE148515_Galang_2020_GSM4473027_PC_ATAC_seq_rep1_ATACseq_SRR11539111_peak_16129	287	.	9.76515	31.9413	28.7363	541
chr3	57846658	57848501	GSE148515_Galang_2020_GSM4473027_PC_ATAC_seq_rep1_ATACseq_SRR11539111_peak_16130	434	.	12.6503	47.0503	43.4279	1125
chr3	58371929	58373019	GSE148515_Galang_2020_GSM4473027_PC_ATAC_seq_rep1_ATACseq_SRR11539111_peak_16131	175	.	7.32387	20.4361	17.551	585
chr3	58413665	58417347	GSE148515_Galang_2020_GSM4473027_PC_ATAC_seq_rep1_ATACseq_SRR11539111_peak_16132	531	.	14.4258	57.0039	53.106	1418
chr3	58525221	58526361	GSE148515_Galang_2020_GSM4473027_PC_ATAC_seq_rep1_ATACseq_SRR11539111_peak_16133	342	.	10.8748	37.5805	34.2206	643
chr3	58576506	58577357	GSE148515_Galang_2020_GSM4473027_PC_ATAC_seq_rep1_ATACseq_SRR11539111_peak_16134	224	.	8.43354	25.4983	22.4686	190
chr3	58636405	58636976	GSE148515_Galang_2020_GSM4473027_PC_ATAC_seq_rep1_ATACseq_SRR11539111_peak_16135	24	.	3.10709	4.72264	2.49256	214
chr3	58690528	58692733	GSE148515_Galang_2020_GSM4473027_PC_ATAC_seq_rep1_ATACseq_SRR11539111_peak_16136	581	.	15.3135	62.1431	58.1049	1684
chr3	58804808	58805308	GSE148515_Galang_2020_GSM4473027_PC_ATAC_seq_rep1_ATACseq_SRR11539111_peak_16137	30	.	3.32903	5.36169	3.08096	96
chr3	59005170	59007507	GSE148515_Galang_2020_GSM4473027_PC_ATAC_seq_rep1_ATACseq_SRR11539111_peak_16138	166	.	7.10193	19.4609	16.6046	1017
chr3	59053882	59054182	GSE148515_Galang_2020_GSM4473027_PC_ATAC_seq_rep1_ATACseq_SRR11539111_peak_16139	37	.	3.55097	6.02778	3.70079	214
chr3	59059071	59059475	GSE148515_Galang_2020_GSM4473027_PC_ATAC_seq_rep1_ATACseq_SRR11539111_peak_16140	30	.	3.32903	5.36169	3.08096	17
chr3	59104648	59105052	GSE148515_Galang_2020_GSM4473027_PC_ATAC_seq_rep1_ATACseq_SRR11539111_peak_16141	30	.	3.32903	5.36169	3.08096	15
chr3	59114016	59114508	GSE148515_Galang_2020_GSM4473027_PC_ATAC_seq_rep1_ATACseq_SRR11539111_peak_16142	79	.	4.88258	10.5167	7.96451	158
chr3	59344188	59344819	GSE148515_Galang_2020_GSM4473027_PC_ATAC_seq_rep1_ATACseq_SRR11539111_peak_16143	204	.	7.98967	23.4376	20.4655	291
chr3	60500789	60502425	GSE148515_Galang_2020_GSM4473027_PC_ATAC_seq_rep1_ATACseq_SRR11539111_peak_16144	331	.	10.6529	36.4344	33.1066	519
chr3	60503156	60503467	GSE148515_Galang_2020_GSM4473027_PC_ATAC_seq_rep1_ATACseq_SRR11539111_peak_16145	43	.	3.7729	6.7194	4.34939	142
chr3	60527917	60528945	GSE148515_Galang_2020_GSM4473027_PC_ATAC_seq_rep1_ATACseq_SRR11539111_peak_16146	71	.	4.66064	9.7156	7.19701	253
chr3	61002403	61003346	GSE148515_Galang_2020_GSM4473027_PC_ATAC_seq_rep1_ATACseq_SRR11539111_peak_16147	103	.	5.54838	13.0309	10.3828	322
chr3	61362352	61365801	GSE148515_Galang_2020_GSM4473027_PC_ATAC_seq_rep1_ATACseq_SRR11539111_peak_16148	723	.	17.7548	76.7749	72.3707	1576
chr3	62338882	62339691	GSE148515_Galang_2020_GSM4473027_PC_ATAC_seq_rep1_ATACseq_SRR11539111_peak_16149	57	.	4.21677	8.17385	5.72601	55
chr3	62506487	62507080	GSE148515_Galang_2020_GSM4473027_PC_ATAC_seq_rep1_ATACseq_SRR11539111_peak_16150	87	.	5.10451	11.3368	8.75218	361
chr3	63295503	63296155	GSE148515_Galang_2020_GSM4473027_PC_ATAC_seq_rep1_ATACseq_SRR11539111_peak_16151	50	.	3.99484	7.43517	5.0253	336
chr3	63929049	63929521	GSE148515_Galang_2020_GSM4473027_PC_ATAC_seq_rep1_ATACseq_SRR11539111_peak_16152	112	.	5.77032	13.9036	11.2249	229
chr3	63963849	63964917	GSE148515_Galang_2020_GSM4473027_PC_ATAC_seq_rep1_ATACseq_SRR11539111_peak_16153	138	.	6.43612	16.6165	13.8475	574
chr3	63976020	63976898	GSE148515_Galang_2020_GSM4473027_PC_ATAC_seq_rep1_ATACseq_SRR11539111_peak_16154	175	.	7.32387	20.4361	17.551	141
chr3	65360051	65361036	GSE148515_Galang_2020_GSM4473027_PC_ATAC_seq_rep1_ATACseq_SRR11539111_peak_16155	79	.	4.88258	10.5167	7.96451	631
chr3	65391774	65392830	GSE148515_Galang_2020_GSM4473027_PC_ATAC_seq_rep1_ATACseq_SRR11539111_peak_16156	276	.	9.54322	30.8418	27.6669	778
chr3	65527720	65530176	GSE148515_Galang_2020_GSM4473027_PC_ATAC_seq_rep1_ATACseq_SRR11539111_peak_16157	632	.	16.2013	67.3822	63.2049	734
chr3	65570348	65571155	GSE148515_Galang_2020_GSM4473027_PC_ATAC_seq_rep1_ATACseq_SRR11539111_peak_16158	37	.	3.55097	6.02778	3.70079	622
chr3	65658548	65659840	GSE148515_Galang_2020_GSM4473027_PC_ATAC_seq_rep1_ATACseq_SRR11539111_peak_16159	147	.	6.65806	17.5506	14.7521	697
chr3	65666005	65666708	GSE148515_Galang_2020_GSM4473027_PC_ATAC_seq_rep1_ATACseq_SRR11539111_peak_16160	95	.	5.32645	12.1751	9.5586	312
chr3	65673775	65674258	GSE148515_Galang_2020_GSM4473027_PC_ATAC_seq_rep1_ATACseq_SRR11539111_peak_16161	37	.	3.55097	6.02778	3.70079	189
chr3	65828778	65829516	GSE148515_Galang_2020_GSM4473027_PC_ATAC_seq_rep1_ATACseq_SRR11539111_peak_16162	175	.	7.32387	20.4361	17.551	553
chr3	65830143	65831293	GSE148515_Galang_2020_GSM4473027_PC_ATAC_seq_rep1_ATACseq_SRR11539111_peak_16163	71	.	4.66064	9.7156	7.19701	839
chr3	65863301	65863842	GSE148515_Galang_2020_GSM4473027_PC_ATAC_seq_rep1_ATACseq_SRR11539111_peak_16164	50	.	3.99484	7.43517	5.0253	240
chr3	65868696	65869160	GSE148515_Galang_2020_GSM4473027_PC_ATAC_seq_rep1_ATACseq_SRR11539111_peak_16165	19	.	2.88516	4.11235	1.93879	385
chr3	65927748	65930558	GSE148515_Galang_2020_GSM4473027_PC_ATAC_seq_rep1_ATACseq_SRR11539111_peak_16166	194	.	7.76774	22.4248	19.4815	1837
chr3	65956505	65956834	GSE148515_Galang_2020_GSM4473027_PC_ATAC_seq_rep1_ATACseq_SRR11539111_peak_16167	30	.	3.32903	5.36169	3.08096	312
chr3	65957149	65959427	GSE148515_Galang_2020_GSM4473027_PC_ATAC_seq_rep1_ATACseq_SRR11539111_peak_16168	670	.	16.8671	71.3738	67.0951	967
chr3	65974039	65975729	GSE148515_Galang_2020_GSM4473027_PC_ATAC_seq_rep1_ATACseq_SRR11539111_peak_16169	619	.	15.9793	66.0634	61.9217	644
chr3	66220826	66221647	GSE148515_Galang_2020_GSM4473027_PC_ATAC_seq_rep1_ATACseq_SRR11539111_peak_16170	43	.	3.7729	6.7194	4.34939	92
chr3	66462420	66462677	GSE148515_Galang_2020_GSM4473027_PC_ATAC_seq_rep1_ATACseq_SRR11539111_peak_16171	19	.	2.88516	4.11235	1.93879	67
chr3	66480659	66481141	GSE148515_Galang_2020_GSM4473027_PC_ATAC_seq_rep1_ATACseq_SRR11539111_peak_16172	50	.	3.99484	7.43517	5.0253	324
chr3	66564937	66565256	GSE148515_Galang_2020_GSM4473027_PC_ATAC_seq_rep1_ATACseq_SRR11539111_peak_16173	57	.	4.21677	8.17385	5.72601	71
chr3	66577006	66577679	GSE148515_Galang_2020_GSM4473027_PC_ATAC_seq_rep1_ATACseq_SRR11539111_peak_16174	43	.	3.7729	6.7194	4.34939	333
chr3	66592294	66592615	GSE148515_Galang_2020_GSM4473027_PC_ATAC_seq_rep1_ATACseq_SRR11539111_peak_16175	71	.	4.66064	9.7156	7.19701	143
chr3	66650017	66651355	GSE148515_Galang_2020_GSM4473027_PC_ATAC_seq_rep1_ATACseq_SRR11539111_peak_16176	138	.	6.43612	16.6165	13.8475	879
chr3	66660677	66662033	GSE148515_Galang_2020_GSM4473027_PC_ATAC_seq_rep1_ATACseq_SRR11539111_peak_16177	64	.	4.43871	8.93433	6.45035	632
chr3	66970442	66971337	GSE148515_Galang_2020_GSM4473027_PC_ATAC_seq_rep1_ATACseq_SRR11539111_peak_16178	64	.	4.43871	8.93433	6.45035	432
chr3	66973539	66974433	GSE148515_Galang_2020_GSM4473027_PC_ATAC_seq_rep1_ATACseq_SRR11539111_peak_16179	43	.	3.7729	6.7194	4.34939	297
chr3	66978300	66979702	GSE148515_Galang_2020_GSM4473027_PC_ATAC_seq_rep1_ATACseq_SRR11539111_peak_16180	50	.	3.99484	7.43517	5.0253	294
chr3	66980357	66982955	GSE148515_Galang_2020_GSM4473027_PC_ATAC_seq_rep1_ATACseq_SRR11539111_peak_16181	224	.	8.43354	25.4983	22.4686	1649
chr3	66985571	66986395	GSE148515_Galang_2020_GSM4473027_PC_ATAC_seq_rep1_ATACseq_SRR11539111_peak_16182	287	.	9.76515	31.9413	28.7363	326
chr3	67367331	67367754	GSE148515_Galang_2020_GSM4473027_PC_ATAC_seq_rep1_ATACseq_SRR11539111_peak_16183	19	.	2.88516	4.11235	1.93879	220
chr3	67369368	67369931	GSE148515_Galang_2020_GSM4473027_PC_ATAC_seq_rep1_ATACseq_SRR11539111_peak_16184	64	.	4.43871	8.93433	6.45035	312
chr3	67372231	67375091	GSE148515_Galang_2020_GSM4473027_PC_ATAC_seq_rep1_ATACseq_SRR11539111_peak_16185	364	.	11.3187	39.8987	36.4743	1862
chr3	67429997	67430345	GSE148515_Galang_2020_GSM4473027_PC_ATAC_seq_rep1_ATACseq_SRR11539111_peak_16186	50	.	3.99484	7.43517	5.0253	84
chr3	67463211	67464158	GSE148515_Galang_2020_GSM4473027_PC_ATAC_seq_rep1_ATACseq_SRR11539111_peak_16187	185	.	7.5458	21.4242	18.5102	720
chr3	67568197	67568459	GSE148515_Galang_2020_GSM4473027_PC_ATAC_seq_rep1_ATACseq_SRR11539111_peak_16188	103	.	5.54838	13.0309	10.3828	208
chr3	67582527	67582921	GSE148515_Galang_2020_GSM4473027_PC_ATAC_seq_rep1_ATACseq_SRR11539111_peak_16189	57	.	4.21677	8.17385	5.72601	305
chr3	67832808	67833300	GSE148515_Galang_2020_GSM4473027_PC_ATAC_seq_rep1_ATACseq_SRR11539111_peak_16190	43	.	3.7729	6.7194	4.34939	334
chr3	68452889	68453688	GSE148515_Galang_2020_GSM4473027_PC_ATAC_seq_rep1_ATACseq_SRR11539111_peak_16191	57	.	4.21677	8.17385	5.72601	680
chr3	68467781	68468561	GSE148515_Galang_2020_GSM4473027_PC_ATAC_seq_rep1_ATACseq_SRR11539111_peak_16192	64	.	4.43871	8.93433	6.45035	65
chr3	68492999	68496294	GSE148515_Galang_2020_GSM4473027_PC_ATAC_seq_rep1_ATACseq_SRR11539111_peak_16193	581	.	15.3135	62.1431	58.1049	937
chr3	68534795	68535331	GSE148515_Galang_2020_GSM4473027_PC_ATAC_seq_rep1_ATACseq_SRR11539111_peak_16194	37	.	3.55097	6.02778	3.70079	24
chr3	68583029	68584571	GSE148515_Galang_2020_GSM4473027_PC_ATAC_seq_rep1_ATACseq_SRR11539111_peak_16195	331	.	10.6529	36.4344	33.1066	1101
chr3	68585507	68585940	GSE148515_Galang_2020_GSM4473027_PC_ATAC_seq_rep1_ATACseq_SRR11539111_peak_16196	37	.	3.55097	6.02778	3.70079	188
chr3	68586922	68589752	GSE148515_Galang_2020_GSM4473027_PC_ATAC_seq_rep1_ATACseq_SRR11539111_peak_16197	120	.	5.99225	14.7924	12.0833	895
chr3	68602618	68604125	GSE148515_Galang_2020_GSM4473027_PC_ATAC_seq_rep1_ATACseq_SRR11539111_peak_16198	103	.	5.54838	13.0309	10.3828	442
chr3	68608769	68609313	GSE148515_Galang_2020_GSM4473027_PC_ATAC_seq_rep1_ATACseq_SRR11539111_peak_16199	64	.	4.43871	8.93433	6.45035	296
chr3	68869632	68870639	GSE148515_Galang_2020_GSM4473027_PC_ATAC_seq_rep1_ATACseq_SRR11539111_peak_16200	37	.	3.55097	6.02778	3.70079	54
chr3	69004121	69006719	GSE148515_Galang_2020_GSM4473027_PC_ATAC_seq_rep1_ATACseq_SRR11539111_peak_16201	298	.	9.98709	33.0505	29.815	731
chr3	69044306	69045364	GSE148515_Galang_2020_GSM4473027_PC_ATAC_seq_rep1_ATACseq_SRR11539111_peak_16202	506	.	13.9819	54.4736	50.6458	492
chr3	69125921	69127713	GSE148515_Galang_2020_GSM4473027_PC_ATAC_seq_rep1_ATACseq_SRR11539111_peak_16203	593	.	15.5355	63.4437	59.3714	1227
chr3	69205691	69205988	GSE148515_Galang_2020_GSM4473027_PC_ATAC_seq_rep1_ATACseq_SRR11539111_peak_16204	30	.	3.32903	5.36169	3.08096	147
chr3	69315985	69318015	GSE148515_Galang_2020_GSM4473027_PC_ATAC_seq_rep1_ATACseq_SRR11539111_peak_16205	506	.	13.9819	54.4736	50.6458	999
chr3	69446644	69447325	GSE148515_Galang_2020_GSM4473027_PC_ATAC_seq_rep1_ATACseq_SRR11539111_peak_16206	71	.	4.66064	9.7156	7.19701	619
chr3	69598621	69598954	GSE148515_Galang_2020_GSM4473027_PC_ATAC_seq_rep1_ATACseq_SRR11539111_peak_16207	37	.	3.55097	6.02778	3.70079	110
chr3	69721559	69722677	GSE148515_Galang_2020_GSM4473027_PC_ATAC_seq_rep1_ATACseq_SRR11539111_peak_16208	245	.	8.87741	27.6039	24.5172	496
chr3	69902906	69903315	GSE148515_Galang_2020_GSM4473027_PC_ATAC_seq_rep1_ATACseq_SRR11539111_peak_16209	43	.	3.7729	6.7194	4.34939	35
chr3	69962161	69962439	GSE148515_Galang_2020_GSM4473027_PC_ATAC_seq_rep1_ATACseq_SRR11539111_peak_16210	19	.	2.88516	4.11235	1.93879	7
chr3	70250830	70251149	GSE148515_Galang_2020_GSM4473027_PC_ATAC_seq_rep1_ATACseq_SRR11539111_peak_16211	64	.	4.43871	8.93433	6.45035	305
chr3	73708017	73708362	GSE148515_Galang_2020_GSM4473027_PC_ATAC_seq_rep1_ATACseq_SRR11539111_peak_16212	37	.	3.55097	6.02778	3.70079	267
chr3	75555991	75557639	GSE148515_Galang_2020_GSM4473027_PC_ATAC_seq_rep1_ATACseq_SRR11539111_peak_16213	543	.	14.6477	58.279	54.3465	959
chr3	75955613	75957276	GSE148515_Galang_2020_GSM4473027_PC_ATAC_seq_rep1_ATACseq_SRR11539111_peak_16214	606	.	15.7574	64.7505	60.643	1304
chr3	79086541	79086841	GSE148515_Galang_2020_GSM4473027_PC_ATAC_seq_rep1_ATACseq_SRR11539111_peak_16215	14	.	2.66322	3.53274	1.4239	219
chr3	79161488	79162585	GSE148515_Galang_2020_GSM4473027_PC_ATAC_seq_rep1_ATACseq_SRR11539111_peak_16216	103	.	5.54838	13.0309	10.3828	182
chr3	79179373	79179720	GSE148515_Galang_2020_GSM4473027_PC_ATAC_seq_rep1_ATACseq_SRR11539111_peak_16217	30	.	3.32903	5.36169	3.08096	114
chr3	79180029	79181485	GSE148515_Galang_2020_GSM4473027_PC_ATAC_seq_rep1_ATACseq_SRR11539111_peak_16218	30	.	3.32903	5.36169	3.08096	909
chr3	79192920	79193214	GSE148515_Galang_2020_GSM4473027_PC_ATAC_seq_rep1_ATACseq_SRR11539111_peak_16219	103	.	5.54838	13.0309	10.3828	196
chr3	79237868	79238251	GSE148515_Galang_2020_GSM4473027_PC_ATAC_seq_rep1_ATACseq_SRR11539111_peak_16220	30	.	3.32903	5.36169	3.08096	240
chr3	79286221	79288003	GSE148515_Galang_2020_GSM4473027_PC_ATAC_seq_rep1_ATACseq_SRR11539111_peak_16221	593	.	15.5355	63.4437	59.3714	1053
chr3	79567348	79568418	GSE148515_Galang_2020_GSM4473027_PC_ATAC_seq_rep1_ATACseq_SRR11539111_peak_16222	506	.	13.9819	54.4736	50.6458	658
chr3	79590800	79592052	GSE148515_Galang_2020_GSM4473027_PC_ATAC_seq_rep1_ATACseq_SRR11539111_peak_16223	50	.	3.99484	7.43517	5.0253	281
chr3	79627628	79629728	GSE148515_Galang_2020_GSM4473027_PC_ATAC_seq_rep1_ATACseq_SRR11539111_peak_16224	873	.	20.1961	92.0609	87.3523	1226
chr3	79664556	79664918	GSE148515_Galang_2020_GSM4473027_PC_ATAC_seq_rep1_ATACseq_SRR11539111_peak_16225	30	.	3.32903	5.36169	3.08096	280
chr3	79690085	79690625	GSE148515_Galang_2020_GSM4473027_PC_ATAC_seq_rep1_ATACseq_SRR11539111_peak_16226	37	.	3.55097	6.02778	3.70079	268
chr3	79783806	79784935	GSE148515_Galang_2020_GSM4473027_PC_ATAC_seq_rep1_ATACseq_SRR11539111_peak_16227	156	.	6.87999	18.4989	15.6714	528
chr3	79813950	79814259	GSE148515_Galang_2020_GSM4473027_PC_ATAC_seq_rep1_ATACseq_SRR11539111_peak_16228	37	.	3.55097	6.02778	3.70079	75
chr3	79842355	79843003	GSE148515_Galang_2020_GSM4473027_PC_ATAC_seq_rep1_ATACseq_SRR11539111_peak_16229	120	.	5.99225	14.7924	12.0833	445
chr3	79923079	79923515	GSE148515_Galang_2020_GSM4473027_PC_ATAC_seq_rep1_ATACseq_SRR11539111_peak_16230	30	.	3.32903	5.36169	3.08096	54
chr3	79989182	79991110	GSE148515_Galang_2020_GSM4473027_PC_ATAC_seq_rep1_ATACseq_SRR11539111_peak_16231	79	.	4.88258	10.5167	7.96451	252
chr3	81036041	81037815	GSE148515_Galang_2020_GSM4473027_PC_ATAC_seq_rep1_ATACseq_SRR11539111_peak_16232	147	.	6.65806	17.5506	14.7521	590
chr3	81039006	81039448	GSE148515_Galang_2020_GSM4473027_PC_ATAC_seq_rep1_ATACseq_SRR11539111_peak_16233	50	.	3.99484	7.43517	5.0253	394
chr3	82073721	82074835	GSE148515_Galang_2020_GSM4473027_PC_ATAC_seq_rep1_ATACseq_SRR11539111_peak_16234	129	.	6.21419	15.6969	12.9578	134
chr3	82112038	82112785	GSE148515_Galang_2020_GSM4473027_PC_ATAC_seq_rep1_ATACseq_SRR11539111_peak_16235	112	.	5.77032	13.9036	11.2249	507
chr3	82137862	82138156	GSE148515_Galang_2020_GSM4473027_PC_ATAC_seq_rep1_ATACseq_SRR11539111_peak_16236	19	.	2.88516	4.11235	1.93879	232
chr3	82144728	82146252	GSE148515_Galang_2020_GSM4473027_PC_ATAC_seq_rep1_ATACseq_SRR11539111_peak_16237	64	.	4.43871	8.93433	6.45035	608
chr3	82357716	82358395	GSE148515_Galang_2020_GSM4473027_PC_ATAC_seq_rep1_ATACseq_SRR11539111_peak_16238	287	.	9.76515	31.9413	28.7363	327
chr3	82876314	82876573	GSE148515_Galang_2020_GSM4473027_PC_ATAC_seq_rep1_ATACseq_SRR11539111_peak_16239	37	.	3.55097	6.02778	3.70079	93
chr3	82903576	82903978	GSE148515_Galang_2020_GSM4473027_PC_ATAC_seq_rep1_ATACseq_SRR11539111_peak_16240	19	.	2.88516	4.11235	1.93879	395
chr3	83054985	83056091	GSE148515_Galang_2020_GSM4473027_PC_ATAC_seq_rep1_ATACseq_SRR11539111_peak_16241	255	.	9.09935	28.6729	25.5568	443
chr3	83127433	83127881	GSE148515_Galang_2020_GSM4473027_PC_ATAC_seq_rep1_ATACseq_SRR11539111_peak_16242	37	.	3.55097	6.02778	3.70079	271
chr3	83766450	83766894	GSE148515_Galang_2020_GSM4473027_PC_ATAC_seq_rep1_ATACseq_SRR11539111_peak_16243	24	.	3.10709	4.72264	2.49256	414
chr3	84038958	84040626	GSE148515_Galang_2020_GSM4473027_PC_ATAC_seq_rep1_ATACseq_SRR11539111_peak_16245	214	.	8.21161	24.4622	21.4613	1135
chr3	84155319	84155927	GSE148515_Galang_2020_GSM4473027_PC_ATAC_seq_rep1_ATACseq_SRR11539111_peak_16246	194	.	7.76774	22.4248	19.4815	451
chr3	84190652	84191247	GSE148515_Galang_2020_GSM4473027_PC_ATAC_seq_rep1_ATACseq_SRR11539111_peak_16247	19	.	2.88516	4.11235	1.93879	365
chr3	84228382	84228712	GSE148515_Galang_2020_GSM4473027_PC_ATAC_seq_rep1_ATACseq_SRR11539111_peak_16248	14	.	2.66322	3.53274	1.4239	206
chr3	84259387	84260258	GSE148515_Galang_2020_GSM4473027_PC_ATAC_seq_rep1_ATACseq_SRR11539111_peak_16249	79	.	4.88258	10.5167	7.96451	334
chr3	84304381	84305045	GSE148515_Galang_2020_GSM4473027_PC_ATAC_seq_rep1_ATACseq_SRR11539111_peak_16250	57	.	4.21677	8.17385	5.72601	117
chr3	84314708	84315070	GSE148515_Galang_2020_GSM4473027_PC_ATAC_seq_rep1_ATACseq_SRR11539111_peak_16251	30	.	3.32903	5.36169	3.08096	327
chr3	84345089	84345487	GSE148515_Galang_2020_GSM4473027_PC_ATAC_seq_rep1_ATACseq_SRR11539111_peak_16252	50	.	3.99484	7.43517	5.0253	75
chr3	84479394	84481404	GSE148515_Galang_2020_GSM4473027_PC_ATAC_seq_rep1_ATACseq_SRR11539111_peak_16253	138	.	6.43612	16.6165	13.8475	431
chr3	84563097	84563652	GSE148515_Galang_2020_GSM4473027_PC_ATAC_seq_rep1_ATACseq_SRR11539111_peak_16254	24	.	3.10709	4.72264	2.49256	480
chr3	84581913	84583378	GSE148515_Galang_2020_GSM4473027_PC_ATAC_seq_rep1_ATACseq_SRR11539111_peak_16255	723	.	17.7548	76.7749	72.3707	786
chr3	84586254	84587061	GSE148515_Galang_2020_GSM4473027_PC_ATAC_seq_rep1_ATACseq_SRR11539111_peak_16256	194	.	7.76774	22.4248	19.4815	539
chr3	84624835	84625130	GSE148515_Galang_2020_GSM4473027_PC_ATAC_seq_rep1_ATACseq_SRR11539111_peak_16257	30	.	3.32903	5.36169	3.08096	62
chr3	84652524	84653208	GSE148515_Galang_2020_GSM4473027_PC_ATAC_seq_rep1_ATACseq_SRR11539111_peak_16258	50	.	3.99484	7.43517	5.0253	182
chr3	84653707	84655353	GSE148515_Galang_2020_GSM4473027_PC_ATAC_seq_rep1_ATACseq_SRR11539111_peak_16259	112	.	5.77032	13.9036	11.2249	676
chr3	84813600	84815868	GSE148515_Galang_2020_GSM4473027_PC_ATAC_seq_rep1_ATACseq_SRR11539111_peak_16260	518	.	14.2039	55.7354	51.8726	929
chr3	84883923	84884299	GSE148515_Galang_2020_GSM4473027_PC_ATAC_seq_rep1_ATACseq_SRR11539111_peak_16261	64	.	4.43871	8.93433	6.45035	176
chr3	85115955	85116471	GSE148515_Galang_2020_GSM4473027_PC_ATAC_seq_rep1_ATACseq_SRR11539111_peak_16262	129	.	6.21419	15.6969	12.9578	267
chr3	85214976	85215249	GSE148515_Galang_2020_GSM4473027_PC_ATAC_seq_rep1_ATACseq_SRR11539111_peak_16263	37	.	3.55097	6.02778	3.70079	168
chr3	85274990	85275703	GSE148515_Galang_2020_GSM4473027_PC_ATAC_seq_rep1_ATACseq_SRR11539111_peak_16264	37	.	3.55097	6.02778	3.70079	130
chr3	85517492	85518924	GSE148515_Galang_2020_GSM4473027_PC_ATAC_seq_rep1_ATACseq_SRR11539111_peak_16265	120	.	5.99225	14.7924	12.0833	949
chr3	85551615	85552558	GSE148515_Galang_2020_GSM4473027_PC_ATAC_seq_rep1_ATACseq_SRR11539111_peak_16266	64	.	4.43871	8.93433	6.45035	353
chr3	85573838	85574599	GSE148515_Galang_2020_GSM4473027_PC_ATAC_seq_rep1_ATACseq_SRR11539111_peak_16267	120	.	5.99225	14.7924	12.0833	319
chr3	85590269	85590595	GSE148515_Galang_2020_GSM4473027_PC_ATAC_seq_rep1_ATACseq_SRR11539111_peak_16268	30	.	3.32903	5.36169	3.08096	253
chr3	85636885	85637271	GSE148515_Galang_2020_GSM4473027_PC_ATAC_seq_rep1_ATACseq_SRR11539111_peak_16269	103	.	5.54838	13.0309	10.3828	211
chr3	85653251	85653570	GSE148515_Galang_2020_GSM4473027_PC_ATAC_seq_rep1_ATACseq_SRR11539111_peak_16270	30	.	3.32903	5.36169	3.08096	218
chr3	85664172	85664767	GSE148515_Galang_2020_GSM4473027_PC_ATAC_seq_rep1_ATACseq_SRR11539111_peak_16271	19	.	2.88516	4.11235	1.93879	588
chr3	85681687	85681943	GSE148515_Galang_2020_GSM4473027_PC_ATAC_seq_rep1_ATACseq_SRR11539111_peak_16272	19	.	2.88516	4.11235	1.93879	221
chr3	85858636	85859242	GSE148515_Galang_2020_GSM4473027_PC_ATAC_seq_rep1_ATACseq_SRR11539111_peak_16273	37	.	3.55097	6.02778	3.70079	476
chr3	85886451	85888276	GSE148515_Galang_2020_GSM4473027_PC_ATAC_seq_rep1_ATACseq_SRR11539111_peak_16274	353	.	11.0968	38.7353	35.3434	1179
chr3	85971079	85971411	GSE148515_Galang_2020_GSM4473027_PC_ATAC_seq_rep1_ATACseq_SRR11539111_peak_16275	43	.	3.7729	6.7194	4.34939	74
chr3	86141945	86143299	GSE148515_Galang_2020_GSM4473027_PC_ATAC_seq_rep1_ATACseq_SRR11539111_peak_16276	422	.	12.4284	45.8387	42.2502	750
chr3	86223631	86225255	GSE148515_Galang_2020_GSM4473027_PC_ATAC_seq_rep1_ATACseq_SRR11539111_peak_16277	331	.	10.6529	36.4344	33.1066	729
chr3	86546715	86547412	GSE148515_Galang_2020_GSM4473027_PC_ATAC_seq_rep1_ATACseq_SRR11539111_peak_16278	103	.	5.54838	13.0309	10.3828	364
chr3	86548297	86548808	GSE148515_Galang_2020_GSM4473027_PC_ATAC_seq_rep1_ATACseq_SRR11539111_peak_16279	43	.	3.7729	6.7194	4.34939	107
chr3	86786418	86788087	GSE148515_Galang_2020_GSM4473027_PC_ATAC_seq_rep1_ATACseq_SRR11539111_peak_16280	214	.	8.21161	24.4622	21.4613	784
chr3	86919690	86920929	GSE148515_Galang_2020_GSM4473027_PC_ATAC_seq_rep1_ATACseq_SRR11539111_peak_16281	64	.	4.43871	8.93433	6.45035	782
chr3	87165293	87165567	GSE148515_Galang_2020_GSM4473027_PC_ATAC_seq_rep1_ATACseq_SRR11539111_peak_16282	19	.	2.88516	4.11235	1.93879	236
chr3	87172660	87173203	GSE148515_Galang_2020_GSM4473027_PC_ATAC_seq_rep1_ATACseq_SRR11539111_peak_16283	30	.	3.32903	5.36169	3.08096	148
chr3	87174498	87175276	GSE148515_Galang_2020_GSM4473027_PC_ATAC_seq_rep1_ATACseq_SRR11539111_peak_16284	224	.	8.43354	25.4983	22.4686	228
chr3	87508179	87508680	GSE148515_Galang_2020_GSM4473027_PC_ATAC_seq_rep1_ATACseq_SRR11539111_peak_16285	71	.	4.66064	9.7156	7.19701	214
chr3	87525140	87526396	GSE148515_Galang_2020_GSM4473027_PC_ATAC_seq_rep1_ATACseq_SRR11539111_peak_16286	166	.	7.10193	19.4609	16.6046	472
chr3	87561678	87562102	GSE148515_Galang_2020_GSM4473027_PC_ATAC_seq_rep1_ATACseq_SRR11539111_peak_16287	24	.	3.10709	4.72264	2.49256	130
chr3	87616851	87617808	GSE148515_Galang_2020_GSM4473027_PC_ATAC_seq_rep1_ATACseq_SRR11539111_peak_16288	387	.	11.7626	42.2505	38.7619	668
chr3	87618613	87619149	GSE148515_Galang_2020_GSM4473027_PC_ATAC_seq_rep1_ATACseq_SRR11539111_peak_16289	30	.	3.32903	5.36169	3.08096	87
chr3	87755896	87756563	GSE148515_Galang_2020_GSM4473027_PC_ATAC_seq_rep1_ATACseq_SRR11539111_peak_16290	79	.	4.88258	10.5167	7.96451	297
chr3	87847526	87848040	GSE148515_Galang_2020_GSM4473027_PC_ATAC_seq_rep1_ATACseq_SRR11539111_peak_16291	19	.	2.88516	4.11235	1.93879	99
chr3	87884651	87886165	GSE148515_Galang_2020_GSM4473027_PC_ATAC_seq_rep1_ATACseq_SRR11539111_peak_16292	376	.	11.5406	41.0705	37.6139	1068
chr3	87905945	87907940	GSE148515_Galang_2020_GSM4473027_PC_ATAC_seq_rep1_ATACseq_SRR11539111_peak_16293	518	.	14.2039	55.7354	51.8726	318
chr3	87910376	87911059	GSE148515_Galang_2020_GSM4473027_PC_ATAC_seq_rep1_ATACseq_SRR11539111_peak_16294	79	.	4.88258	10.5167	7.96451	301
chr3	87919368	87919974	GSE148515_Galang_2020_GSM4473027_PC_ATAC_seq_rep1_ATACseq_SRR11539111_peak_16295	43	.	3.7729	6.7194	4.34939	54
chr3	87929535	87930706	GSE148515_Galang_2020_GSM4473027_PC_ATAC_seq_rep1_ATACseq_SRR11539111_peak_16296	320	.	10.431	35.2972	32.0003	766
chr3	87960275	87961166	GSE148515_Galang_2020_GSM4473027_PC_ATAC_seq_rep1_ATACseq_SRR11539111_peak_16297	79	.	4.88258	10.5167	7.96451	831
chr3	87970050	87972053	GSE148515_Galang_2020_GSM4473027_PC_ATAC_seq_rep1_ATACseq_SRR11539111_peak_16298	103	.	5.54838	13.0309	10.3828	960
chr3	87972439	87972897	GSE148515_Galang_2020_GSM4473027_PC_ATAC_seq_rep1_ATACseq_SRR11539111_peak_16299	24	.	3.10709	4.72264	2.49256	272
chr3	87982379	87984224	GSE148515_Galang_2020_GSM4473027_PC_ATAC_seq_rep1_ATACseq_SRR11539111_peak_16300	255	.	9.09935	28.6729	25.5568	611
chr3	87985968	87988553	GSE148515_Galang_2020_GSM4473027_PC_ATAC_seq_rep1_ATACseq_SRR11539111_peak_16301	266	.	9.32128	29.7522	26.6069	1206
chr3	88006461	88007010	GSE148515_Galang_2020_GSM4473027_PC_ATAC_seq_rep1_ATACseq_SRR11539111_peak_16302	57	.	4.21677	8.17385	5.72601	400
chr3	88022740	88023449	GSE148515_Galang_2020_GSM4473027_PC_ATAC_seq_rep1_ATACseq_SRR11539111_peak_16303	71	.	4.66064	9.7156	7.19701	602
chr3	88081841	88082473	GSE148515_Galang_2020_GSM4473027_PC_ATAC_seq_rep1_ATACseq_SRR11539111_peak_16305	24	.	3.10709	4.72264	2.49256	217
chr3	88114005	88114942	GSE148515_Galang_2020_GSM4473027_PC_ATAC_seq_rep1_ATACseq_SRR11539111_peak_16306	71	.	4.66064	9.7156	7.19701	450
chr3	88120425	88122278	GSE148515_Galang_2020_GSM4473027_PC_ATAC_seq_rep1_ATACseq_SRR11539111_peak_16307	224	.	8.43354	25.4983	22.4686	936
chr3	88132912	88133874	GSE148515_Galang_2020_GSM4473027_PC_ATAC_seq_rep1_ATACseq_SRR11539111_peak_16308	156	.	6.87999	18.4989	15.6714	703
chr3	88138160	88139606	GSE148515_Galang_2020_GSM4473027_PC_ATAC_seq_rep1_ATACseq_SRR11539111_peak_16309	245	.	8.87741	27.6039	24.5172	629
chr3	88140034	88140967	GSE148515_Galang_2020_GSM4473027_PC_ATAC_seq_rep1_ATACseq_SRR11539111_peak_16310	57	.	4.21677	8.17385	5.72601	793
chr3	88141536	88146106	GSE148515_Galang_2020_GSM4473027_PC_ATAC_seq_rep1_ATACseq_SRR11539111_peak_16311	619	.	15.9793	66.0634	61.9217	1117
chr3	88148117	88151338	GSE148515_Galang_2020_GSM4473027_PC_ATAC_seq_rep1_ATACseq_SRR11539111_peak_16312	298	.	9.98709	33.0505	29.815	1985
chr3	88173812	88174206	GSE148515_Galang_2020_GSM4473027_PC_ATAC_seq_rep1_ATACseq_SRR11539111_peak_16313	37	.	3.55097	6.02778	3.70079	215
chr3	88177421	88178459	GSE148515_Galang_2020_GSM4473027_PC_ATAC_seq_rep1_ATACseq_SRR11539111_peak_16314	410	.	12.2064	44.6348	41.0803	371
chr3	88296377	88297807	GSE148515_Galang_2020_GSM4473027_PC_ATAC_seq_rep1_ATACseq_SRR11539111_peak_16315	342	.	10.8748	37.5805	34.2206	742
chr3	88335746	88337054	GSE148515_Galang_2020_GSM4473027_PC_ATAC_seq_rep1_ATACseq_SRR11539111_peak_16316	446	.	12.8722	48.2694	44.6131	771
chr3	88365233	88365675	GSE148515_Galang_2020_GSM4473027_PC_ATAC_seq_rep1_ATACseq_SRR11539111_peak_16317	30	.	3.32903	5.36169	3.08096	260
chr3	88406566	88407473	GSE148515_Galang_2020_GSM4473027_PC_ATAC_seq_rep1_ATACseq_SRR11539111_peak_16318	37	.	3.55097	6.02778	3.70079	561
chr3	88409816	88410791	GSE148515_Galang_2020_GSM4473027_PC_ATAC_seq_rep1_ATACseq_SRR11539111_peak_16319	399	.	11.9845	43.4387	39.9174	229
chr3	88424460	88425493	GSE148515_Galang_2020_GSM4473027_PC_ATAC_seq_rep1_ATACseq_SRR11539111_peak_16320	298	.	9.98709	33.0505	29.815	750
chr3	88436740	88437173	GSE148515_Galang_2020_GSM4473027_PC_ATAC_seq_rep1_ATACseq_SRR11539111_peak_16321	103	.	5.54838	13.0309	10.3828	234
chr3	88477878	88478430	GSE148515_Galang_2020_GSM4473027_PC_ATAC_seq_rep1_ATACseq_SRR11539111_peak_16322	43	.	3.7729	6.7194	4.34939	61
chr3	88490026	88490853	GSE148515_Galang_2020_GSM4473027_PC_ATAC_seq_rep1_ATACseq_SRR11539111_peak_16323	57	.	4.21677	8.17385	5.72601	487
chr3	88491970	88494235	GSE148515_Galang_2020_GSM4473027_PC_ATAC_seq_rep1_ATACseq_SRR11539111_peak_16324	593	.	15.5355	63.4437	59.3714	1077
chr3	88494765	88495756	GSE148515_Galang_2020_GSM4473027_PC_ATAC_seq_rep1_ATACseq_SRR11539111_peak_16325	37	.	3.55097	6.02778	3.70079	250
chr3	88501435	88501790	GSE148515_Galang_2020_GSM4473027_PC_ATAC_seq_rep1_ATACseq_SRR11539111_peak_16326	19	.	2.88516	4.11235	1.93879	65
chr3	88502078	88503759	GSE148515_Galang_2020_GSM4473027_PC_ATAC_seq_rep1_ATACseq_SRR11539111_peak_16327	376	.	11.5406	41.0705	37.6139	1153
chr3	88509298	88510890	GSE148515_Galang_2020_GSM4473027_PC_ATAC_seq_rep1_ATACseq_SRR11539111_peak_16328	506	.	13.9819	54.4736	50.6458	765
chr3	88526001	88526808	GSE148515_Galang_2020_GSM4473027_PC_ATAC_seq_rep1_ATACseq_SRR11539111_peak_16329	95	.	5.32645	12.1751	9.5586	398
chr3	88527438	88527831	GSE148515_Galang_2020_GSM4473027_PC_ATAC_seq_rep1_ATACseq_SRR11539111_peak_16330	24	.	3.10709	4.72264	2.49256	169
chr3	88531368	88533996	GSE148515_Galang_2020_GSM4473027_PC_ATAC_seq_rep1_ATACseq_SRR11539111_peak_16331	255	.	9.09935	28.6729	25.5568	196
chr3	88535646	88537507	GSE148515_Galang_2020_GSM4473027_PC_ATAC_seq_rep1_ATACseq_SRR11539111_peak_16332	224	.	8.43354	25.4983	22.4686	1239
chr3	88552486	88554655	GSE148515_Galang_2020_GSM4473027_PC_ATAC_seq_rep1_ATACseq_SRR11539111_peak_16333	657	.	16.6451	70.0375	65.7923	1093
chr3	88579267	88579785	GSE148515_Galang_2020_GSM4473027_PC_ATAC_seq_rep1_ATACseq_SRR11539111_peak_16334	43	.	3.7729	6.7194	4.34939	323
chr3	88607147	88607807	GSE148515_Galang_2020_GSM4473027_PC_ATAC_seq_rep1_ATACseq_SRR11539111_peak_16335	194	.	7.76774	22.4248	19.4815	414
chr3	88620502	88623904	GSE148515_Galang_2020_GSM4473027_PC_ATAC_seq_rep1_ATACseq_SRR11539111_peak_16336	175	.	7.32387	20.4361	17.551	860
chr3	88636224	88636716	GSE148515_Galang_2020_GSM4473027_PC_ATAC_seq_rep1_ATACseq_SRR11539111_peak_16337	24	.	3.10709	4.72264	2.49256	127
chr3	88685334	88686876	GSE148515_Galang_2020_GSM4473027_PC_ATAC_seq_rep1_ATACseq_SRR11539111_peak_16338	506	.	13.9819	54.4736	50.6458	477
chr3	88913510	88914637	GSE148515_Galang_2020_GSM4473027_PC_ATAC_seq_rep1_ATACseq_SRR11539111_peak_16343	194	.	7.76774	22.4248	19.4815	390
chr3	88923896	88924252	GSE148515_Galang_2020_GSM4473027_PC_ATAC_seq_rep1_ATACseq_SRR11539111_peak_16344	43	.	3.7729	6.7194	4.34939	177
chr3	88949641	88951521	GSE148515_Galang_2020_GSM4473027_PC_ATAC_seq_rep1_ATACseq_SRR11539111_peak_16345	531	.	14.4258	57.0039	53.106	743
chr3	89087766	89088110	GSE148515_Galang_2020_GSM4473027_PC_ATAC_seq_rep1_ATACseq_SRR11539111_peak_16346	24	.	3.10709	4.72264	2.49256	274
chr3	89089496	89092274	GSE148515_Galang_2020_GSM4473027_PC_ATAC_seq_rep1_ATACseq_SRR11539111_peak_16347	245	.	8.87741	27.6039	24.5172	1400
chr3	89101460	89102219	GSE148515_Galang_2020_GSM4473027_PC_ATAC_seq_rep1_ATACseq_SRR11539111_peak_16348	166	.	7.10193	19.4609	16.6046	601
chr3	89159793	89160403	GSE148515_Galang_2020_GSM4473027_PC_ATAC_seq_rep1_ATACseq_SRR11539111_peak_16349	95	.	5.32645	12.1751	9.5586	325
chr3	89164565	89165202	GSE148515_Galang_2020_GSM4473027_PC_ATAC_seq_rep1_ATACseq_SRR11539111_peak_16350	434	.	12.6503	47.0503	43.4279	288
chr3	89177224	89178010	GSE148515_Galang_2020_GSM4473027_PC_ATAC_seq_rep1_ATACseq_SRR11539111_peak_16351	234	.	8.65548	26.5456	23.4871	339
chr3	89183091	89183633	GSE148515_Galang_2020_GSM4473027_PC_ATAC_seq_rep1_ATACseq_SRR11539111_peak_16352	112	.	5.77032	13.9036	11.2249	130
chr3	89196224	89196917	GSE148515_Galang_2020_GSM4473027_PC_ATAC_seq_rep1_ATACseq_SRR11539111_peak_16353	214	.	8.21161	24.4622	21.4613	409
chr3	89213817	89216271	GSE148515_Galang_2020_GSM4473027_PC_ATAC_seq_rep1_ATACseq_SRR11539111_peak_16354	470	.	13.3161	50.7297	47.0049	229
chr3	89223463	89224578	GSE148515_Galang_2020_GSM4473027_PC_ATAC_seq_rep1_ATACseq_SRR11539111_peak_16355	64	.	4.43871	8.93433	6.45035	945
chr3	89227267	89228922	GSE148515_Galang_2020_GSM4473027_PC_ATAC_seq_rep1_ATACseq_SRR11539111_peak_16356	147	.	6.65806	17.5506	14.7521	1018
chr3	89233733	89234256	GSE148515_Galang_2020_GSM4473027_PC_ATAC_seq_rep1_ATACseq_SRR11539111_peak_16357	95	.	5.32645	12.1751	9.5586	181
chr3	89234776	89235198	GSE148515_Galang_2020_GSM4473027_PC_ATAC_seq_rep1_ATACseq_SRR11539111_peak_16358	24	.	3.10709	4.72264	2.49256	40
chr3	89244589	89246888	GSE148515_Galang_2020_GSM4473027_PC_ATAC_seq_rep1_ATACseq_SRR11539111_peak_16359	120	.	5.99225	14.7924	12.0833	1838
chr3	89270425	89271112	GSE148515_Galang_2020_GSM4473027_PC_ATAC_seq_rep1_ATACseq_SRR11539111_peak_16360	43	.	3.7729	6.7194	4.34939	174
chr3	89277179	89282178	GSE148515_Galang_2020_GSM4473027_PC_ATAC_seq_rep1_ATACseq_SRR11539111_peak_16361	287	.	9.76515	31.9413	28.7363	2508
chr3	89316560	89317241	GSE148515_Galang_2020_GSM4473027_PC_ATAC_seq_rep1_ATACseq_SRR11539111_peak_16362	64	.	4.43871	8.93433	6.45035	390
chr3	89319666	89320323	GSE148515_Galang_2020_GSM4473027_PC_ATAC_seq_rep1_ATACseq_SRR11539111_peak_16363	30	.	3.32903	5.36169	3.08096	170
chr3	89320734	89323090	GSE148515_Galang_2020_GSM4473027_PC_ATAC_seq_rep1_ATACseq_SRR11539111_peak_16364	95	.	5.32645	12.1751	9.5586	1997
chr3	89337495	89338344	GSE148515_Galang_2020_GSM4473027_PC_ATAC_seq_rep1_ATACseq_SRR11539111_peak_16365	95	.	5.32645	12.1751	9.5586	291
chr3	89339161	89340714	GSE148515_Galang_2020_GSM4473027_PC_ATAC_seq_rep1_ATACseq_SRR11539111_peak_16366	50	.	3.99484	7.43517	5.0253	636
chr3	89349286	89350717	GSE148515_Galang_2020_GSM4473027_PC_ATAC_seq_rep1_ATACseq_SRR11539111_peak_16367	175	.	7.32387	20.4361	17.551	678
chr3	89378239	89378952	GSE148515_Galang_2020_GSM4473027_PC_ATAC_seq_rep1_ATACseq_SRR11539111_peak_16368	166	.	7.10193	19.4609	16.6046	299
chr3	89383894	89384204	GSE148515_Galang_2020_GSM4473027_PC_ATAC_seq_rep1_ATACseq_SRR11539111_peak_16369	19	.	2.88516	4.11235	1.93879	7
chr3	89389608	89396379	GSE148515_Galang_2020_GSM4473027_PC_ATAC_seq_rep1_ATACseq_SRR11539111_peak_16370	632	.	16.2013	67.3822	63.2049	4272
chr3	89411605	89412110	GSE148515_Galang_2020_GSM4473027_PC_ATAC_seq_rep1_ATACseq_SRR11539111_peak_16371	129	.	6.21419	15.6969	12.9578	340
chr3	89417953	89419729	GSE148515_Galang_2020_GSM4473027_PC_ATAC_seq_rep1_ATACseq_SRR11539111_peak_16372	494	.	13.76	53.2187	49.425	468
chr3	89421266	89421549	GSE148515_Galang_2020_GSM4473027_PC_ATAC_seq_rep1_ATACseq_SRR11539111_peak_16373	30	.	3.32903	5.36169	3.08096	90
chr3	89429912	89431233	GSE148515_Galang_2020_GSM4473027_PC_ATAC_seq_rep1_ATACseq_SRR11539111_peak_16374	320	.	10.431	35.2972	32.0003	549
chr3	89436197	89437602	GSE148515_Galang_2020_GSM4473027_PC_ATAC_seq_rep1_ATACseq_SRR11539111_peak_16375	194	.	7.76774	22.4248	19.4815	584
chr3	89439485	89439793	GSE148515_Galang_2020_GSM4473027_PC_ATAC_seq_rep1_ATACseq_SRR11539111_peak_16376	19	.	2.88516	4.11235	1.93879	68
chr3	89448521	89449847	GSE148515_Galang_2020_GSM4473027_PC_ATAC_seq_rep1_ATACseq_SRR11539111_peak_16377	95	.	5.32645	12.1751	9.5586	566
chr3	89458714	89459635	GSE148515_Galang_2020_GSM4473027_PC_ATAC_seq_rep1_ATACseq_SRR11539111_peak_16378	112	.	5.77032	13.9036	11.2249	321
chr3	89484875	89485332	GSE148515_Galang_2020_GSM4473027_PC_ATAC_seq_rep1_ATACseq_SRR11539111_peak_16379	37	.	3.55097	6.02778	3.70079	165
chr3	89519897	89520212	GSE148515_Galang_2020_GSM4473027_PC_ATAC_seq_rep1_ATACseq_SRR11539111_peak_16380	43	.	3.7729	6.7194	4.34939	148
chr3	89520553	89521039	GSE148515_Galang_2020_GSM4473027_PC_ATAC_seq_rep1_ATACseq_SRR11539111_peak_16381	19	.	2.88516	4.11235	1.93879	271
chr3	89534494	89535107	GSE148515_Galang_2020_GSM4473027_PC_ATAC_seq_rep1_ATACseq_SRR11539111_peak_16382	64	.	4.43871	8.93433	6.45035	357
chr3	89714626	89716075	GSE148515_Galang_2020_GSM4473027_PC_ATAC_seq_rep1_ATACseq_SRR11539111_peak_16383	64	.	4.43871	8.93433	6.45035	803
chr3	89730342	89730691	GSE148515_Galang_2020_GSM4473027_PC_ATAC_seq_rep1_ATACseq_SRR11539111_peak_16384	24	.	3.10709	4.72264	2.49256	311
chr3	89764212	89764525	GSE148515_Galang_2020_GSM4473027_PC_ATAC_seq_rep1_ATACseq_SRR11539111_peak_16385	50	.	3.99484	7.43517	5.0253	224
chr3	89772391	89774812	GSE148515_Galang_2020_GSM4473027_PC_ATAC_seq_rep1_ATACseq_SRR11539111_peak_16386	518	.	14.2039	55.7354	51.8726	946
chr3	89785125	89785641	GSE148515_Galang_2020_GSM4473027_PC_ATAC_seq_rep1_ATACseq_SRR11539111_peak_16387	30	.	3.32903	5.36169	3.08096	163
chr3	89912893	89913299	GSE148515_Galang_2020_GSM4473027_PC_ATAC_seq_rep1_ATACseq_SRR11539111_peak_16388	79	.	4.88258	10.5167	7.96451	292
chr3	89959495	89961176	GSE148515_Galang_2020_GSM4473027_PC_ATAC_seq_rep1_ATACseq_SRR11539111_peak_16389	309	.	10.209	34.1692	30.903	1083
chr3	89961474	89963608	GSE148515_Galang_2020_GSM4473027_PC_ATAC_seq_rep1_ATACseq_SRR11539111_peak_16390	166	.	7.10193	19.4609	16.6046	1819
chr3	89964329	89964625	GSE148515_Galang_2020_GSM4473027_PC_ATAC_seq_rep1_ATACseq_SRR11539111_peak_16391	19	.	2.88516	4.11235	1.93879	89
chr3	89998001	89999402	GSE148515_Galang_2020_GSM4473027_PC_ATAC_seq_rep1_ATACseq_SRR11539111_peak_16392	255	.	9.09935	28.6729	25.5568	754
chr3	90051682	90053505	GSE148515_Galang_2020_GSM4473027_PC_ATAC_seq_rep1_ATACseq_SRR11539111_peak_16393	763	.	18.4206	80.8827	76.3882	784
chr3	90077192	90077520	GSE148515_Galang_2020_GSM4473027_PC_ATAC_seq_rep1_ATACseq_SRR11539111_peak_16394	19	.	2.88516	4.11235	1.93879	283
chr3	90078835	90080676	GSE148515_Galang_2020_GSM4473027_PC_ATAC_seq_rep1_ATACseq_SRR11539111_peak_16395	593	.	15.5355	63.4437	59.3714	1082
chr3	90081322	90081639	GSE148515_Galang_2020_GSM4473027_PC_ATAC_seq_rep1_ATACseq_SRR11539111_peak_16396	37	.	3.55097	6.02778	3.70079	65
chr3	90213329	90213955	GSE148515_Galang_2020_GSM4473027_PC_ATAC_seq_rep1_ATACseq_SRR11539111_peak_16397	138	.	6.43612	16.6165	13.8475	205
chr3	90220704	90220986	GSE148515_Galang_2020_GSM4473027_PC_ATAC_seq_rep1_ATACseq_SRR11539111_peak_16398	43	.	3.7729	6.7194	4.34939	55
chr3	90231413	90232259	GSE148515_Galang_2020_GSM4473027_PC_ATAC_seq_rep1_ATACseq_SRR11539111_peak_16399	276	.	9.54322	30.8418	27.6669	389
chr3	90241492	90241745	GSE148515_Galang_2020_GSM4473027_PC_ATAC_seq_rep1_ATACseq_SRR11539111_peak_16400	24	.	3.10709	4.72264	2.49256	5
chr3	90247653	90249090	GSE148515_Galang_2020_GSM4473027_PC_ATAC_seq_rep1_ATACseq_SRR11539111_peak_16401	331	.	10.6529	36.4344	33.1066	456
chr3	90253533	90255061	GSE148515_Galang_2020_GSM4473027_PC_ATAC_seq_rep1_ATACseq_SRR11539111_peak_16402	581	.	15.3135	62.1431	58.1049	738
chr3	90264484	90267276	GSE148515_Galang_2020_GSM4473027_PC_ATAC_seq_rep1_ATACseq_SRR11539111_peak_16403	606	.	15.7574	64.7505	60.643	1112
chr3	90292392	90294108	GSE148515_Galang_2020_GSM4473027_PC_ATAC_seq_rep1_ATACseq_SRR11539111_peak_16404	804	.	19.0864	85.0371	80.4581	689
chr3	90389232	90390080	GSE148515_Galang_2020_GSM4473027_PC_ATAC_seq_rep1_ATACseq_SRR11539111_peak_16405	64	.	4.43871	8.93433	6.45035	360
chr3	90432957	90434033	GSE148515_Galang_2020_GSM4473027_PC_ATAC_seq_rep1_ATACseq_SRR11539111_peak_16406	387	.	11.7626	42.2505	38.7619	641
chr3	90446464	90447377	GSE148515_Galang_2020_GSM4473027_PC_ATAC_seq_rep1_ATACseq_SRR11539111_peak_16407	64	.	4.43871	8.93433	6.45035	560
chr3	90465153	90466645	GSE148515_Galang_2020_GSM4473027_PC_ATAC_seq_rep1_ATACseq_SRR11539111_peak_16408	57	.	4.21677	8.17385	5.72601	425
chr3	90475866	90476598	GSE148515_Galang_2020_GSM4473027_PC_ATAC_seq_rep1_ATACseq_SRR11539111_peak_16409	353	.	11.0968	38.7353	35.3434	170
chr3	90490259	90491528	GSE148515_Galang_2020_GSM4473027_PC_ATAC_seq_rep1_ATACseq_SRR11539111_peak_16410	185	.	7.5458	21.4242	18.5102	762
chr3	90508564	90509958	GSE148515_Galang_2020_GSM4473027_PC_ATAC_seq_rep1_ATACseq_SRR11539111_peak_16411	518	.	14.2039	55.7354	51.8726	918
chr3	90513007	90513614	GSE148515_Galang_2020_GSM4473027_PC_ATAC_seq_rep1_ATACseq_SRR11539111_peak_16412	30	.	3.32903	5.36169	3.08096	456
chr3	90513876	90515587	GSE148515_Galang_2020_GSM4473027_PC_ATAC_seq_rep1_ATACseq_SRR11539111_peak_16413	194	.	7.76774	22.4248	19.4815	574
chr3	90537220	90537566	GSE148515_Galang_2020_GSM4473027_PC_ATAC_seq_rep1_ATACseq_SRR11539111_peak_16414	19	.	2.88516	4.11235	1.93879	26
chr3	90612835	90613584	GSE148515_Galang_2020_GSM4473027_PC_ATAC_seq_rep1_ATACseq_SRR11539111_peak_16415	57	.	4.21677	8.17385	5.72601	586
chr3	90708996	90709461	GSE148515_Galang_2020_GSM4473027_PC_ATAC_seq_rep1_ATACseq_SRR11539111_peak_16416	37	.	3.55097	6.02778	3.70079	35
chr3	90710052	90710712	GSE148515_Galang_2020_GSM4473027_PC_ATAC_seq_rep1_ATACseq_SRR11539111_peak_16417	87	.	5.10451	11.3368	8.75218	243
chr3	92080652	92082049	GSE148515_Galang_2020_GSM4473027_PC_ATAC_seq_rep1_ATACseq_SRR11539111_peak_16418	255	.	9.09935	28.6729	25.5568	617
chr3	93444329	93445306	GSE148515_Galang_2020_GSM4473027_PC_ATAC_seq_rep1_ATACseq_SRR11539111_peak_16419	79	.	4.88258	10.5167	7.96451	350
chr3	93520454	93520782	GSE148515_Galang_2020_GSM4473027_PC_ATAC_seq_rep1_ATACseq_SRR11539111_peak_16420	19	.	2.88516	4.11235	1.93879	182
chr3	94309699	94310374	GSE148515_Galang_2020_GSM4473027_PC_ATAC_seq_rep1_ATACseq_SRR11539111_peak_16421	234	.	8.65548	26.5456	23.4871	509
chr3	94372377	94374289	GSE148515_Galang_2020_GSM4473027_PC_ATAC_seq_rep1_ATACseq_SRR11539111_peak_16422	79	.	4.88258	10.5167	7.96451	1329
chr3	94412637	94413488	GSE148515_Galang_2020_GSM4473027_PC_ATAC_seq_rep1_ATACseq_SRR11539111_peak_16423	320	.	10.431	35.2972	32.0003	445
chr3	94443133	94443750	GSE148515_Galang_2020_GSM4473027_PC_ATAC_seq_rep1_ATACseq_SRR11539111_peak_16424	175	.	7.32387	20.4361	17.551	336
chr3	94581627	94582841	GSE148515_Galang_2020_GSM4473027_PC_ATAC_seq_rep1_ATACseq_SRR11539111_peak_16425	224	.	8.43354	25.4983	22.4686	952
chr3	94786212	94786739	GSE148515_Galang_2020_GSM4473027_PC_ATAC_seq_rep1_ATACseq_SRR11539111_peak_16426	245	.	8.87741	27.6039	24.5172	321
chr3	94837122	94838861	GSE148515_Galang_2020_GSM4473027_PC_ATAC_seq_rep1_ATACseq_SRR11539111_peak_16427	276	.	9.54322	30.8418	27.6669	343
chr3	94886736	94887094	GSE148515_Galang_2020_GSM4473027_PC_ATAC_seq_rep1_ATACseq_SRR11539111_peak_16428	103	.	5.54838	13.0309	10.3828	272
chr3	94932714	94933337	GSE148515_Galang_2020_GSM4473027_PC_ATAC_seq_rep1_ATACseq_SRR11539111_peak_16429	103	.	5.54838	13.0309	10.3828	425
chr3	94953845	94954648	GSE148515_Galang_2020_GSM4473027_PC_ATAC_seq_rep1_ATACseq_SRR11539111_peak_16430	364	.	11.3187	39.8987	36.4743	257
chr3	94974182	94975655	GSE148515_Galang_2020_GSM4473027_PC_ATAC_seq_rep1_ATACseq_SRR11539111_peak_16431	194	.	7.76774	22.4248	19.4815	584
chr3	94987707	94988200	GSE148515_Galang_2020_GSM4473027_PC_ATAC_seq_rep1_ATACseq_SRR11539111_peak_16432	50	.	3.99484	7.43517	5.0253	57
chr3	94996765	94997357	GSE148515_Galang_2020_GSM4473027_PC_ATAC_seq_rep1_ATACseq_SRR11539111_peak_16433	37	.	3.55097	6.02778	3.70079	530
chr3	95010803	95011207	GSE148515_Galang_2020_GSM4473027_PC_ATAC_seq_rep1_ATACseq_SRR11539111_peak_16434	43	.	3.7729	6.7194	4.34939	371
chr3	95014066	95016945	GSE148515_Galang_2020_GSM4473027_PC_ATAC_seq_rep1_ATACseq_SRR11539111_peak_16435	657	.	16.6451	70.0375	65.7923	1958
chr3	95024420	95025586	GSE148515_Galang_2020_GSM4473027_PC_ATAC_seq_rep1_ATACseq_SRR11539111_peak_16436	175	.	7.32387	20.4361	17.551	394
chr3	95041857	95042794	GSE148515_Galang_2020_GSM4473027_PC_ATAC_seq_rep1_ATACseq_SRR11539111_peak_16437	204	.	7.98967	23.4376	20.4655	629
chr3	95105626	95107301	GSE148515_Galang_2020_GSM4473027_PC_ATAC_seq_rep1_ATACseq_SRR11539111_peak_16438	224	.	8.43354	25.4983	22.4686	1090
chr3	95110615	95111554	GSE148515_Galang_2020_GSM4473027_PC_ATAC_seq_rep1_ATACseq_SRR11539111_peak_16439	87	.	5.10451	11.3368	8.75218	516
chr3	95124320	95125280	GSE148515_Galang_2020_GSM4473027_PC_ATAC_seq_rep1_ATACseq_SRR11539111_peak_16440	64	.	4.43871	8.93433	6.45035	367
chr3	95133466	95134196	GSE148515_Galang_2020_GSM4473027_PC_ATAC_seq_rep1_ATACseq_SRR11539111_peak_16441	129	.	6.21419	15.6969	12.9578	510
chr3	95160015	95161488	GSE148515_Galang_2020_GSM4473027_PC_ATAC_seq_rep1_ATACseq_SRR11539111_peak_16442	245	.	8.87741	27.6039	24.5172	423
chr3	95163595	95164888	GSE148515_Galang_2020_GSM4473027_PC_ATAC_seq_rep1_ATACseq_SRR11539111_peak_16443	57	.	4.21677	8.17385	5.72601	465
chr3	95171193	95171624	GSE148515_Galang_2020_GSM4473027_PC_ATAC_seq_rep1_ATACseq_SRR11539111_peak_16444	19	.	2.88516	4.11235	1.93879	83
chr3	95172900	95174436	GSE148515_Galang_2020_GSM4473027_PC_ATAC_seq_rep1_ATACseq_SRR11539111_peak_16445	129	.	6.21419	15.6969	12.9578	1358
chr3	95217253	95218250	GSE148515_Galang_2020_GSM4473027_PC_ATAC_seq_rep1_ATACseq_SRR11539111_peak_16446	147	.	6.65806	17.5506	14.7521	245
chr3	95228148	95229866	GSE148515_Galang_2020_GSM4473027_PC_ATAC_seq_rep1_ATACseq_SRR11539111_peak_16447	204	.	7.98967	23.4376	20.4655	611
chr3	95280865	95283962	GSE148515_Galang_2020_GSM4473027_PC_ATAC_seq_rep1_ATACseq_SRR11539111_peak_16448	287	.	9.76515	31.9413	28.7363	924
chr3	95314930	95316198	GSE148515_Galang_2020_GSM4473027_PC_ATAC_seq_rep1_ATACseq_SRR11539111_peak_16449	298	.	9.98709	33.0505	29.815	511
chr3	95357063	95357328	GSE148515_Galang_2020_GSM4473027_PC_ATAC_seq_rep1_ATACseq_SRR11539111_peak_16450	129	.	6.21419	15.6969	12.9578	153
chr3	95433674	95435409	GSE148515_Galang_2020_GSM4473027_PC_ATAC_seq_rep1_ATACseq_SRR11539111_peak_16451	387	.	11.7626	42.2505	38.7619	658
chr3	95588617	95589186	GSE148515_Galang_2020_GSM4473027_PC_ATAC_seq_rep1_ATACseq_SRR11539111_peak_16452	156	.	6.87999	18.4989	15.6714	230
chr3	95624259	95625812	GSE148515_Galang_2020_GSM4473027_PC_ATAC_seq_rep1_ATACseq_SRR11539111_peak_16453	670	.	16.8671	71.3738	67.0951	784
chr3	95657851	95659722	GSE148515_Galang_2020_GSM4473027_PC_ATAC_seq_rep1_ATACseq_SRR11539111_peak_16454	581	.	15.3135	62.1431	58.1049	831
chr3	95660933	95661315	GSE148515_Galang_2020_GSM4473027_PC_ATAC_seq_rep1_ATACseq_SRR11539111_peak_16455	24	.	3.10709	4.72264	2.49256	371
chr3	95662014	95662651	GSE148515_Galang_2020_GSM4473027_PC_ATAC_seq_rep1_ATACseq_SRR11539111_peak_16456	30	.	3.32903	5.36169	3.08096	266
chr3	95666232	95667294	GSE148515_Galang_2020_GSM4473027_PC_ATAC_seq_rep1_ATACseq_SRR11539111_peak_16457	64	.	4.43871	8.93433	6.45035	123
chr3	95672395	95677683	GSE148515_Galang_2020_GSM4473027_PC_ATAC_seq_rep1_ATACseq_SRR11539111_peak_16458	255	.	9.09935	28.6729	25.5568	3107
chr3	95678347	95678886	GSE148515_Galang_2020_GSM4473027_PC_ATAC_seq_rep1_ATACseq_SRR11539111_peak_16459	43	.	3.7729	6.7194	4.34939	319
chr3	95685320	95685606	GSE148515_Galang_2020_GSM4473027_PC_ATAC_seq_rep1_ATACseq_SRR11539111_peak_16460	24	.	3.10709	4.72264	2.49256	253
chr3	95686004	95688507	GSE148515_Galang_2020_GSM4473027_PC_ATAC_seq_rep1_ATACseq_SRR11539111_peak_16461	287	.	9.76515	31.9413	28.7363	1836
chr3	95688947	95690625	GSE148515_Galang_2020_GSM4473027_PC_ATAC_seq_rep1_ATACseq_SRR11539111_peak_16462	204	.	7.98967	23.4376	20.4655	867
chr3	95692616	95696617	GSE148515_Galang_2020_GSM4473027_PC_ATAC_seq_rep1_ATACseq_SRR11539111_peak_16463	224	.	8.43354	25.4983	22.4686	2932
chr3	95702170	95702504	GSE148515_Galang_2020_GSM4473027_PC_ATAC_seq_rep1_ATACseq_SRR11539111_peak_16464	57	.	4.21677	8.17385	5.72601	205
chr3	95735867	95736346	GSE148515_Galang_2020_GSM4473027_PC_ATAC_seq_rep1_ATACseq_SRR11539111_peak_16465	19	.	2.88516	4.11235	1.93879	18
chr3	95739674	95740357	GSE148515_Galang_2020_GSM4473027_PC_ATAC_seq_rep1_ATACseq_SRR11539111_peak_16466	24	.	3.10709	4.72264	2.49256	420
chr3	95754345	95754997	GSE148515_Galang_2020_GSM4473027_PC_ATAC_seq_rep1_ATACseq_SRR11539111_peak_16467	103	.	5.54838	13.0309	10.3828	481
chr3	95818054	95819892	GSE148515_Galang_2020_GSM4473027_PC_ATAC_seq_rep1_ATACseq_SRR11539111_peak_16468	320	.	10.431	35.2972	32.0003	1454
chr3	95855441	95856258	GSE148515_Galang_2020_GSM4473027_PC_ATAC_seq_rep1_ATACseq_SRR11539111_peak_16469	204	.	7.98967	23.4376	20.4655	302
chr3	95871252	95872020	GSE148515_Galang_2020_GSM4473027_PC_ATAC_seq_rep1_ATACseq_SRR11539111_peak_16470	57	.	4.21677	8.17385	5.72601	254
chr3	95881864	95883282	GSE148515_Galang_2020_GSM4473027_PC_ATAC_seq_rep1_ATACseq_SRR11539111_peak_16471	446	.	12.8722	48.2694	44.6131	659
chr3	95891363	95891657	GSE148515_Galang_2020_GSM4473027_PC_ATAC_seq_rep1_ATACseq_SRR11539111_peak_16472	24	.	3.10709	4.72264	2.49256	64
chr3	95893316	95894689	GSE148515_Galang_2020_GSM4473027_PC_ATAC_seq_rep1_ATACseq_SRR11539111_peak_16473	364	.	11.3187	39.8987	36.4743	564
chr3	95902165	95903349	GSE148515_Galang_2020_GSM4473027_PC_ATAC_seq_rep1_ATACseq_SRR11539111_peak_16474	50	.	3.99484	7.43517	5.0253	294
chr3	95904090	95905846	GSE148515_Galang_2020_GSM4473027_PC_ATAC_seq_rep1_ATACseq_SRR11539111_peak_16475	129	.	6.21419	15.6969	12.9578	676
chr3	95928642	95930631	GSE148515_Galang_2020_GSM4473027_PC_ATAC_seq_rep1_ATACseq_SRR11539111_peak_16476	494	.	13.76	53.2187	49.425	611
chr3	95950662	95951564	GSE148515_Galang_2020_GSM4473027_PC_ATAC_seq_rep1_ATACseq_SRR11539111_peak_16477	156	.	6.87999	18.4989	15.6714	364
chr3	95957023	95958685	GSE148515_Galang_2020_GSM4473027_PC_ATAC_seq_rep1_ATACseq_SRR11539111_peak_16478	120	.	5.99225	14.7924	12.0833	550
chr3	95966053	95966406	GSE148515_Galang_2020_GSM4473027_PC_ATAC_seq_rep1_ATACseq_SRR11539111_peak_16479	24	.	3.10709	4.72264	2.49256	167
chr3	95984677	95986429	GSE148515_Galang_2020_GSM4473027_PC_ATAC_seq_rep1_ATACseq_SRR11539111_peak_16480	103	.	5.54838	13.0309	10.3828	615
chr3	95990499	95991556	GSE148515_Galang_2020_GSM4473027_PC_ATAC_seq_rep1_ATACseq_SRR11539111_peak_16481	37	.	3.55097	6.02778	3.70079	422
chr3	95993915	95996481	GSE148515_Galang_2020_GSM4473027_PC_ATAC_seq_rep1_ATACseq_SRR11539111_peak_16482	234	.	8.65548	26.5456	23.4871	2062
chr3	95996939	95997766	GSE148515_Galang_2020_GSM4473027_PC_ATAC_seq_rep1_ATACseq_SRR11539111_peak_16483	43	.	3.7729	6.7194	4.34939	519
chr3	96104222	96105556	GSE148515_Galang_2020_GSM4473027_PC_ATAC_seq_rep1_ATACseq_SRR11539111_peak_16485	331	.	10.6529	36.4344	33.1066	402
chr3	96160311	96162007	GSE148515_Galang_2020_GSM4473027_PC_ATAC_seq_rep1_ATACseq_SRR11539111_peak_16486	37	.	3.55097	6.02778	3.70079	56
chr3	96172207	96173134	GSE148515_Galang_2020_GSM4473027_PC_ATAC_seq_rep1_ATACseq_SRR11539111_peak_16487	138	.	6.43612	16.6165	13.8475	173
chr3	96180879	96182736	GSE148515_Galang_2020_GSM4473027_PC_ATAC_seq_rep1_ATACseq_SRR11539111_peak_16488	129	.	6.21419	15.6969	12.9578	1710
chr3	96524246	96525889	GSE148515_Galang_2020_GSM4473027_PC_ATAC_seq_rep1_ATACseq_SRR11539111_peak_16501	95	.	5.32645	12.1751	9.5586	768
chr3	96547643	96548038	GSE148515_Galang_2020_GSM4473027_PC_ATAC_seq_rep1_ATACseq_SRR11539111_peak_16502	24	.	3.10709	4.72264	2.49256	346
chr3	96554890	96555904	GSE148515_Galang_2020_GSM4473027_PC_ATAC_seq_rep1_ATACseq_SRR11539111_peak_16503	156	.	6.87999	18.4989	15.6714	581
chr3	96556777	96558813	GSE148515_Galang_2020_GSM4473027_PC_ATAC_seq_rep1_ATACseq_SRR11539111_peak_16504	470	.	13.3161	50.7297	47.0049	1014
chr3	96559598	96560423	GSE148515_Galang_2020_GSM4473027_PC_ATAC_seq_rep1_ATACseq_SRR11539111_peak_16505	103	.	5.54838	13.0309	10.3828	184
chr3	96561136	96561631	GSE148515_Galang_2020_GSM4473027_PC_ATAC_seq_rep1_ATACseq_SRR11539111_peak_16506	64	.	4.43871	8.93433	6.45035	373
chr3	96562186	96562703	GSE148515_Galang_2020_GSM4473027_PC_ATAC_seq_rep1_ATACseq_SRR11539111_peak_16507	50	.	3.99484	7.43517	5.0253	41
chr3	96563229	96564969	GSE148515_Galang_2020_GSM4473027_PC_ATAC_seq_rep1_ATACseq_SRR11539111_peak_16508	175	.	7.32387	20.4361	17.551	1037
chr3	96571214	96572194	GSE148515_Galang_2020_GSM4473027_PC_ATAC_seq_rep1_ATACseq_SRR11539111_peak_16509	120	.	5.99225	14.7924	12.0833	677
chr3	96573768	96574667	GSE148515_Galang_2020_GSM4473027_PC_ATAC_seq_rep1_ATACseq_SRR11539111_peak_16510	112	.	5.77032	13.9036	11.2249	582
chr3	96575556	96577795	GSE148515_Galang_2020_GSM4473027_PC_ATAC_seq_rep1_ATACseq_SRR11539111_peak_16511	458	.	13.0942	49.4959	45.8053	1381
chr3	96580164	96580494	GSE148515_Galang_2020_GSM4473027_PC_ATAC_seq_rep1_ATACseq_SRR11539111_peak_16512	37	.	3.55097	6.02778	3.70079	239
chr3	96593445	96594577	GSE148515_Galang_2020_GSM4473027_PC_ATAC_seq_rep1_ATACseq_SRR11539111_peak_16513	320	.	10.431	35.2972	32.0003	810
chr3	96595420	96599708	GSE148515_Galang_2020_GSM4473027_PC_ATAC_seq_rep1_ATACseq_SRR11539111_peak_16514	87	.	5.10451	11.3368	8.75218	1103
chr3	96600801	96602492	GSE148515_Galang_2020_GSM4473027_PC_ATAC_seq_rep1_ATACseq_SRR11539111_peak_16515	376	.	11.5406	41.0705	37.6139	600
chr3	96629798	96630296	GSE148515_Galang_2020_GSM4473027_PC_ATAC_seq_rep1_ATACseq_SRR11539111_peak_16516	87	.	5.10451	11.3368	8.75218	128
chr3	96635342	96636235	GSE148515_Galang_2020_GSM4473027_PC_ATAC_seq_rep1_ATACseq_SRR11539111_peak_16517	175	.	7.32387	20.4361	17.551	223
chr3	96663728	96664120	GSE148515_Galang_2020_GSM4473027_PC_ATAC_seq_rep1_ATACseq_SRR11539111_peak_16518	50	.	3.99484	7.43517	5.0253	31
chr3	96670044	96670463	GSE148515_Galang_2020_GSM4473027_PC_ATAC_seq_rep1_ATACseq_SRR11539111_peak_16519	50	.	3.99484	7.43517	5.0253	69
chr3	96696026	96698119	GSE148515_Galang_2020_GSM4473027_PC_ATAC_seq_rep1_ATACseq_SRR11539111_peak_16520	422	.	12.4284	45.8387	42.2502	1027
chr3	96708090	96708813	GSE148515_Galang_2020_GSM4473027_PC_ATAC_seq_rep1_ATACseq_SRR11539111_peak_16521	95	.	5.32645	12.1751	9.5586	442
chr3	96727346	96728513	GSE148515_Galang_2020_GSM4473027_PC_ATAC_seq_rep1_ATACseq_SRR11539111_peak_16522	255	.	9.09935	28.6729	25.5568	216
chr3	96812837	96813496	GSE148515_Galang_2020_GSM4473027_PC_ATAC_seq_rep1_ATACseq_SRR11539111_peak_16523	37	.	3.55097	6.02778	3.70079	54
chr3	96904854	96905588	GSE148515_Galang_2020_GSM4473027_PC_ATAC_seq_rep1_ATACseq_SRR11539111_peak_16524	204	.	7.98967	23.4376	20.4655	399
chr3	96970971	96971508	GSE148515_Galang_2020_GSM4473027_PC_ATAC_seq_rep1_ATACseq_SRR11539111_peak_16525	64	.	4.43871	8.93433	6.45035	198
chr3	97032089	97032546	GSE148515_Galang_2020_GSM4473027_PC_ATAC_seq_rep1_ATACseq_SRR11539111_peak_16526	50	.	3.99484	7.43517	5.0253	259
chr3	97051768	97052193	GSE148515_Galang_2020_GSM4473027_PC_ATAC_seq_rep1_ATACseq_SRR11539111_peak_16527	24	.	3.10709	4.72264	2.49256	304
chr3	97062111	97063494	GSE148515_Galang_2020_GSM4473027_PC_ATAC_seq_rep1_ATACseq_SRR11539111_peak_16528	194	.	7.76774	22.4248	19.4815	868
chr3	97071762	97072589	GSE148515_Galang_2020_GSM4473027_PC_ATAC_seq_rep1_ATACseq_SRR11539111_peak_16529	79	.	4.88258	10.5167	7.96451	187
chr3	97075961	97076751	GSE148515_Galang_2020_GSM4473027_PC_ATAC_seq_rep1_ATACseq_SRR11539111_peak_16530	95	.	5.32645	12.1751	9.5586	579
chr3	97101143	97101490	GSE148515_Galang_2020_GSM4473027_PC_ATAC_seq_rep1_ATACseq_SRR11539111_peak_16531	30	.	3.32903	5.36169	3.08096	279
chr3	97158097	97159368	GSE148515_Galang_2020_GSM4473027_PC_ATAC_seq_rep1_ATACseq_SRR11539111_peak_16532	166	.	7.10193	19.4609	16.6046	591
chr3	97225930	97228456	GSE148515_Galang_2020_GSM4473027_PC_ATAC_seq_rep1_ATACseq_SRR11539111_peak_16533	446	.	12.8722	48.2694	44.6131	1688
chr3	97297168	97299408	GSE148515_Galang_2020_GSM4473027_PC_ATAC_seq_rep1_ATACseq_SRR11539111_peak_16534	255	.	9.09935	28.6729	25.5568	730
chr3	97337322	97338159	GSE148515_Galang_2020_GSM4473027_PC_ATAC_seq_rep1_ATACseq_SRR11539111_peak_16535	57	.	4.21677	8.17385	5.72601	54
chr3	97338687	97338997	GSE148515_Galang_2020_GSM4473027_PC_ATAC_seq_rep1_ATACseq_SRR11539111_peak_16536	43	.	3.7729	6.7194	4.34939	129
chr3	97609527	97610320	GSE148515_Galang_2020_GSM4473027_PC_ATAC_seq_rep1_ATACseq_SRR11539111_peak_16537	204	.	7.98967	23.4376	20.4655	660
chr3	97651073	97652440	GSE148515_Galang_2020_GSM4473027_PC_ATAC_seq_rep1_ATACseq_SRR11539111_peak_16538	185	.	7.5458	21.4242	18.5102	839
chr3	97657287	97659540	GSE148515_Galang_2020_GSM4473027_PC_ATAC_seq_rep1_ATACseq_SRR11539111_peak_16539	446	.	12.8722	48.2694	44.6131	899
chr3	97767250	97768530	GSE148515_Galang_2020_GSM4473027_PC_ATAC_seq_rep1_ATACseq_SRR11539111_peak_16540	531	.	14.4258	57.0039	53.106	791
chr3	97793990	97794469	GSE148515_Galang_2020_GSM4473027_PC_ATAC_seq_rep1_ATACseq_SRR11539111_peak_16541	87	.	5.10451	11.3368	8.75218	159
chr3	97802381	97802893	GSE148515_Galang_2020_GSM4473027_PC_ATAC_seq_rep1_ATACseq_SRR11539111_peak_16542	43	.	3.7729	6.7194	4.34939	278
chr3	97811582	97812504	GSE148515_Galang_2020_GSM4473027_PC_ATAC_seq_rep1_ATACseq_SRR11539111_peak_16543	64	.	4.43871	8.93433	6.45035	339
chr3	97823864	97825426	GSE148515_Galang_2020_GSM4473027_PC_ATAC_seq_rep1_ATACseq_SRR11539111_peak_16544	185	.	7.5458	21.4242	18.5102	794
chr3	97867369	97868446	GSE148515_Galang_2020_GSM4473027_PC_ATAC_seq_rep1_ATACseq_SRR11539111_peak_16545	112	.	5.77032	13.9036	11.2249	952
chr3	97869703	97870027	GSE148515_Galang_2020_GSM4473027_PC_ATAC_seq_rep1_ATACseq_SRR11539111_peak_16546	50	.	3.99484	7.43517	5.0253	152
chr3	97901110	97901711	GSE148515_Galang_2020_GSM4473027_PC_ATAC_seq_rep1_ATACseq_SRR11539111_peak_16547	64	.	4.43871	8.93433	6.45035	166
chr3	98013136	98014248	GSE148515_Galang_2020_GSM4473027_PC_ATAC_seq_rep1_ATACseq_SRR11539111_peak_16548	470	.	13.3161	50.7297	47.0049	543
chr3	98024303	98024831	GSE148515_Galang_2020_GSM4473027_PC_ATAC_seq_rep1_ATACseq_SRR11539111_peak_16549	37	.	3.55097	6.02778	3.70079	378
chr3	98025257	98026548	GSE148515_Galang_2020_GSM4473027_PC_ATAC_seq_rep1_ATACseq_SRR11539111_peak_16550	50	.	3.99484	7.43517	5.0253	775
chr3	98339195	98339628	GSE148515_Galang_2020_GSM4473027_PC_ATAC_seq_rep1_ATACseq_SRR11539111_peak_16551	43	.	3.7729	6.7194	4.34939	122
chr3	98382272	98383213	GSE148515_Galang_2020_GSM4473027_PC_ATAC_seq_rep1_ATACseq_SRR11539111_peak_16552	64	.	4.43871	8.93433	6.45035	306
chr3	98417067	98418092	GSE148515_Galang_2020_GSM4473027_PC_ATAC_seq_rep1_ATACseq_SRR11539111_peak_16555	120	.	5.99225	14.7924	12.0833	429
chr3	98427270	98428321	GSE148515_Galang_2020_GSM4473027_PC_ATAC_seq_rep1_ATACseq_SRR11539111_peak_16556	266	.	9.32128	29.7522	26.6069	504
chr3	99140903	99141871	GSE148515_Galang_2020_GSM4473027_PC_ATAC_seq_rep1_ATACseq_SRR11539111_peak_16557	276	.	9.54322	30.8418	27.6669	266
chr3	99234337	99234771	GSE148515_Galang_2020_GSM4473027_PC_ATAC_seq_rep1_ATACseq_SRR11539111_peak_16558	30	.	3.32903	5.36169	3.08096	378
chr3	100161805	100162955	GSE148515_Galang_2020_GSM4473027_PC_ATAC_seq_rep1_ATACseq_SRR11539111_peak_16559	266	.	9.32128	29.7522	26.6069	660
chr3	100488347	100490082	GSE148515_Galang_2020_GSM4473027_PC_ATAC_seq_rep1_ATACseq_SRR11539111_peak_16560	470	.	13.3161	50.7297	47.0049	952
chr3	100685264	100686353	GSE148515_Galang_2020_GSM4473027_PC_ATAC_seq_rep1_ATACseq_SRR11539111_peak_16561	458	.	13.0942	49.4959	45.8053	583
chr3	100747854	100748506	GSE148515_Galang_2020_GSM4473027_PC_ATAC_seq_rep1_ATACseq_SRR11539111_peak_16562	87	.	5.10451	11.3368	8.75218	392
chr3	100921650	100923064	GSE148515_Galang_2020_GSM4473027_PC_ATAC_seq_rep1_ATACseq_SRR11539111_peak_16563	818	.	19.3084	86.4321	81.825	606
chr3	100969390	100970218	GSE148515_Galang_2020_GSM4473027_PC_ATAC_seq_rep1_ATACseq_SRR11539111_peak_16564	185	.	7.5458	21.4242	18.5102	325
chr3	100998081	100999298	GSE148515_Galang_2020_GSM4473027_PC_ATAC_seq_rep1_ATACseq_SRR11539111_peak_16565	37	.	3.55097	6.02778	3.70079	961
chr3	101070514	101071598	GSE148515_Galang_2020_GSM4473027_PC_ATAC_seq_rep1_ATACseq_SRR11539111_peak_16566	57	.	4.21677	8.17385	5.72601	345
chr3	101109809	101110870	GSE148515_Galang_2020_GSM4473027_PC_ATAC_seq_rep1_ATACseq_SRR11539111_peak_16567	156	.	6.87999	18.4989	15.6714	467
chr3	101212979	101213237	GSE148515_Galang_2020_GSM4473027_PC_ATAC_seq_rep1_ATACseq_SRR11539111_peak_16568	24	.	3.10709	4.72264	2.49256	79
chr3	101376856	101378639	GSE148515_Galang_2020_GSM4473027_PC_ATAC_seq_rep1_ATACseq_SRR11539111_peak_16569	194	.	7.76774	22.4248	19.4815	292
chr3	101395593	101396252	GSE148515_Galang_2020_GSM4473027_PC_ATAC_seq_rep1_ATACseq_SRR11539111_peak_16570	37	.	3.55097	6.02778	3.70079	9
chr3	101409345	101409639	GSE148515_Galang_2020_GSM4473027_PC_ATAC_seq_rep1_ATACseq_SRR11539111_peak_16571	30	.	3.32903	5.36169	3.08096	23
chr3	101435949	101436818	GSE148515_Galang_2020_GSM4473027_PC_ATAC_seq_rep1_ATACseq_SRR11539111_peak_16572	24	.	3.10709	4.72264	2.49256	250
chr3	101489960	101490355	GSE148515_Galang_2020_GSM4473027_PC_ATAC_seq_rep1_ATACseq_SRR11539111_peak_16573	19	.	2.88516	4.11235	1.93879	30
chr3	101493969	101494467	GSE148515_Galang_2020_GSM4473027_PC_ATAC_seq_rep1_ATACseq_SRR11539111_peak_16574	71	.	4.66064	9.7156	7.19701	88
chr3	101500540	101501120	GSE148515_Galang_2020_GSM4473027_PC_ATAC_seq_rep1_ATACseq_SRR11539111_peak_16575	19	.	2.88516	4.11235	1.93879	182
chr3	101505325	101508424	GSE148515_Galang_2020_GSM4473027_PC_ATAC_seq_rep1_ATACseq_SRR11539111_peak_16576	482	.	13.5381	51.9707	48.2118	2034
chr3	101534224	101534636	GSE148515_Galang_2020_GSM4473027_PC_ATAC_seq_rep1_ATACseq_SRR11539111_peak_16577	24	.	3.10709	4.72264	2.49256	89
chr3	101536277	101536995	GSE148515_Galang_2020_GSM4473027_PC_ATAC_seq_rep1_ATACseq_SRR11539111_peak_16578	194	.	7.76774	22.4248	19.4815	342
chr3	101539229	101539688	GSE148515_Galang_2020_GSM4473027_PC_ATAC_seq_rep1_ATACseq_SRR11539111_peak_16579	37	.	3.55097	6.02778	3.70079	299
chr3	101550990	101552375	GSE148515_Galang_2020_GSM4473027_PC_ATAC_seq_rep1_ATACseq_SRR11539111_peak_16580	234	.	8.65548	26.5456	23.4871	895
chr3	101568959	101569249	GSE148515_Galang_2020_GSM4473027_PC_ATAC_seq_rep1_ATACseq_SRR11539111_peak_16581	19	.	2.88516	4.11235	1.93879	121
chr3	101571705	101573427	GSE148515_Galang_2020_GSM4473027_PC_ATAC_seq_rep1_ATACseq_SRR11539111_peak_16582	120	.	5.99225	14.7924	12.0833	886
chr3	101574547	101576173	GSE148515_Galang_2020_GSM4473027_PC_ATAC_seq_rep1_ATACseq_SRR11539111_peak_16583	103	.	5.54838	13.0309	10.3828	347
chr3	101577500	101578385	GSE148515_Galang_2020_GSM4473027_PC_ATAC_seq_rep1_ATACseq_SRR11539111_peak_16584	95	.	5.32645	12.1751	9.5586	387
chr3	101578676	101579461	GSE148515_Galang_2020_GSM4473027_PC_ATAC_seq_rep1_ATACseq_SRR11539111_peak_16585	24	.	3.10709	4.72264	2.49256	619
chr3	101580443	101580864	GSE148515_Galang_2020_GSM4473027_PC_ATAC_seq_rep1_ATACseq_SRR11539111_peak_16586	24	.	3.10709	4.72264	2.49256	42
chr3	101582535	101583380	GSE148515_Galang_2020_GSM4473027_PC_ATAC_seq_rep1_ATACseq_SRR11539111_peak_16587	50	.	3.99484	7.43517	5.0253	120
chr3	101587502	101589193	GSE148515_Galang_2020_GSM4473027_PC_ATAC_seq_rep1_ATACseq_SRR11539111_peak_16588	120	.	5.99225	14.7924	12.0833	1031
chr3	101590221	101592331	GSE148515_Galang_2020_GSM4473027_PC_ATAC_seq_rep1_ATACseq_SRR11539111_peak_16589	64	.	4.43871	8.93433	6.45035	654
chr3	101593108	101594330	GSE148515_Galang_2020_GSM4473027_PC_ATAC_seq_rep1_ATACseq_SRR11539111_peak_16590	37	.	3.55097	6.02778	3.70079	236
chr3	101594711	101605412	GSE148515_Galang_2020_GSM4473027_PC_ATAC_seq_rep1_ATACseq_SRR11539111_peak_16591	632	.	16.2013	67.3822	63.2049	9955
chr3	101701262	101701531	GSE148515_Galang_2020_GSM4473027_PC_ATAC_seq_rep1_ATACseq_SRR11539111_peak_16592	37	.	3.55097	6.02778	3.70079	159
chr3	101705014	101705301	GSE148515_Galang_2020_GSM4473027_PC_ATAC_seq_rep1_ATACseq_SRR11539111_peak_16593	50	.	3.99484	7.43517	5.0253	259
chr3	101709241	101709659	GSE148515_Galang_2020_GSM4473027_PC_ATAC_seq_rep1_ATACseq_SRR11539111_peak_16594	30	.	3.32903	5.36169	3.08096	115
chr3	101713532	101714766	GSE148515_Galang_2020_GSM4473027_PC_ATAC_seq_rep1_ATACseq_SRR11539111_peak_16595	71	.	4.66064	9.7156	7.19701	498
chr3	101780592	101781227	GSE148515_Galang_2020_GSM4473027_PC_ATAC_seq_rep1_ATACseq_SRR11539111_peak_16596	24	.	3.10709	4.72264	2.49256	22
chr3	101796738	101797253	GSE148515_Galang_2020_GSM4473027_PC_ATAC_seq_rep1_ATACseq_SRR11539111_peak_16597	14	.	2.66322	3.53274	1.4239	360
chr3	101803325	101806950	GSE148515_Galang_2020_GSM4473027_PC_ATAC_seq_rep1_ATACseq_SRR11539111_peak_16598	387	.	11.7626	42.2505	38.7619	1055
chr3	101812334	101812624	GSE148515_Galang_2020_GSM4473027_PC_ATAC_seq_rep1_ATACseq_SRR11539111_peak_16599	37	.	3.55097	6.02778	3.70079	250
chr3	101902116	101902545	GSE148515_Galang_2020_GSM4473027_PC_ATAC_seq_rep1_ATACseq_SRR11539111_peak_16600	19	.	2.88516	4.11235	1.93879	60
chr3	101923752	101924805	GSE148515_Galang_2020_GSM4473027_PC_ATAC_seq_rep1_ATACseq_SRR11539111_peak_16601	175	.	7.32387	20.4361	17.551	330
chr3	101925234	101925689	GSE148515_Galang_2020_GSM4473027_PC_ATAC_seq_rep1_ATACseq_SRR11539111_peak_16602	24	.	3.10709	4.72264	2.49256	59
chr3	102012663	102013000	GSE148515_Galang_2020_GSM4473027_PC_ATAC_seq_rep1_ATACseq_SRR11539111_peak_16603	19	.	2.88516	4.11235	1.93879	219
chr3	102062036	102062922	GSE148515_Galang_2020_GSM4473027_PC_ATAC_seq_rep1_ATACseq_SRR11539111_peak_16604	64	.	4.43871	8.93433	6.45035	571
chr3	102084381	102088082	GSE148515_Galang_2020_GSM4473027_PC_ATAC_seq_rep1_ATACseq_SRR11539111_peak_16605	112	.	5.77032	13.9036	11.2249	2063
chr3	102097972	102098722	GSE148515_Galang_2020_GSM4473027_PC_ATAC_seq_rep1_ATACseq_SRR11539111_peak_16606	30	.	3.32903	5.36169	3.08096	47
chr3	102098986	102100297	GSE148515_Galang_2020_GSM4473027_PC_ATAC_seq_rep1_ATACseq_SRR11539111_peak_16607	309	.	10.209	34.1692	30.903	511
chr3	102169182	102169939	GSE148515_Galang_2020_GSM4473027_PC_ATAC_seq_rep1_ATACseq_SRR11539111_peak_16608	95	.	5.32645	12.1751	9.5586	163
chr3	102203884	102205597	GSE148515_Galang_2020_GSM4473027_PC_ATAC_seq_rep1_ATACseq_SRR11539111_peak_16609	156	.	6.87999	18.4989	15.6714	783
chr3	102337966	102338374	GSE148515_Galang_2020_GSM4473027_PC_ATAC_seq_rep1_ATACseq_SRR11539111_peak_16610	50	.	3.99484	7.43517	5.0253	117
chr3	102734024	102735764	GSE148515_Galang_2020_GSM4473027_PC_ATAC_seq_rep1_ATACseq_SRR11539111_peak_16611	224	.	8.43354	25.4983	22.4686	845
chr3	102995471	102996491	GSE148515_Galang_2020_GSM4473027_PC_ATAC_seq_rep1_ATACseq_SRR11539111_peak_16612	204	.	7.98967	23.4376	20.4655	271
chr3	103019913	103021815	GSE148515_Galang_2020_GSM4473027_PC_ATAC_seq_rep1_ATACseq_SRR11539111_peak_16613	494	.	13.76	53.2187	49.425	716
chr3	103058005	103058771	GSE148515_Galang_2020_GSM4473027_PC_ATAC_seq_rep1_ATACseq_SRR11539111_peak_16614	103	.	5.54838	13.0309	10.3828	457
chr3	103082452	103083138	GSE148515_Galang_2020_GSM4473027_PC_ATAC_seq_rep1_ATACseq_SRR11539111_peak_16615	37	.	3.55097	6.02778	3.70079	182
chr3	103101902	103103160	GSE148515_Galang_2020_GSM4473027_PC_ATAC_seq_rep1_ATACseq_SRR11539111_peak_16616	214	.	8.21161	24.4622	21.4613	712
chr3	103130303	103130633	GSE148515_Galang_2020_GSM4473027_PC_ATAC_seq_rep1_ATACseq_SRR11539111_peak_16617	30	.	3.32903	5.36169	3.08096	83
chr3	103171575	103172063	GSE148515_Galang_2020_GSM4473027_PC_ATAC_seq_rep1_ATACseq_SRR11539111_peak_16618	224	.	8.43354	25.4983	22.4686	183
chr3	103279196	103281198	GSE148515_Galang_2020_GSM4473027_PC_ATAC_seq_rep1_ATACseq_SRR11539111_peak_16619	399	.	11.9845	43.4387	39.9174	847
chr3	103737851	103738438	GSE148515_Galang_2020_GSM4473027_PC_ATAC_seq_rep1_ATACseq_SRR11539111_peak_16620	43	.	3.7729	6.7194	4.34939	233
chr3	103773750	103774059	GSE148515_Galang_2020_GSM4473027_PC_ATAC_seq_rep1_ATACseq_SRR11539111_peak_16621	19	.	2.88516	4.11235	1.93879	250
chr3	103790257	103791668	GSE148515_Galang_2020_GSM4473027_PC_ATAC_seq_rep1_ATACseq_SRR11539111_peak_16622	342	.	10.8748	37.5805	34.2206	1016
chr3	103808972	103810029	GSE148515_Galang_2020_GSM4473027_PC_ATAC_seq_rep1_ATACseq_SRR11539111_peak_16623	255	.	9.09935	28.6729	25.5568	462
chr3	103913859	103915249	GSE148515_Galang_2020_GSM4473027_PC_ATAC_seq_rep1_ATACseq_SRR11539111_peak_16624	494	.	13.76	53.2187	49.425	599
chr3	103967844	103968875	GSE148515_Galang_2020_GSM4473027_PC_ATAC_seq_rep1_ATACseq_SRR11539111_peak_16625	204	.	7.98967	23.4376	20.4655	546
chr3	104218995	104221363	GSE148515_Galang_2020_GSM4473027_PC_ATAC_seq_rep1_ATACseq_SRR11539111_peak_16626	684	.	17.089	72.7157	68.4046	1519
chr3	104295190	104295496	GSE148515_Galang_2020_GSM4473027_PC_ATAC_seq_rep1_ATACseq_SRR11539111_peak_16627	43	.	3.7729	6.7194	4.34939	145
chr3	104318876	104319777	GSE148515_Galang_2020_GSM4473027_PC_ATAC_seq_rep1_ATACseq_SRR11539111_peak_16628	57	.	4.21677	8.17385	5.72601	106
chr3	104320351	104321111	GSE148515_Galang_2020_GSM4473027_PC_ATAC_seq_rep1_ATACseq_SRR11539111_peak_16629	64	.	4.43871	8.93433	6.45035	426
chr3	104352591	104353004	GSE148515_Galang_2020_GSM4473027_PC_ATAC_seq_rep1_ATACseq_SRR11539111_peak_16630	64	.	4.43871	8.93433	6.45035	309
chr3	104372121	104372882	GSE148515_Galang_2020_GSM4473027_PC_ATAC_seq_rep1_ATACseq_SRR11539111_peak_16631	95	.	5.32645	12.1751	9.5586	394
chr3	104374197	104374531	GSE148515_Galang_2020_GSM4473027_PC_ATAC_seq_rep1_ATACseq_SRR11539111_peak_16632	19	.	2.88516	4.11235	1.93879	330
chr3	104385376	104386399	GSE148515_Galang_2020_GSM4473027_PC_ATAC_seq_rep1_ATACseq_SRR11539111_peak_16633	166	.	7.10193	19.4609	16.6046	366
chr3	104441887	104442255	GSE148515_Galang_2020_GSM4473027_PC_ATAC_seq_rep1_ATACseq_SRR11539111_peak_16634	43	.	3.7729	6.7194	4.34939	284
chr3	104511162	104512460	GSE148515_Galang_2020_GSM4473027_PC_ATAC_seq_rep1_ATACseq_SRR11539111_peak_16635	376	.	11.5406	41.0705	37.6139	794
chr3	104599229	104600148	GSE148515_Galang_2020_GSM4473027_PC_ATAC_seq_rep1_ATACseq_SRR11539111_peak_16636	166	.	7.10193	19.4609	16.6046	464
chr3	104638004	104639940	GSE148515_Galang_2020_GSM4473027_PC_ATAC_seq_rep1_ATACseq_SRR11539111_peak_16637	606	.	15.7574	64.7505	60.643	698
chr3	104670178	104670553	GSE148515_Galang_2020_GSM4473027_PC_ATAC_seq_rep1_ATACseq_SRR11539111_peak_16638	30	.	3.32903	5.36169	3.08096	116
chr3	104674707	104675765	GSE148515_Galang_2020_GSM4473027_PC_ATAC_seq_rep1_ATACseq_SRR11539111_peak_16639	156	.	6.87999	18.4989	15.6714	826
chr3	104707110	104707426	GSE148515_Galang_2020_GSM4473027_PC_ATAC_seq_rep1_ATACseq_SRR11539111_peak_16640	57	.	4.21677	8.17385	5.72601	66
chr3	104714659	104715149	GSE148515_Galang_2020_GSM4473027_PC_ATAC_seq_rep1_ATACseq_SRR11539111_peak_16641	19	.	2.88516	4.11235	1.93879	295
chr3	104758479	104758919	GSE148515_Galang_2020_GSM4473027_PC_ATAC_seq_rep1_ATACseq_SRR11539111_peak_16642	37	.	3.55097	6.02778	3.70079	349
chr3	104777022	104777760	GSE148515_Galang_2020_GSM4473027_PC_ATAC_seq_rep1_ATACseq_SRR11539111_peak_16643	37	.	3.55097	6.02778	3.70079	529
chr3	104779954	104783501	GSE148515_Galang_2020_GSM4473027_PC_ATAC_seq_rep1_ATACseq_SRR11539111_peak_16644	224	.	8.43354	25.4983	22.4686	1710
chr3	104784960	104785258	GSE148515_Galang_2020_GSM4473027_PC_ATAC_seq_rep1_ATACseq_SRR11539111_peak_16645	19	.	2.88516	4.11235	1.93879	118
chr3	104788006	104791526	GSE148515_Galang_2020_GSM4473027_PC_ATAC_seq_rep1_ATACseq_SRR11539111_peak_16646	531	.	14.4258	57.0039	53.106	868
chr3	104792793	104795320	GSE148515_Galang_2020_GSM4473027_PC_ATAC_seq_rep1_ATACseq_SRR11539111_peak_16647	204	.	7.98967	23.4376	20.4655	1818
chr3	104817117	104820349	GSE148515_Galang_2020_GSM4473027_PC_ATAC_seq_rep1_ATACseq_SRR11539111_peak_16648	331	.	10.6529	36.4344	33.1066	1355
chr3	104863844	104865925	GSE148515_Galang_2020_GSM4473027_PC_ATAC_seq_rep1_ATACseq_SRR11539111_peak_16649	309	.	10.209	34.1692	30.903	832
chr3	104960858	104962665	GSE148515_Galang_2020_GSM4473027_PC_ATAC_seq_rep1_ATACseq_SRR11539111_peak_16650	147	.	6.65806	17.5506	14.7521	1024
chr3	104992671	104993413	GSE148515_Galang_2020_GSM4473027_PC_ATAC_seq_rep1_ATACseq_SRR11539111_peak_16651	50	.	3.99484	7.43517	5.0253	285
chr3	105051881	105053972	GSE148515_Galang_2020_GSM4473027_PC_ATAC_seq_rep1_ATACseq_SRR11539111_peak_16652	287	.	9.76515	31.9413	28.7363	1145
chr3	105054793	105055399	GSE148515_Galang_2020_GSM4473027_PC_ATAC_seq_rep1_ATACseq_SRR11539111_peak_16653	79	.	4.88258	10.5167	7.96451	392
chr3	105058885	105059425	GSE148515_Galang_2020_GSM4473027_PC_ATAC_seq_rep1_ATACseq_SRR11539111_peak_16654	103	.	5.54838	13.0309	10.3828	258
chr3	105375002	105375705	GSE148515_Galang_2020_GSM4473027_PC_ATAC_seq_rep1_ATACseq_SRR11539111_peak_16655	37	.	3.55097	6.02778	3.70079	625
chr3	105450863	105453110	GSE148515_Galang_2020_GSM4473027_PC_ATAC_seq_rep1_ATACseq_SRR11539111_peak_16656	185	.	7.5458	21.4242	18.5102	1487
chr3	105520771	105521875	GSE148515_Galang_2020_GSM4473027_PC_ATAC_seq_rep1_ATACseq_SRR11539111_peak_16657	156	.	6.87999	18.4989	15.6714	588
chr3	105538710	105539470	GSE148515_Galang_2020_GSM4473027_PC_ATAC_seq_rep1_ATACseq_SRR11539111_peak_16658	156	.	6.87999	18.4989	15.6714	300
chr3	105686878	105687982	GSE148515_Galang_2020_GSM4473027_PC_ATAC_seq_rep1_ATACseq_SRR11539111_peak_16659	482	.	13.5381	51.9707	48.2118	599
chr3	105695505	105697064	GSE148515_Galang_2020_GSM4473027_PC_ATAC_seq_rep1_ATACseq_SRR11539111_peak_16660	410	.	12.2064	44.6348	41.0803	558
chr3	105699007	105699535	GSE148515_Galang_2020_GSM4473027_PC_ATAC_seq_rep1_ATACseq_SRR11539111_peak_16661	129	.	6.21419	15.6969	12.9578	352
chr3	105701113	105701954	GSE148515_Galang_2020_GSM4473027_PC_ATAC_seq_rep1_ATACseq_SRR11539111_peak_16662	103	.	5.54838	13.0309	10.3828	171
chr3	105703883	105706002	GSE148515_Galang_2020_GSM4473027_PC_ATAC_seq_rep1_ATACseq_SRR11539111_peak_16663	266	.	9.32128	29.7522	26.6069	1386
chr3	105706368	105706862	GSE148515_Galang_2020_GSM4473027_PC_ATAC_seq_rep1_ATACseq_SRR11539111_peak_16664	57	.	4.21677	8.17385	5.72601	415
chr3	105722310	105722562	GSE148515_Galang_2020_GSM4473027_PC_ATAC_seq_rep1_ATACseq_SRR11539111_peak_16665	19	.	2.88516	4.11235	1.93879	160
chr3	105800635	105801474	GSE148515_Galang_2020_GSM4473027_PC_ATAC_seq_rep1_ATACseq_SRR11539111_peak_16666	224	.	8.43354	25.4983	22.4686	593
chr3	105814644	105814978	GSE148515_Galang_2020_GSM4473027_PC_ATAC_seq_rep1_ATACseq_SRR11539111_peak_16667	24	.	3.10709	4.72264	2.49256	39
chr3	105816053	105816437	GSE148515_Galang_2020_GSM4473027_PC_ATAC_seq_rep1_ATACseq_SRR11539111_peak_16668	37	.	3.55097	6.02778	3.70079	324
chr3	105875791	105876370	GSE148515_Galang_2020_GSM4473027_PC_ATAC_seq_rep1_ATACseq_SRR11539111_peak_16669	79	.	4.88258	10.5167	7.96451	441
chr3	105892178	105892502	GSE148515_Galang_2020_GSM4473027_PC_ATAC_seq_rep1_ATACseq_SRR11539111_peak_16670	19	.	2.88516	4.11235	1.93879	26
chr3	105894231	105895647	GSE148515_Galang_2020_GSM4473027_PC_ATAC_seq_rep1_ATACseq_SRR11539111_peak_16671	79	.	4.88258	10.5167	7.96451	622
chr3	105899554	105900021	GSE148515_Galang_2020_GSM4473027_PC_ATAC_seq_rep1_ATACseq_SRR11539111_peak_16672	64	.	4.43871	8.93433	6.45035	336
chr3	105958384	105960381	GSE148515_Galang_2020_GSM4473027_PC_ATAC_seq_rep1_ATACseq_SRR11539111_peak_16673	399	.	11.9845	43.4387	39.9174	991
chr3	106547258	106548306	GSE148515_Galang_2020_GSM4473027_PC_ATAC_seq_rep1_ATACseq_SRR11539111_peak_16682	422	.	12.4284	45.8387	42.2502	420
chr3	106721560	106722569	GSE148515_Galang_2020_GSM4473027_PC_ATAC_seq_rep1_ATACseq_SRR11539111_peak_16683	410	.	12.2064	44.6348	41.0803	329
chr3	107036110	107036432	GSE148515_Galang_2020_GSM4473027_PC_ATAC_seq_rep1_ATACseq_SRR11539111_peak_16684	37	.	3.55097	6.02778	3.70079	110
chr3	107159065	107159587	GSE148515_Galang_2020_GSM4473027_PC_ATAC_seq_rep1_ATACseq_SRR11539111_peak_16685	19	.	2.88516	4.11235	1.93879	473
chr3	107189576	107189861	GSE148515_Galang_2020_GSM4473027_PC_ATAC_seq_rep1_ATACseq_SRR11539111_peak_16686	30	.	3.32903	5.36169	3.08096	213
chr3	107278834	107279154	GSE148515_Galang_2020_GSM4473027_PC_ATAC_seq_rep1_ATACseq_SRR11539111_peak_16687	71	.	4.66064	9.7156	7.19701	222
chr3	107331949	107334383	GSE148515_Galang_2020_GSM4473027_PC_ATAC_seq_rep1_ATACseq_SRR11539111_peak_16688	1015	.	22.4155	106.458	101.592	1387
chr3	107351306	107351661	GSE148515_Galang_2020_GSM4473027_PC_ATAC_seq_rep1_ATACseq_SRR11539111_peak_16689	14	.	2.66322	3.53274	1.4239	206
chr3	107357081	107357693	GSE148515_Galang_2020_GSM4473027_PC_ATAC_seq_rep1_ATACseq_SRR11539111_peak_16690	95	.	5.32645	12.1751	9.5586	300
chr3	107455037	107455410	GSE148515_Galang_2020_GSM4473027_PC_ATAC_seq_rep1_ATACseq_SRR11539111_peak_16691	37	.	3.55097	6.02778	3.70079	292
chr3	107458732	107460728	GSE148515_Galang_2020_GSM4473027_PC_ATAC_seq_rep1_ATACseq_SRR11539111_peak_16692	64	.	4.43871	8.93433	6.45035	852
chr3	107483287	107483823	GSE148515_Galang_2020_GSM4473027_PC_ATAC_seq_rep1_ATACseq_SRR11539111_peak_16693	37	.	3.55097	6.02778	3.70079	181
chr3	107495845	107496874	GSE148515_Galang_2020_GSM4473027_PC_ATAC_seq_rep1_ATACseq_SRR11539111_peak_16694	30	.	3.32903	5.36169	3.08096	197
chr3	107501813	107502277	GSE148515_Galang_2020_GSM4473027_PC_ATAC_seq_rep1_ATACseq_SRR11539111_peak_16695	64	.	4.43871	8.93433	6.45035	225
chr3	107505685	107506214	GSE148515_Galang_2020_GSM4473027_PC_ATAC_seq_rep1_ATACseq_SRR11539111_peak_16696	43	.	3.7729	6.7194	4.34939	473
chr3	107516992	107518067	GSE148515_Galang_2020_GSM4473027_PC_ATAC_seq_rep1_ATACseq_SRR11539111_peak_16697	129	.	6.21419	15.6969	12.9578	673
chr3	107558792	107560248	GSE148515_Galang_2020_GSM4473027_PC_ATAC_seq_rep1_ATACseq_SRR11539111_peak_16698	147	.	6.65806	17.5506	14.7521	648
chr3	107594982	107595559	GSE148515_Galang_2020_GSM4473027_PC_ATAC_seq_rep1_ATACseq_SRR11539111_peak_16699	24	.	3.10709	4.72264	2.49256	503
chr3	107630918	107632229	GSE148515_Galang_2020_GSM4473027_PC_ATAC_seq_rep1_ATACseq_SRR11539111_peak_16700	320	.	10.431	35.2972	32.0003	556
chr3	107680979	107681304	GSE148515_Galang_2020_GSM4473027_PC_ATAC_seq_rep1_ATACseq_SRR11539111_peak_16701	30	.	3.32903	5.36169	3.08096	175
chr3	107693815	107694445	GSE148515_Galang_2020_GSM4473027_PC_ATAC_seq_rep1_ATACseq_SRR11539111_peak_16702	43	.	3.7729	6.7194	4.34939	414
chr3	107695935	107697131	GSE148515_Galang_2020_GSM4473027_PC_ATAC_seq_rep1_ATACseq_SRR11539111_peak_16703	482	.	13.5381	51.9707	48.2118	580
chr3	107740388	107740916	GSE148515_Galang_2020_GSM4473027_PC_ATAC_seq_rep1_ATACseq_SRR11539111_peak_16704	50	.	3.99484	7.43517	5.0253	238
chr3	107759337	107760715	GSE148515_Galang_2020_GSM4473027_PC_ATAC_seq_rep1_ATACseq_SRR11539111_peak_16705	245	.	8.87741	27.6039	24.5172	999
chr3	107793371	107793885	GSE148515_Galang_2020_GSM4473027_PC_ATAC_seq_rep1_ATACseq_SRR11539111_peak_16706	30	.	3.32903	5.36169	3.08096	99
chr3	107825394	107826015	GSE148515_Galang_2020_GSM4473027_PC_ATAC_seq_rep1_ATACseq_SRR11539111_peak_16707	64	.	4.43871	8.93433	6.45035	218
chr3	107857710	107858372	GSE148515_Galang_2020_GSM4473027_PC_ATAC_seq_rep1_ATACseq_SRR11539111_peak_16708	30	.	3.32903	5.36169	3.08096	449
chr3	107863871	107864283	GSE148515_Galang_2020_GSM4473027_PC_ATAC_seq_rep1_ATACseq_SRR11539111_peak_16709	50	.	3.99484	7.43517	5.0253	251
chr3	107895725	107896146	GSE148515_Galang_2020_GSM4473027_PC_ATAC_seq_rep1_ATACseq_SRR11539111_peak_16710	79	.	4.88258	10.5167	7.96451	189
chr3	107930507	107932166	GSE148515_Galang_2020_GSM4473027_PC_ATAC_seq_rep1_ATACseq_SRR11539111_peak_16711	309	.	10.209	34.1692	30.903	1268
chr3	107943314	107943815	GSE148515_Galang_2020_GSM4473027_PC_ATAC_seq_rep1_ATACseq_SRR11539111_peak_16712	79	.	4.88258	10.5167	7.96451	419
chr3	108010405	108010799	GSE148515_Galang_2020_GSM4473027_PC_ATAC_seq_rep1_ATACseq_SRR11539111_peak_16713	43	.	3.7729	6.7194	4.34939	40
chr3	108017349	108018756	GSE148515_Galang_2020_GSM4473027_PC_ATAC_seq_rep1_ATACseq_SRR11539111_peak_16714	309	.	10.209	34.1692	30.903	543
chr3	108044635	108045110	GSE148515_Galang_2020_GSM4473027_PC_ATAC_seq_rep1_ATACseq_SRR11539111_peak_16715	71	.	4.66064	9.7156	7.19701	185
chr3	108084959	108087204	GSE148515_Galang_2020_GSM4473027_PC_ATAC_seq_rep1_ATACseq_SRR11539111_peak_16716	112	.	5.77032	13.9036	11.2249	547
chr3	108145196	108146535	GSE148515_Galang_2020_GSM4473027_PC_ATAC_seq_rep1_ATACseq_SRR11539111_peak_16717	399	.	11.9845	43.4387	39.9174	845
chr3	108158577	108159717	GSE148515_Galang_2020_GSM4473027_PC_ATAC_seq_rep1_ATACseq_SRR11539111_peak_16718	87	.	5.10451	11.3368	8.75218	122
chr3	108164538	108165082	GSE148515_Galang_2020_GSM4473027_PC_ATAC_seq_rep1_ATACseq_SRR11539111_peak_16719	71	.	4.66064	9.7156	7.19701	340
chr3	108174982	108175267	GSE148515_Galang_2020_GSM4473027_PC_ATAC_seq_rep1_ATACseq_SRR11539111_peak_16720	19	.	2.88516	4.11235	1.93879	69
chr3	108185232	108186859	GSE148515_Galang_2020_GSM4473027_PC_ATAC_seq_rep1_ATACseq_SRR11539111_peak_16721	95	.	5.32645	12.1751	9.5586	1344
chr3	108196258	108196553	GSE148515_Galang_2020_GSM4473027_PC_ATAC_seq_rep1_ATACseq_SRR11539111_peak_16722	19	.	2.88516	4.11235	1.93879	274
chr3	108197212	108197504	GSE148515_Galang_2020_GSM4473027_PC_ATAC_seq_rep1_ATACseq_SRR11539111_peak_16723	24	.	3.10709	4.72264	2.49256	238
chr3	108200325	108201447	GSE148515_Galang_2020_GSM4473027_PC_ATAC_seq_rep1_ATACseq_SRR11539111_peak_16724	298	.	9.98709	33.0505	29.815	243
chr3	108203674	108204079	GSE148515_Galang_2020_GSM4473027_PC_ATAC_seq_rep1_ATACseq_SRR11539111_peak_16725	50	.	3.99484	7.43517	5.0253	332
chr3	108210129	108211100	GSE148515_Galang_2020_GSM4473027_PC_ATAC_seq_rep1_ATACseq_SRR11539111_peak_16726	387	.	11.7626	42.2505	38.7619	428
chr3	108226378	108226838	GSE148515_Galang_2020_GSM4473027_PC_ATAC_seq_rep1_ATACseq_SRR11539111_peak_16727	37	.	3.55097	6.02778	3.70079	29
chr3	108253899	108254190	GSE148515_Galang_2020_GSM4473027_PC_ATAC_seq_rep1_ATACseq_SRR11539111_peak_16728	14	.	2.66322	3.53274	1.4239	2
chr3	108256635	108257790	GSE148515_Galang_2020_GSM4473027_PC_ATAC_seq_rep1_ATACseq_SRR11539111_peak_16729	387	.	11.7626	42.2505	38.7619	415
chr3	108283502	108284756	GSE148515_Galang_2020_GSM4473027_PC_ATAC_seq_rep1_ATACseq_SRR11539111_peak_16730	331	.	10.6529	36.4344	33.1066	609
chr3	108291018	108291281	GSE148515_Galang_2020_GSM4473027_PC_ATAC_seq_rep1_ATACseq_SRR11539111_peak_16731	14	.	2.66322	3.53274	1.4239	174
chr3	108295947	108296697	GSE148515_Galang_2020_GSM4473027_PC_ATAC_seq_rep1_ATACseq_SRR11539111_peak_16732	37	.	3.55097	6.02778	3.70079	324
chr3	108310741	108311253	GSE148515_Galang_2020_GSM4473027_PC_ATAC_seq_rep1_ATACseq_SRR11539111_peak_16733	43	.	3.7729	6.7194	4.34939	414
chr3	108312625	108313471	GSE148515_Galang_2020_GSM4473027_PC_ATAC_seq_rep1_ATACseq_SRR11539111_peak_16734	71	.	4.66064	9.7156	7.19701	754
chr3	108355030	108355326	GSE148515_Galang_2020_GSM4473027_PC_ATAC_seq_rep1_ATACseq_SRR11539111_peak_16735	30	.	3.32903	5.36169	3.08096	241
chr3	108363265	108368825	GSE148515_Galang_2020_GSM4473027_PC_ATAC_seq_rep1_ATACseq_SRR11539111_peak_16736	723	.	17.7548	76.7749	72.3707	1189
chr3	108371081	108372679	GSE148515_Galang_2020_GSM4473027_PC_ATAC_seq_rep1_ATACseq_SRR11539111_peak_16737	138	.	6.43612	16.6165	13.8475	1182
chr3	108376527	108376830	GSE148515_Galang_2020_GSM4473027_PC_ATAC_seq_rep1_ATACseq_SRR11539111_peak_16738	30	.	3.32903	5.36169	3.08096	7
chr3	108379924	108380600	GSE148515_Galang_2020_GSM4473027_PC_ATAC_seq_rep1_ATACseq_SRR11539111_peak_16739	30	.	3.32903	5.36169	3.08096	65
chr3	108383112	108384257	GSE148515_Galang_2020_GSM4473027_PC_ATAC_seq_rep1_ATACseq_SRR11539111_peak_16740	266	.	9.32128	29.7522	26.6069	766
chr3	108388606	108389679	GSE148515_Galang_2020_GSM4473027_PC_ATAC_seq_rep1_ATACseq_SRR11539111_peak_16741	95	.	5.32645	12.1751	9.5586	798
chr3	108401186	108402449	GSE148515_Galang_2020_GSM4473027_PC_ATAC_seq_rep1_ATACseq_SRR11539111_peak_16742	204	.	7.98967	23.4376	20.4655	789
chr3	108403165	108403867	GSE148515_Galang_2020_GSM4473027_PC_ATAC_seq_rep1_ATACseq_SRR11539111_peak_16743	37	.	3.55097	6.02778	3.70079	162
chr3	108415485	108416452	GSE148515_Galang_2020_GSM4473027_PC_ATAC_seq_rep1_ATACseq_SRR11539111_peak_16744	120	.	5.99225	14.7924	12.0833	452
chr3	108444709	108445543	GSE148515_Galang_2020_GSM4473027_PC_ATAC_seq_rep1_ATACseq_SRR11539111_peak_16745	194	.	7.76774	22.4248	19.4815	445
chr3	108536069	108536705	GSE148515_Galang_2020_GSM4473027_PC_ATAC_seq_rep1_ATACseq_SRR11539111_peak_16746	50	.	3.99484	7.43517	5.0253	31
chr3	108554241	108555158	GSE148515_Galang_2020_GSM4473027_PC_ATAC_seq_rep1_ATACseq_SRR11539111_peak_16747	224	.	8.43354	25.4983	22.4686	514
chr3	108561736	108563493	GSE148515_Galang_2020_GSM4473027_PC_ATAC_seq_rep1_ATACseq_SRR11539111_peak_16748	446	.	12.8722	48.2694	44.6131	682
chr3	108571493	108571952	GSE148515_Galang_2020_GSM4473027_PC_ATAC_seq_rep1_ATACseq_SRR11539111_peak_16749	166	.	7.10193	19.4609	16.6046	108
chr3	108590798	108592235	GSE148515_Galang_2020_GSM4473027_PC_ATAC_seq_rep1_ATACseq_SRR11539111_peak_16750	309	.	10.209	34.1692	30.903	636
chr3	108653777	108654186	GSE148515_Galang_2020_GSM4473027_PC_ATAC_seq_rep1_ATACseq_SRR11539111_peak_16751	245	.	8.87741	27.6039	24.5172	147
chr3	108721125	108722646	GSE148515_Galang_2020_GSM4473027_PC_ATAC_seq_rep1_ATACseq_SRR11539111_peak_16752	399	.	11.9845	43.4387	39.9174	1238
chr3	108839864	108840777	GSE148515_Galang_2020_GSM4473027_PC_ATAC_seq_rep1_ATACseq_SRR11539111_peak_16753	376	.	11.5406	41.0705	37.6139	707
chr3	108910735	108912077	GSE148515_Galang_2020_GSM4473027_PC_ATAC_seq_rep1_ATACseq_SRR11539111_peak_16754	376	.	11.5406	41.0705	37.6139	788
chr3	109026726	109027905	GSE148515_Galang_2020_GSM4473027_PC_ATAC_seq_rep1_ATACseq_SRR11539111_peak_16755	194	.	7.76774	22.4248	19.4815	842
chr3	109122990	109123999	GSE148515_Galang_2020_GSM4473027_PC_ATAC_seq_rep1_ATACseq_SRR11539111_peak_16756	43	.	3.7729	6.7194	4.34939	487
chr3	109340577	109340938	GSE148515_Galang_2020_GSM4473027_PC_ATAC_seq_rep1_ATACseq_SRR11539111_peak_16757	24	.	3.10709	4.72264	2.49256	44
chr3	110142638	110143240	GSE148515_Galang_2020_GSM4473027_PC_ATAC_seq_rep1_ATACseq_SRR11539111_peak_16758	30	.	3.32903	5.36169	3.08096	288
chr3	110249700	110251354	GSE148515_Galang_2020_GSM4473027_PC_ATAC_seq_rep1_ATACseq_SRR11539111_peak_16759	276	.	9.54322	30.8418	27.6669	495
chr3	113629656	113630947	GSE148515_Galang_2020_GSM4473027_PC_ATAC_seq_rep1_ATACseq_SRR11539111_peak_16760	320	.	10.431	35.2972	32.0003	458
chr3	115619690	115620428	GSE148515_Galang_2020_GSM4473027_PC_ATAC_seq_rep1_ATACseq_SRR11539111_peak_16761	138	.	6.43612	16.6165	13.8475	430
chr3	115641485	115642288	GSE148515_Galang_2020_GSM4473027_PC_ATAC_seq_rep1_ATACseq_SRR11539111_peak_16762	50	.	3.99484	7.43517	5.0253	140
chr3	115712926	115713519	GSE148515_Galang_2020_GSM4473027_PC_ATAC_seq_rep1_ATACseq_SRR11539111_peak_16763	43	.	3.7729	6.7194	4.34939	192
chr3	115714747	115715612	GSE148515_Galang_2020_GSM4473027_PC_ATAC_seq_rep1_ATACseq_SRR11539111_peak_16764	185	.	7.5458	21.4242	18.5102	262
chr3	115737790	115738286	GSE148515_Galang_2020_GSM4473027_PC_ATAC_seq_rep1_ATACseq_SRR11539111_peak_16765	95	.	5.32645	12.1751	9.5586	244
chr3	115815213	115816176	GSE148515_Galang_2020_GSM4473027_PC_ATAC_seq_rep1_ATACseq_SRR11539111_peak_16766	95	.	5.32645	12.1751	9.5586	480
chr3	115887635	115888336	GSE148515_Galang_2020_GSM4473027_PC_ATAC_seq_rep1_ATACseq_SRR11539111_peak_16767	64	.	4.43871	8.93433	6.45035	272
chr3	116006853	116008436	GSE148515_Galang_2020_GSM4473027_PC_ATAC_seq_rep1_ATACseq_SRR11539111_peak_16768	353	.	11.0968	38.7353	35.3434	665
chr3	116014314	116014792	GSE148515_Galang_2020_GSM4473027_PC_ATAC_seq_rep1_ATACseq_SRR11539111_peak_16769	19	.	2.88516	4.11235	1.93879	401
chr3	116126670	116127015	GSE148515_Galang_2020_GSM4473027_PC_ATAC_seq_rep1_ATACseq_SRR11539111_peak_16770	57	.	4.21677	8.17385	5.72601	76
chr3	116128914	116129260	GSE148515_Galang_2020_GSM4473027_PC_ATAC_seq_rep1_ATACseq_SRR11539111_peak_16771	37	.	3.55097	6.02778	3.70079	3
chr3	116251506	116252045	GSE148515_Galang_2020_GSM4473027_PC_ATAC_seq_rep1_ATACseq_SRR11539111_peak_16772	24	.	3.10709	4.72264	2.49256	358
chr3	116252453	116253277	GSE148515_Galang_2020_GSM4473027_PC_ATAC_seq_rep1_ATACseq_SRR11539111_peak_16773	64	.	4.43871	8.93433	6.45035	276
chr3	116327103	116327522	GSE148515_Galang_2020_GSM4473027_PC_ATAC_seq_rep1_ATACseq_SRR11539111_peak_16774	30	.	3.32903	5.36169	3.08096	303
chr3	116331412	116331664	GSE148515_Galang_2020_GSM4473027_PC_ATAC_seq_rep1_ATACseq_SRR11539111_peak_16775	19	.	2.88516	4.11235	1.93879	157
chr3	116422839	116425000	GSE148515_Galang_2020_GSM4473027_PC_ATAC_seq_rep1_ATACseq_SRR11539111_peak_16776	234	.	8.65548	26.5456	23.4871	1105
chr3	116507512	116508262	GSE148515_Galang_2020_GSM4473027_PC_ATAC_seq_rep1_ATACseq_SRR11539111_peak_16777	147	.	6.65806	17.5506	14.7521	559
chr3	116512915	116513430	GSE148515_Galang_2020_GSM4473027_PC_ATAC_seq_rep1_ATACseq_SRR11539111_peak_16778	79	.	4.88258	10.5167	7.96451	126
chr3	116562527	116563401	GSE148515_Galang_2020_GSM4473027_PC_ATAC_seq_rep1_ATACseq_SRR11539111_peak_16779	30	.	3.32903	5.36169	3.08096	624
chr3	116594508	116595432	GSE148515_Galang_2020_GSM4473027_PC_ATAC_seq_rep1_ATACseq_SRR11539111_peak_16780	276	.	9.54322	30.8418	27.6669	474
chr3	116661551	116663346	GSE148515_Galang_2020_GSM4473027_PC_ATAC_seq_rep1_ATACseq_SRR11539111_peak_16781	245	.	8.87741	27.6039	24.5172	1007
chr3	116711941	116712588	GSE148515_Galang_2020_GSM4473027_PC_ATAC_seq_rep1_ATACseq_SRR11539111_peak_16782	175	.	7.32387	20.4361	17.551	289
chr3	116807414	116808449	GSE148515_Galang_2020_GSM4473027_PC_ATAC_seq_rep1_ATACseq_SRR11539111_peak_16783	568	.	15.0916	60.8487	56.8451	748
chr3	116915103	116915385	GSE148515_Galang_2020_GSM4473027_PC_ATAC_seq_rep1_ATACseq_SRR11539111_peak_16786	30	.	3.32903	5.36169	3.08096	100
chr3	116942877	116944132	GSE148515_Galang_2020_GSM4473027_PC_ATAC_seq_rep1_ATACseq_SRR11539111_peak_16787	166	.	7.10193	19.4609	16.6046	730
chr3	116962988	116963589	GSE148515_Galang_2020_GSM4473027_PC_ATAC_seq_rep1_ATACseq_SRR11539111_peak_16788	43	.	3.7729	6.7194	4.34939	259
chr3	116964585	116964973	GSE148515_Galang_2020_GSM4473027_PC_ATAC_seq_rep1_ATACseq_SRR11539111_peak_16789	24	.	3.10709	4.72264	2.49256	342
chr3	116968452	116968865	GSE148515_Galang_2020_GSM4473027_PC_ATAC_seq_rep1_ATACseq_SRR11539111_peak_16790	24	.	3.10709	4.72264	2.49256	37
chr3	117360006	117360424	GSE148515_Galang_2020_GSM4473027_PC_ATAC_seq_rep1_ATACseq_SRR11539111_peak_16791	30	.	3.32903	5.36169	3.08096	369
chr3	117574788	117576244	GSE148515_Galang_2020_GSM4473027_PC_ATAC_seq_rep1_ATACseq_SRR11539111_peak_16792	129	.	6.21419	15.6969	12.9578	900
chr3	117868348	117869347	GSE148515_Galang_2020_GSM4473027_PC_ATAC_seq_rep1_ATACseq_SRR11539111_peak_16793	224	.	8.43354	25.4983	22.4686	642
chr3	118562075	118562603	GSE148515_Galang_2020_GSM4473027_PC_ATAC_seq_rep1_ATACseq_SRR11539111_peak_16794	64	.	4.43871	8.93433	6.45035	159
chr3	119498661	119499096	GSE148515_Galang_2020_GSM4473027_PC_ATAC_seq_rep1_ATACseq_SRR11539111_peak_16795	30	.	3.32903	5.36169	3.08096	345
chr3	119503451	119503750	GSE148515_Galang_2020_GSM4473027_PC_ATAC_seq_rep1_ATACseq_SRR11539111_peak_16796	24	.	3.10709	4.72264	2.49256	134
chr3	119782201	119783691	GSE148515_Galang_2020_GSM4473027_PC_ATAC_seq_rep1_ATACseq_SRR11539111_peak_16797	353	.	11.0968	38.7353	35.3434	888
chr3	119794945	119795317	GSE148515_Galang_2020_GSM4473027_PC_ATAC_seq_rep1_ATACseq_SRR11539111_peak_16798	37	.	3.55097	6.02778	3.70079	246
chr3	119916543	119916824	GSE148515_Galang_2020_GSM4473027_PC_ATAC_seq_rep1_ATACseq_SRR11539111_peak_16799	30	.	3.32903	5.36169	3.08096	83
chr3	119995791	119996564	GSE148515_Galang_2020_GSM4473027_PC_ATAC_seq_rep1_ATACseq_SRR11539111_peak_16800	71	.	4.66064	9.7156	7.19701	294
chr3	121171438	121171838	GSE148515_Galang_2020_GSM4473027_PC_ATAC_seq_rep1_ATACseq_SRR11539111_peak_16801	64	.	4.43871	8.93433	6.45035	286
chr3	121262530	121263479	GSE148515_Galang_2020_GSM4473027_PC_ATAC_seq_rep1_ATACseq_SRR11539111_peak_16802	204	.	7.98967	23.4376	20.4655	469
chr3	121291332	121292435	GSE148515_Galang_2020_GSM4473027_PC_ATAC_seq_rep1_ATACseq_SRR11539111_peak_16803	309	.	10.209	34.1692	30.903	454
chr3	121425699	121427878	GSE148515_Galang_2020_GSM4473027_PC_ATAC_seq_rep1_ATACseq_SRR11539111_peak_16804	387	.	11.7626	42.2505	38.7619	850
chr3	121439670	121440192	GSE148515_Galang_2020_GSM4473027_PC_ATAC_seq_rep1_ATACseq_SRR11539111_peak_16805	57	.	4.21677	8.17385	5.72601	332
chr3	121539896	121540503	GSE148515_Galang_2020_GSM4473027_PC_ATAC_seq_rep1_ATACseq_SRR11539111_peak_16806	30	.	3.32903	5.36169	3.08096	509
chr3	121636236	121636706	GSE148515_Galang_2020_GSM4473027_PC_ATAC_seq_rep1_ATACseq_SRR11539111_peak_16807	37	.	3.55097	6.02778	3.70079	255
chr3	121643400	121643664	GSE148515_Galang_2020_GSM4473027_PC_ATAC_seq_rep1_ATACseq_SRR11539111_peak_16808	30	.	3.32903	5.36169	3.08096	26
chr3	121723151	121724719	GSE148515_Galang_2020_GSM4473027_PC_ATAC_seq_rep1_ATACseq_SRR11539111_peak_16809	194	.	7.76774	22.4248	19.4815	361
chr3	121736008	121736925	GSE148515_Galang_2020_GSM4473027_PC_ATAC_seq_rep1_ATACseq_SRR11539111_peak_16810	138	.	6.43612	16.6165	13.8475	346
chr3	121737301	121737619	GSE148515_Galang_2020_GSM4473027_PC_ATAC_seq_rep1_ATACseq_SRR11539111_peak_16811	37	.	3.55097	6.02778	3.70079	76
chr3	121814666	121815891	GSE148515_Galang_2020_GSM4473027_PC_ATAC_seq_rep1_ATACseq_SRR11539111_peak_16812	342	.	10.8748	37.5805	34.2206	559
chr3	121967584	121968698	GSE148515_Galang_2020_GSM4473027_PC_ATAC_seq_rep1_ATACseq_SRR11539111_peak_16813	43	.	3.7729	6.7194	4.34939	185
chr3	122104123	122104646	GSE148515_Galang_2020_GSM4473027_PC_ATAC_seq_rep1_ATACseq_SRR11539111_peak_16814	30	.	3.32903	5.36169	3.08096	207
chr3	122121909	122122340	GSE148515_Galang_2020_GSM4473027_PC_ATAC_seq_rep1_ATACseq_SRR11539111_peak_16815	50	.	3.99484	7.43517	5.0253	371
chr3	122130918	122131356	GSE148515_Galang_2020_GSM4473027_PC_ATAC_seq_rep1_ATACseq_SRR11539111_peak_16816	30	.	3.32903	5.36169	3.08096	307
chr3	122142384	122143281	GSE148515_Galang_2020_GSM4473027_PC_ATAC_seq_rep1_ATACseq_SRR11539111_peak_16817	43	.	3.7729	6.7194	4.34939	363
chr3	122245134	122246316	GSE148515_Galang_2020_GSM4473027_PC_ATAC_seq_rep1_ATACseq_SRR11539111_peak_16818	410	.	12.2064	44.6348	41.0803	570
chr3	122274224	122275066	GSE148515_Galang_2020_GSM4473027_PC_ATAC_seq_rep1_ATACseq_SRR11539111_peak_16819	138	.	6.43612	16.6165	13.8475	209
chr3	122419794	122420565	GSE148515_Galang_2020_GSM4473027_PC_ATAC_seq_rep1_ATACseq_SRR11539111_peak_16821	43	.	3.7729	6.7194	4.34939	198
chr3	122430591	122430845	GSE148515_Galang_2020_GSM4473027_PC_ATAC_seq_rep1_ATACseq_SRR11539111_peak_16822	14	.	2.66322	3.53274	1.4239	134
chr3	122473948	122474473	GSE148515_Galang_2020_GSM4473027_PC_ATAC_seq_rep1_ATACseq_SRR11539111_peak_16823	64	.	4.43871	8.93433	6.45035	301
chr3	122618371	122620983	GSE148515_Galang_2020_GSM4473027_PC_ATAC_seq_rep1_ATACseq_SRR11539111_peak_16824	298	.	9.98709	33.0505	29.815	1306
chr3	122638539	122639553	GSE148515_Galang_2020_GSM4473027_PC_ATAC_seq_rep1_ATACseq_SRR11539111_peak_16825	79	.	4.88258	10.5167	7.96451	224
chr3	122728950	122730536	GSE148515_Galang_2020_GSM4473027_PC_ATAC_seq_rep1_ATACseq_SRR11539111_peak_16826	79	.	4.88258	10.5167	7.96451	1056
chr3	122923931	122924747	GSE148515_Galang_2020_GSM4473027_PC_ATAC_seq_rep1_ATACseq_SRR11539111_peak_16827	287	.	9.76515	31.9413	28.7363	310
chr3	122983868	122985014	GSE148515_Galang_2020_GSM4473027_PC_ATAC_seq_rep1_ATACseq_SRR11539111_peak_16828	804	.	19.0864	85.0371	80.4581	583
chr3	123034073	123035236	GSE148515_Galang_2020_GSM4473027_PC_ATAC_seq_rep1_ATACseq_SRR11539111_peak_16829	147	.	6.65806	17.5506	14.7521	943
chr3	123070438	123071528	GSE148515_Galang_2020_GSM4473027_PC_ATAC_seq_rep1_ATACseq_SRR11539111_peak_16830	64	.	4.43871	8.93433	6.45035	732
chr3	123092209	123093048	GSE148515_Galang_2020_GSM4473027_PC_ATAC_seq_rep1_ATACseq_SRR11539111_peak_16831	103	.	5.54838	13.0309	10.3828	318
chr3	123112967	123113288	GSE148515_Galang_2020_GSM4473027_PC_ATAC_seq_rep1_ATACseq_SRR11539111_peak_16832	19	.	2.88516	4.11235	1.93879	279
chr3	123115880	123117589	GSE148515_Galang_2020_GSM4473027_PC_ATAC_seq_rep1_ATACseq_SRR11539111_peak_16833	129	.	6.21419	15.6969	12.9578	410
chr3	123143627	123144013	GSE148515_Galang_2020_GSM4473027_PC_ATAC_seq_rep1_ATACseq_SRR11539111_peak_16834	30	.	3.32903	5.36169	3.08096	124
chr3	123146411	123147230	GSE148515_Galang_2020_GSM4473027_PC_ATAC_seq_rep1_ATACseq_SRR11539111_peak_16835	64	.	4.43871	8.93433	6.45035	468
chr3	123158299	123159896	GSE148515_Galang_2020_GSM4473027_PC_ATAC_seq_rep1_ATACseq_SRR11539111_peak_16836	64	.	4.43871	8.93433	6.45035	1347
chr3	123160304	123160940	GSE148515_Galang_2020_GSM4473027_PC_ATAC_seq_rep1_ATACseq_SRR11539111_peak_16837	30	.	3.32903	5.36169	3.08096	90
chr3	123161849	123162434	GSE148515_Galang_2020_GSM4473027_PC_ATAC_seq_rep1_ATACseq_SRR11539111_peak_16838	37	.	3.55097	6.02778	3.70079	183
chr3	123234007	123234688	GSE148515_Galang_2020_GSM4473027_PC_ATAC_seq_rep1_ATACseq_SRR11539111_peak_16839	50	.	3.99484	7.43517	5.0253	287
chr3	123235791	123237459	GSE148515_Galang_2020_GSM4473027_PC_ATAC_seq_rep1_ATACseq_SRR11539111_peak_16840	120	.	5.99225	14.7924	12.0833	347
chr3	123264796	123265069	GSE148515_Galang_2020_GSM4473027_PC_ATAC_seq_rep1_ATACseq_SRR11539111_peak_16841	30	.	3.32903	5.36169	3.08096	201
chr3	123266900	123268120	GSE148515_Galang_2020_GSM4473027_PC_ATAC_seq_rep1_ATACseq_SRR11539111_peak_16842	224	.	8.43354	25.4983	22.4686	695
chr3	123323916	123325098	GSE148515_Galang_2020_GSM4473027_PC_ATAC_seq_rep1_ATACseq_SRR11539111_peak_16843	87	.	5.10451	11.3368	8.75218	651
chr3	123335229	123335486	GSE148515_Galang_2020_GSM4473027_PC_ATAC_seq_rep1_ATACseq_SRR11539111_peak_16844	19	.	2.88516	4.11235	1.93879	14
chr3	123353261	123353998	GSE148515_Galang_2020_GSM4473027_PC_ATAC_seq_rep1_ATACseq_SRR11539111_peak_16845	30	.	3.32903	5.36169	3.08096	539
chr3	123354502	123355594	GSE148515_Galang_2020_GSM4473027_PC_ATAC_seq_rep1_ATACseq_SRR11539111_peak_16846	64	.	4.43871	8.93433	6.45035	79
chr3	123385560	123386285	GSE148515_Galang_2020_GSM4473027_PC_ATAC_seq_rep1_ATACseq_SRR11539111_peak_16847	120	.	5.99225	14.7924	12.0833	346
chr3	123446859	123447611	GSE148515_Galang_2020_GSM4473027_PC_ATAC_seq_rep1_ATACseq_SRR11539111_peak_16848	57	.	4.21677	8.17385	5.72601	122
chr3	123506842	123509429	GSE148515_Galang_2020_GSM4473027_PC_ATAC_seq_rep1_ATACseq_SRR11539111_peak_16849	619	.	15.9793	66.0634	61.9217	1715
chr3	124320936	124321711	GSE148515_Galang_2020_GSM4473027_PC_ATAC_seq_rep1_ATACseq_SRR11539111_peak_16850	30	.	3.32903	5.36169	3.08096	69
chr3	124591208	124591593	GSE148515_Galang_2020_GSM4473027_PC_ATAC_seq_rep1_ATACseq_SRR11539111_peak_16851	37	.	3.55097	6.02778	3.70079	200
chr3	126596052	126598052	GSE148515_Galang_2020_GSM4473027_PC_ATAC_seq_rep1_ATACseq_SRR11539111_peak_16852	543	.	14.6477	58.279	54.3465	793
chr3	126638335	126638737	GSE148515_Galang_2020_GSM4473027_PC_ATAC_seq_rep1_ATACseq_SRR11539111_peak_16853	37	.	3.55097	6.02778	3.70079	223
chr3	126638997	126640347	GSE148515_Galang_2020_GSM4473027_PC_ATAC_seq_rep1_ATACseq_SRR11539111_peak_16854	57	.	4.21677	8.17385	5.72601	376
chr3	126660555	126661106	GSE148515_Galang_2020_GSM4473027_PC_ATAC_seq_rep1_ATACseq_SRR11539111_peak_16855	24	.	3.10709	4.72264	2.49256	85
chr3	126693406	126693795	GSE148515_Galang_2020_GSM4473027_PC_ATAC_seq_rep1_ATACseq_SRR11539111_peak_16856	30	.	3.32903	5.36169	3.08096	176
chr3	126701617	126701905	GSE148515_Galang_2020_GSM4473027_PC_ATAC_seq_rep1_ATACseq_SRR11539111_peak_16857	19	.	2.88516	4.11235	1.93879	211
chr3	126737133	126737597	GSE148515_Galang_2020_GSM4473027_PC_ATAC_seq_rep1_ATACseq_SRR11539111_peak_16858	156	.	6.87999	18.4989	15.6714	187
chr3	126746206	126746826	GSE148515_Galang_2020_GSM4473027_PC_ATAC_seq_rep1_ATACseq_SRR11539111_peak_16859	175	.	7.32387	20.4361	17.551	369
chr3	127124059	127124545	GSE148515_Galang_2020_GSM4473027_PC_ATAC_seq_rep1_ATACseq_SRR11539111_peak_16860	30	.	3.32903	5.36169	3.08096	276
chr3	127162284	127162631	GSE148515_Galang_2020_GSM4473027_PC_ATAC_seq_rep1_ATACseq_SRR11539111_peak_16861	24	.	3.10709	4.72264	2.49256	128
chr3	127408509	127409103	GSE148515_Galang_2020_GSM4473027_PC_ATAC_seq_rep1_ATACseq_SRR11539111_peak_16862	30	.	3.32903	5.36169	3.08096	477
chr3	127498307	127499219	GSE148515_Galang_2020_GSM4473027_PC_ATAC_seq_rep1_ATACseq_SRR11539111_peak_16863	71	.	4.66064	9.7156	7.19701	348
chr3	127525539	127526054	GSE148515_Galang_2020_GSM4473027_PC_ATAC_seq_rep1_ATACseq_SRR11539111_peak_16864	79	.	4.88258	10.5167	7.96451	152
chr3	127552820	127553835	GSE148515_Galang_2020_GSM4473027_PC_ATAC_seq_rep1_ATACseq_SRR11539111_peak_16865	632	.	16.2013	67.3822	63.2049	281
chr3	127632668	127633576	GSE148515_Galang_2020_GSM4473027_PC_ATAC_seq_rep1_ATACseq_SRR11539111_peak_16866	95	.	5.32645	12.1751	9.5586	68
chr3	127633884	127634409	GSE148515_Galang_2020_GSM4473027_PC_ATAC_seq_rep1_ATACseq_SRR11539111_peak_16867	87	.	5.10451	11.3368	8.75218	415
chr3	127639722	127640292	GSE148515_Galang_2020_GSM4473027_PC_ATAC_seq_rep1_ATACseq_SRR11539111_peak_16868	30	.	3.32903	5.36169	3.08096	290
chr3	127789641	127790846	GSE148515_Galang_2020_GSM4473027_PC_ATAC_seq_rep1_ATACseq_SRR11539111_peak_16870	87	.	5.10451	11.3368	8.75218	372
chr3	127837039	127837874	GSE148515_Galang_2020_GSM4473027_PC_ATAC_seq_rep1_ATACseq_SRR11539111_peak_16871	458	.	13.0942	49.4959	45.8053	371
chr3	127895802	127896721	GSE148515_Galang_2020_GSM4473027_PC_ATAC_seq_rep1_ATACseq_SRR11539111_peak_16872	458	.	13.0942	49.4959	45.8053	509
chr3	128046486	128047056	GSE148515_Galang_2020_GSM4473027_PC_ATAC_seq_rep1_ATACseq_SRR11539111_peak_16873	103	.	5.54838	13.0309	10.3828	334
chr3	128048542	128049304	GSE148515_Galang_2020_GSM4473027_PC_ATAC_seq_rep1_ATACseq_SRR11539111_peak_16874	166	.	7.10193	19.4609	16.6046	377
chr3	128082452	128082875	GSE148515_Galang_2020_GSM4473027_PC_ATAC_seq_rep1_ATACseq_SRR11539111_peak_16875	147	.	6.65806	17.5506	14.7521	197
chr3	128337184	128337497	GSE148515_Galang_2020_GSM4473027_PC_ATAC_seq_rep1_ATACseq_SRR11539111_peak_16876	30	.	3.32903	5.36169	3.08096	83
chr3	128748829	128749180	GSE148515_Galang_2020_GSM4473027_PC_ATAC_seq_rep1_ATACseq_SRR11539111_peak_16877	14	.	2.66322	3.53274	1.4239	123
chr3	129199316	129200186	GSE148515_Galang_2020_GSM4473027_PC_ATAC_seq_rep1_ATACseq_SRR11539111_peak_16878	71	.	4.66064	9.7156	7.19701	516
chr3	129204144	129204944	GSE148515_Galang_2020_GSM4473027_PC_ATAC_seq_rep1_ATACseq_SRR11539111_peak_16879	95	.	5.32645	12.1751	9.5586	360
chr3	129213608	129216177	GSE148515_Galang_2020_GSM4473027_PC_ATAC_seq_rep1_ATACseq_SRR11539111_peak_16880	276	.	9.54322	30.8418	27.6669	270
chr3	129217581	129218390	GSE148515_Galang_2020_GSM4473027_PC_ATAC_seq_rep1_ATACseq_SRR11539111_peak_16881	64	.	4.43871	8.93433	6.45035	590
chr3	129225181	129225783	GSE148515_Galang_2020_GSM4473027_PC_ATAC_seq_rep1_ATACseq_SRR11539111_peak_16882	64	.	4.43871	8.93433	6.45035	339
chr3	129294848	129295385	GSE148515_Galang_2020_GSM4473027_PC_ATAC_seq_rep1_ATACseq_SRR11539111_peak_16883	37	.	3.55097	6.02778	3.70079	400
chr3	129331924	129332874	GSE148515_Galang_2020_GSM4473027_PC_ATAC_seq_rep1_ATACseq_SRR11539111_peak_16884	64	.	4.43871	8.93433	6.45035	273
chr3	129531984	129534530	GSE148515_Galang_2020_GSM4473027_PC_ATAC_seq_rep1_ATACseq_SRR11539111_peak_16885	138	.	6.43612	16.6165	13.8475	2048
chr3	129536186	129536746	GSE148515_Galang_2020_GSM4473027_PC_ATAC_seq_rep1_ATACseq_SRR11539111_peak_16886	95	.	5.32645	12.1751	9.5586	175
chr3	129590702	129591010	GSE148515_Galang_2020_GSM4473027_PC_ATAC_seq_rep1_ATACseq_SRR11539111_peak_16887	43	.	3.7729	6.7194	4.34939	96
chr3	129649643	129650375	GSE148515_Galang_2020_GSM4473027_PC_ATAC_seq_rep1_ATACseq_SRR11539111_peak_16888	57	.	4.21677	8.17385	5.72601	620
chr3	129724815	129725493	GSE148515_Galang_2020_GSM4473027_PC_ATAC_seq_rep1_ATACseq_SRR11539111_peak_16889	156	.	6.87999	18.4989	15.6714	328
chr3	129754765	129755653	GSE148515_Galang_2020_GSM4473027_PC_ATAC_seq_rep1_ATACseq_SRR11539111_peak_16890	120	.	5.99225	14.7924	12.0833	698
chr3	129830613	129831599	GSE148515_Galang_2020_GSM4473027_PC_ATAC_seq_rep1_ATACseq_SRR11539111_peak_16891	309	.	10.209	34.1692	30.903	825
chr3	129877952	129879424	GSE148515_Galang_2020_GSM4473027_PC_ATAC_seq_rep1_ATACseq_SRR11539111_peak_16892	342	.	10.8748	37.5805	34.2206	702
chr3	129897370	129897667	GSE148515_Galang_2020_GSM4473027_PC_ATAC_seq_rep1_ATACseq_SRR11539111_peak_16893	19	.	2.88516	4.11235	1.93879	215
chr3	129901277	129901907	GSE148515_Galang_2020_GSM4473027_PC_ATAC_seq_rep1_ATACseq_SRR11539111_peak_16894	71	.	4.66064	9.7156	7.19701	199
chr3	129969642	129970029	GSE148515_Galang_2020_GSM4473027_PC_ATAC_seq_rep1_ATACseq_SRR11539111_peak_16895	95	.	5.32645	12.1751	9.5586	169
chr3	130053159	130053601	GSE148515_Galang_2020_GSM4473027_PC_ATAC_seq_rep1_ATACseq_SRR11539111_peak_16896	71	.	4.66064	9.7156	7.19701	212
chr3	130059884	130061790	GSE148515_Galang_2020_GSM4473027_PC_ATAC_seq_rep1_ATACseq_SRR11539111_peak_16897	470	.	13.3161	50.7297	47.0049	917
chr3	130180578	130181405	GSE148515_Galang_2020_GSM4473027_PC_ATAC_seq_rep1_ATACseq_SRR11539111_peak_16898	57	.	4.21677	8.17385	5.72601	172
chr3	130708654	130709779	GSE148515_Galang_2020_GSM4473027_PC_ATAC_seq_rep1_ATACseq_SRR11539111_peak_16899	120	.	5.99225	14.7924	12.0833	712
chr3	130729515	130730859	GSE148515_Galang_2020_GSM4473027_PC_ATAC_seq_rep1_ATACseq_SRR11539111_peak_16900	387	.	11.7626	42.2505	38.7619	804
chr3	131106245	131106605	GSE148515_Galang_2020_GSM4473027_PC_ATAC_seq_rep1_ATACseq_SRR11539111_peak_16901	19	.	2.88516	4.11235	1.93879	43
chr3	131110069	131112530	GSE148515_Galang_2020_GSM4473027_PC_ATAC_seq_rep1_ATACseq_SRR11539111_peak_16902	64	.	4.43871	8.93433	6.45035	1388
chr3	131243564	131243819	GSE148515_Galang_2020_GSM4473027_PC_ATAC_seq_rep1_ATACseq_SRR11539111_peak_16903	19	.	2.88516	4.11235	1.93879	45
chr3	131245965	131246941	GSE148515_Galang_2020_GSM4473027_PC_ATAC_seq_rep1_ATACseq_SRR11539111_peak_16904	79	.	4.88258	10.5167	7.96451	440
chr3	131270668	131272369	GSE148515_Galang_2020_GSM4473027_PC_ATAC_seq_rep1_ATACseq_SRR11539111_peak_16905	266	.	9.32128	29.7522	26.6069	1347
chr3	131285567	131286048	GSE148515_Galang_2020_GSM4473027_PC_ATAC_seq_rep1_ATACseq_SRR11539111_peak_16906	19	.	2.88516	4.11235	1.93879	239
chr3	131302460	131303576	GSE148515_Galang_2020_GSM4473027_PC_ATAC_seq_rep1_ATACseq_SRR11539111_peak_16907	129	.	6.21419	15.6969	12.9578	579
chr3	131489902	131490890	GSE148515_Galang_2020_GSM4473027_PC_ATAC_seq_rep1_ATACseq_SRR11539111_peak_16908	103	.	5.54838	13.0309	10.3828	512
chr3	131564050	131565520	GSE148515_Galang_2020_GSM4473027_PC_ATAC_seq_rep1_ATACseq_SRR11539111_peak_16909	606	.	15.7574	64.7505	60.643	777
chr3	132683633	132684709	GSE148515_Galang_2020_GSM4473027_PC_ATAC_seq_rep1_ATACseq_SRR11539111_peak_16910	482	.	13.5381	51.9707	48.2118	575
chr3	132949674	132950621	GSE148515_Galang_2020_GSM4473027_PC_ATAC_seq_rep1_ATACseq_SRR11539111_peak_16911	129	.	6.21419	15.6969	12.9578	531
chr3	133091162	133092904	GSE148515_Galang_2020_GSM4473027_PC_ATAC_seq_rep1_ATACseq_SRR11539111_peak_16912	494	.	13.76	53.2187	49.425	615
chr3	133309890	133310899	GSE148515_Galang_2020_GSM4473027_PC_ATAC_seq_rep1_ATACseq_SRR11539111_peak_16913	214	.	8.21161	24.4622	21.4613	331
chr3	133338751	133339776	GSE148515_Galang_2020_GSM4473027_PC_ATAC_seq_rep1_ATACseq_SRR11539111_peak_16914	50	.	3.99484	7.43517	5.0253	404
chr3	133515993	133516430	GSE148515_Galang_2020_GSM4473027_PC_ATAC_seq_rep1_ATACseq_SRR11539111_peak_16915	95	.	5.32645	12.1751	9.5586	305
chr3	133543238	133545225	GSE148515_Galang_2020_GSM4473027_PC_ATAC_seq_rep1_ATACseq_SRR11539111_peak_16916	376	.	11.5406	41.0705	37.6139	1395
chr3	133673059	133673602	GSE148515_Galang_2020_GSM4473027_PC_ATAC_seq_rep1_ATACseq_SRR11539111_peak_16917	37	.	3.55097	6.02778	3.70079	84
chr3	134235678	134237110	GSE148515_Galang_2020_GSM4473027_PC_ATAC_seq_rep1_ATACseq_SRR11539111_peak_16918	276	.	9.54322	30.8418	27.6669	539
chr3	134238754	134240933	GSE148515_Galang_2020_GSM4473027_PC_ATAC_seq_rep1_ATACseq_SRR11539111_peak_16919	166	.	7.10193	19.4609	16.6046	1623
chr3	134785040	134785349	GSE148515_Galang_2020_GSM4473027_PC_ATAC_seq_rep1_ATACseq_SRR11539111_peak_16920	14	.	2.66322	3.53274	1.4239	46
chr3	135211845	135213104	GSE148515_Galang_2020_GSM4473027_PC_ATAC_seq_rep1_ATACseq_SRR11539111_peak_16921	112	.	5.77032	13.9036	11.2249	705
chr3	135280790	135281120	GSE148515_Galang_2020_GSM4473027_PC_ATAC_seq_rep1_ATACseq_SRR11539111_peak_16922	30	.	3.32903	5.36169	3.08096	111
chr3	135307780	135308128	GSE148515_Galang_2020_GSM4473027_PC_ATAC_seq_rep1_ATACseq_SRR11539111_peak_16923	19	.	2.88516	4.11235	1.93879	80
chr3	135402133	135402771	GSE148515_Galang_2020_GSM4473027_PC_ATAC_seq_rep1_ATACseq_SRR11539111_peak_16924	129	.	6.21419	15.6969	12.9578	301
chr3	135422758	135424339	GSE148515_Galang_2020_GSM4473027_PC_ATAC_seq_rep1_ATACseq_SRR11539111_peak_16925	494	.	13.76	53.2187	49.425	593
chr3	135437772	135440431	GSE148515_Galang_2020_GSM4473027_PC_ATAC_seq_rep1_ATACseq_SRR11539111_peak_16926	1103	.	23.7471	115.304	110.39	616
chr3	135485197	135486570	GSE148515_Galang_2020_GSM4473027_PC_ATAC_seq_rep1_ATACseq_SRR11539111_peak_16927	234	.	8.65548	26.5456	23.4871	460
chr3	135502256	135502979	GSE148515_Galang_2020_GSM4473027_PC_ATAC_seq_rep1_ATACseq_SRR11539111_peak_16928	43	.	3.7729	6.7194	4.34939	42
chr3	135516417	135517505	GSE148515_Galang_2020_GSM4473027_PC_ATAC_seq_rep1_ATACseq_SRR11539111_peak_16929	287	.	9.76515	31.9413	28.7363	618
chr3	135518819	135519426	GSE148515_Galang_2020_GSM4473027_PC_ATAC_seq_rep1_ATACseq_SRR11539111_peak_16930	30	.	3.32903	5.36169	3.08096	356
chr3	135521843	135522836	GSE148515_Galang_2020_GSM4473027_PC_ATAC_seq_rep1_ATACseq_SRR11539111_peak_16931	214	.	8.21161	24.4622	21.4613	377
chr3	135585299	135585926	GSE148515_Galang_2020_GSM4473027_PC_ATAC_seq_rep1_ATACseq_SRR11539111_peak_16932	166	.	7.10193	19.4609	16.6046	375
chr3	135601941	135602277	GSE148515_Galang_2020_GSM4473027_PC_ATAC_seq_rep1_ATACseq_SRR11539111_peak_16933	19	.	2.88516	4.11235	1.93879	33
chr3	135602856	135603500	GSE148515_Galang_2020_GSM4473027_PC_ATAC_seq_rep1_ATACseq_SRR11539111_peak_16934	30	.	3.32903	5.36169	3.08096	483
chr3	135690790	135692023	GSE148515_Galang_2020_GSM4473027_PC_ATAC_seq_rep1_ATACseq_SRR11539111_peak_16935	120	.	5.99225	14.7924	12.0833	478
chr3	135825485	135826698	GSE148515_Galang_2020_GSM4473027_PC_ATAC_seq_rep1_ATACseq_SRR11539111_peak_16936	79	.	4.88258	10.5167	7.96451	287
chr3	136165304	136165741	GSE148515_Galang_2020_GSM4473027_PC_ATAC_seq_rep1_ATACseq_SRR11539111_peak_16937	43	.	3.7729	6.7194	4.34939	279
chr3	136667428	136667758	GSE148515_Galang_2020_GSM4473027_PC_ATAC_seq_rep1_ATACseq_SRR11539111_peak_16938	24	.	3.10709	4.72264	2.49256	146
chr3	136668155	136672048	GSE148515_Galang_2020_GSM4473027_PC_ATAC_seq_rep1_ATACseq_SRR11539111_peak_16939	831	.	19.5303	87.832	83.1969	1931
chr3	136909541	136909954	GSE148515_Galang_2020_GSM4473027_PC_ATAC_seq_rep1_ATACseq_SRR11539111_peak_16940	57	.	4.21677	8.17385	5.72601	194
chr3	137623491	137623803	GSE148515_Galang_2020_GSM4473027_PC_ATAC_seq_rep1_ATACseq_SRR11539111_peak_16941	43	.	3.7729	6.7194	4.34939	255
chr3	137753022	137753395	GSE148515_Galang_2020_GSM4473027_PC_ATAC_seq_rep1_ATACseq_SRR11539111_peak_16942	37	.	3.55097	6.02778	3.70079	57
chr3	137863264	137866091	GSE148515_Galang_2020_GSM4473027_PC_ATAC_seq_rep1_ATACseq_SRR11539111_peak_16943	657	.	16.6451	70.0375	65.7923	1231
chr3	137867287	137868341	GSE148515_Galang_2020_GSM4473027_PC_ATAC_seq_rep1_ATACseq_SRR11539111_peak_16944	266	.	9.32128	29.7522	26.6069	457
chr3	137918487	137919273	GSE148515_Galang_2020_GSM4473027_PC_ATAC_seq_rep1_ATACseq_SRR11539111_peak_16945	194	.	7.76774	22.4248	19.4815	166
chr3	137940696	137941370	GSE148515_Galang_2020_GSM4473027_PC_ATAC_seq_rep1_ATACseq_SRR11539111_peak_16946	79	.	4.88258	10.5167	7.96451	304
chr3	137957513	137958107	GSE148515_Galang_2020_GSM4473027_PC_ATAC_seq_rep1_ATACseq_SRR11539111_peak_16947	24	.	3.10709	4.72264	2.49256	211
chr3	137968172	137968427	GSE148515_Galang_2020_GSM4473027_PC_ATAC_seq_rep1_ATACseq_SRR11539111_peak_16948	14	.	2.66322	3.53274	1.4239	3
chr3	138000744	138001089	GSE148515_Galang_2020_GSM4473027_PC_ATAC_seq_rep1_ATACseq_SRR11539111_peak_16949	57	.	4.21677	8.17385	5.72601	283
chr3	138053316	138054299	GSE148515_Galang_2020_GSM4473027_PC_ATAC_seq_rep1_ATACseq_SRR11539111_peak_16950	87	.	5.10451	11.3368	8.75218	807
chr3	138063374	138064177	GSE148515_Galang_2020_GSM4473027_PC_ATAC_seq_rep1_ATACseq_SRR11539111_peak_16951	87	.	5.10451	11.3368	8.75218	549
chr3	138064900	138066623	GSE148515_Galang_2020_GSM4473027_PC_ATAC_seq_rep1_ATACseq_SRR11539111_peak_16952	129	.	6.21419	15.6969	12.9578	322
chr3	138066973	138067327	GSE148515_Galang_2020_GSM4473027_PC_ATAC_seq_rep1_ATACseq_SRR11539111_peak_16953	19	.	2.88516	4.11235	1.93879	28
chr3	138068024	138070406	GSE148515_Galang_2020_GSM4473027_PC_ATAC_seq_rep1_ATACseq_SRR11539111_peak_16954	57	.	4.21677	8.17385	5.72601	1104
chr3	138072811	138073153	GSE148515_Galang_2020_GSM4473027_PC_ATAC_seq_rep1_ATACseq_SRR11539111_peak_16955	50	.	3.99484	7.43517	5.0253	243
chr3	138074661	138075325	GSE148515_Galang_2020_GSM4473027_PC_ATAC_seq_rep1_ATACseq_SRR11539111_peak_16956	57	.	4.21677	8.17385	5.72601	252
chr3	138119632	138119979	GSE148515_Galang_2020_GSM4473027_PC_ATAC_seq_rep1_ATACseq_SRR11539111_peak_16957	24	.	3.10709	4.72264	2.49256	303
chr3	138142420	138145048	GSE148515_Galang_2020_GSM4473027_PC_ATAC_seq_rep1_ATACseq_SRR11539111_peak_16958	697	.	17.311	74.0633	69.7194	1112
chr3	138442184	138443544	GSE148515_Galang_2020_GSM4473027_PC_ATAC_seq_rep1_ATACseq_SRR11539111_peak_16959	353	.	11.0968	38.7353	35.3434	841
chr3	138488644	138489880	GSE148515_Galang_2020_GSM4473027_PC_ATAC_seq_rep1_ATACseq_SRR11539111_peak_16960	506	.	13.9819	54.4736	50.6458	813
chr3	138525986	138528158	GSE148515_Galang_2020_GSM4473027_PC_ATAC_seq_rep1_ATACseq_SRR11539111_peak_16961	342	.	10.8748	37.5805	34.2206	1706
chr3	138739032	138739396	GSE148515_Galang_2020_GSM4473027_PC_ATAC_seq_rep1_ATACseq_SRR11539111_peak_16962	19	.	2.88516	4.11235	1.93879	42
chr3	138741640	138743246	GSE148515_Galang_2020_GSM4473027_PC_ATAC_seq_rep1_ATACseq_SRR11539111_peak_16963	95	.	5.32645	12.1751	9.5586	518
chr3	138767973	138768309	GSE148515_Galang_2020_GSM4473027_PC_ATAC_seq_rep1_ATACseq_SRR11539111_peak_16964	19	.	2.88516	4.11235	1.93879	287
chr3	138807774	138808492	GSE148515_Galang_2020_GSM4473027_PC_ATAC_seq_rep1_ATACseq_SRR11539111_peak_16965	43	.	3.7729	6.7194	4.34939	658
chr3	138918328	138918674	GSE148515_Galang_2020_GSM4473027_PC_ATAC_seq_rep1_ATACseq_SRR11539111_peak_16966	103	.	5.54838	13.0309	10.3828	136
chr3	139074391	139076002	GSE148515_Galang_2020_GSM4473027_PC_ATAC_seq_rep1_ATACseq_SRR11539111_peak_16967	376	.	11.5406	41.0705	37.6139	969
chr3	139205487	139205907	GSE148515_Galang_2020_GSM4473027_PC_ATAC_seq_rep1_ATACseq_SRR11539111_peak_16968	71	.	4.66064	9.7156	7.19701	149
chr3	141464818	141465800	GSE148515_Galang_2020_GSM4473027_PC_ATAC_seq_rep1_ATACseq_SRR11539111_peak_16969	194	.	7.76774	22.4248	19.4815	541
chr3	142390387	142391158	GSE148515_Galang_2020_GSM4473027_PC_ATAC_seq_rep1_ATACseq_SRR11539111_peak_16970	57	.	4.21677	8.17385	5.72601	170
chr3	142394066	142396437	GSE148515_Galang_2020_GSM4473027_PC_ATAC_seq_rep1_ATACseq_SRR11539111_peak_16971	619	.	15.9793	66.0634	61.9217	1596
chr3	142439316	142440519	GSE148515_Galang_2020_GSM4473027_PC_ATAC_seq_rep1_ATACseq_SRR11539111_peak_16972	95	.	5.32645	12.1751	9.5586	1069
chr3	142441627	142441939	GSE148515_Galang_2020_GSM4473027_PC_ATAC_seq_rep1_ATACseq_SRR11539111_peak_16973	19	.	2.88516	4.11235	1.93879	55
chr3	142442215	142443966	GSE148515_Galang_2020_GSM4473027_PC_ATAC_seq_rep1_ATACseq_SRR11539111_peak_16974	79	.	4.88258	10.5167	7.96451	1495
chr3	142560795	142561178	GSE148515_Galang_2020_GSM4473027_PC_ATAC_seq_rep1_ATACseq_SRR11539111_peak_16975	24	.	3.10709	4.72264	2.49256	10
chr3	142700576	142701530	GSE148515_Galang_2020_GSM4473027_PC_ATAC_seq_rep1_ATACseq_SRR11539111_peak_16976	204	.	7.98967	23.4376	20.4655	494
chr3	142708166	142708458	GSE148515_Galang_2020_GSM4473027_PC_ATAC_seq_rep1_ATACseq_SRR11539111_peak_16977	37	.	3.55097	6.02778	3.70079	135
chr3	142710182	142710441	GSE148515_Galang_2020_GSM4473027_PC_ATAC_seq_rep1_ATACseq_SRR11539111_peak_16978	19	.	2.88516	4.11235	1.93879	131
chr3	142744176	142744655	GSE148515_Galang_2020_GSM4473027_PC_ATAC_seq_rep1_ATACseq_SRR11539111_peak_16979	30	.	3.32903	5.36169	3.08096	375
chr3	142764729	142765738	GSE148515_Galang_2020_GSM4473027_PC_ATAC_seq_rep1_ATACseq_SRR11539111_peak_16980	224	.	8.43354	25.4983	22.4686	424
chr3	142880993	142882956	GSE148515_Galang_2020_GSM4473027_PC_ATAC_seq_rep1_ATACseq_SRR11539111_peak_16981	929	.	21.0839	97.7655	92.9802	1262
chr3	144161584	144161861	GSE148515_Galang_2020_GSM4473027_PC_ATAC_seq_rep1_ATACseq_SRR11539111_peak_16982	14	.	2.66322	3.53274	1.4239	63
chr3	144198404	144198931	GSE148515_Galang_2020_GSM4473027_PC_ATAC_seq_rep1_ATACseq_SRR11539111_peak_16983	30	.	3.32903	5.36169	3.08096	226
chr3	144201805	144202951	GSE148515_Galang_2020_GSM4473027_PC_ATAC_seq_rep1_ATACseq_SRR11539111_peak_16984	194	.	7.76774	22.4248	19.4815	567
chr3	144204347	144206342	GSE148515_Galang_2020_GSM4473027_PC_ATAC_seq_rep1_ATACseq_SRR11539111_peak_16985	494	.	13.76	53.2187	49.425	1108
chr3	144453781	144454218	GSE148515_Galang_2020_GSM4473027_PC_ATAC_seq_rep1_ATACseq_SRR11539111_peak_16986	24	.	3.10709	4.72264	2.49256	82
chr3	144506293	144506625	GSE148515_Galang_2020_GSM4473027_PC_ATAC_seq_rep1_ATACseq_SRR11539111_peak_16987	24	.	3.10709	4.72264	2.49256	94
chr3	144569255	144571371	GSE148515_Galang_2020_GSM4473027_PC_ATAC_seq_rep1_ATACseq_SRR11539111_peak_16988	632	.	16.2013	67.3822	63.2049	1244
chr3	144617161	144618174	GSE148515_Galang_2020_GSM4473027_PC_ATAC_seq_rep1_ATACseq_SRR11539111_peak_16989	50	.	3.99484	7.43517	5.0253	114
chr3	144643346	144643797	GSE148515_Galang_2020_GSM4473027_PC_ATAC_seq_rep1_ATACseq_SRR11539111_peak_16990	37	.	3.55097	6.02778	3.70079	360
chr3	144689311	144689586	GSE148515_Galang_2020_GSM4473027_PC_ATAC_seq_rep1_ATACseq_SRR11539111_peak_16991	30	.	3.32903	5.36169	3.08096	134
chr3	144718491	144718881	GSE148515_Galang_2020_GSM4473027_PC_ATAC_seq_rep1_ATACseq_SRR11539111_peak_16992	30	.	3.32903	5.36169	3.08096	219
chr3	144719168	144720902	GSE148515_Galang_2020_GSM4473027_PC_ATAC_seq_rep1_ATACseq_SRR11539111_peak_16993	632	.	16.2013	67.3822	63.2049	989
chr3	145118137	145119004	GSE148515_Galang_2020_GSM4473027_PC_ATAC_seq_rep1_ATACseq_SRR11539111_peak_16994	446	.	12.8722	48.2694	44.6131	557
chr3	145575995	145577102	GSE148515_Galang_2020_GSM4473027_PC_ATAC_seq_rep1_ATACseq_SRR11539111_peak_16995	138	.	6.43612	16.6165	13.8475	389
chr3	145647421	145647878	GSE148515_Galang_2020_GSM4473027_PC_ATAC_seq_rep1_ATACseq_SRR11539111_peak_16996	37	.	3.55097	6.02778	3.70079	162
chr3	145648375	145653872	GSE148515_Galang_2020_GSM4473027_PC_ATAC_seq_rep1_ATACseq_SRR11539111_peak_16997	309	.	10.209	34.1692	30.903	4961
chr3	145657047	145657575	GSE148515_Galang_2020_GSM4473027_PC_ATAC_seq_rep1_ATACseq_SRR11539111_peak_16998	87	.	5.10451	11.3368	8.75218	234
chr3	145704483	145705719	GSE148515_Galang_2020_GSM4473027_PC_ATAC_seq_rep1_ATACseq_SRR11539111_peak_16999	156	.	6.87999	18.4989	15.6714	1010
chr3	145758499	145759352	GSE148515_Galang_2020_GSM4473027_PC_ATAC_seq_rep1_ATACseq_SRR11539111_peak_17000	71	.	4.66064	9.7156	7.19701	355
chr3	145897031	145898404	GSE148515_Galang_2020_GSM4473027_PC_ATAC_seq_rep1_ATACseq_SRR11539111_peak_17001	64	.	4.43871	8.93433	6.45035	920
chr3	145899593	145900298	GSE148515_Galang_2020_GSM4473027_PC_ATAC_seq_rep1_ATACseq_SRR11539111_peak_17002	57	.	4.21677	8.17385	5.72601	470
chr3	145905252	145905794	GSE148515_Galang_2020_GSM4473027_PC_ATAC_seq_rep1_ATACseq_SRR11539111_peak_17003	19	.	2.88516	4.11235	1.93879	108
chr3	145923835	145925013	GSE148515_Galang_2020_GSM4473027_PC_ATAC_seq_rep1_ATACseq_SRR11539111_peak_17004	737	.	17.9768	78.1389	73.7046	346
chr3	145937787	145938670	GSE148515_Galang_2020_GSM4473027_PC_ATAC_seq_rep1_ATACseq_SRR11539111_peak_17005	320	.	10.431	35.2972	32.0003	252
chr3	145950181	145950957	GSE148515_Galang_2020_GSM4473027_PC_ATAC_seq_rep1_ATACseq_SRR11539111_peak_17006	64	.	4.43871	8.93433	6.45035	276
chr3	145951866	145952272	GSE148515_Galang_2020_GSM4473027_PC_ATAC_seq_rep1_ATACseq_SRR11539111_peak_17007	30	.	3.32903	5.36169	3.08096	119
chr3	145963635	145965226	GSE148515_Galang_2020_GSM4473027_PC_ATAC_seq_rep1_ATACseq_SRR11539111_peak_17008	120	.	5.99225	14.7924	12.0833	966
chr3	145966635	145967073	GSE148515_Galang_2020_GSM4473027_PC_ATAC_seq_rep1_ATACseq_SRR11539111_peak_17009	37	.	3.55097	6.02778	3.70079	306
chr3	145987149	145989628	GSE148515_Galang_2020_GSM4473027_PC_ATAC_seq_rep1_ATACseq_SRR11539111_peak_17010	972	.	21.7497	102.092	97.2595	987
chr3	145992918	145993489	GSE148515_Galang_2020_GSM4473027_PC_ATAC_seq_rep1_ATACseq_SRR11539111_peak_17011	50	.	3.99484	7.43517	5.0253	348
chr3	146107577	146108162	GSE148515_Galang_2020_GSM4473027_PC_ATAC_seq_rep1_ATACseq_SRR11539111_peak_17012	57	.	4.21677	8.17385	5.72601	176
chr3	146149802	146150105	GSE148515_Galang_2020_GSM4473027_PC_ATAC_seq_rep1_ATACseq_SRR11539111_peak_17013	24	.	3.10709	4.72264	2.49256	47
chr3	146177790	146178151	GSE148515_Galang_2020_GSM4473027_PC_ATAC_seq_rep1_ATACseq_SRR11539111_peak_17014	50	.	3.99484	7.43517	5.0253	133
chr3	146197536	146197890	GSE148515_Galang_2020_GSM4473027_PC_ATAC_seq_rep1_ATACseq_SRR11539111_peak_17015	30	.	3.32903	5.36169	3.08096	247
chr3	146220894	146221368	GSE148515_Galang_2020_GSM4473027_PC_ATAC_seq_rep1_ATACseq_SRR11539111_peak_17016	50	.	3.99484	7.43517	5.0253	44
chr3	146278553	146279054	GSE148515_Galang_2020_GSM4473027_PC_ATAC_seq_rep1_ATACseq_SRR11539111_peak_17017	64	.	4.43871	8.93433	6.45035	46
chr3	146327366	146328174	GSE148515_Galang_2020_GSM4473027_PC_ATAC_seq_rep1_ATACseq_SRR11539111_peak_17018	95	.	5.32645	12.1751	9.5586	641
chr3	146403677	146405384	GSE148515_Galang_2020_GSM4473027_PC_ATAC_seq_rep1_ATACseq_SRR11539111_peak_17019	482	.	13.5381	51.9707	48.2118	967
chr3	146450261	146450795	GSE148515_Galang_2020_GSM4473027_PC_ATAC_seq_rep1_ATACseq_SRR11539111_peak_17020	194	.	7.76774	22.4248	19.4815	304
chr3	146498823	146500674	GSE148515_Galang_2020_GSM4473027_PC_ATAC_seq_rep1_ATACseq_SRR11539111_peak_17021	593	.	15.5355	63.4437	59.3714	1016
chr3	146520656	146521621	GSE148515_Galang_2020_GSM4473027_PC_ATAC_seq_rep1_ATACseq_SRR11539111_peak_17022	147	.	6.65806	17.5506	14.7521	746
chr3	146685084	146685831	GSE148515_Galang_2020_GSM4473027_PC_ATAC_seq_rep1_ATACseq_SRR11539111_peak_17023	95	.	5.32645	12.1751	9.5586	388
chr3	146766689	146767021	GSE148515_Galang_2020_GSM4473027_PC_ATAC_seq_rep1_ATACseq_SRR11539111_peak_17024	30	.	3.32903	5.36169	3.08096	188
chr3	146812068	146813368	GSE148515_Galang_2020_GSM4473027_PC_ATAC_seq_rep1_ATACseq_SRR11539111_peak_17025	276	.	9.54322	30.8418	27.6669	460
chr3	146852152	146852636	GSE148515_Galang_2020_GSM4473027_PC_ATAC_seq_rep1_ATACseq_SRR11539111_peak_17026	79	.	4.88258	10.5167	7.96451	390
chr3	147046487	147047038	GSE148515_Galang_2020_GSM4473027_PC_ATAC_seq_rep1_ATACseq_SRR11539111_peak_17027	71	.	4.66064	9.7156	7.19701	225
chr3	147181547	147182930	GSE148515_Galang_2020_GSM4473027_PC_ATAC_seq_rep1_ATACseq_SRR11539111_peak_17028	147	.	6.65806	17.5506	14.7521	738
chr3	147287702	147288070	GSE148515_Galang_2020_GSM4473027_PC_ATAC_seq_rep1_ATACseq_SRR11539111_peak_17029	43	.	3.7729	6.7194	4.34939	237
chr3	148454774	148455040	GSE148515_Galang_2020_GSM4473027_PC_ATAC_seq_rep1_ATACseq_SRR11539111_peak_17030	30	.	3.32903	5.36169	3.08096	207
chr3	148987147	148990600	GSE148515_Galang_2020_GSM4473027_PC_ATAC_seq_rep1_ATACseq_SRR11539111_peak_17031	353	.	11.0968	38.7353	35.3434	2403
chr3	149444971	149445482	GSE148515_Galang_2020_GSM4473027_PC_ATAC_seq_rep1_ATACseq_SRR11539111_peak_17032	19	.	2.88516	4.11235	1.93879	225
chr3	149721868	149722197	GSE148515_Galang_2020_GSM4473027_PC_ATAC_seq_rep1_ATACseq_SRR11539111_peak_17033	50	.	3.99484	7.43517	5.0253	202
chr3	151836954	151837339	GSE148515_Galang_2020_GSM4473027_PC_ATAC_seq_rep1_ATACseq_SRR11539111_peak_17034	37	.	3.55097	6.02778	3.70079	95
chr3	152028848	152029906	GSE148515_Galang_2020_GSM4473027_PC_ATAC_seq_rep1_ATACseq_SRR11539111_peak_17035	214	.	8.21161	24.4622	21.4613	555
chr3	152105194	152105799	GSE148515_Galang_2020_GSM4473027_PC_ATAC_seq_rep1_ATACseq_SRR11539111_peak_17036	50	.	3.99484	7.43517	5.0253	396
chr3	152106879	152107214	GSE148515_Galang_2020_GSM4473027_PC_ATAC_seq_rep1_ATACseq_SRR11539111_peak_17037	57	.	4.21677	8.17385	5.72601	299
chr3	152111133	152111575	GSE148515_Galang_2020_GSM4473027_PC_ATAC_seq_rep1_ATACseq_SRR11539111_peak_17038	50	.	3.99484	7.43517	5.0253	148
chr3	152114716	152115108	GSE148515_Galang_2020_GSM4473027_PC_ATAC_seq_rep1_ATACseq_SRR11539111_peak_17039	79	.	4.88258	10.5167	7.96451	326
chr3	152133725	152134494	GSE148515_Galang_2020_GSM4473027_PC_ATAC_seq_rep1_ATACseq_SRR11539111_peak_17040	79	.	4.88258	10.5167	7.96451	58
chr3	152143148	152145923	GSE148515_Galang_2020_GSM4473027_PC_ATAC_seq_rep1_ATACseq_SRR11539111_peak_17041	255	.	9.09935	28.6729	25.5568	2223
chr3	152149569	152149849	GSE148515_Galang_2020_GSM4473027_PC_ATAC_seq_rep1_ATACseq_SRR11539111_peak_17042	24	.	3.10709	4.72264	2.49256	58
chr3	152165507	152165910	GSE148515_Galang_2020_GSM4473027_PC_ATAC_seq_rep1_ATACseq_SRR11539111_peak_17043	71	.	4.66064	9.7156	7.19701	203
chr3	152186155	152186803	GSE148515_Galang_2020_GSM4473027_PC_ATAC_seq_rep1_ATACseq_SRR11539111_peak_17044	57	.	4.21677	8.17385	5.72601	461
chr3	152188854	152189425	GSE148515_Galang_2020_GSM4473027_PC_ATAC_seq_rep1_ATACseq_SRR11539111_peak_17045	57	.	4.21677	8.17385	5.72601	474
chr3	152191231	152194028	GSE148515_Galang_2020_GSM4473027_PC_ATAC_seq_rep1_ATACseq_SRR11539111_peak_17046	138	.	6.43612	16.6165	13.8475	2584
chr3	152209166	152211497	GSE148515_Galang_2020_GSM4473027_PC_ATAC_seq_rep1_ATACseq_SRR11539111_peak_17047	593	.	15.5355	63.4437	59.3714	1209
chr3	152212171	152212780	GSE148515_Galang_2020_GSM4473027_PC_ATAC_seq_rep1_ATACseq_SRR11539111_peak_17048	24	.	3.10709	4.72264	2.49256	15
chr3	152259604	152260002	GSE148515_Galang_2020_GSM4473027_PC_ATAC_seq_rep1_ATACseq_SRR11539111_peak_17049	57	.	4.21677	8.17385	5.72601	53
chr3	152261642	152263568	GSE148515_Galang_2020_GSM4473027_PC_ATAC_seq_rep1_ATACseq_SRR11539111_peak_17050	79	.	4.88258	10.5167	7.96451	283
chr3	152264926	152266938	GSE148515_Galang_2020_GSM4473027_PC_ATAC_seq_rep1_ATACseq_SRR11539111_peak_17051	482	.	13.5381	51.9707	48.2118	875
chr3	152273116	152273785	GSE148515_Galang_2020_GSM4473027_PC_ATAC_seq_rep1_ATACseq_SRR11539111_peak_17052	57	.	4.21677	8.17385	5.72601	160
chr3	152304081	152305964	GSE148515_Galang_2020_GSM4473027_PC_ATAC_seq_rep1_ATACseq_SRR11539111_peak_17053	185	.	7.5458	21.4242	18.5102	480
chr3	152309281	152309659	GSE148515_Galang_2020_GSM4473027_PC_ATAC_seq_rep1_ATACseq_SRR11539111_peak_17054	30	.	3.32903	5.36169	3.08096	97
chr3	152340185	152340603	GSE148515_Galang_2020_GSM4473027_PC_ATAC_seq_rep1_ATACseq_SRR11539111_peak_17055	95	.	5.32645	12.1751	9.5586	150
chr3	152346388	152347120	GSE148515_Galang_2020_GSM4473027_PC_ATAC_seq_rep1_ATACseq_SRR11539111_peak_17056	224	.	8.43354	25.4983	22.4686	139
chr3	152395437	152397417	GSE148515_Galang_2020_GSM4473027_PC_ATAC_seq_rep1_ATACseq_SRR11539111_peak_17057	804	.	19.0864	85.0371	80.4581	964
chr3	152466468	152467370	GSE148515_Galang_2020_GSM4473027_PC_ATAC_seq_rep1_ATACseq_SRR11539111_peak_17058	24	.	3.10709	4.72264	2.49256	463
chr3	152477498	152479294	GSE148515_Galang_2020_GSM4473027_PC_ATAC_seq_rep1_ATACseq_SRR11539111_peak_17059	95	.	5.32645	12.1751	9.5586	362
chr3	152714023	152714366	GSE148515_Galang_2020_GSM4473027_PC_ATAC_seq_rep1_ATACseq_SRR11539111_peak_17060	79	.	4.88258	10.5167	7.96451	92
chr3	153724956	153725313	GSE148515_Galang_2020_GSM4473027_PC_ATAC_seq_rep1_ATACseq_SRR11539111_peak_17061	50	.	3.99484	7.43517	5.0253	108
chr3	153893471	153893774	GSE148515_Galang_2020_GSM4473027_PC_ATAC_seq_rep1_ATACseq_SRR11539111_peak_17062	37	.	3.55097	6.02778	3.70079	200
chr3	153910754	153911405	GSE148515_Galang_2020_GSM4473027_PC_ATAC_seq_rep1_ATACseq_SRR11539111_peak_17063	37	.	3.55097	6.02778	3.70079	509
chr3	153912289	153913229	GSE148515_Galang_2020_GSM4473027_PC_ATAC_seq_rep1_ATACseq_SRR11539111_peak_17064	276	.	9.54322	30.8418	27.6669	689
chr3	153929295	153929593	GSE148515_Galang_2020_GSM4473027_PC_ATAC_seq_rep1_ATACseq_SRR11539111_peak_17065	14	.	2.66322	3.53274	1.4239	30
chr3	153935684	153936297	GSE148515_Galang_2020_GSM4473027_PC_ATAC_seq_rep1_ATACseq_SRR11539111_peak_17066	71	.	4.66064	9.7156	7.19701	373
chr3	153943182	153945401	GSE148515_Galang_2020_GSM4473027_PC_ATAC_seq_rep1_ATACseq_SRR11539111_peak_17067	568	.	15.0916	60.8487	56.8451	1275
chr3	153973516	153973851	GSE148515_Galang_2020_GSM4473027_PC_ATAC_seq_rep1_ATACseq_SRR11539111_peak_17068	87	.	5.10451	11.3368	8.75218	109
chr3	154110655	154110958	GSE148515_Galang_2020_GSM4473027_PC_ATAC_seq_rep1_ATACseq_SRR11539111_peak_17069	50	.	3.99484	7.43517	5.0253	76
chr3	154327911	154328613	GSE148515_Galang_2020_GSM4473027_PC_ATAC_seq_rep1_ATACseq_SRR11539111_peak_17070	30	.	3.32903	5.36169	3.08096	665
chr3	154586389	154586697	GSE148515_Galang_2020_GSM4473027_PC_ATAC_seq_rep1_ATACseq_SRR11539111_peak_17071	30	.	3.32903	5.36169	3.08096	66
chr3	154596410	154597729	GSE148515_Galang_2020_GSM4473027_PC_ATAC_seq_rep1_ATACseq_SRR11539111_peak_17072	266	.	9.32128	29.7522	26.6069	585
chr3	154657822	154658159	GSE148515_Galang_2020_GSM4473027_PC_ATAC_seq_rep1_ATACseq_SRR11539111_peak_17073	24	.	3.10709	4.72264	2.49256	100
chr3	154816483	154816980	GSE148515_Galang_2020_GSM4473027_PC_ATAC_seq_rep1_ATACseq_SRR11539111_peak_17074	64	.	4.43871	8.93433	6.45035	453
chr3	154854472	154854890	GSE148515_Galang_2020_GSM4473027_PC_ATAC_seq_rep1_ATACseq_SRR11539111_peak_17075	37	.	3.55097	6.02778	3.70079	254
chr3	154863951	154864590	GSE148515_Galang_2020_GSM4473027_PC_ATAC_seq_rep1_ATACseq_SRR11539111_peak_17076	57	.	4.21677	8.17385	5.72601	345
chr3	154879461	154881617	GSE148515_Galang_2020_GSM4473027_PC_ATAC_seq_rep1_ATACseq_SRR11539111_peak_17077	245	.	8.87741	27.6039	24.5172	1245
chr3	154915871	154916299	GSE148515_Galang_2020_GSM4473027_PC_ATAC_seq_rep1_ATACseq_SRR11539111_peak_17078	24	.	3.10709	4.72264	2.49256	271
chr3	155092775	155093596	GSE148515_Galang_2020_GSM4473027_PC_ATAC_seq_rep1_ATACseq_SRR11539111_peak_17079	156	.	6.87999	18.4989	15.6714	596
chr3	156561756	156562322	GSE148515_Galang_2020_GSM4473027_PC_ATAC_seq_rep1_ATACseq_SRR11539111_peak_17080	57	.	4.21677	8.17385	5.72601	105
chr3	157534054	157535035	GSE148515_Galang_2020_GSM4473027_PC_ATAC_seq_rep1_ATACseq_SRR11539111_peak_17081	194	.	7.76774	22.4248	19.4815	444
chr3	157567020	157567678	GSE148515_Galang_2020_GSM4473027_PC_ATAC_seq_rep1_ATACseq_SRR11539111_peak_17082	50	.	3.99484	7.43517	5.0253	370
chr3	157924841	157925282	GSE148515_Galang_2020_GSM4473027_PC_ATAC_seq_rep1_ATACseq_SRR11539111_peak_17083	71	.	4.66064	9.7156	7.19701	254
chr3	158031401	158031927	GSE148515_Galang_2020_GSM4473027_PC_ATAC_seq_rep1_ATACseq_SRR11539111_peak_17085	138	.	6.43612	16.6165	13.8475	193
chr3	158036086	158036904	GSE148515_Galang_2020_GSM4473027_PC_ATAC_seq_rep1_ATACseq_SRR11539111_peak_17086	214	.	8.21161	24.4622	21.4613	486
chr3	158561189	158561576	GSE148515_Galang_2020_GSM4473027_PC_ATAC_seq_rep1_ATACseq_SRR11539111_peak_17087	43	.	3.7729	6.7194	4.34939	328
chr3	159495171	159495571	GSE148515_Galang_2020_GSM4473027_PC_ATAC_seq_rep1_ATACseq_SRR11539111_peak_17088	129	.	6.21419	15.6969	12.9578	223
chr3	159839547	159841082	GSE148515_Galang_2020_GSM4473027_PC_ATAC_seq_rep1_ATACseq_SRR11539111_peak_17090	138	.	6.43612	16.6165	13.8475	507
chr4	3574392	3575411	GSE148515_Galang_2020_GSM4473027_PC_ATAC_seq_rep1_ATACseq_SRR11539111_peak_17102	138	.	6.43612	16.6165	13.8475	440
chr4	3677904	3679142	GSE148515_Galang_2020_GSM4473027_PC_ATAC_seq_rep1_ATACseq_SRR11539111_peak_17103	95	.	5.32645	12.1751	9.5586	811
chr4	3834910	3836531	GSE148515_Galang_2020_GSM4473027_PC_ATAC_seq_rep1_ATACseq_SRR11539111_peak_17104	342	.	10.8748	37.5805	34.2206	692
chr4	3870940	3871690	GSE148515_Galang_2020_GSM4473027_PC_ATAC_seq_rep1_ATACseq_SRR11539111_peak_17105	50	.	3.99484	7.43517	5.0253	355
chr4	3874961	3875761	GSE148515_Galang_2020_GSM4473027_PC_ATAC_seq_rep1_ATACseq_SRR11539111_peak_17106	166	.	7.10193	19.4609	16.6046	356
chr4	3929118	3929848	GSE148515_Galang_2020_GSM4473027_PC_ATAC_seq_rep1_ATACseq_SRR11539111_peak_17107	64	.	4.43871	8.93433	6.45035	613
chr4	3937873	3939745	GSE148515_Galang_2020_GSM4473027_PC_ATAC_seq_rep1_ATACseq_SRR11539111_peak_17108	859	.	19.9742	90.6464	85.9606	859
chr4	4138775	4139522	GSE148515_Galang_2020_GSM4473027_PC_ATAC_seq_rep1_ATACseq_SRR11539111_peak_17109	24	.	3.10709	4.72264	2.49256	4
chr4	4792714	4793436	GSE148515_Galang_2020_GSM4473027_PC_ATAC_seq_rep1_ATACseq_SRR11539111_peak_17110	71	.	4.66064	9.7156	7.19701	516
chr4	5644085	5644629	GSE148515_Galang_2020_GSM4473027_PC_ATAC_seq_rep1_ATACseq_SRR11539111_peak_17111	57	.	4.21677	8.17385	5.72601	93
chr4	6190892	6191401	GSE148515_Galang_2020_GSM4473027_PC_ATAC_seq_rep1_ATACseq_SRR11539111_peak_17112	138	.	6.43612	16.6165	13.8475	212
chr4	6302370	6302696	GSE148515_Galang_2020_GSM4473027_PC_ATAC_seq_rep1_ATACseq_SRR11539111_peak_17113	37	.	3.55097	6.02778	3.70079	195
chr4	6365295	6366251	GSE148515_Galang_2020_GSM4473027_PC_ATAC_seq_rep1_ATACseq_SRR11539111_peak_17114	166	.	7.10193	19.4609	16.6046	403
chr4	6367163	6367599	GSE148515_Galang_2020_GSM4473027_PC_ATAC_seq_rep1_ATACseq_SRR11539111_peak_17115	19	.	2.88516	4.11235	1.93879	134
chr4	6415516	6415874	GSE148515_Galang_2020_GSM4473027_PC_ATAC_seq_rep1_ATACseq_SRR11539111_peak_17116	112	.	5.77032	13.9036	11.2249	291
chr4	6427416	6427941	GSE148515_Galang_2020_GSM4473027_PC_ATAC_seq_rep1_ATACseq_SRR11539111_peak_17117	79	.	4.88258	10.5167	7.96451	183
chr4	6452677	6454580	GSE148515_Galang_2020_GSM4473027_PC_ATAC_seq_rep1_ATACseq_SRR11539111_peak_17118	204	.	7.98967	23.4376	20.4655	1317
chr4	6707996	6709558	GSE148515_Galang_2020_GSM4473027_PC_ATAC_seq_rep1_ATACseq_SRR11539111_peak_17119	71	.	4.66064	9.7156	7.19701	1165
chr4	6990753	6991576	GSE148515_Galang_2020_GSM4473027_PC_ATAC_seq_rep1_ATACseq_SRR11539111_peak_17120	87	.	5.10451	11.3368	8.75218	486
chr4	8380794	8381220	GSE148515_Galang_2020_GSM4473027_PC_ATAC_seq_rep1_ATACseq_SRR11539111_peak_17121	30	.	3.32903	5.36169	3.08096	351
chr4	8535081	8536605	GSE148515_Galang_2020_GSM4473027_PC_ATAC_seq_rep1_ATACseq_SRR11539111_peak_17122	410	.	12.2064	44.6348	41.0803	648
chr4	8647092	8648498	GSE148515_Galang_2020_GSM4473027_PC_ATAC_seq_rep1_ATACseq_SRR11539111_peak_17123	543	.	14.6477	58.279	54.3465	207
chr4	8666738	8667029	GSE148515_Galang_2020_GSM4473027_PC_ATAC_seq_rep1_ATACseq_SRR11539111_peak_17124	50	.	3.99484	7.43517	5.0253	148
chr4	8672921	8673211	GSE148515_Galang_2020_GSM4473027_PC_ATAC_seq_rep1_ATACseq_SRR11539111_peak_17125	30	.	3.32903	5.36169	3.08096	208
chr4	8689990	8692201	GSE148515_Galang_2020_GSM4473027_PC_ATAC_seq_rep1_ATACseq_SRR11539111_peak_17126	309	.	10.209	34.1692	30.903	290
chr4	8724716	8725004	GSE148515_Galang_2020_GSM4473027_PC_ATAC_seq_rep1_ATACseq_SRR11539111_peak_17127	19	.	2.88516	4.11235	1.93879	21
chr4	8725453	8726221	GSE148515_Galang_2020_GSM4473027_PC_ATAC_seq_rep1_ATACseq_SRR11539111_peak_17128	57	.	4.21677	8.17385	5.72601	428
chr4	8735353	8735662	GSE148515_Galang_2020_GSM4473027_PC_ATAC_seq_rep1_ATACseq_SRR11539111_peak_17129	24	.	3.10709	4.72264	2.49256	73
chr4	8793048	8793343	GSE148515_Galang_2020_GSM4473027_PC_ATAC_seq_rep1_ATACseq_SRR11539111_peak_17130	19	.	2.88516	4.11235	1.93879	133
chr4	8854101	8854546	GSE148515_Galang_2020_GSM4473027_PC_ATAC_seq_rep1_ATACseq_SRR11539111_peak_17131	37	.	3.55097	6.02778	3.70079	55
chr4	8855064	8855372	GSE148515_Galang_2020_GSM4473027_PC_ATAC_seq_rep1_ATACseq_SRR11539111_peak_17132	14	.	2.66322	3.53274	1.4239	68
chr4	8911296	8911880	GSE148515_Galang_2020_GSM4473027_PC_ATAC_seq_rep1_ATACseq_SRR11539111_peak_17133	43	.	3.7729	6.7194	4.34939	183
chr4	8939092	8939399	GSE148515_Galang_2020_GSM4473027_PC_ATAC_seq_rep1_ATACseq_SRR11539111_peak_17134	112	.	5.77032	13.9036	11.2249	139
chr4	8953228	8953722	GSE148515_Galang_2020_GSM4473027_PC_ATAC_seq_rep1_ATACseq_SRR11539111_peak_17135	24	.	3.10709	4.72264	2.49256	366
chr4	8954359	8955014	GSE148515_Galang_2020_GSM4473027_PC_ATAC_seq_rep1_ATACseq_SRR11539111_peak_17136	95	.	5.32645	12.1751	9.5586	343
chr4	8963026	8963308	GSE148515_Galang_2020_GSM4473027_PC_ATAC_seq_rep1_ATACseq_SRR11539111_peak_17137	19	.	2.88516	4.11235	1.93879	11
chr4	9015758	9016199	GSE148515_Galang_2020_GSM4473027_PC_ATAC_seq_rep1_ATACseq_SRR11539111_peak_17138	37	.	3.55097	6.02778	3.70079	88
chr4	9027908	9028622	GSE148515_Galang_2020_GSM4473027_PC_ATAC_seq_rep1_ATACseq_SRR11539111_peak_17139	37	.	3.55097	6.02778	3.70079	65
chr4	9079676	9080333	GSE148515_Galang_2020_GSM4473027_PC_ATAC_seq_rep1_ATACseq_SRR11539111_peak_17140	71	.	4.66064	9.7156	7.19701	258
chr4	9081427	9082179	GSE148515_Galang_2020_GSM4473027_PC_ATAC_seq_rep1_ATACseq_SRR11539111_peak_17141	37	.	3.55097	6.02778	3.70079	624
chr4	9135852	9136326	GSE148515_Galang_2020_GSM4473027_PC_ATAC_seq_rep1_ATACseq_SRR11539111_peak_17142	79	.	4.88258	10.5167	7.96451	155
chr4	9184382	9185630	GSE148515_Galang_2020_GSM4473027_PC_ATAC_seq_rep1_ATACseq_SRR11539111_peak_17143	112	.	5.77032	13.9036	11.2249	301
chr4	9606071	9606814	GSE148515_Galang_2020_GSM4473027_PC_ATAC_seq_rep1_ATACseq_SRR11539111_peak_17144	50	.	3.99484	7.43517	5.0253	121
chr4	9616002	9616303	GSE148515_Galang_2020_GSM4473027_PC_ATAC_seq_rep1_ATACseq_SRR11539111_peak_17145	37	.	3.55097	6.02778	3.70079	176
chr4	9642515	9642768	GSE148515_Galang_2020_GSM4473027_PC_ATAC_seq_rep1_ATACseq_SRR11539111_peak_17146	24	.	3.10709	4.72264	2.49256	70
chr4	9648445	9648885	GSE148515_Galang_2020_GSM4473027_PC_ATAC_seq_rep1_ATACseq_SRR11539111_peak_17147	24	.	3.10709	4.72264	2.49256	251
chr4	9668531	9670040	GSE148515_Galang_2020_GSM4473027_PC_ATAC_seq_rep1_ATACseq_SRR11539111_peak_17148	555	.	14.8697	59.5607	55.5928	604
chr4	9770204	9771364	GSE148515_Galang_2020_GSM4473027_PC_ATAC_seq_rep1_ATACseq_SRR11539111_peak_17149	129	.	6.21419	15.6969	12.9578	948
chr4	9843986	9844882	GSE148515_Galang_2020_GSM4473027_PC_ATAC_seq_rep1_ATACseq_SRR11539111_peak_17150	37	.	3.55097	6.02778	3.70079	85
chr4	9874358	9874816	GSE148515_Galang_2020_GSM4473027_PC_ATAC_seq_rep1_ATACseq_SRR11539111_peak_17151	30	.	3.32903	5.36169	3.08096	83
chr4	10873780	10875252	GSE148515_Galang_2020_GSM4473027_PC_ATAC_seq_rep1_ATACseq_SRR11539111_peak_17152	234	.	8.65548	26.5456	23.4871	427
chr4	11006307	11006573	GSE148515_Galang_2020_GSM4473027_PC_ATAC_seq_rep1_ATACseq_SRR11539111_peak_17153	14	.	2.66322	3.53274	1.4239	20
chr4	11006926	11008210	GSE148515_Galang_2020_GSM4473027_PC_ATAC_seq_rep1_ATACseq_SRR11539111_peak_17154	531	.	14.4258	57.0039	53.106	730
chr4	11075936	11076521	GSE148515_Galang_2020_GSM4473027_PC_ATAC_seq_rep1_ATACseq_SRR11539111_peak_17155	95	.	5.32645	12.1751	9.5586	204
chr4	11156005	11156862	GSE148515_Galang_2020_GSM4473027_PC_ATAC_seq_rep1_ATACseq_SRR11539111_peak_17156	387	.	11.7626	42.2505	38.7619	348
chr4	11190637	11192678	GSE148515_Galang_2020_GSM4473027_PC_ATAC_seq_rep1_ATACseq_SRR11539111_peak_17157	376	.	11.5406	41.0705	37.6139	536
chr4	11253600	11254396	GSE148515_Galang_2020_GSM4473027_PC_ATAC_seq_rep1_ATACseq_SRR11539111_peak_17158	320	.	10.431	35.2972	32.0003	600
chr4	11321570	11322699	GSE148515_Galang_2020_GSM4473027_PC_ATAC_seq_rep1_ATACseq_SRR11539111_peak_17159	224	.	8.43354	25.4983	22.4686	563
chr4	11387883	11388267	GSE148515_Galang_2020_GSM4473027_PC_ATAC_seq_rep1_ATACseq_SRR11539111_peak_17160	24	.	3.10709	4.72264	2.49256	143
chr4	11485261	11486380	GSE148515_Galang_2020_GSM4473027_PC_ATAC_seq_rep1_ATACseq_SRR11539111_peak_17161	309	.	10.209	34.1692	30.903	617
chr4	11558731	11559188	GSE148515_Galang_2020_GSM4473027_PC_ATAC_seq_rep1_ATACseq_SRR11539111_peak_17162	103	.	5.54838	13.0309	10.3828	196
chr4	11633144	11634029	GSE148515_Galang_2020_GSM4473027_PC_ATAC_seq_rep1_ATACseq_SRR11539111_peak_17163	30	.	3.32903	5.36169	3.08096	229
chr4	11672945	11673758	GSE148515_Galang_2020_GSM4473027_PC_ATAC_seq_rep1_ATACseq_SRR11539111_peak_17164	30	.	3.32903	5.36169	3.08096	87
chr4	11703391	11705197	GSE148515_Galang_2020_GSM4473027_PC_ATAC_seq_rep1_ATACseq_SRR11539111_peak_17165	214	.	8.21161	24.4622	21.4613	1086
chr4	11884925	11885231	GSE148515_Galang_2020_GSM4473027_PC_ATAC_seq_rep1_ATACseq_SRR11539111_peak_17166	14	.	2.66322	3.53274	1.4239	23
chr4	11965637	11967328	GSE148515_Galang_2020_GSM4473027_PC_ATAC_seq_rep1_ATACseq_SRR11539111_peak_17167	710	.	17.5329	75.4164	71.0421	775
chr4	12087536	12088463	GSE148515_Galang_2020_GSM4473027_PC_ATAC_seq_rep1_ATACseq_SRR11539111_peak_17168	112	.	5.77032	13.9036	11.2249	383
chr4	12089203	12089584	GSE148515_Galang_2020_GSM4473027_PC_ATAC_seq_rep1_ATACseq_SRR11539111_peak_17169	175	.	7.32387	20.4361	17.551	118
chr4	12171467	12171916	GSE148515_Galang_2020_GSM4473027_PC_ATAC_seq_rep1_ATACseq_SRR11539111_peak_17170	103	.	5.54838	13.0309	10.3828	221
chr4	12506890	12507621	GSE148515_Galang_2020_GSM4473027_PC_ATAC_seq_rep1_ATACseq_SRR11539111_peak_17171	57	.	4.21677	8.17385	5.72601	253
chr4	12906740	12907614	GSE148515_Galang_2020_GSM4473027_PC_ATAC_seq_rep1_ATACseq_SRR11539111_peak_17172	214	.	8.21161	24.4622	21.4613	425
chr4	13156728	13157674	GSE148515_Galang_2020_GSM4473027_PC_ATAC_seq_rep1_ATACseq_SRR11539111_peak_17173	185	.	7.5458	21.4242	18.5102	415
chr4	13265018	13266105	GSE148515_Galang_2020_GSM4473027_PC_ATAC_seq_rep1_ATACseq_SRR11539111_peak_17174	204	.	7.98967	23.4376	20.4655	630
chr4	13742965	13744201	GSE148515_Galang_2020_GSM4473027_PC_ATAC_seq_rep1_ATACseq_SRR11539111_peak_17175	224	.	8.43354	25.4983	22.4686	349
chr4	13784680	13785848	GSE148515_Galang_2020_GSM4473027_PC_ATAC_seq_rep1_ATACseq_SRR11539111_peak_17176	95	.	5.32645	12.1751	9.5586	357
chr4	13833014	13833290	GSE148515_Galang_2020_GSM4473027_PC_ATAC_seq_rep1_ATACseq_SRR11539111_peak_17177	57	.	4.21677	8.17385	5.72601	82
chr4	14535007	14535383	GSE148515_Galang_2020_GSM4473027_PC_ATAC_seq_rep1_ATACseq_SRR11539111_peak_17178	30	.	3.32903	5.36169	3.08096	251
chr4	14747164	14747687	GSE148515_Galang_2020_GSM4473027_PC_ATAC_seq_rep1_ATACseq_SRR11539111_peak_17179	24	.	3.10709	4.72264	2.49256	392
chr4	14825787	14827129	GSE148515_Galang_2020_GSM4473027_PC_ATAC_seq_rep1_ATACseq_SRR11539111_peak_17180	287	.	9.76515	31.9413	28.7363	726
chr4	14863938	14865243	GSE148515_Galang_2020_GSM4473027_PC_ATAC_seq_rep1_ATACseq_SRR11539111_peak_17181	166	.	7.10193	19.4609	16.6046	336
chr4	14929990	14930724	GSE148515_Galang_2020_GSM4473027_PC_ATAC_seq_rep1_ATACseq_SRR11539111_peak_17182	79	.	4.88258	10.5167	7.96451	477
chr4	15265335	15266845	GSE148515_Galang_2020_GSM4473027_PC_ATAC_seq_rep1_ATACseq_SRR11539111_peak_17183	518	.	14.2039	55.7354	51.8726	372
chr4	15288776	15289072	GSE148515_Galang_2020_GSM4473027_PC_ATAC_seq_rep1_ATACseq_SRR11539111_peak_17184	19	.	2.88516	4.11235	1.93879	183
chr4	15945092	15945425	GSE148515_Galang_2020_GSM4473027_PC_ATAC_seq_rep1_ATACseq_SRR11539111_peak_17185	71	.	4.66064	9.7156	7.19701	250
chr4	15957842	15959345	GSE148515_Galang_2020_GSM4473027_PC_ATAC_seq_rep1_ATACseq_SRR11539111_peak_17186	276	.	9.54322	30.8418	27.6669	338
chr4	16013457	16014489	GSE148515_Galang_2020_GSM4473027_PC_ATAC_seq_rep1_ATACseq_SRR11539111_peak_17187	266	.	9.32128	29.7522	26.6069	348
chr4	16162264	16162763	GSE148515_Galang_2020_GSM4473027_PC_ATAC_seq_rep1_ATACseq_SRR11539111_peak_17188	24	.	3.10709	4.72264	2.49256	107
chr4	16163025	16164416	GSE148515_Galang_2020_GSM4473027_PC_ATAC_seq_rep1_ATACseq_SRR11539111_peak_17189	684	.	17.089	72.7157	68.4046	533
chr4	17853100	17853512	GSE148515_Galang_2020_GSM4473027_PC_ATAC_seq_rep1_ATACseq_SRR11539111_peak_17190	64	.	4.43871	8.93433	6.45035	197
chr4	19569149	19570481	GSE148515_Galang_2020_GSM4473027_PC_ATAC_seq_rep1_ATACseq_SRR11539111_peak_17191	204	.	7.98967	23.4376	20.4655	930
chr4	19574582	19575638	GSE148515_Galang_2020_GSM4473027_PC_ATAC_seq_rep1_ATACseq_SRR11539111_peak_17192	331	.	10.6529	36.4344	33.1066	642
chr4	19708593	19709806	GSE148515_Galang_2020_GSM4473027_PC_ATAC_seq_rep1_ATACseq_SRR11539111_peak_17193	518	.	14.2039	55.7354	51.8726	552
chr4	20008272	20008800	GSE148515_Galang_2020_GSM4473027_PC_ATAC_seq_rep1_ATACseq_SRR11539111_peak_17194	30	.	3.32903	5.36169	3.08096	241
chr4	20041724	20042353	GSE148515_Galang_2020_GSM4473027_PC_ATAC_seq_rep1_ATACseq_SRR11539111_peak_17195	138	.	6.43612	16.6165	13.8475	309
chr4	20777930	20778742	GSE148515_Galang_2020_GSM4473027_PC_ATAC_seq_rep1_ATACseq_SRR11539111_peak_17196	50	.	3.99484	7.43517	5.0253	405
chr4	21678625	21679773	GSE148515_Galang_2020_GSM4473027_PC_ATAC_seq_rep1_ATACseq_SRR11539111_peak_17197	43	.	3.7729	6.7194	4.34939	393
chr4	21727411	21728132	GSE148515_Galang_2020_GSM4473027_PC_ATAC_seq_rep1_ATACseq_SRR11539111_peak_17198	64	.	4.43871	8.93433	6.45035	283
chr4	21776117	21776588	GSE148515_Galang_2020_GSM4473027_PC_ATAC_seq_rep1_ATACseq_SRR11539111_peak_17199	103	.	5.54838	13.0309	10.3828	86
chr4	21847494	21848560	GSE148515_Galang_2020_GSM4473027_PC_ATAC_seq_rep1_ATACseq_SRR11539111_peak_17200	331	.	10.6529	36.4344	33.1066	578
chr4	21879612	21880087	GSE148515_Galang_2020_GSM4473027_PC_ATAC_seq_rep1_ATACseq_SRR11539111_peak_17201	43	.	3.7729	6.7194	4.34939	41
chr4	21931224	21931925	GSE148515_Galang_2020_GSM4473027_PC_ATAC_seq_rep1_ATACseq_SRR11539111_peak_17202	87	.	5.10451	11.3368	8.75218	306
chr4	22357398	22358188	GSE148515_Galang_2020_GSM4473027_PC_ATAC_seq_rep1_ATACseq_SRR11539111_peak_17203	204	.	7.98967	23.4376	20.4655	204
chr4	22487311	22488945	GSE148515_Galang_2020_GSM4473027_PC_ATAC_seq_rep1_ATACseq_SRR11539111_peak_17204	57	.	4.21677	8.17385	5.72601	945
chr4	22489523	22490069	GSE148515_Galang_2020_GSM4473027_PC_ATAC_seq_rep1_ATACseq_SRR11539111_peak_17205	43	.	3.7729	6.7194	4.34939	256
chr4	22924234	22924505	GSE148515_Galang_2020_GSM4473027_PC_ATAC_seq_rep1_ATACseq_SRR11539111_peak_17206	50	.	3.99484	7.43517	5.0253	214
chr4	24496218	24496825	GSE148515_Galang_2020_GSM4473027_PC_ATAC_seq_rep1_ATACseq_SRR11539111_peak_17207	298	.	9.98709	33.0505	29.815	215
chr4	24792359	24792772	GSE148515_Galang_2020_GSM4473027_PC_ATAC_seq_rep1_ATACseq_SRR11539111_peak_17208	50	.	3.99484	7.43517	5.0253	121
chr4	24850725	24851203	GSE148515_Galang_2020_GSM4473027_PC_ATAC_seq_rep1_ATACseq_SRR11539111_peak_17209	120	.	5.99225	14.7924	12.0833	253
chr4	24897394	24898348	GSE148515_Galang_2020_GSM4473027_PC_ATAC_seq_rep1_ATACseq_SRR11539111_peak_17210	185	.	7.5458	21.4242	18.5102	611
chr4	24966206	24966944	GSE148515_Galang_2020_GSM4473027_PC_ATAC_seq_rep1_ATACseq_SRR11539111_peak_17211	64	.	4.43871	8.93433	6.45035	383
chr4	25281007	25282061	GSE148515_Galang_2020_GSM4473027_PC_ATAC_seq_rep1_ATACseq_SRR11539111_peak_17212	214	.	8.21161	24.4622	21.4613	747
chr4	26345951	26347072	GSE148515_Galang_2020_GSM4473027_PC_ATAC_seq_rep1_ATACseq_SRR11539111_peak_17213	214	.	8.21161	24.4622	21.4613	716
chr4	28283679	28283962	GSE148515_Galang_2020_GSM4473027_PC_ATAC_seq_rep1_ATACseq_SRR11539111_peak_17214	24	.	3.10709	4.72264	2.49256	195
chr4	28486155	28486410	GSE148515_Galang_2020_GSM4473027_PC_ATAC_seq_rep1_ATACseq_SRR11539111_peak_17215	14	.	2.66322	3.53274	1.4239	114
chr4	28812777	28815928	GSE148515_Galang_2020_GSM4473027_PC_ATAC_seq_rep1_ATACseq_SRR11539111_peak_17216	446	.	12.8722	48.2694	44.6131	309
chr4	31963232	31964849	GSE148515_Galang_2020_GSM4473027_PC_ATAC_seq_rep1_ATACseq_SRR11539111_peak_17217	255	.	9.09935	28.6729	25.5568	734
chr4	32055269	32056026	GSE148515_Galang_2020_GSM4473027_PC_ATAC_seq_rep1_ATACseq_SRR11539111_peak_17218	50	.	3.99484	7.43517	5.0253	627
chr4	32142249	32142644	GSE148515_Galang_2020_GSM4473027_PC_ATAC_seq_rep1_ATACseq_SRR11539111_peak_17219	50	.	3.99484	7.43517	5.0253	75
chr4	32238027	32240127	GSE148515_Galang_2020_GSM4473027_PC_ATAC_seq_rep1_ATACseq_SRR11539111_peak_17220	632	.	16.2013	67.3822	63.2049	946
chr4	32250760	32251448	GSE148515_Galang_2020_GSM4473027_PC_ATAC_seq_rep1_ATACseq_SRR11539111_peak_17221	30	.	3.32903	5.36169	3.08096	73
chr4	32302328	32304411	GSE148515_Galang_2020_GSM4473027_PC_ATAC_seq_rep1_ATACseq_SRR11539111_peak_17222	255	.	9.09935	28.6729	25.5568	1449
chr4	32330651	32331520	GSE148515_Galang_2020_GSM4473027_PC_ATAC_seq_rep1_ATACseq_SRR11539111_peak_17223	79	.	4.88258	10.5167	7.96451	210
chr4	32363191	32363863	GSE148515_Galang_2020_GSM4473027_PC_ATAC_seq_rep1_ATACseq_SRR11539111_peak_17224	30	.	3.32903	5.36169	3.08096	541
chr4	32440312	32440910	GSE148515_Galang_2020_GSM4473027_PC_ATAC_seq_rep1_ATACseq_SRR11539111_peak_17225	37	.	3.55097	6.02778	3.70079	220
chr4	32508262	32508869	GSE148515_Galang_2020_GSM4473027_PC_ATAC_seq_rep1_ATACseq_SRR11539111_peak_17226	24	.	3.10709	4.72264	2.49256	154
chr4	32509153	32510665	GSE148515_Galang_2020_GSM4473027_PC_ATAC_seq_rep1_ATACseq_SRR11539111_peak_17227	175	.	7.32387	20.4361	17.551	805
chr4	32531258	32531804	GSE148515_Galang_2020_GSM4473027_PC_ATAC_seq_rep1_ATACseq_SRR11539111_peak_17228	50	.	3.99484	7.43517	5.0253	435
chr4	32536520	32536895	GSE148515_Galang_2020_GSM4473027_PC_ATAC_seq_rep1_ATACseq_SRR11539111_peak_17229	37	.	3.55097	6.02778	3.70079	294
chr4	32615042	32616346	GSE148515_Galang_2020_GSM4473027_PC_ATAC_seq_rep1_ATACseq_SRR11539111_peak_17230	632	.	16.2013	67.3822	63.2049	326
chr4	32656837	32657351	GSE148515_Galang_2020_GSM4473027_PC_ATAC_seq_rep1_ATACseq_SRR11539111_peak_17231	87	.	5.10451	11.3368	8.75218	353
chr4	32800242	32800768	GSE148515_Galang_2020_GSM4473027_PC_ATAC_seq_rep1_ATACseq_SRR11539111_peak_17232	95	.	5.32645	12.1751	9.5586	145
chr4	32889340	32890005	GSE148515_Galang_2020_GSM4473027_PC_ATAC_seq_rep1_ATACseq_SRR11539111_peak_17233	37	.	3.55097	6.02778	3.70079	78
chr4	32906642	32906979	GSE148515_Galang_2020_GSM4473027_PC_ATAC_seq_rep1_ATACseq_SRR11539111_peak_17234	79	.	4.88258	10.5167	7.96451	222
chr4	32950419	32951324	GSE148515_Galang_2020_GSM4473027_PC_ATAC_seq_rep1_ATACseq_SRR11539111_peak_17235	255	.	9.09935	28.6729	25.5568	506
chr4	32982214	32984052	GSE148515_Galang_2020_GSM4473027_PC_ATAC_seq_rep1_ATACseq_SRR11539111_peak_17236	276	.	9.54322	30.8418	27.6669	1143
chr4	33030403	33031914	GSE148515_Galang_2020_GSM4473027_PC_ATAC_seq_rep1_ATACseq_SRR11539111_peak_17237	506	.	13.9819	54.4736	50.6458	1036
chr4	33188829	33189691	GSE148515_Galang_2020_GSM4473027_PC_ATAC_seq_rep1_ATACseq_SRR11539111_peak_17238	320	.	10.431	35.2972	32.0003	405
chr4	33209050	33209717	GSE148515_Galang_2020_GSM4473027_PC_ATAC_seq_rep1_ATACseq_SRR11539111_peak_17239	50	.	3.99484	7.43517	5.0253	246
chr4	33243628	33244357	GSE148515_Galang_2020_GSM4473027_PC_ATAC_seq_rep1_ATACseq_SRR11539111_peak_17240	19	.	2.88516	4.11235	1.93879	540
chr4	33246690	33249148	GSE148515_Galang_2020_GSM4473027_PC_ATAC_seq_rep1_ATACseq_SRR11539111_peak_17241	972	.	21.7497	102.092	97.2595	1043
chr4	33258038	33258844	GSE148515_Galang_2020_GSM4473027_PC_ATAC_seq_rep1_ATACseq_SRR11539111_peak_17242	24	.	3.10709	4.72264	2.49256	570
chr4	33260676	33262563	GSE148515_Galang_2020_GSM4473027_PC_ATAC_seq_rep1_ATACseq_SRR11539111_peak_17243	376	.	11.5406	41.0705	37.6139	828
chr4	33309951	33310550	GSE148515_Galang_2020_GSM4473027_PC_ATAC_seq_rep1_ATACseq_SRR11539111_peak_17244	175	.	7.32387	20.4361	17.551	282
chr4	33510653	33510934	GSE148515_Galang_2020_GSM4473027_PC_ATAC_seq_rep1_ATACseq_SRR11539111_peak_17245	64	.	4.43871	8.93433	6.45035	126
chr4	33924090	33925004	GSE148515_Galang_2020_GSM4473027_PC_ATAC_seq_rep1_ATACseq_SRR11539111_peak_17246	57	.	4.21677	8.17385	5.72601	639
chr4	34550290	34552325	GSE148515_Galang_2020_GSM4473027_PC_ATAC_seq_rep1_ATACseq_SRR11539111_peak_17247	175	.	7.32387	20.4361	17.551	752
chr4	34614241	34615570	GSE148515_Galang_2020_GSM4473027_PC_ATAC_seq_rep1_ATACseq_SRR11539111_peak_17248	112	.	5.77032	13.9036	11.2249	662
chr4	34687003	34687975	GSE148515_Galang_2020_GSM4473027_PC_ATAC_seq_rep1_ATACseq_SRR11539111_peak_17249	245	.	8.87741	27.6039	24.5172	396
chr4	34882381	34883241	GSE148515_Galang_2020_GSM4473027_PC_ATAC_seq_rep1_ATACseq_SRR11539111_peak_17250	276	.	9.54322	30.8418	27.6669	514
chr4	34886453	34887039	GSE148515_Galang_2020_GSM4473027_PC_ATAC_seq_rep1_ATACseq_SRR11539111_peak_17251	103	.	5.54838	13.0309	10.3828	206
chr4	35099646	35100179	GSE148515_Galang_2020_GSM4473027_PC_ATAC_seq_rep1_ATACseq_SRR11539111_peak_17252	57	.	4.21677	8.17385	5.72601	283
chr4	35156091	35156412	GSE148515_Galang_2020_GSM4473027_PC_ATAC_seq_rep1_ATACseq_SRR11539111_peak_17253	30	.	3.32903	5.36169	3.08096	155
chr4	35156821	35157509	GSE148515_Galang_2020_GSM4473027_PC_ATAC_seq_rep1_ATACseq_SRR11539111_peak_17254	71	.	4.66064	9.7156	7.19701	600
chr4	35219676	35220139	GSE148515_Galang_2020_GSM4473027_PC_ATAC_seq_rep1_ATACseq_SRR11539111_peak_17255	24	.	3.10709	4.72264	2.49256	65
chr4	35225133	35226686	GSE148515_Galang_2020_GSM4473027_PC_ATAC_seq_rep1_ATACseq_SRR11539111_peak_17256	298	.	9.98709	33.0505	29.815	700
chr4	39908898	39909206	GSE148515_Galang_2020_GSM4473027_PC_ATAC_seq_rep1_ATACseq_SRR11539111_peak_17257	30	.	3.32903	5.36169	3.08096	134
chr4	40142660	40143945	GSE148515_Galang_2020_GSM4473027_PC_ATAC_seq_rep1_ATACseq_SRR11539111_peak_17258	632	.	16.2013	67.3822	63.2049	735
chr4	40239244	40239834	GSE148515_Galang_2020_GSM4473027_PC_ATAC_seq_rep1_ATACseq_SRR11539111_peak_17259	24	.	3.10709	4.72264	2.49256	472
chr4	40267892	40270038	GSE148515_Galang_2020_GSM4473027_PC_ATAC_seq_rep1_ATACseq_SRR11539111_peak_17260	410	.	12.2064	44.6348	41.0803	585
chr4	40279032	40280018	GSE148515_Galang_2020_GSM4473027_PC_ATAC_seq_rep1_ATACseq_SRR11539111_peak_17261	224	.	8.43354	25.4983	22.4686	532
chr4	40329871	40330157	GSE148515_Galang_2020_GSM4473027_PC_ATAC_seq_rep1_ATACseq_SRR11539111_peak_17262	30	.	3.32903	5.36169	3.08096	167
chr4	40666370	40667120	GSE148515_Galang_2020_GSM4473027_PC_ATAC_seq_rep1_ATACseq_SRR11539111_peak_17263	214	.	8.21161	24.4622	21.4613	299
chr4	40702520	40703496	GSE148515_Galang_2020_GSM4473027_PC_ATAC_seq_rep1_ATACseq_SRR11539111_peak_17264	309	.	10.209	34.1692	30.903	650
chr4	40703978	40704266	GSE148515_Galang_2020_GSM4473027_PC_ATAC_seq_rep1_ATACseq_SRR11539111_peak_17265	24	.	3.10709	4.72264	2.49256	19
chr4	40721620	40723397	GSE148515_Galang_2020_GSM4473027_PC_ATAC_seq_rep1_ATACseq_SRR11539111_peak_17266	657	.	16.6451	70.0375	65.7923	815
chr4	40735103	40735559	GSE148515_Galang_2020_GSM4473027_PC_ATAC_seq_rep1_ATACseq_SRR11539111_peak_17267	30	.	3.32903	5.36169	3.08096	434
chr4	40757248	40758109	GSE148515_Galang_2020_GSM4473027_PC_ATAC_seq_rep1_ATACseq_SRR11539111_peak_17268	245	.	8.87741	27.6039	24.5172	657
chr4	40773049	40774823	GSE148515_Galang_2020_GSM4473027_PC_ATAC_seq_rep1_ATACseq_SRR11539111_peak_17269	71	.	4.66064	9.7156	7.19701	347
chr4	40798807	40799178	GSE148515_Galang_2020_GSM4473027_PC_ATAC_seq_rep1_ATACseq_SRR11539111_peak_17270	64	.	4.43871	8.93433	6.45035	245
chr4	40801702	40802660	GSE148515_Galang_2020_GSM4473027_PC_ATAC_seq_rep1_ATACseq_SRR11539111_peak_17271	50	.	3.99484	7.43517	5.0253	651
chr4	40819543	40821513	GSE148515_Galang_2020_GSM4473027_PC_ATAC_seq_rep1_ATACseq_SRR11539111_peak_17272	103	.	5.54838	13.0309	10.3828	735
chr4	40823383	40823875	GSE148515_Galang_2020_GSM4473027_PC_ATAC_seq_rep1_ATACseq_SRR11539111_peak_17273	30	.	3.32903	5.36169	3.08096	367
chr4	40827859	40828297	GSE148515_Galang_2020_GSM4473027_PC_ATAC_seq_rep1_ATACseq_SRR11539111_peak_17274	50	.	3.99484	7.43517	5.0253	109
chr4	40836910	40837873	GSE148515_Galang_2020_GSM4473027_PC_ATAC_seq_rep1_ATACseq_SRR11539111_peak_17275	138	.	6.43612	16.6165	13.8475	615
chr4	40838900	40839967	GSE148515_Galang_2020_GSM4473027_PC_ATAC_seq_rep1_ATACseq_SRR11539111_peak_17276	30	.	3.32903	5.36169	3.08096	201
chr4	40843177	40844695	GSE148515_Galang_2020_GSM4473027_PC_ATAC_seq_rep1_ATACseq_SRR11539111_peak_17277	87	.	5.10451	11.3368	8.75218	1293
chr4	40845278	40846710	GSE148515_Galang_2020_GSM4473027_PC_ATAC_seq_rep1_ATACseq_SRR11539111_peak_17278	79	.	4.88258	10.5167	7.96451	417
chr4	40847643	40848064	GSE148515_Galang_2020_GSM4473027_PC_ATAC_seq_rep1_ATACseq_SRR11539111_peak_17279	30	.	3.32903	5.36169	3.08096	122
chr4	40848544	40848810	GSE148515_Galang_2020_GSM4473027_PC_ATAC_seq_rep1_ATACseq_SRR11539111_peak_17280	24	.	3.10709	4.72264	2.49256	92
chr4	40849090	40855043	GSE148515_Galang_2020_GSM4473027_PC_ATAC_seq_rep1_ATACseq_SRR11539111_peak_17281	873	.	20.1961	92.0609	87.3523	4954
chr4	40873891	40874319	GSE148515_Galang_2020_GSM4473027_PC_ATAC_seq_rep1_ATACseq_SRR11539111_peak_17282	50	.	3.99484	7.43517	5.0253	408
chr4	40947730	40949151	GSE148515_Galang_2020_GSM4473027_PC_ATAC_seq_rep1_ATACseq_SRR11539111_peak_17283	531	.	14.4258	57.0039	53.106	653
chr4	40970012	40971676	GSE148515_Galang_2020_GSM4473027_PC_ATAC_seq_rep1_ATACseq_SRR11539111_peak_17284	446	.	12.8722	48.2694	44.6131	936
chr4	41046973	41047413	GSE148515_Galang_2020_GSM4473027_PC_ATAC_seq_rep1_ATACseq_SRR11539111_peak_17285	14	.	2.66322	3.53274	1.4239	67
chr4	41047829	41048107	GSE148515_Galang_2020_GSM4473027_PC_ATAC_seq_rep1_ATACseq_SRR11539111_peak_17286	19	.	2.88516	4.11235	1.93879	29
chr4	41094329	41094799	GSE148515_Galang_2020_GSM4473027_PC_ATAC_seq_rep1_ATACseq_SRR11539111_peak_17287	43	.	3.7729	6.7194	4.34939	234
chr4	41098017	41098346	GSE148515_Galang_2020_GSM4473027_PC_ATAC_seq_rep1_ATACseq_SRR11539111_peak_17288	19	.	2.88516	4.11235	1.93879	116
chr4	41123891	41124785	GSE148515_Galang_2020_GSM4473027_PC_ATAC_seq_rep1_ATACseq_SRR11539111_peak_17289	255	.	9.09935	28.6729	25.5568	369
chr4	41134897	41136764	GSE148515_Galang_2020_GSM4473027_PC_ATAC_seq_rep1_ATACseq_SRR11539111_peak_17290	470	.	13.3161	50.7297	47.0049	938
chr4	41274641	41275817	GSE148515_Galang_2020_GSM4473027_PC_ATAC_seq_rep1_ATACseq_SRR11539111_peak_17291	506	.	13.9819	54.4736	50.6458	466
chr4	41313904	41315359	GSE148515_Galang_2020_GSM4473027_PC_ATAC_seq_rep1_ATACseq_SRR11539111_peak_17292	214	.	8.21161	24.4622	21.4613	666
chr4	41348668	41349715	GSE148515_Galang_2020_GSM4473027_PC_ATAC_seq_rep1_ATACseq_SRR11539111_peak_17293	320	.	10.431	35.2972	32.0003	382
chr4	41464616	41465532	GSE148515_Galang_2020_GSM4473027_PC_ATAC_seq_rep1_ATACseq_SRR11539111_peak_17294	482	.	13.5381	51.9707	48.2118	445
chr4	41502468	41503334	GSE148515_Galang_2020_GSM4473027_PC_ATAC_seq_rep1_ATACseq_SRR11539111_peak_17295	175	.	7.32387	20.4361	17.551	714
chr4	41568389	41569910	GSE148515_Galang_2020_GSM4473027_PC_ATAC_seq_rep1_ATACseq_SRR11539111_peak_17296	422	.	12.4284	45.8387	42.2502	1221
chr4	41639425	41640617	GSE148515_Galang_2020_GSM4473027_PC_ATAC_seq_rep1_ATACseq_SRR11539111_peak_17297	194	.	7.76774	22.4248	19.4815	862
chr4	41665256	41665596	GSE148515_Galang_2020_GSM4473027_PC_ATAC_seq_rep1_ATACseq_SRR11539111_peak_17298	24	.	3.10709	4.72264	2.49256	314
chr4	41669031	41669299	GSE148515_Galang_2020_GSM4473027_PC_ATAC_seq_rep1_ATACseq_SRR11539111_peak_17299	19	.	2.88516	4.11235	1.93879	111
chr4	41673180	41673436	GSE148515_Galang_2020_GSM4473027_PC_ATAC_seq_rep1_ATACseq_SRR11539111_peak_17300	19	.	2.88516	4.11235	1.93879	17
chr4	41677014	41677793	GSE148515_Galang_2020_GSM4473027_PC_ATAC_seq_rep1_ATACseq_SRR11539111_peak_17301	120	.	5.99225	14.7924	12.0833	411
chr4	41682843	41683186	GSE148515_Galang_2020_GSM4473027_PC_ATAC_seq_rep1_ATACseq_SRR11539111_peak_17302	43	.	3.7729	6.7194	4.34939	186
chr4	41706984	41707440	GSE148515_Galang_2020_GSM4473027_PC_ATAC_seq_rep1_ATACseq_SRR11539111_peak_17303	37	.	3.55097	6.02778	3.70079	228
chr4	41712853	41714538	GSE148515_Galang_2020_GSM4473027_PC_ATAC_seq_rep1_ATACseq_SRR11539111_peak_17304	129	.	6.21419	15.6969	12.9578	951
chr4	41714945	41715384	GSE148515_Galang_2020_GSM4473027_PC_ATAC_seq_rep1_ATACseq_SRR11539111_peak_17305	24	.	3.10709	4.72264	2.49256	113
chr4	41740918	41741758	GSE148515_Galang_2020_GSM4473027_PC_ATAC_seq_rep1_ATACseq_SRR11539111_peak_17306	138	.	6.43612	16.6165	13.8475	435
chr4	41754609	41756876	GSE148515_Galang_2020_GSM4473027_PC_ATAC_seq_rep1_ATACseq_SRR11539111_peak_17307	376	.	11.5406	41.0705	37.6139	1136
chr4	41758844	41761300	GSE148515_Galang_2020_GSM4473027_PC_ATAC_seq_rep1_ATACseq_SRR11539111_peak_17308	234	.	8.65548	26.5456	23.4871	1639
chr4	41773619	41774474	GSE148515_Galang_2020_GSM4473027_PC_ATAC_seq_rep1_ATACseq_SRR11539111_peak_17309	185	.	7.5458	21.4242	18.5102	116
chr4	42916800	42917912	GSE148515_Galang_2020_GSM4473027_PC_ATAC_seq_rep1_ATACseq_SRR11539111_peak_17310	194	.	7.76774	22.4248	19.4815	571
chr4	42932583	42932855	GSE148515_Galang_2020_GSM4473027_PC_ATAC_seq_rep1_ATACseq_SRR11539111_peak_17311	30	.	3.32903	5.36169	3.08096	162
chr4	42948633	42951194	GSE148515_Galang_2020_GSM4473027_PC_ATAC_seq_rep1_ATACseq_SRR11539111_peak_17312	1001	.	22.1935	104.998	100.142	1282
chr4	42951568	42955282	GSE148515_Galang_2020_GSM4473027_PC_ATAC_seq_rep1_ATACseq_SRR11539111_peak_17313	670	.	16.8671	71.3738	67.0951	2332
chr4	42957096	42957456	GSE148515_Galang_2020_GSM4473027_PC_ATAC_seq_rep1_ATACseq_SRR11539111_peak_17314	24	.	3.10709	4.72264	2.49256	53
chr4	42958918	42960241	GSE148515_Galang_2020_GSM4473027_PC_ATAC_seq_rep1_ATACseq_SRR11539111_peak_17315	50	.	3.99484	7.43517	5.0253	214
chr4	42999550	43001134	GSE148515_Galang_2020_GSM4473027_PC_ATAC_seq_rep1_ATACseq_SRR11539111_peak_17316	619	.	15.9793	66.0634	61.9217	447
chr4	43010286	43010630	GSE148515_Galang_2020_GSM4473027_PC_ATAC_seq_rep1_ATACseq_SRR11539111_peak_17317	50	.	3.99484	7.43517	5.0253	251
chr4	43024933	43025973	GSE148515_Galang_2020_GSM4473027_PC_ATAC_seq_rep1_ATACseq_SRR11539111_peak_17318	166	.	7.10193	19.4609	16.6046	715
chr4	43030784	43032068	GSE148515_Galang_2020_GSM4473027_PC_ATAC_seq_rep1_ATACseq_SRR11539111_peak_17319	120	.	5.99225	14.7924	12.0833	399
chr4	43039383	43040971	GSE148515_Galang_2020_GSM4473027_PC_ATAC_seq_rep1_ATACseq_SRR11539111_peak_17320	364	.	11.3187	39.8987	36.4743	1024
chr4	43043971	43045008	GSE148515_Galang_2020_GSM4473027_PC_ATAC_seq_rep1_ATACseq_SRR11539111_peak_17321	57	.	4.21677	8.17385	5.72601	117
chr4	43045281	43046389	GSE148515_Galang_2020_GSM4473027_PC_ATAC_seq_rep1_ATACseq_SRR11539111_peak_17322	555	.	14.8697	59.5607	55.5928	763
chr4	43058556	43059561	GSE148515_Galang_2020_GSM4473027_PC_ATAC_seq_rep1_ATACseq_SRR11539111_peak_17323	353	.	11.0968	38.7353	35.3434	422
chr4	43249465	43249721	GSE148515_Galang_2020_GSM4473027_PC_ATAC_seq_rep1_ATACseq_SRR11539111_peak_17324	24	.	3.10709	4.72264	2.49256	107
chr4	43381286	43382634	GSE148515_Galang_2020_GSM4473027_PC_ATAC_seq_rep1_ATACseq_SRR11539111_peak_17325	482	.	13.5381	51.9707	48.2118	744
chr4	43394330	43395094	GSE148515_Galang_2020_GSM4473027_PC_ATAC_seq_rep1_ATACseq_SRR11539111_peak_17326	103	.	5.54838	13.0309	10.3828	460
chr4	43398909	43401237	GSE148515_Galang_2020_GSM4473027_PC_ATAC_seq_rep1_ATACseq_SRR11539111_peak_17327	245	.	8.87741	27.6039	24.5172	447
chr4	43406267	43406628	GSE148515_Galang_2020_GSM4473027_PC_ATAC_seq_rep1_ATACseq_SRR11539111_peak_17328	87	.	5.10451	11.3368	8.75218	208
chr4	43427912	43428314	GSE148515_Galang_2020_GSM4473027_PC_ATAC_seq_rep1_ATACseq_SRR11539111_peak_17329	24	.	3.10709	4.72264	2.49256	200
chr4	43441472	43443713	GSE148515_Galang_2020_GSM4473027_PC_ATAC_seq_rep1_ATACseq_SRR11539111_peak_17330	543	.	14.6477	58.279	54.3465	819
chr4	43444527	43444922	GSE148515_Galang_2020_GSM4473027_PC_ATAC_seq_rep1_ATACseq_SRR11539111_peak_17331	19	.	2.88516	4.11235	1.93879	99
chr4	43478897	43479281	GSE148515_Galang_2020_GSM4473027_PC_ATAC_seq_rep1_ATACseq_SRR11539111_peak_17332	14	.	2.66322	3.53274	1.4239	196
chr4	43492384	43493833	GSE148515_Galang_2020_GSM4473027_PC_ATAC_seq_rep1_ATACseq_SRR11539111_peak_17333	470	.	13.3161	50.7297	47.0049	955
chr4	43499286	43500098	GSE148515_Galang_2020_GSM4473027_PC_ATAC_seq_rep1_ATACseq_SRR11539111_peak_17334	166	.	7.10193	19.4609	16.6046	430
chr4	43508255	43508968	GSE148515_Galang_2020_GSM4473027_PC_ATAC_seq_rep1_ATACseq_SRR11539111_peak_17335	103	.	5.54838	13.0309	10.3828	404
chr4	43519460	43524750	GSE148515_Galang_2020_GSM4473027_PC_ATAC_seq_rep1_ATACseq_SRR11539111_peak_17336	266	.	9.32128	29.7522	26.6069	3980
chr4	43558094	43559124	GSE148515_Galang_2020_GSM4473027_PC_ATAC_seq_rep1_ATACseq_SRR11539111_peak_17337	95	.	5.32645	12.1751	9.5586	669
chr4	43561633	43563657	GSE148515_Galang_2020_GSM4473027_PC_ATAC_seq_rep1_ATACseq_SRR11539111_peak_17338	255	.	9.09935	28.6729	25.5568	1040
chr4	43577025	43577518	GSE148515_Galang_2020_GSM4473027_PC_ATAC_seq_rep1_ATACseq_SRR11539111_peak_17339	14	.	2.66322	3.53274	1.4239	187
chr4	43578147	43579148	GSE148515_Galang_2020_GSM4473027_PC_ATAC_seq_rep1_ATACseq_SRR11539111_peak_17340	266	.	9.32128	29.7522	26.6069	629
chr4	43630325	43632373	GSE148515_Galang_2020_GSM4473027_PC_ATAC_seq_rep1_ATACseq_SRR11539111_peak_17341	147	.	6.65806	17.5506	14.7521	1094
chr4	43634890	43635149	GSE148515_Galang_2020_GSM4473027_PC_ATAC_seq_rep1_ATACseq_SRR11539111_peak_17342	24	.	3.10709	4.72264	2.49256	44
chr4	43655727	43656972	GSE148515_Galang_2020_GSM4473027_PC_ATAC_seq_rep1_ATACseq_SRR11539111_peak_17343	581	.	15.3135	62.1431	58.1049	832
chr4	43669002	43670121	GSE148515_Galang_2020_GSM4473027_PC_ATAC_seq_rep1_ATACseq_SRR11539111_peak_17344	245	.	8.87741	27.6039	24.5172	384
chr4	43693497	43694339	GSE148515_Galang_2020_GSM4473027_PC_ATAC_seq_rep1_ATACseq_SRR11539111_peak_17345	79	.	4.88258	10.5167	7.96451	214
chr4	43860969	43861400	GSE148515_Galang_2020_GSM4473027_PC_ATAC_seq_rep1_ATACseq_SRR11539111_peak_17346	37	.	3.55097	6.02778	3.70079	166
chr4	43874994	43876366	GSE148515_Galang_2020_GSM4473027_PC_ATAC_seq_rep1_ATACseq_SRR11539111_peak_17347	175	.	7.32387	20.4361	17.551	559
chr4	43957337	43957985	GSE148515_Galang_2020_GSM4473027_PC_ATAC_seq_rep1_ATACseq_SRR11539111_peak_17348	87	.	5.10451	11.3368	8.75218	251
chr4	44012011	44013559	GSE148515_Galang_2020_GSM4473027_PC_ATAC_seq_rep1_ATACseq_SRR11539111_peak_17349	353	.	11.0968	38.7353	35.3434	630
chr4	44028439	44028842	GSE148515_Galang_2020_GSM4473027_PC_ATAC_seq_rep1_ATACseq_SRR11539111_peak_17350	24	.	3.10709	4.72264	2.49256	2
chr4	44071594	44073119	GSE148515_Galang_2020_GSM4473027_PC_ATAC_seq_rep1_ATACseq_SRR11539111_peak_17351	410	.	12.2064	44.6348	41.0803	1064
chr4	44167350	44168802	GSE148515_Galang_2020_GSM4473027_PC_ATAC_seq_rep1_ATACseq_SRR11539111_peak_17352	320	.	10.431	35.2972	32.0003	296
chr4	44232627	44234577	GSE148515_Galang_2020_GSM4473027_PC_ATAC_seq_rep1_ATACseq_SRR11539111_peak_17353	422	.	12.4284	45.8387	42.2502	1422
chr4	44704174	44704814	GSE148515_Galang_2020_GSM4473027_PC_ATAC_seq_rep1_ATACseq_SRR11539111_peak_17354	103	.	5.54838	13.0309	10.3828	270
chr4	44755953	44757007	GSE148515_Galang_2020_GSM4473027_PC_ATAC_seq_rep1_ATACseq_SRR11539111_peak_17355	194	.	7.76774	22.4248	19.4815	637
chr4	44980770	44982121	GSE148515_Galang_2020_GSM4473027_PC_ATAC_seq_rep1_ATACseq_SRR11539111_peak_17356	185	.	7.5458	21.4242	18.5102	804
chr4	45011633	45013767	GSE148515_Galang_2020_GSM4473027_PC_ATAC_seq_rep1_ATACseq_SRR11539111_peak_17357	763	.	18.4206	80.8827	76.3882	859
chr4	45018413	45019408	GSE148515_Galang_2020_GSM4473027_PC_ATAC_seq_rep1_ATACseq_SRR11539111_peak_17358	147	.	6.65806	17.5506	14.7521	244
chr4	45035381	45035729	GSE148515_Galang_2020_GSM4473027_PC_ATAC_seq_rep1_ATACseq_SRR11539111_peak_17359	37	.	3.55097	6.02778	3.70079	110
chr4	45037377	45038880	GSE148515_Galang_2020_GSM4473027_PC_ATAC_seq_rep1_ATACseq_SRR11539111_peak_17360	353	.	11.0968	38.7353	35.3434	858
chr4	45046279	45047368	GSE148515_Galang_2020_GSM4473027_PC_ATAC_seq_rep1_ATACseq_SRR11539111_peak_17361	156	.	6.87999	18.4989	15.6714	627
chr4	45083980	45084835	GSE148515_Galang_2020_GSM4473027_PC_ATAC_seq_rep1_ATACseq_SRR11539111_peak_17362	422	.	12.4284	45.8387	42.2502	657
chr4	45107330	45108507	GSE148515_Galang_2020_GSM4473027_PC_ATAC_seq_rep1_ATACseq_SRR11539111_peak_17363	129	.	6.21419	15.6969	12.9578	793
chr4	45184014	45185407	GSE148515_Galang_2020_GSM4473027_PC_ATAC_seq_rep1_ATACseq_SRR11539111_peak_17364	320	.	10.431	35.2972	32.0003	572
chr4	45192110	45192517	GSE148515_Galang_2020_GSM4473027_PC_ATAC_seq_rep1_ATACseq_SRR11539111_peak_17365	19	.	2.88516	4.11235	1.93879	72
chr4	45254201	45254633	GSE148515_Galang_2020_GSM4473027_PC_ATAC_seq_rep1_ATACseq_SRR11539111_peak_17366	24	.	3.10709	4.72264	2.49256	208
chr4	45320254	45320649	GSE148515_Galang_2020_GSM4473027_PC_ATAC_seq_rep1_ATACseq_SRR11539111_peak_17367	71	.	4.66064	9.7156	7.19701	175
chr4	45341429	45342940	GSE148515_Galang_2020_GSM4473027_PC_ATAC_seq_rep1_ATACseq_SRR11539111_peak_17368	434	.	12.6503	47.0503	43.4279	772
chr4	45407851	45409461	GSE148515_Galang_2020_GSM4473027_PC_ATAC_seq_rep1_ATACseq_SRR11539111_peak_17369	331	.	10.6529	36.4344	33.1066	876
chr4	45417984	45418957	GSE148515_Galang_2020_GSM4473027_PC_ATAC_seq_rep1_ATACseq_SRR11539111_peak_17370	64	.	4.43871	8.93433	6.45035	511
chr4	45440967	45442036	GSE148515_Galang_2020_GSM4473027_PC_ATAC_seq_rep1_ATACseq_SRR11539111_peak_17371	43	.	3.7729	6.7194	4.34939	570
chr4	45443941	45446758	GSE148515_Galang_2020_GSM4473027_PC_ATAC_seq_rep1_ATACseq_SRR11539111_peak_17372	353	.	11.0968	38.7353	35.3434	1117
chr4	45452348	45452928	GSE148515_Galang_2020_GSM4473027_PC_ATAC_seq_rep1_ATACseq_SRR11539111_peak_17373	19	.	2.88516	4.11235	1.93879	351
chr4	45467422	45468295	GSE148515_Galang_2020_GSM4473027_PC_ATAC_seq_rep1_ATACseq_SRR11539111_peak_17374	103	.	5.54838	13.0309	10.3828	324
chr4	45468789	45470086	GSE148515_Galang_2020_GSM4473027_PC_ATAC_seq_rep1_ATACseq_SRR11539111_peak_17375	120	.	5.99225	14.7924	12.0833	391
chr4	45471808	45476153	GSE148515_Galang_2020_GSM4473027_PC_ATAC_seq_rep1_ATACseq_SRR11539111_peak_17376	342	.	10.8748	37.5805	34.2206	1447
chr4	45478267	45481062	GSE148515_Galang_2020_GSM4473027_PC_ATAC_seq_rep1_ATACseq_SRR11539111_peak_17377	57	.	4.21677	8.17385	5.72601	259
chr4	45482980	45485228	GSE148515_Galang_2020_GSM4473027_PC_ATAC_seq_rep1_ATACseq_SRR11539111_peak_17378	147	.	6.65806	17.5506	14.7521	1183
chr4	45488782	45490676	GSE148515_Galang_2020_GSM4473027_PC_ATAC_seq_rep1_ATACseq_SRR11539111_peak_17379	185	.	7.5458	21.4242	18.5102	1097
chr4	45492669	45494465	GSE148515_Galang_2020_GSM4473027_PC_ATAC_seq_rep1_ATACseq_SRR11539111_peak_17380	87	.	5.10451	11.3368	8.75218	845
chr4	45496557	45497007	GSE148515_Galang_2020_GSM4473027_PC_ATAC_seq_rep1_ATACseq_SRR11539111_peak_17381	37	.	3.55097	6.02778	3.70079	324
chr4	45499858	45500163	GSE148515_Galang_2020_GSM4473027_PC_ATAC_seq_rep1_ATACseq_SRR11539111_peak_17382	30	.	3.32903	5.36169	3.08096	89
chr4	45500517	45500856	GSE148515_Galang_2020_GSM4473027_PC_ATAC_seq_rep1_ATACseq_SRR11539111_peak_17383	43	.	3.7729	6.7194	4.34939	27
chr4	45505889	45509130	GSE148515_Galang_2020_GSM4473027_PC_ATAC_seq_rep1_ATACseq_SRR11539111_peak_17384	95	.	5.32645	12.1751	9.5586	1350
chr4	45513790	45514346	GSE148515_Galang_2020_GSM4473027_PC_ATAC_seq_rep1_ATACseq_SRR11539111_peak_17385	129	.	6.21419	15.6969	12.9578	234
chr4	45515839	45516793	GSE148515_Galang_2020_GSM4473027_PC_ATAC_seq_rep1_ATACseq_SRR11539111_peak_17386	138	.	6.43612	16.6165	13.8475	177
chr4	45517290	45517632	GSE148515_Galang_2020_GSM4473027_PC_ATAC_seq_rep1_ATACseq_SRR11539111_peak_17387	14	.	2.66322	3.53274	1.4239	33
chr4	45519909	45520308	GSE148515_Galang_2020_GSM4473027_PC_ATAC_seq_rep1_ATACseq_SRR11539111_peak_17388	37	.	3.55097	6.02778	3.70079	319
chr4	45520608	45521349	GSE148515_Galang_2020_GSM4473027_PC_ATAC_seq_rep1_ATACseq_SRR11539111_peak_17389	37	.	3.55097	6.02778	3.70079	589
chr4	45527800	45532697	GSE148515_Galang_2020_GSM4473027_PC_ATAC_seq_rep1_ATACseq_SRR11539111_peak_17390	710	.	17.5329	75.4164	71.0421	3180
chr4	45689626	45690204	GSE148515_Galang_2020_GSM4473027_PC_ATAC_seq_rep1_ATACseq_SRR11539111_peak_17391	30	.	3.32903	5.36169	3.08096	463
chr4	45762502	45765217	GSE148515_Galang_2020_GSM4473027_PC_ATAC_seq_rep1_ATACseq_SRR11539111_peak_17392	156	.	6.87999	18.4989	15.6714	267
chr4	45767202	45767460	GSE148515_Galang_2020_GSM4473027_PC_ATAC_seq_rep1_ATACseq_SRR11539111_peak_17393	24	.	3.10709	4.72264	2.49256	137
chr4	45767783	45768712	GSE148515_Galang_2020_GSM4473027_PC_ATAC_seq_rep1_ATACseq_SRR11539111_peak_17394	185	.	7.5458	21.4242	18.5102	405
chr4	45783939	45784939	GSE148515_Galang_2020_GSM4473027_PC_ATAC_seq_rep1_ATACseq_SRR11539111_peak_17395	24	.	3.10709	4.72264	2.49256	653
chr4	45788901	45790254	GSE148515_Galang_2020_GSM4473027_PC_ATAC_seq_rep1_ATACseq_SRR11539111_peak_17396	129	.	6.21419	15.6969	12.9578	662
chr4	45795316	45795651	GSE148515_Galang_2020_GSM4473027_PC_ATAC_seq_rep1_ATACseq_SRR11539111_peak_17397	24	.	3.10709	4.72264	2.49256	126
chr4	45798184	45799357	GSE148515_Galang_2020_GSM4473027_PC_ATAC_seq_rep1_ATACseq_SRR11539111_peak_17398	87	.	5.10451	11.3368	8.75218	905
chr4	45818532	45821065	GSE148515_Galang_2020_GSM4473027_PC_ATAC_seq_rep1_ATACseq_SRR11539111_peak_17399	320	.	10.431	35.2972	32.0003	775
chr4	45826547	45826853	GSE148515_Galang_2020_GSM4473027_PC_ATAC_seq_rep1_ATACseq_SRR11539111_peak_17400	57	.	4.21677	8.17385	5.72601	155
chr4	45972125	45972889	GSE148515_Galang_2020_GSM4473027_PC_ATAC_seq_rep1_ATACseq_SRR11539111_peak_17401	531	.	14.4258	57.0039	53.106	208
chr4	46032985	46033553	GSE148515_Galang_2020_GSM4473027_PC_ATAC_seq_rep1_ATACseq_SRR11539111_peak_17402	71	.	4.66064	9.7156	7.19701	354
chr4	46038809	46042854	GSE148515_Galang_2020_GSM4473027_PC_ATAC_seq_rep1_ATACseq_SRR11539111_peak_17403	531	.	14.4258	57.0039	53.106	2120
chr4	46050033	46050326	GSE148515_Galang_2020_GSM4473027_PC_ATAC_seq_rep1_ATACseq_SRR11539111_peak_17404	14	.	2.66322	3.53274	1.4239	32
chr4	46052967	46053532	GSE148515_Galang_2020_GSM4473027_PC_ATAC_seq_rep1_ATACseq_SRR11539111_peak_17405	30	.	3.32903	5.36169	3.08096	237
chr4	46055299	46056214	GSE148515_Galang_2020_GSM4473027_PC_ATAC_seq_rep1_ATACseq_SRR11539111_peak_17406	95	.	5.32645	12.1751	9.5586	681
chr4	46063463	46063785	GSE148515_Galang_2020_GSM4473027_PC_ATAC_seq_rep1_ATACseq_SRR11539111_peak_17407	37	.	3.55097	6.02778	3.70079	207
chr4	46064144	46066319	GSE148515_Galang_2020_GSM4473027_PC_ATAC_seq_rep1_ATACseq_SRR11539111_peak_17408	129	.	6.21419	15.6969	12.9578	261
chr4	46073446	46074424	GSE148515_Galang_2020_GSM4473027_PC_ATAC_seq_rep1_ATACseq_SRR11539111_peak_17409	129	.	6.21419	15.6969	12.9578	474
chr4	46076256	46077089	GSE148515_Galang_2020_GSM4473027_PC_ATAC_seq_rep1_ATACseq_SRR11539111_peak_17410	87	.	5.10451	11.3368	8.75218	334
chr4	46085154	46085433	GSE148515_Galang_2020_GSM4473027_PC_ATAC_seq_rep1_ATACseq_SRR11539111_peak_17411	19	.	2.88516	4.11235	1.93879	134
chr4	46087709	46088322	GSE148515_Galang_2020_GSM4473027_PC_ATAC_seq_rep1_ATACseq_SRR11539111_peak_17412	79	.	4.88258	10.5167	7.96451	226
chr4	46094770	46095647	GSE148515_Galang_2020_GSM4473027_PC_ATAC_seq_rep1_ATACseq_SRR11539111_peak_17413	30	.	3.32903	5.36169	3.08096	199
chr4	46098758	46099079	GSE148515_Galang_2020_GSM4473027_PC_ATAC_seq_rep1_ATACseq_SRR11539111_peak_17414	37	.	3.55097	6.02778	3.70079	176
chr4	46100678	46101034	GSE148515_Galang_2020_GSM4473027_PC_ATAC_seq_rep1_ATACseq_SRR11539111_peak_17415	37	.	3.55097	6.02778	3.70079	221
chr4	46101665	46102119	GSE148515_Galang_2020_GSM4473027_PC_ATAC_seq_rep1_ATACseq_SRR11539111_peak_17416	24	.	3.10709	4.72264	2.49256	428
chr4	46115981	46116938	GSE148515_Galang_2020_GSM4473027_PC_ATAC_seq_rep1_ATACseq_SRR11539111_peak_17417	37	.	3.55097	6.02778	3.70079	566
chr4	46137854	46139231	GSE148515_Galang_2020_GSM4473027_PC_ATAC_seq_rep1_ATACseq_SRR11539111_peak_17418	410	.	12.2064	44.6348	41.0803	751
chr4	46195782	46196781	GSE148515_Galang_2020_GSM4473027_PC_ATAC_seq_rep1_ATACseq_SRR11539111_peak_17419	79	.	4.88258	10.5167	7.96451	323
chr4	46304813	46305390	GSE148515_Galang_2020_GSM4473027_PC_ATAC_seq_rep1_ATACseq_SRR11539111_peak_17420	112	.	5.77032	13.9036	11.2249	121
chr4	46389053	46389841	GSE148515_Galang_2020_GSM4473027_PC_ATAC_seq_rep1_ATACseq_SRR11539111_peak_17421	156	.	6.87999	18.4989	15.6714	334
chr4	46450622	46452593	GSE148515_Galang_2020_GSM4473027_PC_ATAC_seq_rep1_ATACseq_SRR11539111_peak_17422	446	.	12.8722	48.2694	44.6131	368
chr4	46489095	46489767	GSE148515_Galang_2020_GSM4473027_PC_ATAC_seq_rep1_ATACseq_SRR11539111_peak_17423	138	.	6.43612	16.6165	13.8475	198
chr4	46506937	46508252	GSE148515_Galang_2020_GSM4473027_PC_ATAC_seq_rep1_ATACseq_SRR11539111_peak_17424	287	.	9.76515	31.9413	28.7363	423
chr4	46520620	46520959	GSE148515_Galang_2020_GSM4473027_PC_ATAC_seq_rep1_ATACseq_SRR11539111_peak_17425	37	.	3.55097	6.02778	3.70079	32
chr4	46601810	46602291	GSE148515_Galang_2020_GSM4473027_PC_ATAC_seq_rep1_ATACseq_SRR11539111_peak_17426	95	.	5.32645	12.1751	9.5586	93
chr4	46602671	46603015	GSE148515_Galang_2020_GSM4473027_PC_ATAC_seq_rep1_ATACseq_SRR11539111_peak_17427	19	.	2.88516	4.11235	1.93879	12
chr4	46603517	46603825	GSE148515_Galang_2020_GSM4473027_PC_ATAC_seq_rep1_ATACseq_SRR11539111_peak_17428	50	.	3.99484	7.43517	5.0253	143
chr4	46649971	46650732	GSE148515_Galang_2020_GSM4473027_PC_ATAC_seq_rep1_ATACseq_SRR11539111_peak_17429	147	.	6.65806	17.5506	14.7521	336
chr4	46668421	46668993	GSE148515_Galang_2020_GSM4473027_PC_ATAC_seq_rep1_ATACseq_SRR11539111_peak_17430	30	.	3.32903	5.36169	3.08096	70
chr4	47047802	47048179	GSE148515_Galang_2020_GSM4473027_PC_ATAC_seq_rep1_ATACseq_SRR11539111_peak_17431	24	.	3.10709	4.72264	2.49256	256
chr4	47056924	47057847	GSE148515_Galang_2020_GSM4473027_PC_ATAC_seq_rep1_ATACseq_SRR11539111_peak_17432	103	.	5.54838	13.0309	10.3828	357
chr4	47351972	47353891	GSE148515_Galang_2020_GSM4473027_PC_ATAC_seq_rep1_ATACseq_SRR11539111_peak_17433	697	.	17.311	74.0633	69.7194	1104
chr4	47437426	47438510	GSE148515_Galang_2020_GSM4473027_PC_ATAC_seq_rep1_ATACseq_SRR11539111_peak_17434	112	.	5.77032	13.9036	11.2249	372
chr4	47473930	47475180	GSE148515_Galang_2020_GSM4473027_PC_ATAC_seq_rep1_ATACseq_SRR11539111_peak_17435	446	.	12.8722	48.2694	44.6131	410
chr4	47592846	47594914	GSE148515_Galang_2020_GSM4473027_PC_ATAC_seq_rep1_ATACseq_SRR11539111_peak_17436	147	.	6.65806	17.5506	14.7521	1404
chr4	47603485	47604640	GSE148515_Galang_2020_GSM4473027_PC_ATAC_seq_rep1_ATACseq_SRR11539111_peak_17437	129	.	6.21419	15.6969	12.9578	701
chr4	47609346	47609641	GSE148515_Galang_2020_GSM4473027_PC_ATAC_seq_rep1_ATACseq_SRR11539111_peak_17438	19	.	2.88516	4.11235	1.93879	112
chr4	47670624	47671054	GSE148515_Galang_2020_GSM4473027_PC_ATAC_seq_rep1_ATACseq_SRR11539111_peak_17439	43	.	3.7729	6.7194	4.34939	52
chr4	48042268	48045997	GSE148515_Galang_2020_GSM4473027_PC_ATAC_seq_rep1_ATACseq_SRR11539111_peak_17440	831	.	19.5303	87.832	83.1969	940
chr4	48046980	48047741	GSE148515_Galang_2020_GSM4473027_PC_ATAC_seq_rep1_ATACseq_SRR11539111_peak_17441	50	.	3.99484	7.43517	5.0253	203
chr4	48051457	48052047	GSE148515_Galang_2020_GSM4473027_PC_ATAC_seq_rep1_ATACseq_SRR11539111_peak_17442	50	.	3.99484	7.43517	5.0253	177
chr4	48124501	48125528	GSE148515_Galang_2020_GSM4473027_PC_ATAC_seq_rep1_ATACseq_SRR11539111_peak_17443	129	.	6.21419	15.6969	12.9578	439
chr4	48278864	48280070	GSE148515_Galang_2020_GSM4473027_PC_ATAC_seq_rep1_ATACseq_SRR11539111_peak_17444	422	.	12.4284	45.8387	42.2502	811
chr4	48407554	48407888	GSE148515_Galang_2020_GSM4473027_PC_ATAC_seq_rep1_ATACseq_SRR11539111_peak_17445	43	.	3.7729	6.7194	4.34939	188
chr4	48473191	48473536	GSE148515_Galang_2020_GSM4473027_PC_ATAC_seq_rep1_ATACseq_SRR11539111_peak_17446	24	.	3.10709	4.72264	2.49256	257
chr4	48539917	48541862	GSE148515_Galang_2020_GSM4473027_PC_ATAC_seq_rep1_ATACseq_SRR11539111_peak_17447	57	.	4.21677	8.17385	5.72601	606
chr4	48584823	48586463	GSE148515_Galang_2020_GSM4473027_PC_ATAC_seq_rep1_ATACseq_SRR11539111_peak_17448	166	.	7.10193	19.4609	16.6046	322
chr4	48690907	48691543	GSE148515_Galang_2020_GSM4473027_PC_ATAC_seq_rep1_ATACseq_SRR11539111_peak_17449	37	.	3.55097	6.02778	3.70079	438
chr4	48754635	48754993	GSE148515_Galang_2020_GSM4473027_PC_ATAC_seq_rep1_ATACseq_SRR11539111_peak_17450	50	.	3.99484	7.43517	5.0253	332
chr4	48840906	48841175	GSE148515_Galang_2020_GSM4473027_PC_ATAC_seq_rep1_ATACseq_SRR11539111_peak_17451	37	.	3.55097	6.02778	3.70079	226
chr4	49040573	49042440	GSE148515_Galang_2020_GSM4473027_PC_ATAC_seq_rep1_ATACseq_SRR11539111_peak_17452	204	.	7.98967	23.4376	20.4655	1204
chr4	49058916	49060825	GSE148515_Galang_2020_GSM4473027_PC_ATAC_seq_rep1_ATACseq_SRR11539111_peak_17453	255	.	9.09935	28.6729	25.5568	551
chr4	49109828	49110325	GSE148515_Galang_2020_GSM4473027_PC_ATAC_seq_rep1_ATACseq_SRR11539111_peak_17454	37	.	3.55097	6.02778	3.70079	238
chr4	49520588	49521534	GSE148515_Galang_2020_GSM4473027_PC_ATAC_seq_rep1_ATACseq_SRR11539111_peak_17455	320	.	10.431	35.2972	32.0003	554
chr4	49559945	49560647	GSE148515_Galang_2020_GSM4473027_PC_ATAC_seq_rep1_ATACseq_SRR11539111_peak_17456	112	.	5.77032	13.9036	11.2249	126
chr4	49585438	49586290	GSE148515_Galang_2020_GSM4473027_PC_ATAC_seq_rep1_ATACseq_SRR11539111_peak_17457	37	.	3.55097	6.02778	3.70079	74
chr4	49596986	49598006	GSE148515_Galang_2020_GSM4473027_PC_ATAC_seq_rep1_ATACseq_SRR11539111_peak_17458	276	.	9.54322	30.8418	27.6669	527
chr4	49631465	49632896	GSE148515_Galang_2020_GSM4473027_PC_ATAC_seq_rep1_ATACseq_SRR11539111_peak_17459	353	.	11.0968	38.7353	35.3434	535
chr4	52438695	52439537	GSE148515_Galang_2020_GSM4473027_PC_ATAC_seq_rep1_ATACseq_SRR11539111_peak_17460	147	.	6.65806	17.5506	14.7521	501
chr4	53011631	53012812	GSE148515_Galang_2020_GSM4473027_PC_ATAC_seq_rep1_ATACseq_SRR11539111_peak_17461	320	.	10.431	35.2972	32.0003	394
chr4	53023425	53023890	GSE148515_Galang_2020_GSM4473027_PC_ATAC_seq_rep1_ATACseq_SRR11539111_peak_17462	24	.	3.10709	4.72264	2.49256	96
chr4	53158777	53160121	GSE148515_Galang_2020_GSM4473027_PC_ATAC_seq_rep1_ATACseq_SRR11539111_peak_17463	103	.	5.54838	13.0309	10.3828	1182
chr4	53196198	53196771	GSE148515_Galang_2020_GSM4473027_PC_ATAC_seq_rep1_ATACseq_SRR11539111_peak_17464	30	.	3.32903	5.36169	3.08096	426
chr4	53217708	53219535	GSE148515_Galang_2020_GSM4473027_PC_ATAC_seq_rep1_ATACseq_SRR11539111_peak_17465	120	.	5.99225	14.7924	12.0833	332
chr4	53263471	53264082	GSE148515_Galang_2020_GSM4473027_PC_ATAC_seq_rep1_ATACseq_SRR11539111_peak_17466	57	.	4.21677	8.17385	5.72601	483
chr4	53439645	53441478	GSE148515_Galang_2020_GSM4473027_PC_ATAC_seq_rep1_ATACseq_SRR11539111_peak_17467	531	.	14.4258	57.0039	53.106	617
chr4	53462673	53463325	GSE148515_Galang_2020_GSM4473027_PC_ATAC_seq_rep1_ATACseq_SRR11539111_peak_17468	120	.	5.99225	14.7924	12.0833	282
chr4	53512142	53512749	GSE148515_Galang_2020_GSM4473027_PC_ATAC_seq_rep1_ATACseq_SRR11539111_peak_17469	57	.	4.21677	8.17385	5.72601	147
chr4	53631196	53632009	GSE148515_Galang_2020_GSM4473027_PC_ATAC_seq_rep1_ATACseq_SRR11539111_peak_17470	147	.	6.65806	17.5506	14.7521	366
chr4	53713942	53714680	GSE148515_Galang_2020_GSM4473027_PC_ATAC_seq_rep1_ATACseq_SRR11539111_peak_17471	129	.	6.21419	15.6969	12.9578	279
chr4	53825924	53826809	GSE148515_Galang_2020_GSM4473027_PC_ATAC_seq_rep1_ATACseq_SRR11539111_peak_17472	87	.	5.10451	11.3368	8.75218	140
chr4	54944748	54945485	GSE148515_Galang_2020_GSM4473027_PC_ATAC_seq_rep1_ATACseq_SRR11539111_peak_17473	57	.	4.21677	8.17385	5.72601	672
chr4	54946813	54949735	GSE148515_Galang_2020_GSM4473027_PC_ATAC_seq_rep1_ATACseq_SRR11539111_peak_17474	95	.	5.32645	12.1751	9.5586	1972
chr4	55005728	55006002	GSE148515_Galang_2020_GSM4473027_PC_ATAC_seq_rep1_ATACseq_SRR11539111_peak_17475	37	.	3.55097	6.02778	3.70079	204
chr4	55348717	55350841	GSE148515_Galang_2020_GSM4473027_PC_ATAC_seq_rep1_ATACseq_SRR11539111_peak_17476	606	.	15.7574	64.7505	60.643	1127
chr4	55480664	55481022	GSE148515_Galang_2020_GSM4473027_PC_ATAC_seq_rep1_ATACseq_SRR11539111_peak_17477	24	.	3.10709	4.72264	2.49256	164
chr4	55514154	55515109	GSE148515_Galang_2020_GSM4473027_PC_ATAC_seq_rep1_ATACseq_SRR11539111_peak_17478	71	.	4.66064	9.7156	7.19701	745
chr4	55529783	55533532	GSE148515_Galang_2020_GSM4473027_PC_ATAC_seq_rep1_ATACseq_SRR11539111_peak_17479	684	.	17.089	72.7157	68.4046	2791
chr4	55650692	55652079	GSE148515_Galang_2020_GSM4473027_PC_ATAC_seq_rep1_ATACseq_SRR11539111_peak_17480	331	.	10.6529	36.4344	33.1066	510
chr4	55749720	55749993	GSE148515_Galang_2020_GSM4473027_PC_ATAC_seq_rep1_ATACseq_SRR11539111_peak_17481	43	.	3.7729	6.7194	4.34939	140
chr4	56287937	56288533	GSE148515_Galang_2020_GSM4473027_PC_ATAC_seq_rep1_ATACseq_SRR11539111_peak_17482	71	.	4.66064	9.7156	7.19701	188
chr4	56492843	56493202	GSE148515_Galang_2020_GSM4473027_PC_ATAC_seq_rep1_ATACseq_SRR11539111_peak_17483	19	.	2.88516	4.11235	1.93879	30
chr4	56718912	56719996	GSE148515_Galang_2020_GSM4473027_PC_ATAC_seq_rep1_ATACseq_SRR11539111_peak_17484	138	.	6.43612	16.6165	13.8475	711
chr4	56802045	56802957	GSE148515_Galang_2020_GSM4473027_PC_ATAC_seq_rep1_ATACseq_SRR11539111_peak_17485	298	.	9.98709	33.0505	29.815	251
chr4	56864155	56865620	GSE148515_Galang_2020_GSM4473027_PC_ATAC_seq_rep1_ATACseq_SRR11539111_peak_17486	331	.	10.6529	36.4344	33.1066	1124
chr4	56880335	56881017	GSE148515_Galang_2020_GSM4473027_PC_ATAC_seq_rep1_ATACseq_SRR11539111_peak_17487	24	.	3.10709	4.72264	2.49256	529
chr4	56946084	56947606	GSE148515_Galang_2020_GSM4473027_PC_ATAC_seq_rep1_ATACseq_SRR11539111_peak_17488	214	.	8.21161	24.4622	21.4613	1158
chr4	57131840	57132552	GSE148515_Galang_2020_GSM4473027_PC_ATAC_seq_rep1_ATACseq_SRR11539111_peak_17489	71	.	4.66064	9.7156	7.19701	341
chr4	57142361	57143786	GSE148515_Galang_2020_GSM4473027_PC_ATAC_seq_rep1_ATACseq_SRR11539111_peak_17490	95	.	5.32645	12.1751	9.5586	1246
chr4	57191740	57192062	GSE148515_Galang_2020_GSM4473027_PC_ATAC_seq_rep1_ATACseq_SRR11539111_peak_17491	24	.	3.10709	4.72264	2.49256	18
chr4	57236348	57237024	GSE148515_Galang_2020_GSM4473027_PC_ATAC_seq_rep1_ATACseq_SRR11539111_peak_17492	120	.	5.99225	14.7924	12.0833	353
chr4	57240088	57241489	GSE148515_Galang_2020_GSM4473027_PC_ATAC_seq_rep1_ATACseq_SRR11539111_peak_17493	43	.	3.7729	6.7194	4.34939	300
chr4	57300002	57301924	GSE148515_Galang_2020_GSM4473027_PC_ATAC_seq_rep1_ATACseq_SRR11539111_peak_17494	194	.	7.76774	22.4248	19.4815	1768
chr4	57433740	57434689	GSE148515_Galang_2020_GSM4473027_PC_ATAC_seq_rep1_ATACseq_SRR11539111_peak_17495	50	.	3.99484	7.43517	5.0253	706
chr4	57560083	57561423	GSE148515_Galang_2020_GSM4473027_PC_ATAC_seq_rep1_ATACseq_SRR11539111_peak_17496	120	.	5.99225	14.7924	12.0833	145
chr4	57567094	57570013	GSE148515_Galang_2020_GSM4473027_PC_ATAC_seq_rep1_ATACseq_SRR11539111_peak_17497	309	.	10.209	34.1692	30.903	888
chr4	57574582	57575120	GSE148515_Galang_2020_GSM4473027_PC_ATAC_seq_rep1_ATACseq_SRR11539111_peak_17498	71	.	4.66064	9.7156	7.19701	424
chr4	57579673	57580166	GSE148515_Galang_2020_GSM4473027_PC_ATAC_seq_rep1_ATACseq_SRR11539111_peak_17499	95	.	5.32645	12.1751	9.5586	192
chr4	57587448	57589101	GSE148515_Galang_2020_GSM4473027_PC_ATAC_seq_rep1_ATACseq_SRR11539111_peak_17500	204	.	7.98967	23.4376	20.4655	884
chr4	57592724	57593180	GSE148515_Galang_2020_GSM4473027_PC_ATAC_seq_rep1_ATACseq_SRR11539111_peak_17501	71	.	4.66064	9.7156	7.19701	218
chr4	57606267	57606950	GSE148515_Galang_2020_GSM4473027_PC_ATAC_seq_rep1_ATACseq_SRR11539111_peak_17502	50	.	3.99484	7.43517	5.0253	92
chr4	57607493	57608033	GSE148515_Galang_2020_GSM4473027_PC_ATAC_seq_rep1_ATACseq_SRR11539111_peak_17503	43	.	3.7729	6.7194	4.34939	368
chr4	57611114	57611420	GSE148515_Galang_2020_GSM4473027_PC_ATAC_seq_rep1_ATACseq_SRR11539111_peak_17504	30	.	3.32903	5.36169	3.08096	248
chr4	57622843	57623331	GSE148515_Galang_2020_GSM4473027_PC_ATAC_seq_rep1_ATACseq_SRR11539111_peak_17505	95	.	5.32645	12.1751	9.5586	161
chr4	57670688	57671704	GSE148515_Galang_2020_GSM4473027_PC_ATAC_seq_rep1_ATACseq_SRR11539111_peak_17506	37	.	3.55097	6.02778	3.70079	304
chr4	57672366	57672788	GSE148515_Galang_2020_GSM4473027_PC_ATAC_seq_rep1_ATACseq_SRR11539111_peak_17507	43	.	3.7729	6.7194	4.34939	322
chr4	57673474	57675921	GSE148515_Galang_2020_GSM4473027_PC_ATAC_seq_rep1_ATACseq_SRR11539111_peak_17508	112	.	5.77032	13.9036	11.2249	2218
chr4	57762305	57762804	GSE148515_Galang_2020_GSM4473027_PC_ATAC_seq_rep1_ATACseq_SRR11539111_peak_17509	24	.	3.10709	4.72264	2.49256	310
chr4	57782073	57782754	GSE148515_Galang_2020_GSM4473027_PC_ATAC_seq_rep1_ATACseq_SRR11539111_peak_17510	57	.	4.21677	8.17385	5.72601	54
chr4	57783049	57783555	GSE148515_Galang_2020_GSM4473027_PC_ATAC_seq_rep1_ATACseq_SRR11539111_peak_17511	50	.	3.99484	7.43517	5.0253	443
chr4	57842684	57843225	GSE148515_Galang_2020_GSM4473027_PC_ATAC_seq_rep1_ATACseq_SRR11539111_peak_17512	57	.	4.21677	8.17385	5.72601	386
chr4	57845005	57847687	GSE148515_Galang_2020_GSM4473027_PC_ATAC_seq_rep1_ATACseq_SRR11539111_peak_17513	194	.	7.76774	22.4248	19.4815	174
chr4	57879936	57880273	GSE148515_Galang_2020_GSM4473027_PC_ATAC_seq_rep1_ATACseq_SRR11539111_peak_17514	24	.	3.10709	4.72264	2.49256	236
chr4	57883822	57884179	GSE148515_Galang_2020_GSM4473027_PC_ATAC_seq_rep1_ATACseq_SRR11539111_peak_17515	43	.	3.7729	6.7194	4.34939	300
chr4	57955630	57957050	GSE148515_Galang_2020_GSM4473027_PC_ATAC_seq_rep1_ATACseq_SRR11539111_peak_17516	644	.	16.4232	68.7069	64.4962	861
chr4	58553049	58553727	GSE148515_Galang_2020_GSM4473027_PC_ATAC_seq_rep1_ATACseq_SRR11539111_peak_17517	64	.	4.43871	8.93433	6.45035	284
chr4	58911090	58913063	GSE148515_Galang_2020_GSM4473027_PC_ATAC_seq_rep1_ATACseq_SRR11539111_peak_17518	422	.	12.4284	45.8387	42.2502	1094
chr4	58986618	58987014	GSE148515_Galang_2020_GSM4473027_PC_ATAC_seq_rep1_ATACseq_SRR11539111_peak_17519	50	.	3.99484	7.43517	5.0253	106
chr4	59002408	59004139	GSE148515_Galang_2020_GSM4473027_PC_ATAC_seq_rep1_ATACseq_SRR11539111_peak_17520	245	.	8.87741	27.6039	24.5172	931
chr4	59035157	59035450	GSE148515_Galang_2020_GSM4473027_PC_ATAC_seq_rep1_ATACseq_SRR11539111_peak_17521	37	.	3.55097	6.02778	3.70079	88
chr4	59188799	59190225	GSE148515_Galang_2020_GSM4473027_PC_ATAC_seq_rep1_ATACseq_SRR11539111_peak_17522	410	.	12.2064	44.6348	41.0803	393
chr4	59329645	59330259	GSE148515_Galang_2020_GSM4473027_PC_ATAC_seq_rep1_ATACseq_SRR11539111_peak_17523	57	.	4.21677	8.17385	5.72601	384
chr4	59403992	59404714	GSE148515_Galang_2020_GSM4473027_PC_ATAC_seq_rep1_ATACseq_SRR11539111_peak_17524	43	.	3.7729	6.7194	4.34939	530
chr4	59437955	59438459	GSE148515_Galang_2020_GSM4473027_PC_ATAC_seq_rep1_ATACseq_SRR11539111_peak_17525	71	.	4.66064	9.7156	7.19701	312
chr4	59548624	59549770	GSE148515_Galang_2020_GSM4473027_PC_ATAC_seq_rep1_ATACseq_SRR11539111_peak_17526	482	.	13.5381	51.9707	48.2118	633
chr4	59580274	59582622	GSE148515_Galang_2020_GSM4473027_PC_ATAC_seq_rep1_ATACseq_SRR11539111_peak_17527	342	.	10.8748	37.5805	34.2206	1377
chr4	59585250	59585505	GSE148515_Galang_2020_GSM4473027_PC_ATAC_seq_rep1_ATACseq_SRR11539111_peak_17528	43	.	3.7729	6.7194	4.34939	46
chr4	59625783	59626926	GSE148515_Galang_2020_GSM4473027_PC_ATAC_seq_rep1_ATACseq_SRR11539111_peak_17529	376	.	11.5406	41.0705	37.6139	509
chr4	59783119	59784412	GSE148515_Galang_2020_GSM4473027_PC_ATAC_seq_rep1_ATACseq_SRR11539111_peak_17530	287	.	9.76515	31.9413	28.7363	745
chr4	59805334	59806846	GSE148515_Galang_2020_GSM4473027_PC_ATAC_seq_rep1_ATACseq_SRR11539111_peak_17531	245	.	8.87741	27.6039	24.5172	699
chr4	59850355	59850986	GSE148515_Galang_2020_GSM4473027_PC_ATAC_seq_rep1_ATACseq_SRR11539111_peak_17532	37	.	3.55097	6.02778	3.70079	148
chr4	59889949	59890557	GSE148515_Galang_2020_GSM4473027_PC_ATAC_seq_rep1_ATACseq_SRR11539111_peak_17533	64	.	4.43871	8.93433	6.45035	351
chr4	59890836	59891212	GSE148515_Galang_2020_GSM4473027_PC_ATAC_seq_rep1_ATACseq_SRR11539111_peak_17534	24	.	3.10709	4.72264	2.49256	285
chr4	59894145	59895373	GSE148515_Galang_2020_GSM4473027_PC_ATAC_seq_rep1_ATACseq_SRR11539111_peak_17535	138	.	6.43612	16.6165	13.8475	409
chr4	59897849	59898111	GSE148515_Galang_2020_GSM4473027_PC_ATAC_seq_rep1_ATACseq_SRR11539111_peak_17536	14	.	2.66322	3.53274	1.4239	207
chr4	59898374	59899009	GSE148515_Galang_2020_GSM4473027_PC_ATAC_seq_rep1_ATACseq_SRR11539111_peak_17537	64	.	4.43871	8.93433	6.45035	326
chr4	61801077	61801433	GSE148515_Galang_2020_GSM4473027_PC_ATAC_seq_rep1_ATACseq_SRR11539111_peak_17538	19	.	2.88516	4.11235	1.93879	59
chr4	61811103	61811412	GSE148515_Galang_2020_GSM4473027_PC_ATAC_seq_rep1_ATACseq_SRR11539111_peak_17539	50	.	3.99484	7.43517	5.0253	276
chr4	61837820	61838283	GSE148515_Galang_2020_GSM4473027_PC_ATAC_seq_rep1_ATACseq_SRR11539111_peak_17540	19	.	2.88516	4.11235	1.93879	106
chr4	61851627	61851939	GSE148515_Galang_2020_GSM4473027_PC_ATAC_seq_rep1_ATACseq_SRR11539111_peak_17541	24	.	3.10709	4.72264	2.49256	37
chr4	62208143	62208990	GSE148515_Galang_2020_GSM4473027_PC_ATAC_seq_rep1_ATACseq_SRR11539111_peak_17542	71	.	4.66064	9.7156	7.19701	346
chr4	62286357	62287446	GSE148515_Galang_2020_GSM4473027_PC_ATAC_seq_rep1_ATACseq_SRR11539111_peak_17543	71	.	4.66064	9.7156	7.19701	32
chr4	62359682	62361260	GSE148515_Galang_2020_GSM4473027_PC_ATAC_seq_rep1_ATACseq_SRR11539111_peak_17544	458	.	13.0942	49.4959	45.8053	947
chr4	62407804	62409504	GSE148515_Galang_2020_GSM4473027_PC_ATAC_seq_rep1_ATACseq_SRR11539111_peak_17545	376	.	11.5406	41.0705	37.6139	884
chr4	62501954	62502366	GSE148515_Galang_2020_GSM4473027_PC_ATAC_seq_rep1_ATACseq_SRR11539111_peak_17546	79	.	4.88258	10.5167	7.96451	253
chr4	62518587	62520406	GSE148515_Galang_2020_GSM4473027_PC_ATAC_seq_rep1_ATACseq_SRR11539111_peak_17547	434	.	12.6503	47.0503	43.4279	1473
chr4	62524087	62525527	GSE148515_Galang_2020_GSM4473027_PC_ATAC_seq_rep1_ATACseq_SRR11539111_peak_17548	376	.	11.5406	41.0705	37.6139	1024
chr4	62567845	62568275	GSE148515_Galang_2020_GSM4473027_PC_ATAC_seq_rep1_ATACseq_SRR11539111_peak_17549	30	.	3.32903	5.36169	3.08096	111
chr4	62582933	62584104	GSE148515_Galang_2020_GSM4473027_PC_ATAC_seq_rep1_ATACseq_SRR11539111_peak_17550	64	.	4.43871	8.93433	6.45035	610
chr4	62660685	62661220	GSE148515_Galang_2020_GSM4473027_PC_ATAC_seq_rep1_ATACseq_SRR11539111_peak_17551	43	.	3.7729	6.7194	4.34939	521
chr4	62662919	62664040	GSE148515_Galang_2020_GSM4473027_PC_ATAC_seq_rep1_ATACseq_SRR11539111_peak_17552	64	.	4.43871	8.93433	6.45035	440
chr4	62668898	62669980	GSE148515_Galang_2020_GSM4473027_PC_ATAC_seq_rep1_ATACseq_SRR11539111_peak_17553	37	.	3.55097	6.02778	3.70079	22
chr4	62674299	62675150	GSE148515_Galang_2020_GSM4473027_PC_ATAC_seq_rep1_ATACseq_SRR11539111_peak_17554	71	.	4.66064	9.7156	7.19701	476
chr4	62681563	62681890	GSE148515_Galang_2020_GSM4473027_PC_ATAC_seq_rep1_ATACseq_SRR11539111_peak_17555	24	.	3.10709	4.72264	2.49256	238
chr4	62695213	62695502	GSE148515_Galang_2020_GSM4473027_PC_ATAC_seq_rep1_ATACseq_SRR11539111_peak_17556	30	.	3.32903	5.36169	3.08096	157
chr4	62696336	62696744	GSE148515_Galang_2020_GSM4473027_PC_ATAC_seq_rep1_ATACseq_SRR11539111_peak_17557	30	.	3.32903	5.36169	3.08096	220
chr4	62697438	62698273	GSE148515_Galang_2020_GSM4473027_PC_ATAC_seq_rep1_ATACseq_SRR11539111_peak_17558	112	.	5.77032	13.9036	11.2249	237
chr4	62698588	62701374	GSE148515_Galang_2020_GSM4473027_PC_ATAC_seq_rep1_ATACseq_SRR11539111_peak_17559	606	.	15.7574	64.7505	60.643	941
chr4	62732620	62734211	GSE148515_Galang_2020_GSM4473027_PC_ATAC_seq_rep1_ATACseq_SRR11539111_peak_17560	147	.	6.65806	17.5506	14.7521	483
chr4	62735206	62735528	GSE148515_Galang_2020_GSM4473027_PC_ATAC_seq_rep1_ATACseq_SRR11539111_peak_17561	19	.	2.88516	4.11235	1.93879	320
chr4	62736312	62736738	GSE148515_Galang_2020_GSM4473027_PC_ATAC_seq_rep1_ATACseq_SRR11539111_peak_17562	14	.	2.66322	3.53274	1.4239	147
chr4	62755102	62755436	GSE148515_Galang_2020_GSM4473027_PC_ATAC_seq_rep1_ATACseq_SRR11539111_peak_17563	30	.	3.32903	5.36169	3.08096	142
chr4	62758840	62759146	GSE148515_Galang_2020_GSM4473027_PC_ATAC_seq_rep1_ATACseq_SRR11539111_peak_17564	19	.	2.88516	4.11235	1.93879	278
chr4	62759842	62760105	GSE148515_Galang_2020_GSM4473027_PC_ATAC_seq_rep1_ATACseq_SRR11539111_peak_17565	24	.	3.10709	4.72264	2.49256	197
chr4	62767644	62767992	GSE148515_Galang_2020_GSM4473027_PC_ATAC_seq_rep1_ATACseq_SRR11539111_peak_17566	50	.	3.99484	7.43517	5.0253	148
chr4	62965261	62965861	GSE148515_Galang_2020_GSM4473027_PC_ATAC_seq_rep1_ATACseq_SRR11539111_peak_17567	50	.	3.99484	7.43517	5.0253	294
chr4	62998767	62999398	GSE148515_Galang_2020_GSM4473027_PC_ATAC_seq_rep1_ATACseq_SRR11539111_peak_17568	79	.	4.88258	10.5167	7.96451	322
chr4	63084477	63084969	GSE148515_Galang_2020_GSM4473027_PC_ATAC_seq_rep1_ATACseq_SRR11539111_peak_17569	64	.	4.43871	8.93433	6.45035	198
chr4	63158928	63159417	GSE148515_Galang_2020_GSM4473027_PC_ATAC_seq_rep1_ATACseq_SRR11539111_peak_17570	30	.	3.32903	5.36169	3.08096	170
chr4	63167149	63167527	GSE148515_Galang_2020_GSM4473027_PC_ATAC_seq_rep1_ATACseq_SRR11539111_peak_17571	19	.	2.88516	4.11235	1.93879	124
chr4	63181828	63182313	GSE148515_Galang_2020_GSM4473027_PC_ATAC_seq_rep1_ATACseq_SRR11539111_peak_17572	24	.	3.10709	4.72264	2.49256	135
chr4	63214029	63216543	GSE148515_Galang_2020_GSM4473027_PC_ATAC_seq_rep1_ATACseq_SRR11539111_peak_17573	87	.	5.10451	11.3368	8.75218	2097
chr4	63229177	63231048	GSE148515_Galang_2020_GSM4473027_PC_ATAC_seq_rep1_ATACseq_SRR11539111_peak_17574	79	.	4.88258	10.5167	7.96451	962
chr4	63232460	63232965	GSE148515_Galang_2020_GSM4473027_PC_ATAC_seq_rep1_ATACseq_SRR11539111_peak_17575	19	.	2.88516	4.11235	1.93879	493
chr4	63233390	63233998	GSE148515_Galang_2020_GSM4473027_PC_ATAC_seq_rep1_ATACseq_SRR11539111_peak_17576	50	.	3.99484	7.43517	5.0253	236
chr4	63234283	63234563	GSE148515_Galang_2020_GSM4473027_PC_ATAC_seq_rep1_ATACseq_SRR11539111_peak_17577	14	.	2.66322	3.53274	1.4239	223
chr4	63260143	63261050	GSE148515_Galang_2020_GSM4473027_PC_ATAC_seq_rep1_ATACseq_SRR11539111_peak_17578	64	.	4.43871	8.93433	6.45035	607
chr4	63307530	63307882	GSE148515_Galang_2020_GSM4473027_PC_ATAC_seq_rep1_ATACseq_SRR11539111_peak_17579	24	.	3.10709	4.72264	2.49256	21
chr4	63308341	63308620	GSE148515_Galang_2020_GSM4473027_PC_ATAC_seq_rep1_ATACseq_SRR11539111_peak_17580	30	.	3.32903	5.36169	3.08096	71
chr4	63309577	63311310	GSE148515_Galang_2020_GSM4473027_PC_ATAC_seq_rep1_ATACseq_SRR11539111_peak_17581	95	.	5.32645	12.1751	9.5586	1056
chr4	63315457	63316042	GSE148515_Galang_2020_GSM4473027_PC_ATAC_seq_rep1_ATACseq_SRR11539111_peak_17582	37	.	3.55097	6.02778	3.70079	129
chr4	63317531	63317886	GSE148515_Galang_2020_GSM4473027_PC_ATAC_seq_rep1_ATACseq_SRR11539111_peak_17583	24	.	3.10709	4.72264	2.49256	66
chr4	63338546	63338882	GSE148515_Galang_2020_GSM4473027_PC_ATAC_seq_rep1_ATACseq_SRR11539111_peak_17584	19	.	2.88516	4.11235	1.93879	109
chr4	63399293	63399974	GSE148515_Galang_2020_GSM4473027_PC_ATAC_seq_rep1_ATACseq_SRR11539111_peak_17585	24	.	3.10709	4.72264	2.49256	387
chr4	63403131	63403607	GSE148515_Galang_2020_GSM4473027_PC_ATAC_seq_rep1_ATACseq_SRR11539111_peak_17586	43	.	3.7729	6.7194	4.34939	36
chr4	63408453	63408862	GSE148515_Galang_2020_GSM4473027_PC_ATAC_seq_rep1_ATACseq_SRR11539111_peak_17587	19	.	2.88516	4.11235	1.93879	13
chr4	63410107	63410940	GSE148515_Galang_2020_GSM4473027_PC_ATAC_seq_rep1_ATACseq_SRR11539111_peak_17588	120	.	5.99225	14.7924	12.0833	345
chr4	63494804	63496555	GSE148515_Galang_2020_GSM4473027_PC_ATAC_seq_rep1_ATACseq_SRR11539111_peak_17589	129	.	6.21419	15.6969	12.9578	1192
chr4	63542393	63542722	GSE148515_Galang_2020_GSM4473027_PC_ATAC_seq_rep1_ATACseq_SRR11539111_peak_17590	43	.	3.7729	6.7194	4.34939	151
chr4	63543892	63545475	GSE148515_Galang_2020_GSM4473027_PC_ATAC_seq_rep1_ATACseq_SRR11539111_peak_17591	309	.	10.209	34.1692	30.903	891
chr4	63558403	63559020	GSE148515_Galang_2020_GSM4473027_PC_ATAC_seq_rep1_ATACseq_SRR11539111_peak_17592	112	.	5.77032	13.9036	11.2249	331
chr4	63567811	63568363	GSE148515_Galang_2020_GSM4473027_PC_ATAC_seq_rep1_ATACseq_SRR11539111_peak_17593	30	.	3.32903	5.36169	3.08096	117
chr4	63744218	63744909	GSE148515_Galang_2020_GSM4473027_PC_ATAC_seq_rep1_ATACseq_SRR11539111_peak_17594	50	.	3.99484	7.43517	5.0253	636
chr4	65124386	65124872	GSE148515_Galang_2020_GSM4473027_PC_ATAC_seq_rep1_ATACseq_SRR11539111_peak_17595	57	.	4.21677	8.17385	5.72601	283
chr4	65125142	65126697	GSE148515_Galang_2020_GSM4473027_PC_ATAC_seq_rep1_ATACseq_SRR11539111_peak_17596	95	.	5.32645	12.1751	9.5586	862
chr4	65127251	65127527	GSE148515_Galang_2020_GSM4473027_PC_ATAC_seq_rep1_ATACseq_SRR11539111_peak_17597	43	.	3.7729	6.7194	4.34939	116
chr4	65496352	65496732	GSE148515_Galang_2020_GSM4473027_PC_ATAC_seq_rep1_ATACseq_SRR11539111_peak_17598	147	.	6.65806	17.5506	14.7521	283
chr4	65604622	65605591	GSE148515_Galang_2020_GSM4473027_PC_ATAC_seq_rep1_ATACseq_SRR11539111_peak_17599	166	.	7.10193	19.4609	16.6046	411
chr4	65607309	65607791	GSE148515_Galang_2020_GSM4473027_PC_ATAC_seq_rep1_ATACseq_SRR11539111_peak_17600	14	.	2.66322	3.53274	1.4239	94
chr4	65813790	65814452	GSE148515_Galang_2020_GSM4473027_PC_ATAC_seq_rep1_ATACseq_SRR11539111_peak_17601	87	.	5.10451	11.3368	8.75218	499
chr4	66404052	66404368	GSE148515_Galang_2020_GSM4473027_PC_ATAC_seq_rep1_ATACseq_SRR11539111_peak_17602	43	.	3.7729	6.7194	4.34939	155
chr4	70311408	70311932	GSE148515_Galang_2020_GSM4473027_PC_ATAC_seq_rep1_ATACseq_SRR11539111_peak_17603	30	.	3.32903	5.36169	3.08096	296
chr4	70410022	70410653	GSE148515_Galang_2020_GSM4473027_PC_ATAC_seq_rep1_ATACseq_SRR11539111_peak_17604	234	.	8.65548	26.5456	23.4871	467
chr4	70534114	70535550	GSE148515_Galang_2020_GSM4473027_PC_ATAC_seq_rep1_ATACseq_SRR11539111_peak_17605	494	.	13.76	53.2187	49.425	880
chr4	72199056	72201706	GSE148515_Galang_2020_GSM4473027_PC_ATAC_seq_rep1_ATACseq_SRR11539111_peak_17606	804	.	19.0864	85.0371	80.4581	1999
chr4	74251319	74252949	GSE148515_Galang_2020_GSM4473027_PC_ATAC_seq_rep1_ATACseq_SRR11539111_peak_17607	458	.	13.0942	49.4959	45.8053	600
chr4	75277996	75278444	GSE148515_Galang_2020_GSM4473027_PC_ATAC_seq_rep1_ATACseq_SRR11539111_peak_17608	87	.	5.10451	11.3368	8.75218	257
chr4	75953388	75953909	GSE148515_Galang_2020_GSM4473027_PC_ATAC_seq_rep1_ATACseq_SRR11539111_peak_17609	50	.	3.99484	7.43517	5.0253	413
chr4	76449636	76451040	GSE148515_Galang_2020_GSM4473027_PC_ATAC_seq_rep1_ATACseq_SRR11539111_peak_17610	147	.	6.65806	17.5506	14.7521	463
chr4	80911279	80911996	GSE148515_Galang_2020_GSM4473027_PC_ATAC_seq_rep1_ATACseq_SRR11539111_peak_17611	43	.	3.7729	6.7194	4.34939	584
chr4	81442232	81443120	GSE148515_Galang_2020_GSM4473027_PC_ATAC_seq_rep1_ATACseq_SRR11539111_peak_17612	166	.	7.10193	19.4609	16.6046	401
chr4	82132496	82133106	GSE148515_Galang_2020_GSM4473027_PC_ATAC_seq_rep1_ATACseq_SRR11539111_peak_17613	30	.	3.32903	5.36169	3.08096	104
chr4	82197617	82197988	GSE148515_Galang_2020_GSM4473027_PC_ATAC_seq_rep1_ATACseq_SRR11539111_peak_17614	30	.	3.32903	5.36169	3.08096	319
chr4	82360361	82360764	GSE148515_Galang_2020_GSM4473027_PC_ATAC_seq_rep1_ATACseq_SRR11539111_peak_17615	43	.	3.7729	6.7194	4.34939	98
chr4	82362515	82362967	GSE148515_Galang_2020_GSM4473027_PC_ATAC_seq_rep1_ATACseq_SRR11539111_peak_17616	43	.	3.7729	6.7194	4.34939	398
chr4	82372389	82372678	GSE148515_Galang_2020_GSM4473027_PC_ATAC_seq_rep1_ATACseq_SRR11539111_peak_17617	19	.	2.88516	4.11235	1.93879	69
chr4	82384259	82384602	GSE148515_Galang_2020_GSM4473027_PC_ATAC_seq_rep1_ATACseq_SRR11539111_peak_17618	24	.	3.10709	4.72264	2.49256	238
chr4	82399898	82400603	GSE148515_Galang_2020_GSM4473027_PC_ATAC_seq_rep1_ATACseq_SRR11539111_peak_17619	64	.	4.43871	8.93433	6.45035	274
chr4	82404151	82404581	GSE148515_Galang_2020_GSM4473027_PC_ATAC_seq_rep1_ATACseq_SRR11539111_peak_17620	50	.	3.99484	7.43517	5.0253	285
chr4	82437761	82438485	GSE148515_Galang_2020_GSM4473027_PC_ATAC_seq_rep1_ATACseq_SRR11539111_peak_17621	64	.	4.43871	8.93433	6.45035	204
chr4	82446836	82447983	GSE148515_Galang_2020_GSM4473027_PC_ATAC_seq_rep1_ATACseq_SRR11539111_peak_17622	255	.	9.09935	28.6729	25.5568	612
chr4	82470517	82470809	GSE148515_Galang_2020_GSM4473027_PC_ATAC_seq_rep1_ATACseq_SRR11539111_peak_17623	37	.	3.55097	6.02778	3.70079	220
chr4	82504325	82508280	GSE148515_Galang_2020_GSM4473027_PC_ATAC_seq_rep1_ATACseq_SRR11539111_peak_17624	518	.	14.2039	55.7354	51.8726	2258
chr4	82512618	82513602	GSE148515_Galang_2020_GSM4473027_PC_ATAC_seq_rep1_ATACseq_SRR11539111_peak_17625	287	.	9.76515	31.9413	28.7363	641
chr4	82573073	82573524	GSE148515_Galang_2020_GSM4473027_PC_ATAC_seq_rep1_ATACseq_SRR11539111_peak_17626	30	.	3.32903	5.36169	3.08096	369
chr4	82621463	82622961	GSE148515_Galang_2020_GSM4473027_PC_ATAC_seq_rep1_ATACseq_SRR11539111_peak_17627	120	.	5.99225	14.7924	12.0833	1029
chr4	82859184	82859746	GSE148515_Galang_2020_GSM4473027_PC_ATAC_seq_rep1_ATACseq_SRR11539111_peak_17628	64	.	4.43871	8.93433	6.45035	234
chr4	83323225	83324703	GSE148515_Galang_2020_GSM4473027_PC_ATAC_seq_rep1_ATACseq_SRR11539111_peak_17629	434	.	12.6503	47.0503	43.4279	1008
chr4	83417289	83418243	GSE148515_Galang_2020_GSM4473027_PC_ATAC_seq_rep1_ATACseq_SRR11539111_peak_17630	245	.	8.87741	27.6039	24.5172	415
chr4	83485809	83486984	GSE148515_Galang_2020_GSM4473027_PC_ATAC_seq_rep1_ATACseq_SRR11539111_peak_17631	353	.	11.0968	38.7353	35.3434	639
chr4	83524846	83526430	GSE148515_Galang_2020_GSM4473027_PC_ATAC_seq_rep1_ATACseq_SRR11539111_peak_17632	287	.	9.76515	31.9413	28.7363	656
chr4	83576265	83576638	GSE148515_Galang_2020_GSM4473027_PC_ATAC_seq_rep1_ATACseq_SRR11539111_peak_17633	37	.	3.55097	6.02778	3.70079	114
chr4	84015684	84016115	GSE148515_Galang_2020_GSM4473027_PC_ATAC_seq_rep1_ATACseq_SRR11539111_peak_17634	79	.	4.88258	10.5167	7.96451	250
chr4	84180225	84180568	GSE148515_Galang_2020_GSM4473027_PC_ATAC_seq_rep1_ATACseq_SRR11539111_peak_17635	24	.	3.10709	4.72264	2.49256	173
chr4	84545366	84545790	GSE148515_Galang_2020_GSM4473027_PC_ATAC_seq_rep1_ATACseq_SRR11539111_peak_17636	50	.	3.99484	7.43517	5.0253	159
chr4	84674842	84675214	GSE148515_Galang_2020_GSM4473027_PC_ATAC_seq_rep1_ATACseq_SRR11539111_peak_17637	64	.	4.43871	8.93433	6.45035	118
chr4	84884275	84885008	GSE148515_Galang_2020_GSM4473027_PC_ATAC_seq_rep1_ATACseq_SRR11539111_peak_17638	64	.	4.43871	8.93433	6.45035	309
chr4	86053599	86053971	GSE148515_Galang_2020_GSM4473027_PC_ATAC_seq_rep1_ATACseq_SRR11539111_peak_17639	120	.	5.99225	14.7924	12.0833	294
chr4	86310959	86311603	GSE148515_Galang_2020_GSM4473027_PC_ATAC_seq_rep1_ATACseq_SRR11539111_peak_17640	43	.	3.7729	6.7194	4.34939	118
chr4	86341226	86341519	GSE148515_Galang_2020_GSM4473027_PC_ATAC_seq_rep1_ATACseq_SRR11539111_peak_17641	19	.	2.88516	4.11235	1.93879	137
chr4	86391146	86391631	GSE148515_Galang_2020_GSM4473027_PC_ATAC_seq_rep1_ATACseq_SRR11539111_peak_17642	37	.	3.55097	6.02778	3.70079	215
chr4	86575275	86575991	GSE148515_Galang_2020_GSM4473027_PC_ATAC_seq_rep1_ATACseq_SRR11539111_peak_17643	175	.	7.32387	20.4361	17.551	349
chr4	86611805	86612304	GSE148515_Galang_2020_GSM4473027_PC_ATAC_seq_rep1_ATACseq_SRR11539111_peak_17644	79	.	4.88258	10.5167	7.96451	328
chr4	86748122	86749365	GSE148515_Galang_2020_GSM4473027_PC_ATAC_seq_rep1_ATACseq_SRR11539111_peak_17645	320	.	10.431	35.2972	32.0003	584
chr4	86856842	86857994	GSE148515_Galang_2020_GSM4473027_PC_ATAC_seq_rep1_ATACseq_SRR11539111_peak_17646	276	.	9.54322	30.8418	27.6669	504
chr4	86873992	86874665	GSE148515_Galang_2020_GSM4473027_PC_ATAC_seq_rep1_ATACseq_SRR11539111_peak_17647	364	.	11.3187	39.8987	36.4743	349
chr4	86911615	86912106	GSE148515_Galang_2020_GSM4473027_PC_ATAC_seq_rep1_ATACseq_SRR11539111_peak_17648	24	.	3.10709	4.72264	2.49256	451
chr4	86955559	86955920	GSE148515_Galang_2020_GSM4473027_PC_ATAC_seq_rep1_ATACseq_SRR11539111_peak_17649	24	.	3.10709	4.72264	2.49256	318
chr4	87026820	87027123	GSE148515_Galang_2020_GSM4473027_PC_ATAC_seq_rep1_ATACseq_SRR11539111_peak_17650	64	.	4.43871	8.93433	6.45035	150
chr4	87140999	87142421	GSE148515_Galang_2020_GSM4473027_PC_ATAC_seq_rep1_ATACseq_SRR11539111_peak_17651	64	.	4.43871	8.93433	6.45035	1109
chr4	87211454	87211901	GSE148515_Galang_2020_GSM4473027_PC_ATAC_seq_rep1_ATACseq_SRR11539111_peak_17652	71	.	4.66064	9.7156	7.19701	143
chr4	87229390	87230697	GSE148515_Galang_2020_GSM4473027_PC_ATAC_seq_rep1_ATACseq_SRR11539111_peak_17653	234	.	8.65548	26.5456	23.4871	877
chr4	87368241	87369007	GSE148515_Galang_2020_GSM4473027_PC_ATAC_seq_rep1_ATACseq_SRR11539111_peak_17654	64	.	4.43871	8.93433	6.45035	297
chr4	88003133	88003673	GSE148515_Galang_2020_GSM4473027_PC_ATAC_seq_rep1_ATACseq_SRR11539111_peak_17655	50	.	3.99484	7.43517	5.0253	111
chr4	88031442	88033861	GSE148515_Galang_2020_GSM4473027_PC_ATAC_seq_rep1_ATACseq_SRR11539111_peak_17656	364	.	11.3187	39.8987	36.4743	1901
chr4	88094244	88095010	GSE148515_Galang_2020_GSM4473027_PC_ATAC_seq_rep1_ATACseq_SRR11539111_peak_17657	156	.	6.87999	18.4989	15.6714	455
chr4	88209223	88209733	GSE148515_Galang_2020_GSM4473027_PC_ATAC_seq_rep1_ATACseq_SRR11539111_peak_17658	43	.	3.7729	6.7194	4.34939	311
chr4	88438763	88439032	GSE148515_Galang_2020_GSM4473027_PC_ATAC_seq_rep1_ATACseq_SRR11539111_peak_17659	19	.	2.88516	4.11235	1.93879	93
chr4	88721863	88722656	GSE148515_Galang_2020_GSM4473027_PC_ATAC_seq_rep1_ATACseq_SRR11539111_peak_17660	387	.	11.7626	42.2505	38.7619	528
chr4	88757191	88758113	GSE148515_Galang_2020_GSM4473027_PC_ATAC_seq_rep1_ATACseq_SRR11539111_peak_17661	194	.	7.76774	22.4248	19.4815	501
chr4	88763516	88763904	GSE148515_Galang_2020_GSM4473027_PC_ATAC_seq_rep1_ATACseq_SRR11539111_peak_17662	50	.	3.99484	7.43517	5.0253	49
chr4	88867475	88868414	GSE148515_Galang_2020_GSM4473027_PC_ATAC_seq_rep1_ATACseq_SRR11539111_peak_17663	71	.	4.66064	9.7156	7.19701	540
chr4	88938113	88938537	GSE148515_Galang_2020_GSM4473027_PC_ATAC_seq_rep1_ATACseq_SRR11539111_peak_17664	19	.	2.88516	4.11235	1.93879	299
chr4	89136776	89137912	GSE148515_Galang_2020_GSM4473027_PC_ATAC_seq_rep1_ATACseq_SRR11539111_peak_17665	129	.	6.21419	15.6969	12.9578	748
chr4	89294242	89295657	GSE148515_Galang_2020_GSM4473027_PC_ATAC_seq_rep1_ATACseq_SRR11539111_peak_17666	87	.	5.10451	11.3368	8.75218	677
chr4	89310553	89311624	GSE148515_Galang_2020_GSM4473027_PC_ATAC_seq_rep1_ATACseq_SRR11539111_peak_17667	175	.	7.32387	20.4361	17.551	435
chr4	89688144	89688529	GSE148515_Galang_2020_GSM4473027_PC_ATAC_seq_rep1_ATACseq_SRR11539111_peak_17668	24	.	3.10709	4.72264	2.49256	94
chr4	91371791	91372071	GSE148515_Galang_2020_GSM4473027_PC_ATAC_seq_rep1_ATACseq_SRR11539111_peak_17669	71	.	4.66064	9.7156	7.19701	165
chr4	91374717	91375312	GSE148515_Galang_2020_GSM4473027_PC_ATAC_seq_rep1_ATACseq_SRR11539111_peak_17670	30	.	3.32903	5.36169	3.08096	388
chr4	91375977	91376659	GSE148515_Galang_2020_GSM4473027_PC_ATAC_seq_rep1_ATACseq_SRR11539111_peak_17671	79	.	4.88258	10.5167	7.96451	583
chr4	93334478	93335890	GSE148515_Galang_2020_GSM4473027_PC_ATAC_seq_rep1_ATACseq_SRR11539111_peak_17672	342	.	10.8748	37.5805	34.2206	899
chr4	94177444	94177758	GSE148515_Galang_2020_GSM4473027_PC_ATAC_seq_rep1_ATACseq_SRR11539111_peak_17673	19	.	2.88516	4.11235	1.93879	25
chr4	94476459	94477130	GSE148515_Galang_2020_GSM4473027_PC_ATAC_seq_rep1_ATACseq_SRR11539111_peak_17674	120	.	5.99225	14.7924	12.0833	363
chr4	94556441	94556858	GSE148515_Galang_2020_GSM4473027_PC_ATAC_seq_rep1_ATACseq_SRR11539111_peak_17675	71	.	4.66064	9.7156	7.19701	263
chr4	94602666	94603599	GSE148515_Galang_2020_GSM4473027_PC_ATAC_seq_rep1_ATACseq_SRR11539111_peak_17676	298	.	9.98709	33.0505	29.815	541
chr4	94614317	94614933	GSE148515_Galang_2020_GSM4473027_PC_ATAC_seq_rep1_ATACseq_SRR11539111_peak_17677	214	.	8.21161	24.4622	21.4613	197
chr4	94978667	94979355	GSE148515_Galang_2020_GSM4473027_PC_ATAC_seq_rep1_ATACseq_SRR11539111_peak_17678	194	.	7.76774	22.4248	19.4815	525
chr4	95047928	95049409	GSE148515_Galang_2020_GSM4473027_PC_ATAC_seq_rep1_ATACseq_SRR11539111_peak_17679	64	.	4.43871	8.93433	6.45035	794
chr4	95049804	95054160	GSE148515_Galang_2020_GSM4473027_PC_ATAC_seq_rep1_ATACseq_SRR11539111_peak_17680	901	.	20.64	94.9039	90.1551	2578
chr4	95160906	95161983	GSE148515_Galang_2020_GSM4473027_PC_ATAC_seq_rep1_ATACseq_SRR11539111_peak_17681	245	.	8.87741	27.6039	24.5172	520
chr4	95557289	95557664	GSE148515_Galang_2020_GSM4473027_PC_ATAC_seq_rep1_ATACseq_SRR11539111_peak_17682	156	.	6.87999	18.4989	15.6714	193
chr4	95636996	95637441	GSE148515_Galang_2020_GSM4473027_PC_ATAC_seq_rep1_ATACseq_SRR11539111_peak_17683	37	.	3.55097	6.02778	3.70079	182
chr4	95744326	95744801	GSE148515_Galang_2020_GSM4473027_PC_ATAC_seq_rep1_ATACseq_SRR11539111_peak_17684	30	.	3.32903	5.36169	3.08096	57
chr4	95750049	95750513	GSE148515_Galang_2020_GSM4473027_PC_ATAC_seq_rep1_ATACseq_SRR11539111_peak_17685	19	.	2.88516	4.11235	1.93879	389
chr4	95862145	95862490	GSE148515_Galang_2020_GSM4473027_PC_ATAC_seq_rep1_ATACseq_SRR11539111_peak_17686	37	.	3.55097	6.02778	3.70079	273
chr4	95862772	95863046	GSE148515_Galang_2020_GSM4473027_PC_ATAC_seq_rep1_ATACseq_SRR11539111_peak_17687	19	.	2.88516	4.11235	1.93879	102
chr4	95966787	95967569	GSE148515_Galang_2020_GSM4473027_PC_ATAC_seq_rep1_ATACseq_SRR11539111_peak_17688	234	.	8.65548	26.5456	23.4871	523
chr4	96553305	96553570	GSE148515_Galang_2020_GSM4473027_PC_ATAC_seq_rep1_ATACseq_SRR11539111_peak_17689	43	.	3.7729	6.7194	4.34939	150
chr4	97601938	97602888	GSE148515_Galang_2020_GSM4473027_PC_ATAC_seq_rep1_ATACseq_SRR11539111_peak_17690	30	.	3.32903	5.36169	3.08096	842
chr4	97610129	97610552	GSE148515_Galang_2020_GSM4473027_PC_ATAC_seq_rep1_ATACseq_SRR11539111_peak_17691	50	.	3.99484	7.43517	5.0253	337
chr4	97611276	97611782	GSE148515_Galang_2020_GSM4473027_PC_ATAC_seq_rep1_ATACseq_SRR11539111_peak_17692	57	.	4.21677	8.17385	5.72601	190
chr4	97618723	97619157	GSE148515_Galang_2020_GSM4473027_PC_ATAC_seq_rep1_ATACseq_SRR11539111_peak_17693	43	.	3.7729	6.7194	4.34939	48
chr4	97746205	97746537	GSE148515_Galang_2020_GSM4473027_PC_ATAC_seq_rep1_ATACseq_SRR11539111_peak_17694	37	.	3.55097	6.02778	3.70079	291
chr4	97750835	97752184	GSE148515_Galang_2020_GSM4473027_PC_ATAC_seq_rep1_ATACseq_SRR11539111_peak_17695	185	.	7.5458	21.4242	18.5102	517
chr4	97753431	97753766	GSE148515_Galang_2020_GSM4473027_PC_ATAC_seq_rep1_ATACseq_SRR11539111_peak_17696	19	.	2.88516	4.11235	1.93879	163
chr4	97757237	97758356	GSE148515_Galang_2020_GSM4473027_PC_ATAC_seq_rep1_ATACseq_SRR11539111_peak_17697	156	.	6.87999	18.4989	15.6714	416
chr4	97771857	97773642	GSE148515_Galang_2020_GSM4473027_PC_ATAC_seq_rep1_ATACseq_SRR11539111_peak_17698	245	.	8.87741	27.6039	24.5172	488
chr4	97776690	97779103	GSE148515_Galang_2020_GSM4473027_PC_ATAC_seq_rep1_ATACseq_SRR11539111_peak_17699	138	.	6.43612	16.6165	13.8475	1246
chr4	97813876	97814281	GSE148515_Galang_2020_GSM4473027_PC_ATAC_seq_rep1_ATACseq_SRR11539111_peak_17700	50	.	3.99484	7.43517	5.0253	321
chr4	97827092	97827594	GSE148515_Galang_2020_GSM4473027_PC_ATAC_seq_rep1_ATACseq_SRR11539111_peak_17701	79	.	4.88258	10.5167	7.96451	142
chr4	97868624	97869346	GSE148515_Galang_2020_GSM4473027_PC_ATAC_seq_rep1_ATACseq_SRR11539111_peak_17702	138	.	6.43612	16.6165	13.8475	375
chr4	97897780	97898326	GSE148515_Galang_2020_GSM4473027_PC_ATAC_seq_rep1_ATACseq_SRR11539111_peak_17703	24	.	3.10709	4.72264	2.49256	27
chr4	97920255	97920707	GSE148515_Galang_2020_GSM4473027_PC_ATAC_seq_rep1_ATACseq_SRR11539111_peak_17704	24	.	3.10709	4.72264	2.49256	301
chr4	97923692	97924343	GSE148515_Galang_2020_GSM4473027_PC_ATAC_seq_rep1_ATACseq_SRR11539111_peak_17705	64	.	4.43871	8.93433	6.45035	453
chr4	98003401	98004596	GSE148515_Galang_2020_GSM4473027_PC_ATAC_seq_rep1_ATACseq_SRR11539111_peak_17706	50	.	3.99484	7.43517	5.0253	925
chr4	98092695	98093181	GSE148515_Galang_2020_GSM4473027_PC_ATAC_seq_rep1_ATACseq_SRR11539111_peak_17707	50	.	3.99484	7.43517	5.0253	320
chr4	98100884	98101149	GSE148515_Galang_2020_GSM4473027_PC_ATAC_seq_rep1_ATACseq_SRR11539111_peak_17708	19	.	2.88516	4.11235	1.93879	35
chr4	98200876	98201447	GSE148515_Galang_2020_GSM4473027_PC_ATAC_seq_rep1_ATACseq_SRR11539111_peak_17709	129	.	6.21419	15.6969	12.9578	407
chr4	98321459	98322711	GSE148515_Galang_2020_GSM4473027_PC_ATAC_seq_rep1_ATACseq_SRR11539111_peak_17710	147	.	6.65806	17.5506	14.7521	920
chr4	98383040	98383296	GSE148515_Galang_2020_GSM4473027_PC_ATAC_seq_rep1_ATACseq_SRR11539111_peak_17711	71	.	4.66064	9.7156	7.19701	198
chr4	98395723	98396449	GSE148515_Galang_2020_GSM4473027_PC_ATAC_seq_rep1_ATACseq_SRR11539111_peak_17712	50	.	3.99484	7.43517	5.0253	151
chr4	98563003	98564334	GSE148515_Galang_2020_GSM4473027_PC_ATAC_seq_rep1_ATACseq_SRR11539111_peak_17713	57	.	4.21677	8.17385	5.72601	843
chr4	98817508	98817773	GSE148515_Galang_2020_GSM4473027_PC_ATAC_seq_rep1_ATACseq_SRR11539111_peak_17714	24	.	3.10709	4.72264	2.49256	122
chr4	98922295	98924459	GSE148515_Galang_2020_GSM4473027_PC_ATAC_seq_rep1_ATACseq_SRR11539111_peak_17715	434	.	12.6503	47.0503	43.4279	1085
chr4	99120350	99121169	GSE148515_Galang_2020_GSM4473027_PC_ATAC_seq_rep1_ATACseq_SRR11539111_peak_17716	287	.	9.76515	31.9413	28.7363	537
chr4	99193878	99194351	GSE148515_Galang_2020_GSM4473027_PC_ATAC_seq_rep1_ATACseq_SRR11539111_peak_17717	138	.	6.43612	16.6165	13.8475	276
chr4	99656847	99657251	GSE148515_Galang_2020_GSM4473027_PC_ATAC_seq_rep1_ATACseq_SRR11539111_peak_17718	24	.	3.10709	4.72264	2.49256	371
chr4	99715111	99716087	GSE148515_Galang_2020_GSM4473027_PC_ATAC_seq_rep1_ATACseq_SRR11539111_peak_17719	298	.	9.98709	33.0505	29.815	467
chr4	99829171	99829534	GSE148515_Galang_2020_GSM4473027_PC_ATAC_seq_rep1_ATACseq_SRR11539111_peak_17720	57	.	4.21677	8.17385	5.72601	73
chr4	99929317	99931829	GSE148515_Galang_2020_GSM4473027_PC_ATAC_seq_rep1_ATACseq_SRR11539111_peak_17721	320	.	10.431	35.2972	32.0003	521
chr4	99941876	99942170	GSE148515_Galang_2020_GSM4473027_PC_ATAC_seq_rep1_ATACseq_SRR11539111_peak_17722	24	.	3.10709	4.72264	2.49256	264
chr4	100009250	100009587	GSE148515_Galang_2020_GSM4473027_PC_ATAC_seq_rep1_ATACseq_SRR11539111_peak_17723	24	.	3.10709	4.72264	2.49256	48
chr4	100095682	100096813	GSE148515_Galang_2020_GSM4473027_PC_ATAC_seq_rep1_ATACseq_SRR11539111_peak_17724	87	.	5.10451	11.3368	8.75218	475
chr4	100219126	100219494	GSE148515_Galang_2020_GSM4473027_PC_ATAC_seq_rep1_ATACseq_SRR11539111_peak_17725	37	.	3.55097	6.02778	3.70079	109
chr4	100226577	100227015	GSE148515_Galang_2020_GSM4473027_PC_ATAC_seq_rep1_ATACseq_SRR11539111_peak_17726	57	.	4.21677	8.17385	5.72601	301
chr4	100527351	100527605	GSE148515_Galang_2020_GSM4473027_PC_ATAC_seq_rep1_ATACseq_SRR11539111_peak_17727	14	.	2.66322	3.53274	1.4239	13
chr4	100776571	100777755	GSE148515_Galang_2020_GSM4473027_PC_ATAC_seq_rep1_ATACseq_SRR11539111_peak_17728	50	.	3.99484	7.43517	5.0253	549
chr4	101068912	101069339	GSE148515_Galang_2020_GSM4473027_PC_ATAC_seq_rep1_ATACseq_SRR11539111_peak_17729	37	.	3.55097	6.02778	3.70079	78
chr4	101264490	101265650	GSE148515_Galang_2020_GSM4473027_PC_ATAC_seq_rep1_ATACseq_SRR11539111_peak_17730	410	.	12.2064	44.6348	41.0803	700
chr4	101292072	101293202	GSE148515_Galang_2020_GSM4473027_PC_ATAC_seq_rep1_ATACseq_SRR11539111_peak_17731	112	.	5.77032	13.9036	11.2249	123
chr4	101304764	101305207	GSE148515_Galang_2020_GSM4473027_PC_ATAC_seq_rep1_ATACseq_SRR11539111_peak_17732	19	.	2.88516	4.11235	1.93879	106
chr4	101353892	101354961	GSE148515_Galang_2020_GSM4473027_PC_ATAC_seq_rep1_ATACseq_SRR11539111_peak_17733	43	.	3.7729	6.7194	4.34939	341
chr4	101355380	101357382	GSE148515_Galang_2020_GSM4473027_PC_ATAC_seq_rep1_ATACseq_SRR11539111_peak_17734	156	.	6.87999	18.4989	15.6714	978
chr4	101419152	101420529	GSE148515_Galang_2020_GSM4473027_PC_ATAC_seq_rep1_ATACseq_SRR11539111_peak_17735	185	.	7.5458	21.4242	18.5102	570
chr4	101550192	101550486	GSE148515_Galang_2020_GSM4473027_PC_ATAC_seq_rep1_ATACseq_SRR11539111_peak_17736	19	.	2.88516	4.11235	1.93879	272
chr4	101646902	101648346	GSE148515_Galang_2020_GSM4473027_PC_ATAC_seq_rep1_ATACseq_SRR11539111_peak_17737	818	.	19.3084	86.4321	81.825	418
chr4	102254944	102255591	GSE148515_Galang_2020_GSM4473027_PC_ATAC_seq_rep1_ATACseq_SRR11539111_peak_17738	95	.	5.32645	12.1751	9.5586	253
chr4	102382910	102383491	GSE148515_Galang_2020_GSM4473027_PC_ATAC_seq_rep1_ATACseq_SRR11539111_peak_17739	71	.	4.66064	9.7156	7.19701	333
chr4	102493257	102493571	GSE148515_Galang_2020_GSM4473027_PC_ATAC_seq_rep1_ATACseq_SRR11539111_peak_17740	37	.	3.55097	6.02778	3.70079	165
chr4	102510767	102511724	GSE148515_Galang_2020_GSM4473027_PC_ATAC_seq_rep1_ATACseq_SRR11539111_peak_17741	129	.	6.21419	15.6969	12.9578	371
chr4	102567749	102570794	GSE148515_Galang_2020_GSM4473027_PC_ATAC_seq_rep1_ATACseq_SRR11539111_peak_17742	147	.	6.65806	17.5506	14.7521	2515
chr4	103113853	103115167	GSE148515_Galang_2020_GSM4473027_PC_ATAC_seq_rep1_ATACseq_SRR11539111_peak_17743	657	.	16.6451	70.0375	65.7923	563
chr4	103118940	103120018	GSE148515_Galang_2020_GSM4473027_PC_ATAC_seq_rep1_ATACseq_SRR11539111_peak_17744	387	.	11.7626	42.2505	38.7619	604
chr4	103214072	103215520	GSE148515_Galang_2020_GSM4473027_PC_ATAC_seq_rep1_ATACseq_SRR11539111_peak_17745	204	.	7.98967	23.4376	20.4655	1207
chr4	103313514	103314369	GSE148515_Galang_2020_GSM4473027_PC_ATAC_seq_rep1_ATACseq_SRR11539111_peak_17746	387	.	11.7626	42.2505	38.7619	311
chr4	104367140	104367922	GSE148515_Galang_2020_GSM4473027_PC_ATAC_seq_rep1_ATACseq_SRR11539111_peak_17747	129	.	6.21419	15.6969	12.9578	125
chr4	105094477	105095978	GSE148515_Galang_2020_GSM4473027_PC_ATAC_seq_rep1_ATACseq_SRR11539111_peak_17748	120	.	5.99225	14.7924	12.0833	1037
chr4	105100641	105101644	GSE148515_Galang_2020_GSM4473027_PC_ATAC_seq_rep1_ATACseq_SRR11539111_peak_17749	112	.	5.77032	13.9036	11.2249	495
chr4	105108575	105110963	GSE148515_Galang_2020_GSM4473027_PC_ATAC_seq_rep1_ATACseq_SRR11539111_peak_17750	204	.	7.98967	23.4376	20.4655	1048
chr4	105157244	105158481	GSE148515_Galang_2020_GSM4473027_PC_ATAC_seq_rep1_ATACseq_SRR11539111_peak_17751	156	.	6.87999	18.4989	15.6714	719
chr4	105278332	105279245	GSE148515_Galang_2020_GSM4473027_PC_ATAC_seq_rep1_ATACseq_SRR11539111_peak_17752	50	.	3.99484	7.43517	5.0253	292
chr4	105364029	105365061	GSE148515_Galang_2020_GSM4473027_PC_ATAC_seq_rep1_ATACseq_SRR11539111_peak_17753	103	.	5.54838	13.0309	10.3828	618
chr4	106193063	106193441	GSE148515_Galang_2020_GSM4473027_PC_ATAC_seq_rep1_ATACseq_SRR11539111_peak_17754	19	.	2.88516	4.11235	1.93879	278
chr4	106201393	106201772	GSE148515_Galang_2020_GSM4473027_PC_ATAC_seq_rep1_ATACseq_SRR11539111_peak_17755	30	.	3.32903	5.36169	3.08096	95
chr4	106256172	106256782	GSE148515_Galang_2020_GSM4473027_PC_ATAC_seq_rep1_ATACseq_SRR11539111_peak_17756	71	.	4.66064	9.7156	7.19701	224
chr4	106315638	106317772	GSE148515_Galang_2020_GSM4473027_PC_ATAC_seq_rep1_ATACseq_SRR11539111_peak_17757	364	.	11.3187	39.8987	36.4743	492
chr4	106470791	106471179	GSE148515_Galang_2020_GSM4473027_PC_ATAC_seq_rep1_ATACseq_SRR11539111_peak_17758	24	.	3.10709	4.72264	2.49256	268
chr4	106474238	106474784	GSE148515_Galang_2020_GSM4473027_PC_ATAC_seq_rep1_ATACseq_SRR11539111_peak_17759	57	.	4.21677	8.17385	5.72601	283
chr4	106529646	106530186	GSE148515_Galang_2020_GSM4473027_PC_ATAC_seq_rep1_ATACseq_SRR11539111_peak_17760	95	.	5.32645	12.1751	9.5586	324
chr4	106560554	106562085	GSE148515_Galang_2020_GSM4473027_PC_ATAC_seq_rep1_ATACseq_SRR11539111_peak_17761	470	.	13.3161	50.7297	47.0049	406
chr4	106581368	106582426	GSE148515_Galang_2020_GSM4473027_PC_ATAC_seq_rep1_ATACseq_SRR11539111_peak_17762	64	.	4.43871	8.93433	6.45035	212
chr4	106650936	106651405	GSE148515_Galang_2020_GSM4473027_PC_ATAC_seq_rep1_ATACseq_SRR11539111_peak_17763	103	.	5.54838	13.0309	10.3828	141
chr4	106678725	106679099	GSE148515_Galang_2020_GSM4473027_PC_ATAC_seq_rep1_ATACseq_SRR11539111_peak_17764	138	.	6.43612	16.6165	13.8475	238
chr4	106708553	106708957	GSE148515_Galang_2020_GSM4473027_PC_ATAC_seq_rep1_ATACseq_SRR11539111_peak_17765	71	.	4.66064	9.7156	7.19701	52
chr4	106778235	106779170	GSE148515_Galang_2020_GSM4473027_PC_ATAC_seq_rep1_ATACseq_SRR11539111_peak_17766	103	.	5.54838	13.0309	10.3828	509
chr4	106798919	106800464	GSE148515_Galang_2020_GSM4473027_PC_ATAC_seq_rep1_ATACseq_SRR11539111_peak_17767	112	.	5.77032	13.9036	11.2249	970
chr4	106827903	106828333	GSE148515_Galang_2020_GSM4473027_PC_ATAC_seq_rep1_ATACseq_SRR11539111_peak_17768	37	.	3.55097	6.02778	3.70079	292
chr4	106837573	106840792	GSE148515_Galang_2020_GSM4473027_PC_ATAC_seq_rep1_ATACseq_SRR11539111_peak_17769	494	.	13.76	53.2187	49.425	1559
chr4	106908135	106912426	GSE148515_Galang_2020_GSM4473027_PC_ATAC_seq_rep1_ATACseq_SRR11539111_peak_17770	531	.	14.4258	57.0039	53.106	3105
chr4	106987909	106988967	GSE148515_Galang_2020_GSM4473027_PC_ATAC_seq_rep1_ATACseq_SRR11539111_peak_17771	30	.	3.32903	5.36169	3.08096	283
chr4	107066450	107067474	GSE148515_Galang_2020_GSM4473027_PC_ATAC_seq_rep1_ATACseq_SRR11539111_peak_17772	309	.	10.209	34.1692	30.903	389
chr4	107178028	107179357	GSE148515_Galang_2020_GSM4473027_PC_ATAC_seq_rep1_ATACseq_SRR11539111_peak_17773	482	.	13.5381	51.9707	48.2118	500
chr4	107252968	107254470	GSE148515_Galang_2020_GSM4473027_PC_ATAC_seq_rep1_ATACseq_SRR11539111_peak_17774	723	.	17.7548	76.7749	72.3707	720
chr4	107313681	107315003	GSE148515_Galang_2020_GSM4473027_PC_ATAC_seq_rep1_ATACseq_SRR11539111_peak_17775	147	.	6.65806	17.5506	14.7521	717
chr4	107367635	107368247	GSE148515_Galang_2020_GSM4473027_PC_ATAC_seq_rep1_ATACseq_SRR11539111_peak_17776	320	.	10.431	35.2972	32.0003	329
chr4	107434322	107435490	GSE148515_Galang_2020_GSM4473027_PC_ATAC_seq_rep1_ATACseq_SRR11539111_peak_17777	234	.	8.65548	26.5456	23.4871	267
chr4	107737837	107738382	GSE148515_Galang_2020_GSM4473027_PC_ATAC_seq_rep1_ATACseq_SRR11539111_peak_17778	50	.	3.99484	7.43517	5.0253	236
chr4	107747567	107748555	GSE148515_Galang_2020_GSM4473027_PC_ATAC_seq_rep1_ATACseq_SRR11539111_peak_17779	129	.	6.21419	15.6969	12.9578	634
chr4	107749318	107749641	GSE148515_Galang_2020_GSM4473027_PC_ATAC_seq_rep1_ATACseq_SRR11539111_peak_17780	19	.	2.88516	4.11235	1.93879	25
chr4	107801435	107802788	GSE148515_Galang_2020_GSM4473027_PC_ATAC_seq_rep1_ATACseq_SRR11539111_peak_17781	185	.	7.5458	21.4242	18.5102	634
chr4	107803070	107804099	GSE148515_Galang_2020_GSM4473027_PC_ATAC_seq_rep1_ATACseq_SRR11539111_peak_17782	194	.	7.76774	22.4248	19.4815	654
chr4	107814829	107815149	GSE148515_Galang_2020_GSM4473027_PC_ATAC_seq_rep1_ATACseq_SRR11539111_peak_17783	24	.	3.10709	4.72264	2.49256	43
chr4	107878806	107879067	GSE148515_Galang_2020_GSM4473027_PC_ATAC_seq_rep1_ATACseq_SRR11539111_peak_17784	24	.	3.10709	4.72264	2.49256	159
chr4	107879454	107880217	GSE148515_Galang_2020_GSM4473027_PC_ATAC_seq_rep1_ATACseq_SRR11539111_peak_17785	166	.	7.10193	19.4609	16.6046	331
chr4	107889263	107890288	GSE148515_Galang_2020_GSM4473027_PC_ATAC_seq_rep1_ATACseq_SRR11539111_peak_17786	156	.	6.87999	18.4989	15.6714	574
chr4	107921339	107921633	GSE148515_Galang_2020_GSM4473027_PC_ATAC_seq_rep1_ATACseq_SRR11539111_peak_17787	37	.	3.55097	6.02778	3.70079	70
chr4	107921895	107922221	GSE148515_Galang_2020_GSM4473027_PC_ATAC_seq_rep1_ATACseq_SRR11539111_peak_17788	24	.	3.10709	4.72264	2.49256	79
chr4	107923262	107923858	GSE148515_Galang_2020_GSM4473027_PC_ATAC_seq_rep1_ATACseq_SRR11539111_peak_17789	95	.	5.32645	12.1751	9.5586	343
chr4	107944172	107944599	GSE148515_Galang_2020_GSM4473027_PC_ATAC_seq_rep1_ATACseq_SRR11539111_peak_17790	30	.	3.32903	5.36169	3.08096	158
chr4	107961351	107962953	GSE148515_Galang_2020_GSM4473027_PC_ATAC_seq_rep1_ATACseq_SRR11539111_peak_17791	670	.	16.8671	71.3738	67.0951	905
chr4	107980537	107980924	GSE148515_Galang_2020_GSM4473027_PC_ATAC_seq_rep1_ATACseq_SRR11539111_peak_17792	64	.	4.43871	8.93433	6.45035	203
chr4	107998965	107999298	GSE148515_Galang_2020_GSM4473027_PC_ATAC_seq_rep1_ATACseq_SRR11539111_peak_17793	50	.	3.99484	7.43517	5.0253	113
chr4	108006936	108007395	GSE148515_Galang_2020_GSM4473027_PC_ATAC_seq_rep1_ATACseq_SRR11539111_peak_17794	19	.	2.88516	4.11235	1.93879	221
chr4	108017954	108018413	GSE148515_Galang_2020_GSM4473027_PC_ATAC_seq_rep1_ATACseq_SRR11539111_peak_17795	14	.	2.66322	3.53274	1.4239	208
chr4	108031879	108032200	GSE148515_Galang_2020_GSM4473027_PC_ATAC_seq_rep1_ATACseq_SRR11539111_peak_17796	79	.	4.88258	10.5167	7.96451	193
chr4	108033391	108033664	GSE148515_Galang_2020_GSM4473027_PC_ATAC_seq_rep1_ATACseq_SRR11539111_peak_17797	37	.	3.55097	6.02778	3.70079	226
chr4	108071335	108071662	GSE148515_Galang_2020_GSM4473027_PC_ATAC_seq_rep1_ATACseq_SRR11539111_peak_17798	50	.	3.99484	7.43517	5.0253	71
chr4	108300495	108301580	GSE148515_Galang_2020_GSM4473027_PC_ATAC_seq_rep1_ATACseq_SRR11539111_peak_17799	376	.	11.5406	41.0705	37.6139	536
chr4	108327574	108328676	GSE148515_Galang_2020_GSM4473027_PC_ATAC_seq_rep1_ATACseq_SRR11539111_peak_17800	434	.	12.6503	47.0503	43.4279	554
chr4	108331751	108332009	GSE148515_Galang_2020_GSM4473027_PC_ATAC_seq_rep1_ATACseq_SRR11539111_peak_17801	19	.	2.88516	4.11235	1.93879	256
chr4	108350109	108351179	GSE148515_Galang_2020_GSM4473027_PC_ATAC_seq_rep1_ATACseq_SRR11539111_peak_17802	71	.	4.66064	9.7156	7.19701	805
chr4	108359844	108360308	GSE148515_Galang_2020_GSM4473027_PC_ATAC_seq_rep1_ATACseq_SRR11539111_peak_17803	43	.	3.7729	6.7194	4.34939	87
chr4	108383260	108383594	GSE148515_Galang_2020_GSM4473027_PC_ATAC_seq_rep1_ATACseq_SRR11539111_peak_17804	50	.	3.99484	7.43517	5.0253	93
chr4	108387745	108388101	GSE148515_Galang_2020_GSM4473027_PC_ATAC_seq_rep1_ATACseq_SRR11539111_peak_17805	19	.	2.88516	4.11235	1.93879	2
chr4	108406332	108407220	GSE148515_Galang_2020_GSM4473027_PC_ATAC_seq_rep1_ATACseq_SRR11539111_peak_17806	43	.	3.7729	6.7194	4.34939	447
chr4	108458722	108460792	GSE148515_Galang_2020_GSM4473027_PC_ATAC_seq_rep1_ATACseq_SRR11539111_peak_17807	543	.	14.6477	58.279	54.3465	1163
chr4	108578391	108579616	GSE148515_Galang_2020_GSM4473027_PC_ATAC_seq_rep1_ATACseq_SRR11539111_peak_17808	214	.	8.21161	24.4622	21.4613	926
chr4	108619391	108620987	GSE148515_Galang_2020_GSM4473027_PC_ATAC_seq_rep1_ATACseq_SRR11539111_peak_17809	458	.	13.0942	49.4959	45.8053	475
chr4	108779975	108781114	GSE148515_Galang_2020_GSM4473027_PC_ATAC_seq_rep1_ATACseq_SRR11539111_peak_17810	446	.	12.8722	48.2694	44.6131	745
chr4	108832967	108835621	GSE148515_Galang_2020_GSM4473027_PC_ATAC_seq_rep1_ATACseq_SRR11539111_peak_17811	555	.	14.8697	59.5607	55.5928	765
chr4	108837832	108838398	GSE148515_Galang_2020_GSM4473027_PC_ATAC_seq_rep1_ATACseq_SRR11539111_peak_17812	43	.	3.7729	6.7194	4.34939	259
chr4	108847855	108848276	GSE148515_Galang_2020_GSM4473027_PC_ATAC_seq_rep1_ATACseq_SRR11539111_peak_17813	95	.	5.32645	12.1751	9.5586	135
chr4	109000104	109001310	GSE148515_Galang_2020_GSM4473027_PC_ATAC_seq_rep1_ATACseq_SRR11539111_peak_17814	531	.	14.4258	57.0039	53.106	577
chr4	109117251	109118533	GSE148515_Galang_2020_GSM4473027_PC_ATAC_seq_rep1_ATACseq_SRR11539111_peak_17815	410	.	12.2064	44.6348	41.0803	836
chr4	109165691	109165953	GSE148515_Galang_2020_GSM4473027_PC_ATAC_seq_rep1_ATACseq_SRR11539111_peak_17816	19	.	2.88516	4.11235	1.93879	0
chr4	109201475	109202922	GSE148515_Galang_2020_GSM4473027_PC_ATAC_seq_rep1_ATACseq_SRR11539111_peak_17817	619	.	15.9793	66.0634	61.9217	572
chr4	109225059	109225447	GSE148515_Galang_2020_GSM4473027_PC_ATAC_seq_rep1_ATACseq_SRR11539111_peak_17818	50	.	3.99484	7.43517	5.0253	329
chr4	109279861	109280929	GSE148515_Galang_2020_GSM4473027_PC_ATAC_seq_rep1_ATACseq_SRR11539111_peak_17819	276	.	9.54322	30.8418	27.6669	505
chr4	109405728	109407575	GSE148515_Galang_2020_GSM4473027_PC_ATAC_seq_rep1_ATACseq_SRR11539111_peak_17820	245	.	8.87741	27.6039	24.5172	1035
chr4	109433557	109433904	GSE148515_Galang_2020_GSM4473027_PC_ATAC_seq_rep1_ATACseq_SRR11539111_peak_17821	37	.	3.55097	6.02778	3.70079	227
chr4	109445359	109445947	GSE148515_Galang_2020_GSM4473027_PC_ATAC_seq_rep1_ATACseq_SRR11539111_peak_17822	50	.	3.99484	7.43517	5.0253	470
chr4	109475812	109476914	GSE148515_Galang_2020_GSM4473027_PC_ATAC_seq_rep1_ATACseq_SRR11539111_peak_17823	434	.	12.6503	47.0503	43.4279	840
chr4	109657087	109657634	GSE148515_Galang_2020_GSM4473027_PC_ATAC_seq_rep1_ATACseq_SRR11539111_peak_17824	30	.	3.32903	5.36169	3.08096	364
chr4	109665272	109667422	GSE148515_Galang_2020_GSM4473027_PC_ATAC_seq_rep1_ATACseq_SRR11539111_peak_17825	364	.	11.3187	39.8987	36.4743	1574
chr4	109676147	109677570	GSE148515_Galang_2020_GSM4473027_PC_ATAC_seq_rep1_ATACseq_SRR11539111_peak_17826	458	.	13.0942	49.4959	45.8053	581
chr4	109982125	109982972	GSE148515_Galang_2020_GSM4473027_PC_ATAC_seq_rep1_ATACseq_SRR11539111_peak_17827	50	.	3.99484	7.43517	5.0253	490
chr4	110350825	110352170	GSE148515_Galang_2020_GSM4473027_PC_ATAC_seq_rep1_ATACseq_SRR11539111_peak_17828	224	.	8.43354	25.4983	22.4686	918
chr4	111414546	111415957	GSE148515_Galang_2020_GSM4473027_PC_ATAC_seq_rep1_ATACseq_SRR11539111_peak_17829	156	.	6.87999	18.4989	15.6714	454
chr4	111719875	111720649	GSE148515_Galang_2020_GSM4473027_PC_ATAC_seq_rep1_ATACseq_SRR11539111_peak_17830	120	.	5.99225	14.7924	12.0833	271
chr4	114357669	114358721	GSE148515_Galang_2020_GSM4473027_PC_ATAC_seq_rep1_ATACseq_SRR11539111_peak_17831	19	.	2.88516	4.11235	1.93879	337
chr4	114358974	114359383	GSE148515_Galang_2020_GSM4473027_PC_ATAC_seq_rep1_ATACseq_SRR11539111_peak_17832	30	.	3.32903	5.36169	3.08096	34
chr4	114371156	114371803	GSE148515_Galang_2020_GSM4473027_PC_ATAC_seq_rep1_ATACseq_SRR11539111_peak_17833	43	.	3.7729	6.7194	4.34939	54
chr4	114405223	114407167	GSE148515_Galang_2020_GSM4473027_PC_ATAC_seq_rep1_ATACseq_SRR11539111_peak_17834	410	.	12.2064	44.6348	41.0803	1027
chr4	114407769	114408165	GSE148515_Galang_2020_GSM4473027_PC_ATAC_seq_rep1_ATACseq_SRR11539111_peak_17835	19	.	2.88516	4.11235	1.93879	360
chr4	114408521	114409178	GSE148515_Galang_2020_GSM4473027_PC_ATAC_seq_rep1_ATACseq_SRR11539111_peak_17836	37	.	3.55097	6.02778	3.70079	35
chr4	114409545	114410025	GSE148515_Galang_2020_GSM4473027_PC_ATAC_seq_rep1_ATACseq_SRR11539111_peak_17837	57	.	4.21677	8.17385	5.72601	336
chr4	114411590	114412158	GSE148515_Galang_2020_GSM4473027_PC_ATAC_seq_rep1_ATACseq_SRR11539111_peak_17838	30	.	3.32903	5.36169	3.08096	87
chr4	114415704	114416598	GSE148515_Galang_2020_GSM4473027_PC_ATAC_seq_rep1_ATACseq_SRR11539111_peak_17839	37	.	3.55097	6.02778	3.70079	696
chr4	114435183	114436166	GSE148515_Galang_2020_GSM4473027_PC_ATAC_seq_rep1_ATACseq_SRR11539111_peak_17840	103	.	5.54838	13.0309	10.3828	370
chr4	114447921	114448577	GSE148515_Galang_2020_GSM4473027_PC_ATAC_seq_rep1_ATACseq_SRR11539111_peak_17841	37	.	3.55097	6.02778	3.70079	587
chr4	114454757	114455398	GSE148515_Galang_2020_GSM4473027_PC_ATAC_seq_rep1_ATACseq_SRR11539111_peak_17842	50	.	3.99484	7.43517	5.0253	411
chr4	114459722	114461293	GSE148515_Galang_2020_GSM4473027_PC_ATAC_seq_rep1_ATACseq_SRR11539111_peak_17843	103	.	5.54838	13.0309	10.3828	129
chr4	114462974	114463261	GSE148515_Galang_2020_GSM4473027_PC_ATAC_seq_rep1_ATACseq_SRR11539111_peak_17844	30	.	3.32903	5.36169	3.08096	17
chr4	114466909	114468415	GSE148515_Galang_2020_GSM4473027_PC_ATAC_seq_rep1_ATACseq_SRR11539111_peak_17845	50	.	3.99484	7.43517	5.0253	768
chr4	114476808	114477348	GSE148515_Galang_2020_GSM4473027_PC_ATAC_seq_rep1_ATACseq_SRR11539111_peak_17846	30	.	3.32903	5.36169	3.08096	197
chr4	114478650	114479053	GSE148515_Galang_2020_GSM4473027_PC_ATAC_seq_rep1_ATACseq_SRR11539111_peak_17847	19	.	2.88516	4.11235	1.93879	113
chr4	114487016	114487288	GSE148515_Galang_2020_GSM4473027_PC_ATAC_seq_rep1_ATACseq_SRR11539111_peak_17848	24	.	3.10709	4.72264	2.49256	36
chr4	114496213	114496509	GSE148515_Galang_2020_GSM4473027_PC_ATAC_seq_rep1_ATACseq_SRR11539111_peak_17849	19	.	2.88516	4.11235	1.93879	56
chr4	114500781	114501488	GSE148515_Galang_2020_GSM4473027_PC_ATAC_seq_rep1_ATACseq_SRR11539111_peak_17850	43	.	3.7729	6.7194	4.34939	492
chr4	114522775	114523066	GSE148515_Galang_2020_GSM4473027_PC_ATAC_seq_rep1_ATACseq_SRR11539111_peak_17851	30	.	3.32903	5.36169	3.08096	44
chr4	114560648	114561148	GSE148515_Galang_2020_GSM4473027_PC_ATAC_seq_rep1_ATACseq_SRR11539111_peak_17852	57	.	4.21677	8.17385	5.72601	316
chr4	114582874	114583193	GSE148515_Galang_2020_GSM4473027_PC_ATAC_seq_rep1_ATACseq_SRR11539111_peak_17853	24	.	3.10709	4.72264	2.49256	233
chr4	114583638	114583919	GSE148515_Galang_2020_GSM4473027_PC_ATAC_seq_rep1_ATACseq_SRR11539111_peak_17854	19	.	2.88516	4.11235	1.93879	70
chr4	114665820	114666153	GSE148515_Galang_2020_GSM4473027_PC_ATAC_seq_rep1_ATACseq_SRR11539111_peak_17855	37	.	3.55097	6.02778	3.70079	65
chr4	114907974	114909652	GSE148515_Galang_2020_GSM4473027_PC_ATAC_seq_rep1_ATACseq_SRR11539111_peak_17856	266	.	9.32128	29.7522	26.6069	975
chr4	114986365	114987849	GSE148515_Galang_2020_GSM4473027_PC_ATAC_seq_rep1_ATACseq_SRR11539111_peak_17857	266	.	9.32128	29.7522	26.6069	600
chr4	114999648	115000810	GSE148515_Galang_2020_GSM4473027_PC_ATAC_seq_rep1_ATACseq_SRR11539111_peak_17858	399	.	11.9845	43.4387	39.9174	384
chr4	115051665	115052097	GSE148515_Galang_2020_GSM4473027_PC_ATAC_seq_rep1_ATACseq_SRR11539111_peak_17859	19	.	2.88516	4.11235	1.93879	138
chr4	115063211	115063725	GSE148515_Galang_2020_GSM4473027_PC_ATAC_seq_rep1_ATACseq_SRR11539111_peak_17860	57	.	4.21677	8.17385	5.72601	201
chr4	115101188	115101510	GSE148515_Galang_2020_GSM4473027_PC_ATAC_seq_rep1_ATACseq_SRR11539111_peak_17861	24	.	3.10709	4.72264	2.49256	75
chr4	115737466	115738061	GSE148515_Galang_2020_GSM4473027_PC_ATAC_seq_rep1_ATACseq_SRR11539111_peak_17862	234	.	8.65548	26.5456	23.4871	211
chr4	115738523	115738853	GSE148515_Galang_2020_GSM4473027_PC_ATAC_seq_rep1_ATACseq_SRR11539111_peak_17863	19	.	2.88516	4.11235	1.93879	264
chr4	115785017	115785666	GSE148515_Galang_2020_GSM4473027_PC_ATAC_seq_rep1_ATACseq_SRR11539111_peak_17864	129	.	6.21419	15.6969	12.9578	114
chr4	115827606	115828840	GSE148515_Galang_2020_GSM4473027_PC_ATAC_seq_rep1_ATACseq_SRR11539111_peak_17865	331	.	10.6529	36.4344	33.1066	668
chr4	115838594	115840091	GSE148515_Galang_2020_GSM4473027_PC_ATAC_seq_rep1_ATACseq_SRR11539111_peak_17866	156	.	6.87999	18.4989	15.6714	605
chr4	115902638	115903079	GSE148515_Galang_2020_GSM4473027_PC_ATAC_seq_rep1_ATACseq_SRR11539111_peak_17867	24	.	3.10709	4.72264	2.49256	411
chr4	115936153	115936466	GSE148515_Galang_2020_GSM4473027_PC_ATAC_seq_rep1_ATACseq_SRR11539111_peak_17868	43	.	3.7729	6.7194	4.34939	160
chr4	115963058	115963341	GSE148515_Galang_2020_GSM4473027_PC_ATAC_seq_rep1_ATACseq_SRR11539111_peak_17869	30	.	3.32903	5.36169	3.08096	235
chr4	116052903	116054313	GSE148515_Galang_2020_GSM4473027_PC_ATAC_seq_rep1_ATACseq_SRR11539111_peak_17870	185	.	7.5458	21.4242	18.5102	978
chr4	116074256	116077111	GSE148515_Galang_2020_GSM4473027_PC_ATAC_seq_rep1_ATACseq_SRR11539111_peak_17871	845	.	19.7522	89.2368	84.5744	1151
chr4	116123683	116124117	GSE148515_Galang_2020_GSM4473027_PC_ATAC_seq_rep1_ATACseq_SRR11539111_peak_17872	79	.	4.88258	10.5167	7.96451	112
chr4	116150123	116151251	GSE148515_Galang_2020_GSM4473027_PC_ATAC_seq_rep1_ATACseq_SRR11539111_peak_17873	120	.	5.99225	14.7924	12.0833	244
chr4	116174716	116176774	GSE148515_Galang_2020_GSM4473027_PC_ATAC_seq_rep1_ATACseq_SRR11539111_peak_17874	64	.	4.43871	8.93433	6.45035	137
chr4	116220517	116222416	GSE148515_Galang_2020_GSM4473027_PC_ATAC_seq_rep1_ATACseq_SRR11539111_peak_17875	1074	.	23.3032	112.339	107.44	800
chr4	116371509	116371974	GSE148515_Galang_2020_GSM4473027_PC_ATAC_seq_rep1_ATACseq_SRR11539111_peak_17876	57	.	4.21677	8.17385	5.72601	314
chr4	116377987	116378246	GSE148515_Galang_2020_GSM4473027_PC_ATAC_seq_rep1_ATACseq_SRR11539111_peak_17877	19	.	2.88516	4.11235	1.93879	10
chr4	116463355	116464908	GSE148515_Galang_2020_GSM4473027_PC_ATAC_seq_rep1_ATACseq_SRR11539111_peak_17878	214	.	8.21161	24.4622	21.4613	759
chr4	116507098	116507805	GSE148515_Galang_2020_GSM4473027_PC_ATAC_seq_rep1_ATACseq_SRR11539111_peak_17879	194	.	7.76774	22.4248	19.4815	415
chr4	116556759	116558125	GSE148515_Galang_2020_GSM4473027_PC_ATAC_seq_rep1_ATACseq_SRR11539111_peak_17880	458	.	13.0942	49.4959	45.8053	517
chr4	116596565	116598317	GSE148515_Galang_2020_GSM4473027_PC_ATAC_seq_rep1_ATACseq_SRR11539111_peak_17881	120	.	5.99225	14.7924	12.0833	977
chr4	116626679	116628118	GSE148515_Galang_2020_GSM4473027_PC_ATAC_seq_rep1_ATACseq_SRR11539111_peak_17882	387	.	11.7626	42.2505	38.7619	890
chr4	116650944	116652246	GSE148515_Galang_2020_GSM4473027_PC_ATAC_seq_rep1_ATACseq_SRR11539111_peak_17883	87	.	5.10451	11.3368	8.75218	700
chr4	116685061	116686393	GSE148515_Galang_2020_GSM4473027_PC_ATAC_seq_rep1_ATACseq_SRR11539111_peak_17884	399	.	11.9845	43.4387	39.9174	549
chr4	116708133	116709008	GSE148515_Galang_2020_GSM4473027_PC_ATAC_seq_rep1_ATACseq_SRR11539111_peak_17885	129	.	6.21419	15.6969	12.9578	304
chr4	116719570	116721444	GSE148515_Galang_2020_GSM4473027_PC_ATAC_seq_rep1_ATACseq_SRR11539111_peak_17886	422	.	12.4284	45.8387	42.2502	1383
chr4	116796570	116797378	GSE148515_Galang_2020_GSM4473027_PC_ATAC_seq_rep1_ATACseq_SRR11539111_peak_17887	112	.	5.77032	13.9036	11.2249	290
chr4	116806954	116807966	GSE148515_Galang_2020_GSM4473027_PC_ATAC_seq_rep1_ATACseq_SRR11539111_peak_17888	287	.	9.76515	31.9413	28.7363	635
chr4	116820930	116821658	GSE148515_Galang_2020_GSM4473027_PC_ATAC_seq_rep1_ATACseq_SRR11539111_peak_17889	71	.	4.66064	9.7156	7.19701	407
chr4	116824888	116825403	GSE148515_Galang_2020_GSM4473027_PC_ATAC_seq_rep1_ATACseq_SRR11539111_peak_17890	43	.	3.7729	6.7194	4.34939	293
chr4	116877080	116878045	GSE148515_Galang_2020_GSM4473027_PC_ATAC_seq_rep1_ATACseq_SRR11539111_peak_17891	185	.	7.5458	21.4242	18.5102	306
chr4	116994087	116995969	GSE148515_Galang_2020_GSM4473027_PC_ATAC_seq_rep1_ATACseq_SRR11539111_peak_17892	224	.	8.43354	25.4983	22.4686	391
chr4	117019376	117019699	GSE148515_Galang_2020_GSM4473027_PC_ATAC_seq_rep1_ATACseq_SRR11539111_peak_17893	43	.	3.7729	6.7194	4.34939	36
chr4	117120450	117121415	GSE148515_Galang_2020_GSM4473027_PC_ATAC_seq_rep1_ATACseq_SRR11539111_peak_17894	175	.	7.32387	20.4361	17.551	187
chr4	117122657	117123101	GSE148515_Galang_2020_GSM4473027_PC_ATAC_seq_rep1_ATACseq_SRR11539111_peak_17895	30	.	3.32903	5.36169	3.08096	228
chr4	117133436	117134347	GSE148515_Galang_2020_GSM4473027_PC_ATAC_seq_rep1_ATACseq_SRR11539111_peak_17896	266	.	9.32128	29.7522	26.6069	563
chr4	117155557	117156307	GSE148515_Galang_2020_GSM4473027_PC_ATAC_seq_rep1_ATACseq_SRR11539111_peak_17897	156	.	6.87999	18.4989	15.6714	495
chr4	117182552	117182931	GSE148515_Galang_2020_GSM4473027_PC_ATAC_seq_rep1_ATACseq_SRR11539111_peak_17898	43	.	3.7729	6.7194	4.34939	102
chr4	117189466	117190256	GSE148515_Galang_2020_GSM4473027_PC_ATAC_seq_rep1_ATACseq_SRR11539111_peak_17899	87	.	5.10451	11.3368	8.75218	471
chr4	117190533	117190836	GSE148515_Galang_2020_GSM4473027_PC_ATAC_seq_rep1_ATACseq_SRR11539111_peak_17900	24	.	3.10709	4.72264	2.49256	200
chr4	117251548	117252902	GSE148515_Galang_2020_GSM4473027_PC_ATAC_seq_rep1_ATACseq_SRR11539111_peak_17901	422	.	12.4284	45.8387	42.2502	394
chr4	117288761	117289792	GSE148515_Galang_2020_GSM4473027_PC_ATAC_seq_rep1_ATACseq_SRR11539111_peak_17902	266	.	9.32128	29.7522	26.6069	393
chr4	117312868	117313221	GSE148515_Galang_2020_GSM4473027_PC_ATAC_seq_rep1_ATACseq_SRR11539111_peak_17903	19	.	2.88516	4.11235	1.93879	4
chr4	117494437	117494839	GSE148515_Galang_2020_GSM4473027_PC_ATAC_seq_rep1_ATACseq_SRR11539111_peak_17904	19	.	2.88516	4.11235	1.93879	357
chr4	117549974	117550991	GSE148515_Galang_2020_GSM4473027_PC_ATAC_seq_rep1_ATACseq_SRR11539111_peak_17905	287	.	9.76515	31.9413	28.7363	372
chr4	117682078	117682333	GSE148515_Galang_2020_GSM4473027_PC_ATAC_seq_rep1_ATACseq_SRR11539111_peak_17906	50	.	3.99484	7.43517	5.0253	222
chr4	117829920	117830360	GSE148515_Galang_2020_GSM4473027_PC_ATAC_seq_rep1_ATACseq_SRR11539111_peak_17907	19	.	2.88516	4.11235	1.93879	169
chr4	117834910	117836755	GSE148515_Galang_2020_GSM4473027_PC_ATAC_seq_rep1_ATACseq_SRR11539111_peak_17908	364	.	11.3187	39.8987	36.4743	1617
chr4	117872362	117872832	GSE148515_Galang_2020_GSM4473027_PC_ATAC_seq_rep1_ATACseq_SRR11539111_peak_17909	57	.	4.21677	8.17385	5.72601	284
chr4	117882347	117883599	GSE148515_Galang_2020_GSM4473027_PC_ATAC_seq_rep1_ATACseq_SRR11539111_peak_17910	95	.	5.32645	12.1751	9.5586	926
chr4	117886817	117887731	GSE148515_Galang_2020_GSM4473027_PC_ATAC_seq_rep1_ATACseq_SRR11539111_peak_17911	214	.	8.21161	24.4622	21.4613	513
chr4	117891718	117892152	GSE148515_Galang_2020_GSM4473027_PC_ATAC_seq_rep1_ATACseq_SRR11539111_peak_17912	95	.	5.32645	12.1751	9.5586	345
chr4	117914236	117915419	GSE148515_Galang_2020_GSM4473027_PC_ATAC_seq_rep1_ATACseq_SRR11539111_peak_17913	166	.	7.10193	19.4609	16.6046	963
chr4	117926697	117928529	GSE148515_Galang_2020_GSM4473027_PC_ATAC_seq_rep1_ATACseq_SRR11539111_peak_17914	43	.	3.7729	6.7194	4.34939	204
chr4	117929088	117929663	GSE148515_Galang_2020_GSM4473027_PC_ATAC_seq_rep1_ATACseq_SRR11539111_peak_17915	43	.	3.7729	6.7194	4.34939	76
chr4	117932587	117932842	GSE148515_Galang_2020_GSM4473027_PC_ATAC_seq_rep1_ATACseq_SRR11539111_peak_17916	14	.	2.66322	3.53274	1.4239	37
chr4	117978043	117978381	GSE148515_Galang_2020_GSM4473027_PC_ATAC_seq_rep1_ATACseq_SRR11539111_peak_17917	24	.	3.10709	4.72264	2.49256	26
chr4	117982822	117983117	GSE148515_Galang_2020_GSM4473027_PC_ATAC_seq_rep1_ATACseq_SRR11539111_peak_17918	14	.	2.66322	3.53274	1.4239	190
chr4	117984974	117985512	GSE148515_Galang_2020_GSM4473027_PC_ATAC_seq_rep1_ATACseq_SRR11539111_peak_17919	50	.	3.99484	7.43517	5.0253	180
chr4	118083556	118084563	GSE148515_Galang_2020_GSM4473027_PC_ATAC_seq_rep1_ATACseq_SRR11539111_peak_17920	87	.	5.10451	11.3368	8.75218	248
chr4	118106736	118107039	GSE148515_Galang_2020_GSM4473027_PC_ATAC_seq_rep1_ATACseq_SRR11539111_peak_17921	30	.	3.32903	5.36169	3.08096	232
chr4	118109581	118109839	GSE148515_Galang_2020_GSM4473027_PC_ATAC_seq_rep1_ATACseq_SRR11539111_peak_17922	24	.	3.10709	4.72264	2.49256	107
chr4	118134476	118135469	GSE148515_Galang_2020_GSM4473027_PC_ATAC_seq_rep1_ATACseq_SRR11539111_peak_17923	543	.	14.6477	58.279	54.3465	422
chr4	118148353	118148658	GSE148515_Galang_2020_GSM4473027_PC_ATAC_seq_rep1_ATACseq_SRR11539111_peak_17924	24	.	3.10709	4.72264	2.49256	55
chr4	118179012	118180566	GSE148515_Galang_2020_GSM4473027_PC_ATAC_seq_rep1_ATACseq_SRR11539111_peak_17925	531	.	14.4258	57.0039	53.106	987
chr4	118196153	118196445	GSE148515_Galang_2020_GSM4473027_PC_ATAC_seq_rep1_ATACseq_SRR11539111_peak_17926	30	.	3.32903	5.36169	3.08096	115
chr4	118260614	118261529	GSE148515_Galang_2020_GSM4473027_PC_ATAC_seq_rep1_ATACseq_SRR11539111_peak_17927	166	.	7.10193	19.4609	16.6046	304
chr4	118265371	118266050	GSE148515_Galang_2020_GSM4473027_PC_ATAC_seq_rep1_ATACseq_SRR11539111_peak_17928	71	.	4.66064	9.7156	7.19701	360
chr4	118274928	118275267	GSE148515_Galang_2020_GSM4473027_PC_ATAC_seq_rep1_ATACseq_SRR11539111_peak_17929	19	.	2.88516	4.11235	1.93879	197
chr4	118290483	118291457	GSE148515_Galang_2020_GSM4473027_PC_ATAC_seq_rep1_ATACseq_SRR11539111_peak_17930	129	.	6.21419	15.6969	12.9578	267
chr4	118359782	118360343	GSE148515_Galang_2020_GSM4473027_PC_ATAC_seq_rep1_ATACseq_SRR11539111_peak_17931	57	.	4.21677	8.17385	5.72601	434
chr4	118387608	118388191	GSE148515_Galang_2020_GSM4473027_PC_ATAC_seq_rep1_ATACseq_SRR11539111_peak_17932	43	.	3.7729	6.7194	4.34939	450
chr4	118394705	118395591	GSE148515_Galang_2020_GSM4473027_PC_ATAC_seq_rep1_ATACseq_SRR11539111_peak_17933	30	.	3.32903	5.36169	3.08096	13
chr4	118408855	118409569	GSE148515_Galang_2020_GSM4473027_PC_ATAC_seq_rep1_ATACseq_SRR11539111_peak_17934	147	.	6.65806	17.5506	14.7521	402
chr4	118427635	118428870	GSE148515_Galang_2020_GSM4473027_PC_ATAC_seq_rep1_ATACseq_SRR11539111_peak_17935	364	.	11.3187	39.8987	36.4743	396
chr4	118435698	118436041	GSE148515_Galang_2020_GSM4473027_PC_ATAC_seq_rep1_ATACseq_SRR11539111_peak_17936	30	.	3.32903	5.36169	3.08096	180
chr4	118436409	118437939	GSE148515_Galang_2020_GSM4473027_PC_ATAC_seq_rep1_ATACseq_SRR11539111_peak_17937	166	.	7.10193	19.4609	16.6046	1003
chr4	118620545	118621255	GSE148515_Galang_2020_GSM4473027_PC_ATAC_seq_rep1_ATACseq_SRR11539111_peak_17938	87	.	5.10451	11.3368	8.75218	374
chr4	119001730	119002617	GSE148515_Galang_2020_GSM4473027_PC_ATAC_seq_rep1_ATACseq_SRR11539111_peak_17939	71	.	4.66064	9.7156	7.19701	256
chr4	119018879	119019823	GSE148515_Galang_2020_GSM4473027_PC_ATAC_seq_rep1_ATACseq_SRR11539111_peak_17940	95	.	5.32645	12.1751	9.5586	718
chr4	119021538	119021931	GSE148515_Galang_2020_GSM4473027_PC_ATAC_seq_rep1_ATACseq_SRR11539111_peak_17941	19	.	2.88516	4.11235	1.93879	8
chr4	119022322	119022699	GSE148515_Galang_2020_GSM4473027_PC_ATAC_seq_rep1_ATACseq_SRR11539111_peak_17942	50	.	3.99484	7.43517	5.0253	208
chr4	119050654	119051259	GSE148515_Galang_2020_GSM4473027_PC_ATAC_seq_rep1_ATACseq_SRR11539111_peak_17943	112	.	5.77032	13.9036	11.2249	268
chr4	119054135	119054555	GSE148515_Galang_2020_GSM4473027_PC_ATAC_seq_rep1_ATACseq_SRR11539111_peak_17944	64	.	4.43871	8.93433	6.45035	299
chr4	119105593	119106165	GSE148515_Galang_2020_GSM4473027_PC_ATAC_seq_rep1_ATACseq_SRR11539111_peak_17945	95	.	5.32645	12.1751	9.5586	289
chr4	119108347	119109507	GSE148515_Galang_2020_GSM4473027_PC_ATAC_seq_rep1_ATACseq_SRR11539111_peak_17946	410	.	12.2064	44.6348	41.0803	738
chr4	119115789	119116231	GSE148515_Galang_2020_GSM4473027_PC_ATAC_seq_rep1_ATACseq_SRR11539111_peak_17947	50	.	3.99484	7.43517	5.0253	212
chr4	119118701	119119012	GSE148515_Galang_2020_GSM4473027_PC_ATAC_seq_rep1_ATACseq_SRR11539111_peak_17948	14	.	2.66322	3.53274	1.4239	33
chr4	119120962	119121267	GSE148515_Galang_2020_GSM4473027_PC_ATAC_seq_rep1_ATACseq_SRR11539111_peak_17949	24	.	3.10709	4.72264	2.49256	17
chr4	119173147	119174542	GSE148515_Galang_2020_GSM4473027_PC_ATAC_seq_rep1_ATACseq_SRR11539111_peak_17950	298	.	9.98709	33.0505	29.815	1107
chr4	119194919	119196278	GSE148515_Galang_2020_GSM4473027_PC_ATAC_seq_rep1_ATACseq_SRR11539111_peak_17951	331	.	10.6529	36.4344	33.1066	539
chr4	119232299	119234227	GSE148515_Galang_2020_GSM4473027_PC_ATAC_seq_rep1_ATACseq_SRR11539111_peak_17952	506	.	13.9819	54.4736	50.6458	458
chr4	119241089	119242098	GSE148515_Galang_2020_GSM4473027_PC_ATAC_seq_rep1_ATACseq_SRR11539111_peak_17953	37	.	3.55097	6.02778	3.70079	224
chr4	119244310	119248445	GSE148515_Galang_2020_GSM4473027_PC_ATAC_seq_rep1_ATACseq_SRR11539111_peak_17954	342	.	10.8748	37.5805	34.2206	1590
chr4	119254091	119254396	GSE148515_Galang_2020_GSM4473027_PC_ATAC_seq_rep1_ATACseq_SRR11539111_peak_17955	37	.	3.55097	6.02778	3.70079	47
chr4	119293541	119295511	GSE148515_Galang_2020_GSM4473027_PC_ATAC_seq_rep1_ATACseq_SRR11539111_peak_17956	684	.	17.089	72.7157	68.4046	918
chr4	119320022	119320829	GSE148515_Galang_2020_GSM4473027_PC_ATAC_seq_rep1_ATACseq_SRR11539111_peak_17957	37	.	3.55097	6.02778	3.70079	522
chr4	119415246	119415902	GSE148515_Galang_2020_GSM4473027_PC_ATAC_seq_rep1_ATACseq_SRR11539111_peak_17958	147	.	6.65806	17.5506	14.7521	260
chr4	119421493	119423070	GSE148515_Galang_2020_GSM4473027_PC_ATAC_seq_rep1_ATACseq_SRR11539111_peak_17959	309	.	10.209	34.1692	30.903	942
chr4	119452641	119453080	GSE148515_Galang_2020_GSM4473027_PC_ATAC_seq_rep1_ATACseq_SRR11539111_peak_17960	37	.	3.55097	6.02778	3.70079	215
chr4	119460109	119461140	GSE148515_Galang_2020_GSM4473027_PC_ATAC_seq_rep1_ATACseq_SRR11539111_peak_17961	95	.	5.32645	12.1751	9.5586	775
chr4	119462640	119464349	GSE148515_Galang_2020_GSM4473027_PC_ATAC_seq_rep1_ATACseq_SRR11539111_peak_17962	364	.	11.3187	39.8987	36.4743	490
chr4	119491983	119492726	GSE148515_Galang_2020_GSM4473027_PC_ATAC_seq_rep1_ATACseq_SRR11539111_peak_17963	112	.	5.77032	13.9036	11.2249	606
chr4	119512264	119513581	GSE148515_Galang_2020_GSM4473027_PC_ATAC_seq_rep1_ATACseq_SRR11539111_peak_17964	138	.	6.43612	16.6165	13.8475	600
chr4	119538542	119540817	GSE148515_Galang_2020_GSM4473027_PC_ATAC_seq_rep1_ATACseq_SRR11539111_peak_17965	518	.	14.2039	55.7354	51.8726	1050
chr4	119624515	119624940	GSE148515_Galang_2020_GSM4473027_PC_ATAC_seq_rep1_ATACseq_SRR11539111_peak_17966	19	.	2.88516	4.11235	1.93879	13
chr4	119630832	119632023	GSE148515_Galang_2020_GSM4473027_PC_ATAC_seq_rep1_ATACseq_SRR11539111_peak_17967	103	.	5.54838	13.0309	10.3828	745
chr4	119632510	119632834	GSE148515_Galang_2020_GSM4473027_PC_ATAC_seq_rep1_ATACseq_SRR11539111_peak_17968	30	.	3.32903	5.36169	3.08096	28
chr4	119661386	119662701	GSE148515_Galang_2020_GSM4473027_PC_ATAC_seq_rep1_ATACseq_SRR11539111_peak_17969	95	.	5.32645	12.1751	9.5586	985
chr4	119666144	119667799	GSE148515_Galang_2020_GSM4473027_PC_ATAC_seq_rep1_ATACseq_SRR11539111_peak_17970	103	.	5.54838	13.0309	10.3828	1359
chr4	119733342	119734185	GSE148515_Galang_2020_GSM4473027_PC_ATAC_seq_rep1_ATACseq_SRR11539111_peak_17971	342	.	10.8748	37.5805	34.2206	376
chr4	119814315	119815037	GSE148515_Galang_2020_GSM4473027_PC_ATAC_seq_rep1_ATACseq_SRR11539111_peak_17972	37	.	3.55097	6.02778	3.70079	577
chr4	119816561	119816830	GSE148515_Galang_2020_GSM4473027_PC_ATAC_seq_rep1_ATACseq_SRR11539111_peak_17973	37	.	3.55097	6.02778	3.70079	64
chr4	119838199	119838580	GSE148515_Galang_2020_GSM4473027_PC_ATAC_seq_rep1_ATACseq_SRR11539111_peak_17974	24	.	3.10709	4.72264	2.49256	8
chr4	119948599	119949876	GSE148515_Galang_2020_GSM4473027_PC_ATAC_seq_rep1_ATACseq_SRR11539111_peak_17975	79	.	4.88258	10.5167	7.96451	864
chr4	119956106	119956731	GSE148515_Galang_2020_GSM4473027_PC_ATAC_seq_rep1_ATACseq_SRR11539111_peak_17976	37	.	3.55097	6.02778	3.70079	186
chr4	119959097	119960491	GSE148515_Galang_2020_GSM4473027_PC_ATAC_seq_rep1_ATACseq_SRR11539111_peak_17977	87	.	5.10451	11.3368	8.75218	343
chr4	119966083	119967562	GSE148515_Galang_2020_GSM4473027_PC_ATAC_seq_rep1_ATACseq_SRR11539111_peak_17978	112	.	5.77032	13.9036	11.2249	727
chr4	119973921	119974281	GSE148515_Galang_2020_GSM4473027_PC_ATAC_seq_rep1_ATACseq_SRR11539111_peak_17979	50	.	3.99484	7.43517	5.0253	141
chr4	120031754	120033253	GSE148515_Galang_2020_GSM4473027_PC_ATAC_seq_rep1_ATACseq_SRR11539111_peak_17980	287	.	9.76515	31.9413	28.7363	961
chr4	120069442	120070349	GSE148515_Galang_2020_GSM4473027_PC_ATAC_seq_rep1_ATACseq_SRR11539111_peak_17981	30	.	3.32903	5.36169	3.08096	412
chr4	120091572	120093096	GSE148515_Galang_2020_GSM4473027_PC_ATAC_seq_rep1_ATACseq_SRR11539111_peak_17982	71	.	4.66064	9.7156	7.19701	685
chr4	120131014	120132372	GSE148515_Galang_2020_GSM4473027_PC_ATAC_seq_rep1_ATACseq_SRR11539111_peak_17983	112	.	5.77032	13.9036	11.2249	663
chr4	120143873	120144858	GSE148515_Galang_2020_GSM4473027_PC_ATAC_seq_rep1_ATACseq_SRR11539111_peak_17984	95	.	5.32645	12.1751	9.5586	612
chr4	120148392	120149311	GSE148515_Galang_2020_GSM4473027_PC_ATAC_seq_rep1_ATACseq_SRR11539111_peak_17985	214	.	8.21161	24.4622	21.4613	420
chr4	120161175	120161698	GSE148515_Galang_2020_GSM4473027_PC_ATAC_seq_rep1_ATACseq_SRR11539111_peak_17986	112	.	5.77032	13.9036	11.2249	169
chr4	120247361	120249228	GSE148515_Galang_2020_GSM4473027_PC_ATAC_seq_rep1_ATACseq_SRR11539111_peak_17987	387	.	11.7626	42.2505	38.7619	1548
chr4	120252059	120252821	GSE148515_Galang_2020_GSM4473027_PC_ATAC_seq_rep1_ATACseq_SRR11539111_peak_17988	57	.	4.21677	8.17385	5.72601	523
chr4	120267902	120269132	GSE148515_Galang_2020_GSM4473027_PC_ATAC_seq_rep1_ATACseq_SRR11539111_peak_17989	64	.	4.43871	8.93433	6.45035	965
chr4	120277406	120277873	GSE148515_Galang_2020_GSM4473027_PC_ATAC_seq_rep1_ATACseq_SRR11539111_peak_17990	57	.	4.21677	8.17385	5.72601	347
chr4	120282062	120283424	GSE148515_Galang_2020_GSM4473027_PC_ATAC_seq_rep1_ATACseq_SRR11539111_peak_17991	387	.	11.7626	42.2505	38.7619	717
chr4	120286103	120286555	GSE148515_Galang_2020_GSM4473027_PC_ATAC_seq_rep1_ATACseq_SRR11539111_peak_17992	30	.	3.32903	5.36169	3.08096	103
chr4	120286809	120288717	GSE148515_Galang_2020_GSM4473027_PC_ATAC_seq_rep1_ATACseq_SRR11539111_peak_17993	506	.	13.9819	54.4736	50.6458	920
chr4	120289765	120291344	GSE148515_Galang_2020_GSM4473027_PC_ATAC_seq_rep1_ATACseq_SRR11539111_peak_17994	64	.	4.43871	8.93433	6.45035	982
chr4	120380912	120381360	GSE148515_Galang_2020_GSM4473027_PC_ATAC_seq_rep1_ATACseq_SRR11539111_peak_17995	43	.	3.7729	6.7194	4.34939	252
chr4	120392653	120393359	GSE148515_Galang_2020_GSM4473027_PC_ATAC_seq_rep1_ATACseq_SRR11539111_peak_17996	79	.	4.88258	10.5167	7.96451	300
chr4	120395044	120395319	GSE148515_Galang_2020_GSM4473027_PC_ATAC_seq_rep1_ATACseq_SRR11539111_peak_17997	19	.	2.88516	4.11235	1.93879	43
chr4	120404424	120406304	GSE148515_Galang_2020_GSM4473027_PC_ATAC_seq_rep1_ATACseq_SRR11539111_peak_17998	399	.	11.9845	43.4387	39.9174	994
chr4	120561527	120561974	GSE148515_Galang_2020_GSM4473027_PC_ATAC_seq_rep1_ATACseq_SRR11539111_peak_17999	43	.	3.7729	6.7194	4.34939	257
chr4	120567948	120568403	GSE148515_Galang_2020_GSM4473027_PC_ATAC_seq_rep1_ATACseq_SRR11539111_peak_18000	50	.	3.99484	7.43517	5.0253	343
chr4	120569562	120570970	GSE148515_Galang_2020_GSM4473027_PC_ATAC_seq_rep1_ATACseq_SRR11539111_peak_18001	593	.	15.5355	63.4437	59.3714	556
chr4	120612062	120617053	GSE148515_Galang_2020_GSM4473027_PC_ATAC_seq_rep1_ATACseq_SRR11539111_peak_18002	298	.	9.98709	33.0505	29.815	1840
chr4	120666046	120668016	GSE148515_Galang_2020_GSM4473027_PC_ATAC_seq_rep1_ATACseq_SRR11539111_peak_18003	245	.	8.87741	27.6039	24.5172	423
chr4	120730379	120731916	GSE148515_Galang_2020_GSM4473027_PC_ATAC_seq_rep1_ATACseq_SRR11539111_peak_18004	138	.	6.43612	16.6165	13.8475	920
chr4	120746245	120748574	GSE148515_Galang_2020_GSM4473027_PC_ATAC_seq_rep1_ATACseq_SRR11539111_peak_18005	194	.	7.76774	22.4248	19.4815	852
chr4	120761894	120762501	GSE148515_Galang_2020_GSM4473027_PC_ATAC_seq_rep1_ATACseq_SRR11539111_peak_18006	37	.	3.55097	6.02778	3.70079	419
chr4	120815394	120816169	GSE148515_Galang_2020_GSM4473027_PC_ATAC_seq_rep1_ATACseq_SRR11539111_peak_18007	120	.	5.99225	14.7924	12.0833	409
chr4	120824877	120826185	GSE148515_Galang_2020_GSM4473027_PC_ATAC_seq_rep1_ATACseq_SRR11539111_peak_18008	531	.	14.4258	57.0039	53.106	718
chr4	120854737	120855052	GSE148515_Galang_2020_GSM4473027_PC_ATAC_seq_rep1_ATACseq_SRR11539111_peak_18009	30	.	3.32903	5.36169	3.08096	124
chr4	120924502	120925579	GSE148515_Galang_2020_GSM4473027_PC_ATAC_seq_rep1_ATACseq_SRR11539111_peak_18010	138	.	6.43612	16.6165	13.8475	488
chr4	120951332	120952264	GSE148515_Galang_2020_GSM4473027_PC_ATAC_seq_rep1_ATACseq_SRR11539111_peak_18011	298	.	9.98709	33.0505	29.815	366
chr4	121016434	121017680	GSE148515_Galang_2020_GSM4473027_PC_ATAC_seq_rep1_ATACseq_SRR11539111_peak_18012	482	.	13.5381	51.9707	48.2118	823
chr4	121097990	121098286	GSE148515_Galang_2020_GSM4473027_PC_ATAC_seq_rep1_ATACseq_SRR11539111_peak_18013	19	.	2.88516	4.11235	1.93879	20
chr4	121214240	121215701	GSE148515_Galang_2020_GSM4473027_PC_ATAC_seq_rep1_ATACseq_SRR11539111_peak_18014	147	.	6.65806	17.5506	14.7521	779
chr4	122015138	122015866	GSE148515_Galang_2020_GSM4473027_PC_ATAC_seq_rep1_ATACseq_SRR11539111_peak_18015	87	.	5.10451	11.3368	8.75218	343
chr4	122034366	122034786	GSE148515_Galang_2020_GSM4473027_PC_ATAC_seq_rep1_ATACseq_SRR11539111_peak_18016	24	.	3.10709	4.72264	2.49256	11
chr4	122049483	122049905	GSE148515_Galang_2020_GSM4473027_PC_ATAC_seq_rep1_ATACseq_SRR11539111_peak_18017	19	.	2.88516	4.11235	1.93879	268
chr4	122835918	122836829	GSE148515_Galang_2020_GSM4473027_PC_ATAC_seq_rep1_ATACseq_SRR11539111_peak_18018	64	.	4.43871	8.93433	6.45035	669
chr4	122884771	122887033	GSE148515_Galang_2020_GSM4473027_PC_ATAC_seq_rep1_ATACseq_SRR11539111_peak_18019	606	.	15.7574	64.7505	60.643	1456
chr4	122890943	122891400	GSE148515_Galang_2020_GSM4473027_PC_ATAC_seq_rep1_ATACseq_SRR11539111_peak_18020	24	.	3.10709	4.72264	2.49256	321
chr4	122955503	122955845	GSE148515_Galang_2020_GSM4473027_PC_ATAC_seq_rep1_ATACseq_SRR11539111_peak_18021	30	.	3.32903	5.36169	3.08096	38
chr4	122994855	122995159	GSE148515_Galang_2020_GSM4473027_PC_ATAC_seq_rep1_ATACseq_SRR11539111_peak_18022	19	.	2.88516	4.11235	1.93879	29
chr4	122995477	122997200	GSE148515_Galang_2020_GSM4473027_PC_ATAC_seq_rep1_ATACseq_SRR11539111_peak_18023	129	.	6.21419	15.6969	12.9578	448
chr4	123016318	123016827	GSE148515_Galang_2020_GSM4473027_PC_ATAC_seq_rep1_ATACseq_SRR11539111_peak_18024	57	.	4.21677	8.17385	5.72601	365
chr4	123050403	123051187	GSE148515_Galang_2020_GSM4473027_PC_ATAC_seq_rep1_ATACseq_SRR11539111_peak_18025	147	.	6.65806	17.5506	14.7521	511
chr4	123139597	123140031	GSE148515_Galang_2020_GSM4473027_PC_ATAC_seq_rep1_ATACseq_SRR11539111_peak_18026	71	.	4.66064	9.7156	7.19701	309
chr4	123183015	123183575	GSE148515_Galang_2020_GSM4473027_PC_ATAC_seq_rep1_ATACseq_SRR11539111_peak_18027	57	.	4.21677	8.17385	5.72601	391
chr4	123200870	123202504	GSE148515_Galang_2020_GSM4473027_PC_ATAC_seq_rep1_ATACseq_SRR11539111_peak_18028	120	.	5.99225	14.7924	12.0833	1073
chr4	123233528	123234023	GSE148515_Galang_2020_GSM4473027_PC_ATAC_seq_rep1_ATACseq_SRR11539111_peak_18029	103	.	5.54838	13.0309	10.3828	147
chr4	123239673	123239935	GSE148515_Galang_2020_GSM4473027_PC_ATAC_seq_rep1_ATACseq_SRR11539111_peak_18030	24	.	3.10709	4.72264	2.49256	71
chr4	123246924	123247869	GSE148515_Galang_2020_GSM4473027_PC_ATAC_seq_rep1_ATACseq_SRR11539111_peak_18031	50	.	3.99484	7.43517	5.0253	496
chr4	123249225	123250026	GSE148515_Galang_2020_GSM4473027_PC_ATAC_seq_rep1_ATACseq_SRR11539111_peak_18032	43	.	3.7729	6.7194	4.34939	312
chr4	123253853	123254200	GSE148515_Galang_2020_GSM4473027_PC_ATAC_seq_rep1_ATACseq_SRR11539111_peak_18033	24	.	3.10709	4.72264	2.49256	87
chr4	123282417	123283202	GSE148515_Galang_2020_GSM4473027_PC_ATAC_seq_rep1_ATACseq_SRR11539111_peak_18034	120	.	5.99225	14.7924	12.0833	284
chr4	123283507	123286639	GSE148515_Galang_2020_GSM4473027_PC_ATAC_seq_rep1_ATACseq_SRR11539111_peak_18035	175	.	7.32387	20.4361	17.551	1118
chr4	123287165	123287479	GSE148515_Galang_2020_GSM4473027_PC_ATAC_seq_rep1_ATACseq_SRR11539111_peak_18036	19	.	2.88516	4.11235	1.93879	174
chr4	123295036	123295981	GSE148515_Galang_2020_GSM4473027_PC_ATAC_seq_rep1_ATACseq_SRR11539111_peak_18037	71	.	4.66064	9.7156	7.19701	591
chr4	123340545	123340964	GSE148515_Galang_2020_GSM4473027_PC_ATAC_seq_rep1_ATACseq_SRR11539111_peak_18038	19	.	2.88516	4.11235	1.93879	340
chr4	123341675	123343355	GSE148515_Galang_2020_GSM4473027_PC_ATAC_seq_rep1_ATACseq_SRR11539111_peak_18039	147	.	6.65806	17.5506	14.7521	1260
chr4	123411261	123412611	GSE148515_Galang_2020_GSM4473027_PC_ATAC_seq_rep1_ATACseq_SRR11539111_peak_18040	593	.	15.5355	63.4437	59.3714	892
chr4	123426970	123427610	GSE148515_Galang_2020_GSM4473027_PC_ATAC_seq_rep1_ATACseq_SRR11539111_peak_18041	24	.	3.10709	4.72264	2.49256	37
chr4	123535303	123535927	GSE148515_Galang_2020_GSM4473027_PC_ATAC_seq_rep1_ATACseq_SRR11539111_peak_18042	43	.	3.7729	6.7194	4.34939	200
chr4	123564094	123565813	GSE148515_Galang_2020_GSM4473027_PC_ATAC_seq_rep1_ATACseq_SRR11539111_peak_18043	87	.	5.10451	11.3368	8.75218	1461
chr4	123571752	123573127	GSE148515_Galang_2020_GSM4473027_PC_ATAC_seq_rep1_ATACseq_SRR11539111_peak_18044	147	.	6.65806	17.5506	14.7521	811
chr4	123624149	123624451	GSE148515_Galang_2020_GSM4473027_PC_ATAC_seq_rep1_ATACseq_SRR11539111_peak_18045	19	.	2.88516	4.11235	1.93879	200
chr4	123664001	123665300	GSE148515_Galang_2020_GSM4473027_PC_ATAC_seq_rep1_ATACseq_SRR11539111_peak_18046	234	.	8.65548	26.5456	23.4871	719
chr4	123670254	123670598	GSE148515_Galang_2020_GSM4473027_PC_ATAC_seq_rep1_ATACseq_SRR11539111_peak_18047	50	.	3.99484	7.43517	5.0253	121
chr4	123686523	123687842	GSE148515_Galang_2020_GSM4473027_PC_ATAC_seq_rep1_ATACseq_SRR11539111_peak_18048	234	.	8.65548	26.5456	23.4871	679
chr4	123717629	123718667	GSE148515_Galang_2020_GSM4473027_PC_ATAC_seq_rep1_ATACseq_SRR11539111_peak_18049	224	.	8.43354	25.4983	22.4686	569
chr4	123748569	123751315	GSE148515_Galang_2020_GSM4473027_PC_ATAC_seq_rep1_ATACseq_SRR11539111_peak_18050	568	.	15.0916	60.8487	56.8451	1655
chr4	123787455	123787863	GSE148515_Galang_2020_GSM4473027_PC_ATAC_seq_rep1_ATACseq_SRR11539111_peak_18051	64	.	4.43871	8.93433	6.45035	226
chr4	123904507	123905733	GSE148515_Galang_2020_GSM4473027_PC_ATAC_seq_rep1_ATACseq_SRR11539111_peak_18052	555	.	14.8697	59.5607	55.5928	454
chr4	123916873	123918125	GSE148515_Galang_2020_GSM4473027_PC_ATAC_seq_rep1_ATACseq_SRR11539111_peak_18053	470	.	13.3161	50.7297	47.0049	594
chr4	124235974	124236849	GSE148515_Galang_2020_GSM4473027_PC_ATAC_seq_rep1_ATACseq_SRR11539111_peak_18054	194	.	7.76774	22.4248	19.4815	652
chr4	124656684	124657831	GSE148515_Galang_2020_GSM4473027_PC_ATAC_seq_rep1_ATACseq_SRR11539111_peak_18055	234	.	8.65548	26.5456	23.4871	863
chr4	124693226	124693860	GSE148515_Galang_2020_GSM4473027_PC_ATAC_seq_rep1_ATACseq_SRR11539111_peak_18056	112	.	5.77032	13.9036	11.2249	347
chr4	124699731	124702127	GSE148515_Galang_2020_GSM4473027_PC_ATAC_seq_rep1_ATACseq_SRR11539111_peak_18057	166	.	7.10193	19.4609	16.6046	964
chr4	124703380	124703932	GSE148515_Galang_2020_GSM4473027_PC_ATAC_seq_rep1_ATACseq_SRR11539111_peak_18058	50	.	3.99484	7.43517	5.0253	136
chr4	124708559	124709669	GSE148515_Galang_2020_GSM4473027_PC_ATAC_seq_rep1_ATACseq_SRR11539111_peak_18059	175	.	7.32387	20.4361	17.551	437
chr4	124714465	124714934	GSE148515_Galang_2020_GSM4473027_PC_ATAC_seq_rep1_ATACseq_SRR11539111_peak_18060	57	.	4.21677	8.17385	5.72601	246
chr4	124741757	124742228	GSE148515_Galang_2020_GSM4473027_PC_ATAC_seq_rep1_ATACseq_SRR11539111_peak_18061	79	.	4.88258	10.5167	7.96451	125
chr4	124751134	124752269	GSE148515_Galang_2020_GSM4473027_PC_ATAC_seq_rep1_ATACseq_SRR11539111_peak_18062	234	.	8.65548	26.5456	23.4871	588
chr4	124801863	124802938	GSE148515_Galang_2020_GSM4473027_PC_ATAC_seq_rep1_ATACseq_SRR11539111_peak_18063	446	.	12.8722	48.2694	44.6131	608
chr4	124849725	124851514	GSE148515_Galang_2020_GSM4473027_PC_ATAC_seq_rep1_ATACseq_SRR11539111_peak_18064	506	.	13.9819	54.4736	50.6458	1158
chr4	124860377	124860692	GSE148515_Galang_2020_GSM4473027_PC_ATAC_seq_rep1_ATACseq_SRR11539111_peak_18065	43	.	3.7729	6.7194	4.34939	250
chr4	124936753	124937383	GSE148515_Galang_2020_GSM4473027_PC_ATAC_seq_rep1_ATACseq_SRR11539111_peak_18066	175	.	7.32387	20.4361	17.551	217
chr4	125029889	125030480	GSE148515_Galang_2020_GSM4473027_PC_ATAC_seq_rep1_ATACseq_SRR11539111_peak_18067	129	.	6.21419	15.6969	12.9578	149
chr4	125066193	125067127	GSE148515_Galang_2020_GSM4473027_PC_ATAC_seq_rep1_ATACseq_SRR11539111_peak_18068	214	.	8.21161	24.4622	21.4613	451
chr4	125084838	125085692	GSE148515_Galang_2020_GSM4473027_PC_ATAC_seq_rep1_ATACseq_SRR11539111_peak_18069	298	.	9.98709	33.0505	29.815	337
chr4	125122287	125122783	GSE148515_Galang_2020_GSM4473027_PC_ATAC_seq_rep1_ATACseq_SRR11539111_peak_18070	19	.	2.88516	4.11235	1.93879	417
chr4	125126986	125128038	GSE148515_Galang_2020_GSM4473027_PC_ATAC_seq_rep1_ATACseq_SRR11539111_peak_18071	95	.	5.32645	12.1751	9.5586	880
chr4	125490391	125490669	GSE148515_Galang_2020_GSM4473027_PC_ATAC_seq_rep1_ATACseq_SRR11539111_peak_18072	24	.	3.10709	4.72264	2.49256	196
chr4	125640901	125641465	GSE148515_Galang_2020_GSM4473027_PC_ATAC_seq_rep1_ATACseq_SRR11539111_peak_18073	43	.	3.7729	6.7194	4.34939	442
chr4	126046857	126047461	GSE148515_Galang_2020_GSM4473027_PC_ATAC_seq_rep1_ATACseq_SRR11539111_peak_18074	71	.	4.66064	9.7156	7.19701	139
chr4	126058263	126058934	GSE148515_Galang_2020_GSM4473027_PC_ATAC_seq_rep1_ATACseq_SRR11539111_peak_18075	79	.	4.88258	10.5167	7.96451	344
chr4	126096498	126096751	GSE148515_Galang_2020_GSM4473027_PC_ATAC_seq_rep1_ATACseq_SRR11539111_peak_18076	79	.	4.88258	10.5167	7.96451	152
chr4	126102610	126104717	GSE148515_Galang_2020_GSM4473027_PC_ATAC_seq_rep1_ATACseq_SRR11539111_peak_18077	446	.	12.8722	48.2694	44.6131	1263
chr4	126108047	126108633	GSE148515_Galang_2020_GSM4473027_PC_ATAC_seq_rep1_ATACseq_SRR11539111_peak_18078	50	.	3.99484	7.43517	5.0253	402
chr4	126109956	126111238	GSE148515_Galang_2020_GSM4473027_PC_ATAC_seq_rep1_ATACseq_SRR11539111_peak_18079	204	.	7.98967	23.4376	20.4655	529
chr4	126148052	126149205	GSE148515_Galang_2020_GSM4473027_PC_ATAC_seq_rep1_ATACseq_SRR11539111_peak_18080	138	.	6.43612	16.6165	13.8475	636
chr4	126162355	126163502	GSE148515_Galang_2020_GSM4473027_PC_ATAC_seq_rep1_ATACseq_SRR11539111_peak_18081	224	.	8.43354	25.4983	22.4686	379
chr4	126201506	126203706	GSE148515_Galang_2020_GSM4473027_PC_ATAC_seq_rep1_ATACseq_SRR11539111_peak_18082	737	.	17.9768	78.1389	73.7046	1271
chr4	126227198	126227746	GSE148515_Galang_2020_GSM4473027_PC_ATAC_seq_rep1_ATACseq_SRR11539111_peak_18083	37	.	3.55097	6.02778	3.70079	144
chr4	126236826	126239015	GSE148515_Galang_2020_GSM4473027_PC_ATAC_seq_rep1_ATACseq_SRR11539111_peak_18084	353	.	11.0968	38.7353	35.3434	1084
chr4	126241914	126243279	GSE148515_Galang_2020_GSM4473027_PC_ATAC_seq_rep1_ATACseq_SRR11539111_peak_18085	129	.	6.21419	15.6969	12.9578	184
chr4	126253922	126257423	GSE148515_Galang_2020_GSM4473027_PC_ATAC_seq_rep1_ATACseq_SRR11539111_peak_18086	531	.	14.4258	57.0039	53.106	2422
chr4	126259853	126263489	GSE148515_Galang_2020_GSM4473027_PC_ATAC_seq_rep1_ATACseq_SRR11539111_peak_18087	320	.	10.431	35.2972	32.0003	2457
chr4	126286767	126287297	GSE148515_Galang_2020_GSM4473027_PC_ATAC_seq_rep1_ATACseq_SRR11539111_peak_18088	43	.	3.7729	6.7194	4.34939	41
chr4	126321266	126322051	GSE148515_Galang_2020_GSM4473027_PC_ATAC_seq_rep1_ATACseq_SRR11539111_peak_18089	214	.	8.21161	24.4622	21.4613	234
chr4	126429121	126429923	GSE148515_Galang_2020_GSM4473027_PC_ATAC_seq_rep1_ATACseq_SRR11539111_peak_18090	175	.	7.32387	20.4361	17.551	472
chr4	126466388	126466741	GSE148515_Galang_2020_GSM4473027_PC_ATAC_seq_rep1_ATACseq_SRR11539111_peak_18091	24	.	3.10709	4.72264	2.49256	97
chr4	126467579	126469023	GSE148515_Galang_2020_GSM4473027_PC_ATAC_seq_rep1_ATACseq_SRR11539111_peak_18092	376	.	11.5406	41.0705	37.6139	1019
chr4	126532752	126534048	GSE148515_Galang_2020_GSM4473027_PC_ATAC_seq_rep1_ATACseq_SRR11539111_peak_18093	112	.	5.77032	13.9036	11.2249	893
chr4	126677353	126677968	GSE148515_Galang_2020_GSM4473027_PC_ATAC_seq_rep1_ATACseq_SRR11539111_peak_18094	276	.	9.54322	30.8418	27.6669	276
chr4	126734966	126736140	GSE148515_Galang_2020_GSM4473027_PC_ATAC_seq_rep1_ATACseq_SRR11539111_peak_18095	37	.	3.55097	6.02778	3.70079	553
chr4	126745640	126745899	GSE148515_Galang_2020_GSM4473027_PC_ATAC_seq_rep1_ATACseq_SRR11539111_peak_18096	14	.	2.66322	3.53274	1.4239	63
chr4	126750233	126750657	GSE148515_Galang_2020_GSM4473027_PC_ATAC_seq_rep1_ATACseq_SRR11539111_peak_18097	30	.	3.32903	5.36169	3.08096	184
chr4	126752160	126754206	GSE148515_Galang_2020_GSM4473027_PC_ATAC_seq_rep1_ATACseq_SRR11539111_peak_18098	518	.	14.2039	55.7354	51.8726	1455
chr4	126967391	126968458	GSE148515_Galang_2020_GSM4473027_PC_ATAC_seq_rep1_ATACseq_SRR11539111_peak_18099	245	.	8.87741	27.6039	24.5172	537
chr4	127020951	127022707	GSE148515_Galang_2020_GSM4473027_PC_ATAC_seq_rep1_ATACseq_SRR11539111_peak_18100	364	.	11.3187	39.8987	36.4743	279
chr4	127077003	127077623	GSE148515_Galang_2020_GSM4473027_PC_ATAC_seq_rep1_ATACseq_SRR11539111_peak_18101	120	.	5.99225	14.7924	12.0833	275
chr4	127168397	127169426	GSE148515_Galang_2020_GSM4473027_PC_ATAC_seq_rep1_ATACseq_SRR11539111_peak_18102	79	.	4.88258	10.5167	7.96451	368
chr4	127236112	127236696	GSE148515_Galang_2020_GSM4473027_PC_ATAC_seq_rep1_ATACseq_SRR11539111_peak_18103	64	.	4.43871	8.93433	6.45035	39
chr4	127243390	127244342	GSE148515_Galang_2020_GSM4473027_PC_ATAC_seq_rep1_ATACseq_SRR11539111_peak_18104	245	.	8.87741	27.6039	24.5172	430
chr4	127258294	127258641	GSE148515_Galang_2020_GSM4473027_PC_ATAC_seq_rep1_ATACseq_SRR11539111_peak_18105	24	.	3.10709	4.72264	2.49256	148
chr4	127315258	127315642	GSE148515_Galang_2020_GSM4473027_PC_ATAC_seq_rep1_ATACseq_SRR11539111_peak_18106	19	.	2.88516	4.11235	1.93879	141
chr4	127371581	127372154	GSE148515_Galang_2020_GSM4473027_PC_ATAC_seq_rep1_ATACseq_SRR11539111_peak_18107	37	.	3.55097	6.02778	3.70079	114
chr4	128087228	128087678	GSE148515_Galang_2020_GSM4473027_PC_ATAC_seq_rep1_ATACseq_SRR11539111_peak_18108	64	.	4.43871	8.93433	6.45035	91
chr4	128609411	128610633	GSE148515_Galang_2020_GSM4473027_PC_ATAC_seq_rep1_ATACseq_SRR11539111_peak_18109	204	.	7.98967	23.4376	20.4655	737
chr4	128654259	128655194	GSE148515_Galang_2020_GSM4473027_PC_ATAC_seq_rep1_ATACseq_SRR11539111_peak_18110	194	.	7.76774	22.4248	19.4815	497
chr4	128711537	128711952	GSE148515_Galang_2020_GSM4473027_PC_ATAC_seq_rep1_ATACseq_SRR11539111_peak_18111	50	.	3.99484	7.43517	5.0253	122
chr4	128726688	128728142	GSE148515_Galang_2020_GSM4473027_PC_ATAC_seq_rep1_ATACseq_SRR11539111_peak_18112	298	.	9.98709	33.0505	29.815	905
chr4	128733587	128735860	GSE148515_Galang_2020_GSM4473027_PC_ATAC_seq_rep1_ATACseq_SRR11539111_peak_18113	224	.	8.43354	25.4983	22.4686	778
chr4	128738169	128738423	GSE148515_Galang_2020_GSM4473027_PC_ATAC_seq_rep1_ATACseq_SRR11539111_peak_18114	14	.	2.66322	3.53274	1.4239	230
chr4	128747714	128748158	GSE148515_Galang_2020_GSM4473027_PC_ATAC_seq_rep1_ATACseq_SRR11539111_peak_18115	24	.	3.10709	4.72264	2.49256	63
chr4	128776906	128777225	GSE148515_Galang_2020_GSM4473027_PC_ATAC_seq_rep1_ATACseq_SRR11539111_peak_18116	30	.	3.32903	5.36169	3.08096	32
chr4	128804629	128805139	GSE148515_Galang_2020_GSM4473027_PC_ATAC_seq_rep1_ATACseq_SRR11539111_peak_18117	43	.	3.7729	6.7194	4.34939	96
chr4	128805847	128807127	GSE148515_Galang_2020_GSM4473027_PC_ATAC_seq_rep1_ATACseq_SRR11539111_peak_18118	298	.	9.98709	33.0505	29.815	717
chr4	128811433	128811882	GSE148515_Galang_2020_GSM4473027_PC_ATAC_seq_rep1_ATACseq_SRR11539111_peak_18119	64	.	4.43871	8.93433	6.45035	195
chr4	128883401	128884709	GSE148515_Galang_2020_GSM4473027_PC_ATAC_seq_rep1_ATACseq_SRR11539111_peak_18120	95	.	5.32645	12.1751	9.5586	420
chr4	128962030	128962941	GSE148515_Galang_2020_GSM4473027_PC_ATAC_seq_rep1_ATACseq_SRR11539111_peak_18121	166	.	7.10193	19.4609	16.6046	438
chr4	128992933	128993964	GSE148515_Galang_2020_GSM4473027_PC_ATAC_seq_rep1_ATACseq_SRR11539111_peak_18122	276	.	9.54322	30.8418	27.6669	366
chr4	129020312	129021420	GSE148515_Galang_2020_GSM4473027_PC_ATAC_seq_rep1_ATACseq_SRR11539111_peak_18123	57	.	4.21677	8.17385	5.72601	307
chr4	129033428	129034132	GSE148515_Galang_2020_GSM4473027_PC_ATAC_seq_rep1_ATACseq_SRR11539111_peak_18124	57	.	4.21677	8.17385	5.72601	302
chr4	129048890	129049309	GSE148515_Galang_2020_GSM4473027_PC_ATAC_seq_rep1_ATACseq_SRR11539111_peak_18125	156	.	6.87999	18.4989	15.6714	171
chr4	129057891	129059312	GSE148515_Galang_2020_GSM4473027_PC_ATAC_seq_rep1_ATACseq_SRR11539111_peak_18126	276	.	9.54322	30.8418	27.6669	163
chr4	129120602	129121648	GSE148515_Galang_2020_GSM4473027_PC_ATAC_seq_rep1_ATACseq_SRR11539111_peak_18127	103	.	5.54838	13.0309	10.3828	479
chr4	129134937	129135577	GSE148515_Galang_2020_GSM4473027_PC_ATAC_seq_rep1_ATACseq_SRR11539111_peak_18128	24	.	3.10709	4.72264	2.49256	109
chr4	129136407	129137744	GSE148515_Galang_2020_GSM4473027_PC_ATAC_seq_rep1_ATACseq_SRR11539111_peak_18129	156	.	6.87999	18.4989	15.6714	556
chr4	129141252	129142644	GSE148515_Galang_2020_GSM4473027_PC_ATAC_seq_rep1_ATACseq_SRR11539111_peak_18130	129	.	6.21419	15.6969	12.9578	749
chr4	129188788	129190550	GSE148515_Galang_2020_GSM4473027_PC_ATAC_seq_rep1_ATACseq_SRR11539111_peak_18131	422	.	12.4284	45.8387	42.2502	712
chr4	129238850	129239306	GSE148515_Galang_2020_GSM4473027_PC_ATAC_seq_rep1_ATACseq_SRR11539111_peak_18132	43	.	3.7729	6.7194	4.34939	388
chr4	129285926	129288173	GSE148515_Galang_2020_GSM4473027_PC_ATAC_seq_rep1_ATACseq_SRR11539111_peak_18133	138	.	6.43612	16.6165	13.8475	1709
chr4	129297640	129298875	GSE148515_Galang_2020_GSM4473027_PC_ATAC_seq_rep1_ATACseq_SRR11539111_peak_18134	64	.	4.43871	8.93433	6.45035	286
chr4	129303771	129304365	GSE148515_Galang_2020_GSM4473027_PC_ATAC_seq_rep1_ATACseq_SRR11539111_peak_18135	19	.	2.88516	4.11235	1.93879	211
chr4	129334609	129336398	GSE148515_Galang_2020_GSM4473027_PC_ATAC_seq_rep1_ATACseq_SRR11539111_peak_18136	790	.	18.8645	83.6472	79.0965	806
chr4	129377357	129378023	GSE148515_Galang_2020_GSM4473027_PC_ATAC_seq_rep1_ATACseq_SRR11539111_peak_18137	50	.	3.99484	7.43517	5.0253	362
chr4	129455490	129455796	GSE148515_Galang_2020_GSM4473027_PC_ATAC_seq_rep1_ATACseq_SRR11539111_peak_18138	24	.	3.10709	4.72264	2.49256	106
chr4	129460772	129462309	GSE148515_Galang_2020_GSM4473027_PC_ATAC_seq_rep1_ATACseq_SRR11539111_peak_18139	619	.	15.9793	66.0634	61.9217	716
chr4	129500369	129501113	GSE148515_Galang_2020_GSM4473027_PC_ATAC_seq_rep1_ATACseq_SRR11539111_peak_18140	166	.	7.10193	19.4609	16.6046	540
chr4	129508037	129508319	GSE148515_Galang_2020_GSM4473027_PC_ATAC_seq_rep1_ATACseq_SRR11539111_peak_18141	24	.	3.10709	4.72264	2.49256	196
chr4	129513371	129515117	GSE148515_Galang_2020_GSM4473027_PC_ATAC_seq_rep1_ATACseq_SRR11539111_peak_18142	298	.	9.98709	33.0505	29.815	281
chr4	129542423	129543442	GSE148515_Galang_2020_GSM4473027_PC_ATAC_seq_rep1_ATACseq_SRR11539111_peak_18143	376	.	11.5406	41.0705	37.6139	326
chr4	129555701	129556678	GSE148515_Galang_2020_GSM4473027_PC_ATAC_seq_rep1_ATACseq_SRR11539111_peak_18144	57	.	4.21677	8.17385	5.72601	602
chr4	129584986	129585631	GSE148515_Galang_2020_GSM4473027_PC_ATAC_seq_rep1_ATACseq_SRR11539111_peak_18145	37	.	3.55097	6.02778	3.70079	53
chr4	129600149	129601192	GSE148515_Galang_2020_GSM4473027_PC_ATAC_seq_rep1_ATACseq_SRR11539111_peak_18146	194	.	7.76774	22.4248	19.4815	529
chr4	129601489	129601760	GSE148515_Galang_2020_GSM4473027_PC_ATAC_seq_rep1_ATACseq_SRR11539111_peak_18147	14	.	2.66322	3.53274	1.4239	72
chr4	129608462	129609069	GSE148515_Galang_2020_GSM4473027_PC_ATAC_seq_rep1_ATACseq_SRR11539111_peak_18148	43	.	3.7729	6.7194	4.34939	145
chr4	129613700	129614208	GSE148515_Galang_2020_GSM4473027_PC_ATAC_seq_rep1_ATACseq_SRR11539111_peak_18149	19	.	2.88516	4.11235	1.93879	441
chr4	129618528	129619604	GSE148515_Galang_2020_GSM4473027_PC_ATAC_seq_rep1_ATACseq_SRR11539111_peak_18150	147	.	6.65806	17.5506	14.7521	446
chr4	129622894	129623239	GSE148515_Galang_2020_GSM4473027_PC_ATAC_seq_rep1_ATACseq_SRR11539111_peak_18151	37	.	3.55097	6.02778	3.70079	128
chr4	129623577	129625276	GSE148515_Galang_2020_GSM4473027_PC_ATAC_seq_rep1_ATACseq_SRR11539111_peak_18152	245	.	8.87741	27.6039	24.5172	884
chr4	129640091	129641360	GSE148515_Galang_2020_GSM4473027_PC_ATAC_seq_rep1_ATACseq_SRR11539111_peak_18153	470	.	13.3161	50.7297	47.0049	908
chr4	129671672	129673068	GSE148515_Galang_2020_GSM4473027_PC_ATAC_seq_rep1_ATACseq_SRR11539111_peak_18154	276	.	9.54322	30.8418	27.6669	938
chr4	129683328	129684345	GSE148515_Galang_2020_GSM4473027_PC_ATAC_seq_rep1_ATACseq_SRR11539111_peak_18155	87	.	5.10451	11.3368	8.75218	824
chr4	129695909	129697239	GSE148515_Galang_2020_GSM4473027_PC_ATAC_seq_rep1_ATACseq_SRR11539111_peak_18156	376	.	11.5406	41.0705	37.6139	727
chr4	129701927	129702916	GSE148515_Galang_2020_GSM4473027_PC_ATAC_seq_rep1_ATACseq_SRR11539111_peak_18157	138	.	6.43612	16.6165	13.8475	699
chr4	129708939	129709884	GSE148515_Galang_2020_GSM4473027_PC_ATAC_seq_rep1_ATACseq_SRR11539111_peak_18158	129	.	6.21419	15.6969	12.9578	539
chr4	129741348	129743406	GSE148515_Galang_2020_GSM4473027_PC_ATAC_seq_rep1_ATACseq_SRR11539111_peak_18159	859	.	19.9742	90.6464	85.9606	981
chr4	129782036	129783143	GSE148515_Galang_2020_GSM4473027_PC_ATAC_seq_rep1_ATACseq_SRR11539111_peak_18160	79	.	4.88258	10.5167	7.96451	544
chr4	129810865	129811514	GSE148515_Galang_2020_GSM4473027_PC_ATAC_seq_rep1_ATACseq_SRR11539111_peak_18161	50	.	3.99484	7.43517	5.0253	403
chr4	129817744	129818292	GSE148515_Galang_2020_GSM4473027_PC_ATAC_seq_rep1_ATACseq_SRR11539111_peak_18162	50	.	3.99484	7.43517	5.0253	171
chr4	129818798	129821460	GSE148515_Galang_2020_GSM4473027_PC_ATAC_seq_rep1_ATACseq_SRR11539111_peak_18163	632	.	16.2013	67.3822	63.2049	1296
chr4	129851338	129851593	GSE148515_Galang_2020_GSM4473027_PC_ATAC_seq_rep1_ATACseq_SRR11539111_peak_18164	14	.	2.66322	3.53274	1.4239	173
chr4	129854945	129855351	GSE148515_Galang_2020_GSM4473027_PC_ATAC_seq_rep1_ATACseq_SRR11539111_peak_18165	37	.	3.55097	6.02778	3.70079	303
chr4	129872543	129872973	GSE148515_Galang_2020_GSM4473027_PC_ATAC_seq_rep1_ATACseq_SRR11539111_peak_18166	50	.	3.99484	7.43517	5.0253	176
chr4	129873870	129874193	GSE148515_Galang_2020_GSM4473027_PC_ATAC_seq_rep1_ATACseq_SRR11539111_peak_18167	19	.	2.88516	4.11235	1.93879	113
chr4	129913825	129914099	GSE148515_Galang_2020_GSM4473027_PC_ATAC_seq_rep1_ATACseq_SRR11539111_peak_18168	37	.	3.55097	6.02778	3.70079	148
chr4	129920805	129921163	GSE148515_Galang_2020_GSM4473027_PC_ATAC_seq_rep1_ATACseq_SRR11539111_peak_18169	14	.	2.66322	3.53274	1.4239	44
chr4	129921461	129922020	GSE148515_Galang_2020_GSM4473027_PC_ATAC_seq_rep1_ATACseq_SRR11539111_peak_18170	37	.	3.55097	6.02778	3.70079	60
chr4	129924073	129924612	GSE148515_Galang_2020_GSM4473027_PC_ATAC_seq_rep1_ATACseq_SRR11539111_peak_18171	43	.	3.7729	6.7194	4.34939	368
chr4	129926301	129927366	GSE148515_Galang_2020_GSM4473027_PC_ATAC_seq_rep1_ATACseq_SRR11539111_peak_18172	156	.	6.87999	18.4989	15.6714	431
chr4	129933761	129934443	GSE148515_Galang_2020_GSM4473027_PC_ATAC_seq_rep1_ATACseq_SRR11539111_peak_18173	30	.	3.32903	5.36169	3.08096	563
chr4	129945821	129946798	GSE148515_Galang_2020_GSM4473027_PC_ATAC_seq_rep1_ATACseq_SRR11539111_peak_18174	57	.	4.21677	8.17385	5.72601	591
chr4	129951769	129952736	GSE148515_Galang_2020_GSM4473027_PC_ATAC_seq_rep1_ATACseq_SRR11539111_peak_18175	43	.	3.7729	6.7194	4.34939	874
chr4	129959413	129961293	GSE148515_Galang_2020_GSM4473027_PC_ATAC_seq_rep1_ATACseq_SRR11539111_peak_18176	245	.	8.87741	27.6039	24.5172	952
chr4	129979545	129980073	GSE148515_Galang_2020_GSM4473027_PC_ATAC_seq_rep1_ATACseq_SRR11539111_peak_18177	30	.	3.32903	5.36169	3.08096	313
chr4	129983791	129986953	GSE148515_Galang_2020_GSM4473027_PC_ATAC_seq_rep1_ATACseq_SRR11539111_peak_18178	245	.	8.87741	27.6039	24.5172	911
chr4	129987499	129988573	GSE148515_Galang_2020_GSM4473027_PC_ATAC_seq_rep1_ATACseq_SRR11539111_peak_18179	129	.	6.21419	15.6969	12.9578	663
chr4	130036375	130037602	GSE148515_Galang_2020_GSM4473027_PC_ATAC_seq_rep1_ATACseq_SRR11539111_peak_18180	138	.	6.43612	16.6165	13.8475	738
chr4	130047430	130047933	GSE148515_Galang_2020_GSM4473027_PC_ATAC_seq_rep1_ATACseq_SRR11539111_peak_18181	79	.	4.88258	10.5167	7.96451	405
chr4	130074857	130075532	GSE148515_Galang_2020_GSM4473027_PC_ATAC_seq_rep1_ATACseq_SRR11539111_peak_18182	37	.	3.55097	6.02778	3.70079	108
chr4	130081378	130082174	GSE148515_Galang_2020_GSM4473027_PC_ATAC_seq_rep1_ATACseq_SRR11539111_peak_18183	71	.	4.66064	9.7156	7.19701	568
chr4	130087337	130087959	GSE148515_Galang_2020_GSM4473027_PC_ATAC_seq_rep1_ATACseq_SRR11539111_peak_18184	79	.	4.88258	10.5167	7.96451	140
chr4	130107204	130108177	GSE148515_Galang_2020_GSM4473027_PC_ATAC_seq_rep1_ATACseq_SRR11539111_peak_18185	185	.	7.5458	21.4242	18.5102	379
chr4	130138559	130139294	GSE148515_Galang_2020_GSM4473027_PC_ATAC_seq_rep1_ATACseq_SRR11539111_peak_18186	103	.	5.54838	13.0309	10.3828	375
chr4	130168117	130169121	GSE148515_Galang_2020_GSM4473027_PC_ATAC_seq_rep1_ATACseq_SRR11539111_peak_18187	103	.	5.54838	13.0309	10.3828	549
chr4	130171946	130172637	GSE148515_Galang_2020_GSM4473027_PC_ATAC_seq_rep1_ATACseq_SRR11539111_peak_18188	87	.	5.10451	11.3368	8.75218	258
chr4	130174560	130175465	GSE148515_Galang_2020_GSM4473027_PC_ATAC_seq_rep1_ATACseq_SRR11539111_peak_18189	87	.	5.10451	11.3368	8.75218	156
chr4	130175817	130176249	GSE148515_Galang_2020_GSM4473027_PC_ATAC_seq_rep1_ATACseq_SRR11539111_peak_18190	30	.	3.32903	5.36169	3.08096	272
chr4	130181971	130182358	GSE148515_Galang_2020_GSM4473027_PC_ATAC_seq_rep1_ATACseq_SRR11539111_peak_18191	57	.	4.21677	8.17385	5.72601	66
chr4	130199093	130199477	GSE148515_Galang_2020_GSM4473027_PC_ATAC_seq_rep1_ATACseq_SRR11539111_peak_18192	57	.	4.21677	8.17385	5.72601	61
chr4	130274877	130275766	GSE148515_Galang_2020_GSM4473027_PC_ATAC_seq_rep1_ATACseq_SRR11539111_peak_18193	57	.	4.21677	8.17385	5.72601	212
chr4	130298950	130300086	GSE148515_Galang_2020_GSM4473027_PC_ATAC_seq_rep1_ATACseq_SRR11539111_peak_18194	95	.	5.32645	12.1751	9.5586	827
chr4	130306759	130310628	GSE148515_Galang_2020_GSM4473027_PC_ATAC_seq_rep1_ATACseq_SRR11539111_peak_18195	531	.	14.4258	57.0039	53.106	1832
chr4	130312284	130313531	GSE148515_Galang_2020_GSM4473027_PC_ATAC_seq_rep1_ATACseq_SRR11539111_peak_18196	64	.	4.43871	8.93433	6.45035	833
chr4	130315560	130316312	GSE148515_Galang_2020_GSM4473027_PC_ATAC_seq_rep1_ATACseq_SRR11539111_peak_18197	64	.	4.43871	8.93433	6.45035	342
chr4	130317242	130317536	GSE148515_Galang_2020_GSM4473027_PC_ATAC_seq_rep1_ATACseq_SRR11539111_peak_18198	24	.	3.10709	4.72264	2.49256	36
chr4	130318183	130320239	GSE148515_Galang_2020_GSM4473027_PC_ATAC_seq_rep1_ATACseq_SRR11539111_peak_18199	37	.	3.55097	6.02778	3.70079	153
chr4	130323463	130324021	GSE148515_Galang_2020_GSM4473027_PC_ATAC_seq_rep1_ATACseq_SRR11539111_peak_18200	112	.	5.77032	13.9036	11.2249	297
chr4	130327709	130328163	GSE148515_Galang_2020_GSM4473027_PC_ATAC_seq_rep1_ATACseq_SRR11539111_peak_18201	24	.	3.10709	4.72264	2.49256	141
chr4	130359620	130360428	GSE148515_Galang_2020_GSM4473027_PC_ATAC_seq_rep1_ATACseq_SRR11539111_peak_18202	376	.	11.5406	41.0705	37.6139	386
chr4	130519801	130520732	GSE148515_Galang_2020_GSM4473027_PC_ATAC_seq_rep1_ATACseq_SRR11539111_peak_18203	331	.	10.6529	36.4344	33.1066	559
chr4	130531855	130532129	GSE148515_Galang_2020_GSM4473027_PC_ATAC_seq_rep1_ATACseq_SRR11539111_peak_18204	37	.	3.55097	6.02778	3.70079	188
chr4	130557806	130558439	GSE148515_Galang_2020_GSM4473027_PC_ATAC_seq_rep1_ATACseq_SRR11539111_peak_18205	50	.	3.99484	7.43517	5.0253	332
chr4	130572930	130574454	GSE148515_Galang_2020_GSM4473027_PC_ATAC_seq_rep1_ATACseq_SRR11539111_peak_18206	194	.	7.76774	22.4248	19.4815	1199
chr4	130662848	130663955	GSE148515_Galang_2020_GSM4473027_PC_ATAC_seq_rep1_ATACseq_SRR11539111_peak_18207	224	.	8.43354	25.4983	22.4686	493
chr4	130753948	130754275	GSE148515_Galang_2020_GSM4473027_PC_ATAC_seq_rep1_ATACseq_SRR11539111_peak_18208	19	.	2.88516	4.11235	1.93879	42
chr4	130778015	130778268	GSE148515_Galang_2020_GSM4473027_PC_ATAC_seq_rep1_ATACseq_SRR11539111_peak_18209	14	.	2.66322	3.53274	1.4239	72
chr4	130792051	130793444	GSE148515_Galang_2020_GSM4473027_PC_ATAC_seq_rep1_ATACseq_SRR11539111_peak_18210	79	.	4.88258	10.5167	7.96451	590
chr4	130861655	130862164	GSE148515_Galang_2020_GSM4473027_PC_ATAC_seq_rep1_ATACseq_SRR11539111_peak_18211	95	.	5.32645	12.1751	9.5586	123
chr4	130878365	130879157	GSE148515_Galang_2020_GSM4473027_PC_ATAC_seq_rep1_ATACseq_SRR11539111_peak_18212	30	.	3.32903	5.36169	3.08096	343
chr4	130946499	130946995	GSE148515_Galang_2020_GSM4473027_PC_ATAC_seq_rep1_ATACseq_SRR11539111_peak_18213	24	.	3.10709	4.72264	2.49256	15
chr4	130960053	130960342	GSE148515_Galang_2020_GSM4473027_PC_ATAC_seq_rep1_ATACseq_SRR11539111_peak_18214	24	.	3.10709	4.72264	2.49256	20
chr4	130972101	130972815	GSE148515_Galang_2020_GSM4473027_PC_ATAC_seq_rep1_ATACseq_SRR11539111_peak_18215	95	.	5.32645	12.1751	9.5586	508
chr4	131243893	131244277	GSE148515_Galang_2020_GSM4473027_PC_ATAC_seq_rep1_ATACseq_SRR11539111_peak_18216	103	.	5.54838	13.0309	10.3828	255
chr4	131245650	131245992	GSE148515_Galang_2020_GSM4473027_PC_ATAC_seq_rep1_ATACseq_SRR11539111_peak_18217	14	.	2.66322	3.53274	1.4239	84
chr4	131836449	131836819	GSE148515_Galang_2020_GSM4473027_PC_ATAC_seq_rep1_ATACseq_SRR11539111_peak_18218	30	.	3.32903	5.36169	3.08096	42
chr4	131837100	131838480	GSE148515_Galang_2020_GSM4473027_PC_ATAC_seq_rep1_ATACseq_SRR11539111_peak_18219	138	.	6.43612	16.6165	13.8475	1247
chr4	131843360	131843869	GSE148515_Galang_2020_GSM4473027_PC_ATAC_seq_rep1_ATACseq_SRR11539111_peak_18220	175	.	7.32387	20.4361	17.551	71
chr4	131869587	131869893	GSE148515_Galang_2020_GSM4473027_PC_ATAC_seq_rep1_ATACseq_SRR11539111_peak_18221	24	.	3.10709	4.72264	2.49256	121
chr4	131873218	131874365	GSE148515_Galang_2020_GSM4473027_PC_ATAC_seq_rep1_ATACseq_SRR11539111_peak_18222	364	.	11.3187	39.8987	36.4743	474
chr4	131920227	131922884	GSE148515_Galang_2020_GSM4473027_PC_ATAC_seq_rep1_ATACseq_SRR11539111_peak_18223	185	.	7.5458	21.4242	18.5102	1586
chr4	131974418	131974756	GSE148515_Galang_2020_GSM4473027_PC_ATAC_seq_rep1_ATACseq_SRR11539111_peak_18224	24	.	3.10709	4.72264	2.49256	72
chr4	132020221	132020502	GSE148515_Galang_2020_GSM4473027_PC_ATAC_seq_rep1_ATACseq_SRR11539111_peak_18225	57	.	4.21677	8.17385	5.72601	45
chr4	132048270	132049419	GSE148515_Galang_2020_GSM4473027_PC_ATAC_seq_rep1_ATACseq_SRR11539111_peak_18226	320	.	10.431	35.2972	32.0003	805
chr4	132071836	132072466	GSE148515_Galang_2020_GSM4473027_PC_ATAC_seq_rep1_ATACseq_SRR11539111_peak_18227	30	.	3.32903	5.36169	3.08096	61
chr4	132072817	132078635	GSE148515_Galang_2020_GSM4473027_PC_ATAC_seq_rep1_ATACseq_SRR11539111_peak_18228	506	.	13.9819	54.4736	50.6458	2505
chr4	132079534	132079849	GSE148515_Galang_2020_GSM4473027_PC_ATAC_seq_rep1_ATACseq_SRR11539111_peak_18229	37	.	3.55097	6.02778	3.70079	84
chr4	132129393	132130310	GSE148515_Galang_2020_GSM4473027_PC_ATAC_seq_rep1_ATACseq_SRR11539111_peak_18230	43	.	3.7729	6.7194	4.34939	390
chr4	132178644	132179030	GSE148515_Galang_2020_GSM4473027_PC_ATAC_seq_rep1_ATACseq_SRR11539111_peak_18231	57	.	4.21677	8.17385	5.72601	92
chr4	132211273	132212517	GSE148515_Galang_2020_GSM4473027_PC_ATAC_seq_rep1_ATACseq_SRR11539111_peak_18232	331	.	10.6529	36.4344	33.1066	844
chr4	132260510	132261934	GSE148515_Galang_2020_GSM4473027_PC_ATAC_seq_rep1_ATACseq_SRR11539111_peak_18233	129	.	6.21419	15.6969	12.9578	1019
chr4	132269805	132270490	GSE148515_Galang_2020_GSM4473027_PC_ATAC_seq_rep1_ATACseq_SRR11539111_peak_18234	120	.	5.99225	14.7924	12.0833	431
chr4	132273961	132274994	GSE148515_Galang_2020_GSM4473027_PC_ATAC_seq_rep1_ATACseq_SRR11539111_peak_18235	194	.	7.76774	22.4248	19.4815	438
chr4	132308495	132309256	GSE148515_Galang_2020_GSM4473027_PC_ATAC_seq_rep1_ATACseq_SRR11539111_peak_18236	156	.	6.87999	18.4989	15.6714	172
chr4	132329208	132330035	GSE148515_Galang_2020_GSM4473027_PC_ATAC_seq_rep1_ATACseq_SRR11539111_peak_18237	175	.	7.32387	20.4361	17.551	311
chr4	132344882	132345982	GSE148515_Galang_2020_GSM4473027_PC_ATAC_seq_rep1_ATACseq_SRR11539111_peak_18238	185	.	7.5458	21.4242	18.5102	763
chr4	132352940	132354038	GSE148515_Galang_2020_GSM4473027_PC_ATAC_seq_rep1_ATACseq_SRR11539111_peak_18239	185	.	7.5458	21.4242	18.5102	650
chr4	132398083	132398434	GSE148515_Galang_2020_GSM4473027_PC_ATAC_seq_rep1_ATACseq_SRR11539111_peak_18240	30	.	3.32903	5.36169	3.08096	151
chr4	132421651	132423066	GSE148515_Galang_2020_GSM4473027_PC_ATAC_seq_rep1_ATACseq_SRR11539111_peak_18241	581	.	15.3135	62.1431	58.1049	625
chr4	132463422	132464078	GSE148515_Galang_2020_GSM4473027_PC_ATAC_seq_rep1_ATACseq_SRR11539111_peak_18242	87	.	5.10451	11.3368	8.75218	589
chr4	132509100	132510818	GSE148515_Galang_2020_GSM4473027_PC_ATAC_seq_rep1_ATACseq_SRR11539111_peak_18243	331	.	10.6529	36.4344	33.1066	1410
chr4	132514878	132516108	GSE148515_Galang_2020_GSM4473027_PC_ATAC_seq_rep1_ATACseq_SRR11539111_peak_18244	224	.	8.43354	25.4983	22.4686	565
chr4	132532569	132533949	GSE148515_Galang_2020_GSM4473027_PC_ATAC_seq_rep1_ATACseq_SRR11539111_peak_18245	129	.	6.21419	15.6969	12.9578	868
chr4	132535494	132536121	GSE148515_Galang_2020_GSM4473027_PC_ATAC_seq_rep1_ATACseq_SRR11539111_peak_18246	156	.	6.87999	18.4989	15.6714	180
chr4	132638864	132639573	GSE148515_Galang_2020_GSM4473027_PC_ATAC_seq_rep1_ATACseq_SRR11539111_peak_18247	112	.	5.77032	13.9036	11.2249	251
chr4	132767976	132768656	GSE148515_Galang_2020_GSM4473027_PC_ATAC_seq_rep1_ATACseq_SRR11539111_peak_18248	276	.	9.54322	30.8418	27.6669	253
chr4	132843107	132843427	GSE148515_Galang_2020_GSM4473027_PC_ATAC_seq_rep1_ATACseq_SRR11539111_peak_18249	112	.	5.77032	13.9036	11.2249	100
chr4	132879849	132880403	GSE148515_Galang_2020_GSM4473027_PC_ATAC_seq_rep1_ATACseq_SRR11539111_peak_18250	64	.	4.43871	8.93433	6.45035	196
chr4	132883775	132885108	GSE148515_Galang_2020_GSM4473027_PC_ATAC_seq_rep1_ATACseq_SRR11539111_peak_18251	410	.	12.2064	44.6348	41.0803	655
chr4	132921778	132923349	GSE148515_Galang_2020_GSM4473027_PC_ATAC_seq_rep1_ATACseq_SRR11539111_peak_18252	723	.	17.7548	76.7749	72.3707	908
chr4	132945001	132946959	GSE148515_Galang_2020_GSM4473027_PC_ATAC_seq_rep1_ATACseq_SRR11539111_peak_18253	175	.	7.32387	20.4361	17.551	653
chr4	132955332	132956057	GSE148515_Galang_2020_GSM4473027_PC_ATAC_seq_rep1_ATACseq_SRR11539111_peak_18254	30	.	3.32903	5.36169	3.08096	344
chr4	132958670	132962063	GSE148515_Galang_2020_GSM4473027_PC_ATAC_seq_rep1_ATACseq_SRR11539111_peak_18255	166	.	7.10193	19.4609	16.6046	2751
chr4	133002119	133004085	GSE148515_Galang_2020_GSM4473027_PC_ATAC_seq_rep1_ATACseq_SRR11539111_peak_18256	298	.	9.98709	33.0505	29.815	1083
chr4	133005019	133005410	GSE148515_Galang_2020_GSM4473027_PC_ATAC_seq_rep1_ATACseq_SRR11539111_peak_18257	30	.	3.32903	5.36169	3.08096	181
chr4	133007489	133008228	GSE148515_Galang_2020_GSM4473027_PC_ATAC_seq_rep1_ATACseq_SRR11539111_peak_18258	64	.	4.43871	8.93433	6.45035	679
chr4	133009354	133009670	GSE148515_Galang_2020_GSM4473027_PC_ATAC_seq_rep1_ATACseq_SRR11539111_peak_18259	19	.	2.88516	4.11235	1.93879	25
chr4	133010508	133014431	GSE148515_Galang_2020_GSM4473027_PC_ATAC_seq_rep1_ATACseq_SRR11539111_peak_18260	434	.	12.6503	47.0503	43.4279	1633
chr4	133015253	133016571	GSE148515_Galang_2020_GSM4473027_PC_ATAC_seq_rep1_ATACseq_SRR11539111_peak_18261	50	.	3.99484	7.43517	5.0253	787
chr4	133021194	133021476	GSE148515_Galang_2020_GSM4473027_PC_ATAC_seq_rep1_ATACseq_SRR11539111_peak_18262	37	.	3.55097	6.02778	3.70079	79
chr4	133023791	133025662	GSE148515_Galang_2020_GSM4473027_PC_ATAC_seq_rep1_ATACseq_SRR11539111_peak_18263	50	.	3.99484	7.43517	5.0253	886
chr4	133026159	133026884	GSE148515_Galang_2020_GSM4473027_PC_ATAC_seq_rep1_ATACseq_SRR11539111_peak_18264	43	.	3.7729	6.7194	4.34939	612
chr4	133037399	133037702	GSE148515_Galang_2020_GSM4473027_PC_ATAC_seq_rep1_ATACseq_SRR11539111_peak_18265	50	.	3.99484	7.43517	5.0253	264
chr4	133038294	133040652	GSE148515_Galang_2020_GSM4473027_PC_ATAC_seq_rep1_ATACseq_SRR11539111_peak_18266	147	.	6.65806	17.5506	14.7521	623
chr4	133041863	133046016	GSE148515_Galang_2020_GSM4473027_PC_ATAC_seq_rep1_ATACseq_SRR11539111_peak_18267	298	.	9.98709	33.0505	29.815	984
chr4	133046294	133048137	GSE148515_Galang_2020_GSM4473027_PC_ATAC_seq_rep1_ATACseq_SRR11539111_peak_18268	57	.	4.21677	8.17385	5.72601	1503
chr4	133048883	133051430	GSE148515_Galang_2020_GSM4473027_PC_ATAC_seq_rep1_ATACseq_SRR11539111_peak_18269	287	.	9.76515	31.9413	28.7363	610
chr4	133052610	133053009	GSE148515_Galang_2020_GSM4473027_PC_ATAC_seq_rep1_ATACseq_SRR11539111_peak_18270	43	.	3.7729	6.7194	4.34939	59
chr4	133055632	133056921	GSE148515_Galang_2020_GSM4473027_PC_ATAC_seq_rep1_ATACseq_SRR11539111_peak_18271	320	.	10.431	35.2972	32.0003	827
chr4	133057707	133058068	GSE148515_Galang_2020_GSM4473027_PC_ATAC_seq_rep1_ATACseq_SRR11539111_peak_18272	24	.	3.10709	4.72264	2.49256	155
chr4	133058828	133059427	GSE148515_Galang_2020_GSM4473027_PC_ATAC_seq_rep1_ATACseq_SRR11539111_peak_18273	30	.	3.32903	5.36169	3.08096	300
chr4	133060653	133061034	GSE148515_Galang_2020_GSM4473027_PC_ATAC_seq_rep1_ATACseq_SRR11539111_peak_18274	19	.	2.88516	4.11235	1.93879	14
chr4	133075827	133076283	GSE148515_Galang_2020_GSM4473027_PC_ATAC_seq_rep1_ATACseq_SRR11539111_peak_18275	19	.	2.88516	4.11235	1.93879	94
chr4	133080151	133080776	GSE148515_Galang_2020_GSM4473027_PC_ATAC_seq_rep1_ATACseq_SRR11539111_peak_18276	37	.	3.55097	6.02778	3.70079	319
chr4	133084203	133088605	GSE148515_Galang_2020_GSM4473027_PC_ATAC_seq_rep1_ATACseq_SRR11539111_peak_18277	364	.	11.3187	39.8987	36.4743	1037
chr4	133089383	133093877	GSE148515_Galang_2020_GSM4473027_PC_ATAC_seq_rep1_ATACseq_SRR11539111_peak_18278	266	.	9.32128	29.7522	26.6069	1696
chr4	133094610	133096127	GSE148515_Galang_2020_GSM4473027_PC_ATAC_seq_rep1_ATACseq_SRR11539111_peak_18279	175	.	7.32387	20.4361	17.551	836
chr4	133108155	133108641	GSE148515_Galang_2020_GSM4473027_PC_ATAC_seq_rep1_ATACseq_SRR11539111_peak_18280	30	.	3.32903	5.36169	3.08096	321
chr4	133129800	133131521	GSE148515_Galang_2020_GSM4473027_PC_ATAC_seq_rep1_ATACseq_SRR11539111_peak_18281	342	.	10.8748	37.5805	34.2206	853
chr4	133176013	133176627	GSE148515_Galang_2020_GSM4473027_PC_ATAC_seq_rep1_ATACseq_SRR11539111_peak_18282	79	.	4.88258	10.5167	7.96451	464
chr4	133196686	133197017	GSE148515_Galang_2020_GSM4473027_PC_ATAC_seq_rep1_ATACseq_SRR11539111_peak_18283	24	.	3.10709	4.72264	2.49256	281
chr4	133200253	133201331	GSE148515_Galang_2020_GSM4473027_PC_ATAC_seq_rep1_ATACseq_SRR11539111_peak_18284	50	.	3.99484	7.43517	5.0253	386
chr4	133208672	133209214	GSE148515_Galang_2020_GSM4473027_PC_ATAC_seq_rep1_ATACseq_SRR11539111_peak_18285	24	.	3.10709	4.72264	2.49256	211
chr4	133211814	133213784	GSE148515_Galang_2020_GSM4473027_PC_ATAC_seq_rep1_ATACseq_SRR11539111_peak_18286	331	.	10.6529	36.4344	33.1066	826
chr4	133240808	133242104	GSE148515_Galang_2020_GSM4473027_PC_ATAC_seq_rep1_ATACseq_SRR11539111_peak_18287	166	.	7.10193	19.4609	16.6046	642
chr4	133277428	133277865	GSE148515_Galang_2020_GSM4473027_PC_ATAC_seq_rep1_ATACseq_SRR11539111_peak_18288	166	.	7.10193	19.4609	16.6046	315
chr4	133297029	133298745	GSE148515_Galang_2020_GSM4473027_PC_ATAC_seq_rep1_ATACseq_SRR11539111_peak_18289	95	.	5.32645	12.1751	9.5586	895
chr4	133299030	133299564	GSE148515_Galang_2020_GSM4473027_PC_ATAC_seq_rep1_ATACseq_SRR11539111_peak_18290	57	.	4.21677	8.17385	5.72601	107
chr4	133300999	133301379	GSE148515_Galang_2020_GSM4473027_PC_ATAC_seq_rep1_ATACseq_SRR11539111_peak_18291	24	.	3.10709	4.72264	2.49256	22
chr4	133301802	133302559	GSE148515_Galang_2020_GSM4473027_PC_ATAC_seq_rep1_ATACseq_SRR11539111_peak_18292	43	.	3.7729	6.7194	4.34939	228
chr4	133338543	133339963	GSE148515_Galang_2020_GSM4473027_PC_ATAC_seq_rep1_ATACseq_SRR11539111_peak_18293	644	.	16.4232	68.7069	64.4962	767
chr4	133369657	133371007	GSE148515_Galang_2020_GSM4473027_PC_ATAC_seq_rep1_ATACseq_SRR11539111_peak_18294	138	.	6.43612	16.6165	13.8475	126
chr4	133372184	133372661	GSE148515_Galang_2020_GSM4473027_PC_ATAC_seq_rep1_ATACseq_SRR11539111_peak_18295	24	.	3.10709	4.72264	2.49256	349
chr4	133378403	133378796	GSE148515_Galang_2020_GSM4473027_PC_ATAC_seq_rep1_ATACseq_SRR11539111_peak_18296	19	.	2.88516	4.11235	1.93879	270
chr4	133389086	133390384	GSE148515_Galang_2020_GSM4473027_PC_ATAC_seq_rep1_ATACseq_SRR11539111_peak_18297	50	.	3.99484	7.43517	5.0253	344
chr4	133399541	133400597	GSE148515_Galang_2020_GSM4473027_PC_ATAC_seq_rep1_ATACseq_SRR11539111_peak_18298	112	.	5.77032	13.9036	11.2249	624
chr4	133406786	133408326	GSE148515_Galang_2020_GSM4473027_PC_ATAC_seq_rep1_ATACseq_SRR11539111_peak_18299	79	.	4.88258	10.5167	7.96451	657
chr4	133419618	133420096	GSE148515_Galang_2020_GSM4473027_PC_ATAC_seq_rep1_ATACseq_SRR11539111_peak_18300	71	.	4.66064	9.7156	7.19701	222
chr4	133422007	133422547	GSE148515_Galang_2020_GSM4473027_PC_ATAC_seq_rep1_ATACseq_SRR11539111_peak_18301	37	.	3.55097	6.02778	3.70079	348
chr4	133423932	133424362	GSE148515_Galang_2020_GSM4473027_PC_ATAC_seq_rep1_ATACseq_SRR11539111_peak_18302	43	.	3.7729	6.7194	4.34939	134
chr4	133468042	133469232	GSE148515_Galang_2020_GSM4473027_PC_ATAC_seq_rep1_ATACseq_SRR11539111_peak_18303	112	.	5.77032	13.9036	11.2249	261
chr4	133479714	133481036	GSE148515_Galang_2020_GSM4473027_PC_ATAC_seq_rep1_ATACseq_SRR11539111_peak_18304	410	.	12.2064	44.6348	41.0803	268
chr4	133491502	133491976	GSE148515_Galang_2020_GSM4473027_PC_ATAC_seq_rep1_ATACseq_SRR11539111_peak_18305	43	.	3.7729	6.7194	4.34939	217
chr4	133494071	133494836	GSE148515_Galang_2020_GSM4473027_PC_ATAC_seq_rep1_ATACseq_SRR11539111_peak_18306	57	.	4.21677	8.17385	5.72601	601
chr4	133495895	133496376	GSE148515_Galang_2020_GSM4473027_PC_ATAC_seq_rep1_ATACseq_SRR11539111_peak_18307	19	.	2.88516	4.11235	1.93879	101
chr4	133496634	133498956	GSE148515_Galang_2020_GSM4473027_PC_ATAC_seq_rep1_ATACseq_SRR11539111_peak_18308	156	.	6.87999	18.4989	15.6714	1451
chr4	133545245	133546608	GSE148515_Galang_2020_GSM4473027_PC_ATAC_seq_rep1_ATACseq_SRR11539111_peak_18309	194	.	7.76774	22.4248	19.4815	594
chr4	133552781	133553989	GSE148515_Galang_2020_GSM4473027_PC_ATAC_seq_rep1_ATACseq_SRR11539111_peak_18310	87	.	5.10451	11.3368	8.75218	664
chr4	133563159	133563634	GSE148515_Galang_2020_GSM4473027_PC_ATAC_seq_rep1_ATACseq_SRR11539111_peak_18311	50	.	3.99484	7.43517	5.0253	66
chr4	133574549	133575145	GSE148515_Galang_2020_GSM4473027_PC_ATAC_seq_rep1_ATACseq_SRR11539111_peak_18312	112	.	5.77032	13.9036	11.2249	294
chr4	133583793	133584596	GSE148515_Galang_2020_GSM4473027_PC_ATAC_seq_rep1_ATACseq_SRR11539111_peak_18313	64	.	4.43871	8.93433	6.45035	459
chr4	133598894	133600685	GSE148515_Galang_2020_GSM4473027_PC_ATAC_seq_rep1_ATACseq_SRR11539111_peak_18314	320	.	10.431	35.2972	32.0003	903
chr4	133609940	133610434	GSE148515_Galang_2020_GSM4473027_PC_ATAC_seq_rep1_ATACseq_SRR11539111_peak_18315	30	.	3.32903	5.36169	3.08096	151
chr4	133632578	133633790	GSE148515_Galang_2020_GSM4473027_PC_ATAC_seq_rep1_ATACseq_SRR11539111_peak_18316	166	.	7.10193	19.4609	16.6046	851
chr4	133660200	133660875	GSE148515_Galang_2020_GSM4473027_PC_ATAC_seq_rep1_ATACseq_SRR11539111_peak_18317	129	.	6.21419	15.6969	12.9578	264
chr4	133671297	133673066	GSE148515_Galang_2020_GSM4473027_PC_ATAC_seq_rep1_ATACseq_SRR11539111_peak_18318	287	.	9.76515	31.9413	28.7363	1278
chr4	133700070	133701514	GSE148515_Galang_2020_GSM4473027_PC_ATAC_seq_rep1_ATACseq_SRR11539111_peak_18319	446	.	12.8722	48.2694	44.6131	1061
chr4	133728504	133728756	GSE148515_Galang_2020_GSM4473027_PC_ATAC_seq_rep1_ATACseq_SRR11539111_peak_18320	19	.	2.88516	4.11235	1.93879	232
chr4	133729175	133730504	GSE148515_Galang_2020_GSM4473027_PC_ATAC_seq_rep1_ATACseq_SRR11539111_peak_18321	399	.	11.9845	43.4387	39.9174	504
chr4	133751503	133754777	GSE148515_Galang_2020_GSM4473027_PC_ATAC_seq_rep1_ATACseq_SRR11539111_peak_18322	581	.	15.3135	62.1431	58.1049	2821
chr4	133756594	133757761	GSE148515_Galang_2020_GSM4473027_PC_ATAC_seq_rep1_ATACseq_SRR11539111_peak_18323	320	.	10.431	35.2972	32.0003	667
chr4	133812568	133814925	GSE148515_Galang_2020_GSM4473027_PC_ATAC_seq_rep1_ATACseq_SRR11539111_peak_18324	723	.	17.7548	76.7749	72.3707	977
chr4	133887169	133888319	GSE148515_Galang_2020_GSM4473027_PC_ATAC_seq_rep1_ATACseq_SRR11539111_peak_18325	287	.	9.76515	31.9413	28.7363	682
chr4	133910099	133911282	GSE148515_Galang_2020_GSM4473027_PC_ATAC_seq_rep1_ATACseq_SRR11539111_peak_18326	494	.	13.76	53.2187	49.425	868
chr4	133966898	133969306	GSE148515_Galang_2020_GSM4473027_PC_ATAC_seq_rep1_ATACseq_SRR11539111_peak_18327	434	.	12.6503	47.0503	43.4279	1140
chr4	134000581	134001153	GSE148515_Galang_2020_GSM4473027_PC_ATAC_seq_rep1_ATACseq_SRR11539111_peak_18328	204	.	7.98967	23.4376	20.4655	360
chr4	134011615	134011878	GSE148515_Galang_2020_GSM4473027_PC_ATAC_seq_rep1_ATACseq_SRR11539111_peak_18329	14	.	2.66322	3.53274	1.4239	105
chr4	134081388	134081731	GSE148515_Galang_2020_GSM4473027_PC_ATAC_seq_rep1_ATACseq_SRR11539111_peak_18330	19	.	2.88516	4.11235	1.93879	238
chr4	134087206	134087711	GSE148515_Galang_2020_GSM4473027_PC_ATAC_seq_rep1_ATACseq_SRR11539111_peak_18331	30	.	3.32903	5.36169	3.08096	142
chr4	134102507	134102765	GSE148515_Galang_2020_GSM4473027_PC_ATAC_seq_rep1_ATACseq_SRR11539111_peak_18332	24	.	3.10709	4.72264	2.49256	201
chr4	134128168	134129313	GSE148515_Galang_2020_GSM4473027_PC_ATAC_seq_rep1_ATACseq_SRR11539111_peak_18333	185	.	7.5458	21.4242	18.5102	645
chr4	134186139	134187620	GSE148515_Galang_2020_GSM4473027_PC_ATAC_seq_rep1_ATACseq_SRR11539111_peak_18334	555	.	14.8697	59.5607	55.5928	1090
chr4	134238304	134238566	GSE148515_Galang_2020_GSM4473027_PC_ATAC_seq_rep1_ATACseq_SRR11539111_peak_18335	71	.	4.66064	9.7156	7.19701	145
chr4	134244967	134245907	GSE148515_Galang_2020_GSM4473027_PC_ATAC_seq_rep1_ATACseq_SRR11539111_peak_18336	234	.	8.65548	26.5456	23.4871	591
chr4	134249354	134250059	GSE148515_Galang_2020_GSM4473027_PC_ATAC_seq_rep1_ATACseq_SRR11539111_peak_18337	79	.	4.88258	10.5167	7.96451	511
chr4	134251309	134252278	GSE148515_Galang_2020_GSM4473027_PC_ATAC_seq_rep1_ATACseq_SRR11539111_peak_18338	95	.	5.32645	12.1751	9.5586	262
chr4	134253375	134254135	GSE148515_Galang_2020_GSM4473027_PC_ATAC_seq_rep1_ATACseq_SRR11539111_peak_18339	95	.	5.32645	12.1751	9.5586	500
chr4	134256010	134256971	GSE148515_Galang_2020_GSM4473027_PC_ATAC_seq_rep1_ATACseq_SRR11539111_peak_18340	50	.	3.99484	7.43517	5.0253	494
chr4	134286440	134288120	GSE148515_Galang_2020_GSM4473027_PC_ATAC_seq_rep1_ATACseq_SRR11539111_peak_18341	568	.	15.0916	60.8487	56.8451	993
chr4	134292273	134294193	GSE148515_Galang_2020_GSM4473027_PC_ATAC_seq_rep1_ATACseq_SRR11539111_peak_18342	434	.	12.6503	47.0503	43.4279	1462
chr4	134298774	134301393	GSE148515_Galang_2020_GSM4473027_PC_ATAC_seq_rep1_ATACseq_SRR11539111_peak_18343	224	.	8.43354	25.4983	22.4686	676
chr4	134307840	134308577	GSE148515_Galang_2020_GSM4473027_PC_ATAC_seq_rep1_ATACseq_SRR11539111_peak_18344	37	.	3.55097	6.02778	3.70079	98
chr4	134314394	134316998	GSE148515_Galang_2020_GSM4473027_PC_ATAC_seq_rep1_ATACseq_SRR11539111_peak_18345	234	.	8.65548	26.5456	23.4871	669
chr4	134330440	134330829	GSE148515_Galang_2020_GSM4473027_PC_ATAC_seq_rep1_ATACseq_SRR11539111_peak_18346	19	.	2.88516	4.11235	1.93879	319
chr4	134355406	134357103	GSE148515_Galang_2020_GSM4473027_PC_ATAC_seq_rep1_ATACseq_SRR11539111_peak_18347	287	.	9.76515	31.9413	28.7363	850
chr4	134370777	134371298	GSE148515_Galang_2020_GSM4473027_PC_ATAC_seq_rep1_ATACseq_SRR11539111_peak_18348	30	.	3.32903	5.36169	3.08096	295
chr4	134371657	134372645	GSE148515_Galang_2020_GSM4473027_PC_ATAC_seq_rep1_ATACseq_SRR11539111_peak_18349	112	.	5.77032	13.9036	11.2249	852
chr4	134396059	134397381	GSE148515_Galang_2020_GSM4473027_PC_ATAC_seq_rep1_ATACseq_SRR11539111_peak_18350	175	.	7.32387	20.4361	17.551	274
chr4	134401253	134402080	GSE148515_Galang_2020_GSM4473027_PC_ATAC_seq_rep1_ATACseq_SRR11539111_peak_18351	57	.	4.21677	8.17385	5.72601	238
chr4	134402698	134403057	GSE148515_Galang_2020_GSM4473027_PC_ATAC_seq_rep1_ATACseq_SRR11539111_peak_18352	50	.	3.99484	7.43517	5.0253	271
chr4	134467832	134469510	GSE148515_Galang_2020_GSM4473027_PC_ATAC_seq_rep1_ATACseq_SRR11539111_peak_18353	387	.	11.7626	42.2505	38.7619	1063
chr4	134477435	134478267	GSE148515_Galang_2020_GSM4473027_PC_ATAC_seq_rep1_ATACseq_SRR11539111_peak_18354	129	.	6.21419	15.6969	12.9578	721
chr4	134496477	134497640	GSE148515_Galang_2020_GSM4473027_PC_ATAC_seq_rep1_ATACseq_SRR11539111_peak_18355	166	.	7.10193	19.4609	16.6046	646
chr4	134510898	134511348	GSE148515_Galang_2020_GSM4473027_PC_ATAC_seq_rep1_ATACseq_SRR11539111_peak_18356	245	.	8.87741	27.6039	24.5172	121
chr4	134534027	134536601	GSE148515_Galang_2020_GSM4473027_PC_ATAC_seq_rep1_ATACseq_SRR11539111_peak_18357	494	.	13.76	53.2187	49.425	1343
chr4	134548084	134548391	GSE148515_Galang_2020_GSM4473027_PC_ATAC_seq_rep1_ATACseq_SRR11539111_peak_18358	19	.	2.88516	4.11235	1.93879	257
chr4	134551924	134552298	GSE148515_Galang_2020_GSM4473027_PC_ATAC_seq_rep1_ATACseq_SRR11539111_peak_18359	120	.	5.99225	14.7924	12.0833	185
chr4	134563960	134564267	GSE148515_Galang_2020_GSM4473027_PC_ATAC_seq_rep1_ATACseq_SRR11539111_peak_18360	24	.	3.10709	4.72264	2.49256	220
chr4	134567953	134568370	GSE148515_Galang_2020_GSM4473027_PC_ATAC_seq_rep1_ATACseq_SRR11539111_peak_18361	19	.	2.88516	4.11235	1.93879	49
chr4	134578125	134579991	GSE148515_Galang_2020_GSM4473027_PC_ATAC_seq_rep1_ATACseq_SRR11539111_peak_18362	112	.	5.77032	13.9036	11.2249	1397
chr4	134591604	134591955	GSE148515_Galang_2020_GSM4473027_PC_ATAC_seq_rep1_ATACseq_SRR11539111_peak_18363	30	.	3.32903	5.36169	3.08096	43
chr4	134596724	134597540	GSE148515_Galang_2020_GSM4473027_PC_ATAC_seq_rep1_ATACseq_SRR11539111_peak_18364	71	.	4.66064	9.7156	7.19701	125
chr4	134606245	134606529	GSE148515_Galang_2020_GSM4473027_PC_ATAC_seq_rep1_ATACseq_SRR11539111_peak_18365	24	.	3.10709	4.72264	2.49256	109
chr4	134624301	134624747	GSE148515_Galang_2020_GSM4473027_PC_ATAC_seq_rep1_ATACseq_SRR11539111_peak_18366	37	.	3.55097	6.02778	3.70079	91
chr4	134627839	134628327	GSE148515_Galang_2020_GSM4473027_PC_ATAC_seq_rep1_ATACseq_SRR11539111_peak_18367	43	.	3.7729	6.7194	4.34939	452
chr4	134631605	134633027	GSE148515_Galang_2020_GSM4473027_PC_ATAC_seq_rep1_ATACseq_SRR11539111_peak_18368	129	.	6.21419	15.6969	12.9578	974
chr4	134662896	134663578	GSE148515_Galang_2020_GSM4473027_PC_ATAC_seq_rep1_ATACseq_SRR11539111_peak_18369	112	.	5.77032	13.9036	11.2249	391
chr4	134700644	134700907	GSE148515_Galang_2020_GSM4473027_PC_ATAC_seq_rep1_ATACseq_SRR11539111_peak_18370	14	.	2.66322	3.53274	1.4239	18
chr4	134701700	134702230	GSE148515_Galang_2020_GSM4473027_PC_ATAC_seq_rep1_ATACseq_SRR11539111_peak_18371	64	.	4.43871	8.93433	6.45035	362
chr4	134703095	134705209	GSE148515_Galang_2020_GSM4473027_PC_ATAC_seq_rep1_ATACseq_SRR11539111_peak_18372	606	.	15.7574	64.7505	60.643	1221
chr4	134752410	134752772	GSE148515_Galang_2020_GSM4473027_PC_ATAC_seq_rep1_ATACseq_SRR11539111_peak_18373	37	.	3.55097	6.02778	3.70079	99
chr4	134766739	134768648	GSE148515_Galang_2020_GSM4473027_PC_ATAC_seq_rep1_ATACseq_SRR11539111_peak_18374	298	.	9.98709	33.0505	29.815	1160
chr4	134798970	134799955	GSE148515_Galang_2020_GSM4473027_PC_ATAC_seq_rep1_ATACseq_SRR11539111_peak_18375	79	.	4.88258	10.5167	7.96451	501
chr4	134852294	134854401	GSE148515_Galang_2020_GSM4473027_PC_ATAC_seq_rep1_ATACseq_SRR11539111_peak_18376	958	.	21.5277	100.645	95.829	1210
chr4	134878432	134878922	GSE148515_Galang_2020_GSM4473027_PC_ATAC_seq_rep1_ATACseq_SRR11539111_peak_18377	24	.	3.10709	4.72264	2.49256	179
chr4	134883432	134883991	GSE148515_Galang_2020_GSM4473027_PC_ATAC_seq_rep1_ATACseq_SRR11539111_peak_18378	30	.	3.32903	5.36169	3.08096	333
chr4	134884509	134884807	GSE148515_Galang_2020_GSM4473027_PC_ATAC_seq_rep1_ATACseq_SRR11539111_peak_18379	30	.	3.32903	5.36169	3.08096	89
chr4	134914645	134915363	GSE148515_Galang_2020_GSM4473027_PC_ATAC_seq_rep1_ATACseq_SRR11539111_peak_18380	71	.	4.66064	9.7156	7.19701	417
chr4	134922305	134924645	GSE148515_Galang_2020_GSM4473027_PC_ATAC_seq_rep1_ATACseq_SRR11539111_peak_18381	410	.	12.2064	44.6348	41.0803	1232
chr4	134929296	134929750	GSE148515_Galang_2020_GSM4473027_PC_ATAC_seq_rep1_ATACseq_SRR11539111_peak_18382	37	.	3.55097	6.02778	3.70079	81
chr4	134930189	134931477	GSE148515_Galang_2020_GSM4473027_PC_ATAC_seq_rep1_ATACseq_SRR11539111_peak_18383	331	.	10.6529	36.4344	33.1066	664
chr4	134937439	134938585	GSE148515_Galang_2020_GSM4473027_PC_ATAC_seq_rep1_ATACseq_SRR11539111_peak_18384	214	.	8.21161	24.4622	21.4613	852
chr4	134950623	134950970	GSE148515_Galang_2020_GSM4473027_PC_ATAC_seq_rep1_ATACseq_SRR11539111_peak_18385	95	.	5.32645	12.1751	9.5586	150
chr4	135152506	135153151	GSE148515_Galang_2020_GSM4473027_PC_ATAC_seq_rep1_ATACseq_SRR11539111_peak_18386	30	.	3.32903	5.36169	3.08096	276
chr4	135205877	135206902	GSE148515_Galang_2020_GSM4473027_PC_ATAC_seq_rep1_ATACseq_SRR11539111_peak_18387	79	.	4.88258	10.5167	7.96451	324
chr4	135238849	135239492	GSE148515_Galang_2020_GSM4473027_PC_ATAC_seq_rep1_ATACseq_SRR11539111_peak_18388	79	.	4.88258	10.5167	7.96451	125
chr4	135253787	135254072	GSE148515_Galang_2020_GSM4473027_PC_ATAC_seq_rep1_ATACseq_SRR11539111_peak_18389	14	.	2.66322	3.53274	1.4239	256
chr4	135254505	135255390	GSE148515_Galang_2020_GSM4473027_PC_ATAC_seq_rep1_ATACseq_SRR11539111_peak_18390	50	.	3.99484	7.43517	5.0253	459
chr4	135266831	135267842	GSE148515_Galang_2020_GSM4473027_PC_ATAC_seq_rep1_ATACseq_SRR11539111_peak_18391	112	.	5.77032	13.9036	11.2249	397
chr4	135271974	135273841	GSE148515_Galang_2020_GSM4473027_PC_ATAC_seq_rep1_ATACseq_SRR11539111_peak_18392	901	.	20.64	94.9039	90.1551	1005
chr4	135312375	135314782	GSE148515_Galang_2020_GSM4473027_PC_ATAC_seq_rep1_ATACseq_SRR11539111_peak_18393	518	.	14.2039	55.7354	51.8726	804
chr4	135317679	135318402	GSE148515_Galang_2020_GSM4473027_PC_ATAC_seq_rep1_ATACseq_SRR11539111_peak_18394	57	.	4.21677	8.17385	5.72601	532
chr4	135323322	135323668	GSE148515_Galang_2020_GSM4473027_PC_ATAC_seq_rep1_ATACseq_SRR11539111_peak_18395	19	.	2.88516	4.11235	1.93879	263
chr4	135352422	135354458	GSE148515_Galang_2020_GSM4473027_PC_ATAC_seq_rep1_ATACseq_SRR11539111_peak_18396	750	.	18.1987	79.5081	75.0435	845
chr4	135382569	135383099	GSE148515_Galang_2020_GSM4473027_PC_ATAC_seq_rep1_ATACseq_SRR11539111_peak_18397	24	.	3.10709	4.72264	2.49256	8
chr4	135433462	135434571	GSE148515_Galang_2020_GSM4473027_PC_ATAC_seq_rep1_ATACseq_SRR11539111_peak_18398	175	.	7.32387	20.4361	17.551	397
chr4	135493699	135495127	GSE148515_Galang_2020_GSM4473027_PC_ATAC_seq_rep1_ATACseq_SRR11539111_peak_18399	255	.	9.09935	28.6729	25.5568	1017
chr4	135564937	135567194	GSE148515_Galang_2020_GSM4473027_PC_ATAC_seq_rep1_ATACseq_SRR11539111_peak_18400	245	.	8.87741	27.6039	24.5172	829
chr4	135569008	135569452	GSE148515_Galang_2020_GSM4473027_PC_ATAC_seq_rep1_ATACseq_SRR11539111_peak_18401	19	.	2.88516	4.11235	1.93879	336
chr4	135570005	135570410	GSE148515_Galang_2020_GSM4473027_PC_ATAC_seq_rep1_ATACseq_SRR11539111_peak_18402	43	.	3.7729	6.7194	4.34939	216
chr4	135570666	135570963	GSE148515_Galang_2020_GSM4473027_PC_ATAC_seq_rep1_ATACseq_SRR11539111_peak_18403	30	.	3.32903	5.36169	3.08096	211
chr4	135573321	135573622	GSE148515_Galang_2020_GSM4473027_PC_ATAC_seq_rep1_ATACseq_SRR11539111_peak_18404	43	.	3.7729	6.7194	4.34939	152
chr4	135645093	135645674	GSE148515_Galang_2020_GSM4473027_PC_ATAC_seq_rep1_ATACseq_SRR11539111_peak_18405	37	.	3.55097	6.02778	3.70079	263
chr4	135652959	135654290	GSE148515_Galang_2020_GSM4473027_PC_ATAC_seq_rep1_ATACseq_SRR11539111_peak_18406	204	.	7.98967	23.4376	20.4655	526
chr4	135655439	135657309	GSE148515_Galang_2020_GSM4473027_PC_ATAC_seq_rep1_ATACseq_SRR11539111_peak_18407	287	.	9.76515	31.9413	28.7363	1105
chr4	135658122	135659470	GSE148515_Galang_2020_GSM4473027_PC_ATAC_seq_rep1_ATACseq_SRR11539111_peak_18408	194	.	7.76774	22.4248	19.4815	431
chr4	135686250	135686569	GSE148515_Galang_2020_GSM4473027_PC_ATAC_seq_rep1_ATACseq_SRR11539111_peak_18409	43	.	3.7729	6.7194	4.34939	103
chr4	135709218	135709517	GSE148515_Galang_2020_GSM4473027_PC_ATAC_seq_rep1_ATACseq_SRR11539111_peak_18410	37	.	3.55097	6.02778	3.70079	247
chr4	135772361	135773351	GSE148515_Galang_2020_GSM4473027_PC_ATAC_seq_rep1_ATACseq_SRR11539111_peak_18411	129	.	6.21419	15.6969	12.9578	566
chr4	135801575	135801891	GSE148515_Galang_2020_GSM4473027_PC_ATAC_seq_rep1_ATACseq_SRR11539111_peak_18412	43	.	3.7729	6.7194	4.34939	169
chr4	135838888	135840444	GSE148515_Galang_2020_GSM4473027_PC_ATAC_seq_rep1_ATACseq_SRR11539111_peak_18413	245	.	8.87741	27.6039	24.5172	746
chr4	135855231	135857241	GSE148515_Galang_2020_GSM4473027_PC_ATAC_seq_rep1_ATACseq_SRR11539111_peak_18414	763	.	18.4206	80.8827	76.3882	801
chr4	135873328	135874326	GSE148515_Galang_2020_GSM4473027_PC_ATAC_seq_rep1_ATACseq_SRR11539111_peak_18415	399	.	11.9845	43.4387	39.9174	625
chr4	135876489	135877174	GSE148515_Galang_2020_GSM4473027_PC_ATAC_seq_rep1_ATACseq_SRR11539111_peak_18416	57	.	4.21677	8.17385	5.72601	201
chr4	135920398	135921415	GSE148515_Galang_2020_GSM4473027_PC_ATAC_seq_rep1_ATACseq_SRR11539111_peak_18417	166	.	7.10193	19.4609	16.6046	432
chr4	135946202	135947044	GSE148515_Galang_2020_GSM4473027_PC_ATAC_seq_rep1_ATACseq_SRR11539111_peak_18418	166	.	7.10193	19.4609	16.6046	382
chr4	135960182	135960967	GSE148515_Galang_2020_GSM4473027_PC_ATAC_seq_rep1_ATACseq_SRR11539111_peak_18419	43	.	3.7729	6.7194	4.34939	769
chr4	135963233	135964395	GSE148515_Galang_2020_GSM4473027_PC_ATAC_seq_rep1_ATACseq_SRR11539111_peak_18420	214	.	8.21161	24.4622	21.4613	527
chr4	135971905	135972905	GSE148515_Galang_2020_GSM4473027_PC_ATAC_seq_rep1_ATACseq_SRR11539111_peak_18421	79	.	4.88258	10.5167	7.96451	767
chr4	135986667	135987680	GSE148515_Galang_2020_GSM4473027_PC_ATAC_seq_rep1_ATACseq_SRR11539111_peak_18422	234	.	8.65548	26.5456	23.4871	534
chr4	136020836	136022013	GSE148515_Galang_2020_GSM4473027_PC_ATAC_seq_rep1_ATACseq_SRR11539111_peak_18423	422	.	12.4284	45.8387	42.2502	923
chr4	136052545	136053542	GSE148515_Galang_2020_GSM4473027_PC_ATAC_seq_rep1_ATACseq_SRR11539111_peak_18424	147	.	6.65806	17.5506	14.7521	434
chr4	136134288	136135472	GSE148515_Galang_2020_GSM4473027_PC_ATAC_seq_rep1_ATACseq_SRR11539111_peak_18425	43	.	3.7729	6.7194	4.34939	826
chr4	136139567	136140833	GSE148515_Galang_2020_GSM4473027_PC_ATAC_seq_rep1_ATACseq_SRR11539111_peak_18426	79	.	4.88258	10.5167	7.96451	944
chr4	136142519	136142910	GSE148515_Galang_2020_GSM4473027_PC_ATAC_seq_rep1_ATACseq_SRR11539111_peak_18427	24	.	3.10709	4.72264	2.49256	21
chr4	136143253	136146205	GSE148515_Galang_2020_GSM4473027_PC_ATAC_seq_rep1_ATACseq_SRR11539111_peak_18428	410	.	12.2064	44.6348	41.0803	613
chr4	136147559	136148775	GSE148515_Galang_2020_GSM4473027_PC_ATAC_seq_rep1_ATACseq_SRR11539111_peak_18429	266	.	9.32128	29.7522	26.6069	303
chr4	136150666	136151115	GSE148515_Galang_2020_GSM4473027_PC_ATAC_seq_rep1_ATACseq_SRR11539111_peak_18430	24	.	3.10709	4.72264	2.49256	407
chr4	136160076	136160344	GSE148515_Galang_2020_GSM4473027_PC_ATAC_seq_rep1_ATACseq_SRR11539111_peak_18431	30	.	3.32903	5.36169	3.08096	78
chr4	136172241	136172921	GSE148515_Galang_2020_GSM4473027_PC_ATAC_seq_rep1_ATACseq_SRR11539111_peak_18432	112	.	5.77032	13.9036	11.2249	356
chr4	136180065	136181230	GSE148515_Galang_2020_GSM4473027_PC_ATAC_seq_rep1_ATACseq_SRR11539111_peak_18433	71	.	4.66064	9.7156	7.19701	641
chr4	136205613	136207045	GSE148515_Galang_2020_GSM4473027_PC_ATAC_seq_rep1_ATACseq_SRR11539111_peak_18434	276	.	9.54322	30.8418	27.6669	704
chr4	136218314	136219046	GSE148515_Galang_2020_GSM4473027_PC_ATAC_seq_rep1_ATACseq_SRR11539111_peak_18435	64	.	4.43871	8.93433	6.45035	564
chr4	136242858	136243343	GSE148515_Galang_2020_GSM4473027_PC_ATAC_seq_rep1_ATACseq_SRR11539111_peak_18436	50	.	3.99484	7.43517	5.0253	238
chr4	136246651	136249606	GSE148515_Galang_2020_GSM4473027_PC_ATAC_seq_rep1_ATACseq_SRR11539111_peak_18437	387	.	11.7626	42.2505	38.7619	1320
chr4	136260162	136261663	GSE148515_Galang_2020_GSM4473027_PC_ATAC_seq_rep1_ATACseq_SRR11539111_peak_18438	266	.	9.32128	29.7522	26.6069	502
chr4	136262045	136263039	GSE148515_Galang_2020_GSM4473027_PC_ATAC_seq_rep1_ATACseq_SRR11539111_peak_18439	37	.	3.55097	6.02778	3.70079	7
chr4	136283520	136286588	GSE148515_Galang_2020_GSM4473027_PC_ATAC_seq_rep1_ATACseq_SRR11539111_peak_18440	331	.	10.6529	36.4344	33.1066	2475
chr4	136295882	136296171	GSE148515_Galang_2020_GSM4473027_PC_ATAC_seq_rep1_ATACseq_SRR11539111_peak_18441	19	.	2.88516	4.11235	1.93879	89
chr4	136309694	136311815	GSE148515_Galang_2020_GSM4473027_PC_ATAC_seq_rep1_ATACseq_SRR11539111_peak_18442	531	.	14.4258	57.0039	53.106	1287
chr4	136461850	136462954	GSE148515_Galang_2020_GSM4473027_PC_ATAC_seq_rep1_ATACseq_SRR11539111_peak_18443	112	.	5.77032	13.9036	11.2249	705
chr4	136468972	136471072	GSE148515_Galang_2020_GSM4473027_PC_ATAC_seq_rep1_ATACseq_SRR11539111_peak_18444	255	.	9.09935	28.6729	25.5568	1042
chr4	136602073	136602879	GSE148515_Galang_2020_GSM4473027_PC_ATAC_seq_rep1_ATACseq_SRR11539111_peak_18445	147	.	6.65806	17.5506	14.7521	606
chr4	136630879	136631803	GSE148515_Galang_2020_GSM4473027_PC_ATAC_seq_rep1_ATACseq_SRR11539111_peak_18446	103	.	5.54838	13.0309	10.3828	536
chr4	136637207	136637984	GSE148515_Galang_2020_GSM4473027_PC_ATAC_seq_rep1_ATACseq_SRR11539111_peak_18447	43	.	3.7729	6.7194	4.34939	603
chr4	136649152	136650090	GSE148515_Galang_2020_GSM4473027_PC_ATAC_seq_rep1_ATACseq_SRR11539111_peak_18448	64	.	4.43871	8.93433	6.45035	369
chr4	136742696	136743095	GSE148515_Galang_2020_GSM4473027_PC_ATAC_seq_rep1_ATACseq_SRR11539111_peak_18449	50	.	3.99484	7.43517	5.0253	105
chr4	136835464	136836234	GSE148515_Galang_2020_GSM4473027_PC_ATAC_seq_rep1_ATACseq_SRR11539111_peak_18450	57	.	4.21677	8.17385	5.72601	607
chr4	137048062	137049116	GSE148515_Galang_2020_GSM4473027_PC_ATAC_seq_rep1_ATACseq_SRR11539111_peak_18451	120	.	5.99225	14.7924	12.0833	492
chr4	137128000	137128385	GSE148515_Galang_2020_GSM4473027_PC_ATAC_seq_rep1_ATACseq_SRR11539111_peak_18452	37	.	3.55097	6.02778	3.70079	219
chr4	137276825	137278124	GSE148515_Galang_2020_GSM4473027_PC_ATAC_seq_rep1_ATACseq_SRR11539111_peak_18453	147	.	6.65806	17.5506	14.7521	473
chr4	137356522	137357906	GSE148515_Galang_2020_GSM4473027_PC_ATAC_seq_rep1_ATACseq_SRR11539111_peak_18454	422	.	12.4284	45.8387	42.2502	1083
chr4	137375606	137376103	GSE148515_Galang_2020_GSM4473027_PC_ATAC_seq_rep1_ATACseq_SRR11539111_peak_18455	30	.	3.32903	5.36169	3.08096	489
chr4	137388056	137388772	GSE148515_Galang_2020_GSM4473027_PC_ATAC_seq_rep1_ATACseq_SRR11539111_peak_18456	147	.	6.65806	17.5506	14.7521	367
chr4	137448227	137449545	GSE148515_Galang_2020_GSM4473027_PC_ATAC_seq_rep1_ATACseq_SRR11539111_peak_18457	71	.	4.66064	9.7156	7.19701	217
chr4	137467621	137469843	GSE148515_Galang_2020_GSM4473027_PC_ATAC_seq_rep1_ATACseq_SRR11539111_peak_18458	353	.	11.0968	38.7353	35.3434	1006
chr4	137476577	137477439	GSE148515_Galang_2020_GSM4473027_PC_ATAC_seq_rep1_ATACseq_SRR11539111_peak_18459	71	.	4.66064	9.7156	7.19701	519
chr4	137484358	137486998	GSE148515_Galang_2020_GSM4473027_PC_ATAC_seq_rep1_ATACseq_SRR11539111_peak_18460	103	.	5.54838	13.0309	10.3828	1960
chr4	137487315	137490462	GSE148515_Galang_2020_GSM4473027_PC_ATAC_seq_rep1_ATACseq_SRR11539111_peak_18461	482	.	13.5381	51.9707	48.2118	1849
chr4	137492910	137493540	GSE148515_Galang_2020_GSM4473027_PC_ATAC_seq_rep1_ATACseq_SRR11539111_peak_18462	24	.	3.10709	4.72264	2.49256	88
chr4	137494667	137495650	GSE148515_Galang_2020_GSM4473027_PC_ATAC_seq_rep1_ATACseq_SRR11539111_peak_18463	43	.	3.7729	6.7194	4.34939	413
chr4	137497221	137497936	GSE148515_Galang_2020_GSM4473027_PC_ATAC_seq_rep1_ATACseq_SRR11539111_peak_18464	43	.	3.7729	6.7194	4.34939	382
chr4	137500735	137501268	GSE148515_Galang_2020_GSM4473027_PC_ATAC_seq_rep1_ATACseq_SRR11539111_peak_18465	24	.	3.10709	4.72264	2.49256	378
chr4	137593495	137595239	GSE148515_Galang_2020_GSM4473027_PC_ATAC_seq_rep1_ATACseq_SRR11539111_peak_18466	670	.	16.8671	71.3738	67.0951	502
chr4	137595492	137595772	GSE148515_Galang_2020_GSM4473027_PC_ATAC_seq_rep1_ATACseq_SRR11539111_peak_18467	19	.	2.88516	4.11235	1.93879	117
chr4	137664651	137665314	GSE148515_Galang_2020_GSM4473027_PC_ATAC_seq_rep1_ATACseq_SRR11539111_peak_18468	37	.	3.55097	6.02778	3.70079	588
chr4	137667961	137668215	GSE148515_Galang_2020_GSM4473027_PC_ATAC_seq_rep1_ATACseq_SRR11539111_peak_18469	14	.	2.66322	3.53274	1.4239	211
chr4	137676043	137676308	GSE148515_Galang_2020_GSM4473027_PC_ATAC_seq_rep1_ATACseq_SRR11539111_peak_18470	30	.	3.32903	5.36169	3.08096	155
chr4	137698944	137699220	GSE148515_Galang_2020_GSM4473027_PC_ATAC_seq_rep1_ATACseq_SRR11539111_peak_18471	30	.	3.32903	5.36169	3.08096	211
chr4	137723933	137725196	GSE148515_Galang_2020_GSM4473027_PC_ATAC_seq_rep1_ATACseq_SRR11539111_peak_18472	30	.	3.32903	5.36169	3.08096	331
chr4	137730052	137730590	GSE148515_Galang_2020_GSM4473027_PC_ATAC_seq_rep1_ATACseq_SRR11539111_peak_18473	37	.	3.55097	6.02778	3.70079	247
chr4	137751378	137751882	GSE148515_Galang_2020_GSM4473027_PC_ATAC_seq_rep1_ATACseq_SRR11539111_peak_18474	14	.	2.66322	3.53274	1.4239	264
chr4	137769555	137770025	GSE148515_Galang_2020_GSM4473027_PC_ATAC_seq_rep1_ATACseq_SRR11539111_peak_18475	50	.	3.99484	7.43517	5.0253	295
chr4	137862072	137862681	GSE148515_Galang_2020_GSM4473027_PC_ATAC_seq_rep1_ATACseq_SRR11539111_peak_18476	57	.	4.21677	8.17385	5.72601	236
chr4	137926383	137926786	GSE148515_Galang_2020_GSM4473027_PC_ATAC_seq_rep1_ATACseq_SRR11539111_peak_18477	19	.	2.88516	4.11235	1.93879	24
chr4	137930605	137931518	GSE148515_Galang_2020_GSM4473027_PC_ATAC_seq_rep1_ATACseq_SRR11539111_peak_18478	57	.	4.21677	8.17385	5.72601	564
chr4	137992821	137994395	GSE148515_Galang_2020_GSM4473027_PC_ATAC_seq_rep1_ATACseq_SRR11539111_peak_18479	309	.	10.209	34.1692	30.903	580
chr4	138215907	138218121	GSE148515_Galang_2020_GSM4473027_PC_ATAC_seq_rep1_ATACseq_SRR11539111_peak_18480	804	.	19.0864	85.0371	80.4581	1189
chr4	138249899	138250772	GSE148515_Galang_2020_GSM4473027_PC_ATAC_seq_rep1_ATACseq_SRR11539111_peak_18481	57	.	4.21677	8.17385	5.72601	239
chr4	138252034	138252290	GSE148515_Galang_2020_GSM4473027_PC_ATAC_seq_rep1_ATACseq_SRR11539111_peak_18482	30	.	3.32903	5.36169	3.08096	126
chr4	138261947	138262876	GSE148515_Galang_2020_GSM4473027_PC_ATAC_seq_rep1_ATACseq_SRR11539111_peak_18483	166	.	7.10193	19.4609	16.6046	292
chr4	138304063	138305348	GSE148515_Galang_2020_GSM4473027_PC_ATAC_seq_rep1_ATACseq_SRR11539111_peak_18484	399	.	11.9845	43.4387	39.9174	670
chr4	138323842	138324366	GSE148515_Galang_2020_GSM4473027_PC_ATAC_seq_rep1_ATACseq_SRR11539111_peak_18485	64	.	4.43871	8.93433	6.45035	231
chr4	138325330	138326679	GSE148515_Galang_2020_GSM4473027_PC_ATAC_seq_rep1_ATACseq_SRR11539111_peak_18486	245	.	8.87741	27.6039	24.5172	606
chr4	138326938	138327441	GSE148515_Galang_2020_GSM4473027_PC_ATAC_seq_rep1_ATACseq_SRR11539111_peak_18487	19	.	2.88516	4.11235	1.93879	360
chr4	138327748	138328111	GSE148515_Galang_2020_GSM4473027_PC_ATAC_seq_rep1_ATACseq_SRR11539111_peak_18488	37	.	3.55097	6.02778	3.70079	261
chr4	138367819	138368272	GSE148515_Galang_2020_GSM4473027_PC_ATAC_seq_rep1_ATACseq_SRR11539111_peak_18489	43	.	3.7729	6.7194	4.34939	160
chr4	138434367	138435037	GSE148515_Galang_2020_GSM4473027_PC_ATAC_seq_rep1_ATACseq_SRR11539111_peak_18490	166	.	7.10193	19.4609	16.6046	245
chr4	138447563	138448025	GSE148515_Galang_2020_GSM4473027_PC_ATAC_seq_rep1_ATACseq_SRR11539111_peak_18491	30	.	3.32903	5.36169	3.08096	257
chr4	138452936	138453482	GSE148515_Galang_2020_GSM4473027_PC_ATAC_seq_rep1_ATACseq_SRR11539111_peak_18492	30	.	3.32903	5.36169	3.08096	110
chr4	138453793	138455664	GSE148515_Galang_2020_GSM4473027_PC_ATAC_seq_rep1_ATACseq_SRR11539111_peak_18493	320	.	10.431	35.2972	32.0003	299
chr4	138724126	138724725	GSE148515_Galang_2020_GSM4473027_PC_ATAC_seq_rep1_ATACseq_SRR11539111_peak_18494	43	.	3.7729	6.7194	4.34939	471
chr4	138913384	138914371	GSE148515_Galang_2020_GSM4473027_PC_ATAC_seq_rep1_ATACseq_SRR11539111_peak_18495	129	.	6.21419	15.6969	12.9578	642
chr4	138972273	138973926	GSE148515_Galang_2020_GSM4473027_PC_ATAC_seq_rep1_ATACseq_SRR11539111_peak_18496	95	.	5.32645	12.1751	9.5586	476
chr4	138989703	138989967	GSE148515_Galang_2020_GSM4473027_PC_ATAC_seq_rep1_ATACseq_SRR11539111_peak_18497	19	.	2.88516	4.11235	1.93879	22
chr4	139034034	139034307	GSE148515_Galang_2020_GSM4473027_PC_ATAC_seq_rep1_ATACseq_SRR11539111_peak_18498	24	.	3.10709	4.72264	2.49256	70
chr4	139054044	139054792	GSE148515_Galang_2020_GSM4473027_PC_ATAC_seq_rep1_ATACseq_SRR11539111_peak_18499	30	.	3.32903	5.36169	3.08096	590
chr4	139085861	139086293	GSE148515_Galang_2020_GSM4473027_PC_ATAC_seq_rep1_ATACseq_SRR11539111_peak_18500	30	.	3.32903	5.36169	3.08096	79
chr4	139091378	139091762	GSE148515_Galang_2020_GSM4473027_PC_ATAC_seq_rep1_ATACseq_SRR11539111_peak_18501	37	.	3.55097	6.02778	3.70079	311
chr4	139092497	139093502	GSE148515_Galang_2020_GSM4473027_PC_ATAC_seq_rep1_ATACseq_SRR11539111_peak_18502	120	.	5.99225	14.7924	12.0833	426
chr4	139129904	139131248	GSE148515_Galang_2020_GSM4473027_PC_ATAC_seq_rep1_ATACseq_SRR11539111_peak_18503	287	.	9.76515	31.9413	28.7363	1111
chr4	139191783	139194100	GSE148515_Galang_2020_GSM4473027_PC_ATAC_seq_rep1_ATACseq_SRR11539111_peak_18504	619	.	15.9793	66.0634	61.9217	893
chr4	139208431	139209064	GSE148515_Galang_2020_GSM4473027_PC_ATAC_seq_rep1_ATACseq_SRR11539111_peak_18505	19	.	2.88516	4.11235	1.93879	10
chr4	139231211	139231568	GSE148515_Galang_2020_GSM4473027_PC_ATAC_seq_rep1_ATACseq_SRR11539111_peak_18506	24	.	3.10709	4.72264	2.49256	192
chr4	139232625	139233386	GSE148515_Galang_2020_GSM4473027_PC_ATAC_seq_rep1_ATACseq_SRR11539111_peak_18507	37	.	3.55097	6.02778	3.70079	35
chr4	139310487	139312032	GSE148515_Galang_2020_GSM4473027_PC_ATAC_seq_rep1_ATACseq_SRR11539111_peak_18508	214	.	8.21161	24.4622	21.4613	364
chr4	139336968	139337340	GSE148515_Galang_2020_GSM4473027_PC_ATAC_seq_rep1_ATACseq_SRR11539111_peak_18509	50	.	3.99484	7.43517	5.0253	302
chr4	139351997	139353190	GSE148515_Galang_2020_GSM4473027_PC_ATAC_seq_rep1_ATACseq_SRR11539111_peak_18510	156	.	6.87999	18.4989	15.6714	564
chr4	139379905	139381192	GSE148515_Galang_2020_GSM4473027_PC_ATAC_seq_rep1_ATACseq_SRR11539111_peak_18511	555	.	14.8697	59.5607	55.5928	616
chr4	139432810	139433253	GSE148515_Galang_2020_GSM4473027_PC_ATAC_seq_rep1_ATACseq_SRR11539111_peak_18512	24	.	3.10709	4.72264	2.49256	331
chr4	139434039	139434369	GSE148515_Galang_2020_GSM4473027_PC_ATAC_seq_rep1_ATACseq_SRR11539111_peak_18513	24	.	3.10709	4.72264	2.49256	241
chr4	139470223	139470625	GSE148515_Galang_2020_GSM4473027_PC_ATAC_seq_rep1_ATACseq_SRR11539111_peak_18514	43	.	3.7729	6.7194	4.34939	135
chr4	139492386	139492877	GSE148515_Galang_2020_GSM4473027_PC_ATAC_seq_rep1_ATACseq_SRR11539111_peak_18515	19	.	2.88516	4.11235	1.93879	214
chr4	139573664	139575562	GSE148515_Galang_2020_GSM4473027_PC_ATAC_seq_rep1_ATACseq_SRR11539111_peak_18516	568	.	15.0916	60.8487	56.8451	851
chr4	139580610	139581172	GSE148515_Galang_2020_GSM4473027_PC_ATAC_seq_rep1_ATACseq_SRR11539111_peak_18517	24	.	3.10709	4.72264	2.49256	52
chr4	139598204	139599526	GSE148515_Galang_2020_GSM4473027_PC_ATAC_seq_rep1_ATACseq_SRR11539111_peak_18518	79	.	4.88258	10.5167	7.96451	1024
chr4	139622464	139623381	GSE148515_Galang_2020_GSM4473027_PC_ATAC_seq_rep1_ATACseq_SRR11539111_peak_18519	376	.	11.5406	41.0705	37.6139	421
chr4	139833121	139833863	GSE148515_Galang_2020_GSM4473027_PC_ATAC_seq_rep1_ATACseq_SRR11539111_peak_18520	24	.	3.10709	4.72264	2.49256	45
chr4	140079631	140079918	GSE148515_Galang_2020_GSM4473027_PC_ATAC_seq_rep1_ATACseq_SRR11539111_peak_18521	24	.	3.10709	4.72264	2.49256	197
chr4	140101663	140101968	GSE148515_Galang_2020_GSM4473027_PC_ATAC_seq_rep1_ATACseq_SRR11539111_peak_18522	14	.	2.66322	3.53274	1.4239	84
chr4	140147914	140148175	GSE148515_Galang_2020_GSM4473027_PC_ATAC_seq_rep1_ATACseq_SRR11539111_peak_18523	24	.	3.10709	4.72264	2.49256	41
chr4	140205338	140206505	GSE148515_Galang_2020_GSM4473027_PC_ATAC_seq_rep1_ATACseq_SRR11539111_peak_18524	214	.	8.21161	24.4622	21.4613	656
chr4	140566808	140567091	GSE148515_Galang_2020_GSM4473027_PC_ATAC_seq_rep1_ATACseq_SRR11539111_peak_18525	14	.	2.66322	3.53274	1.4239	58
chr4	140581659	140582365	GSE148515_Galang_2020_GSM4473027_PC_ATAC_seq_rep1_ATACseq_SRR11539111_peak_18526	71	.	4.66064	9.7156	7.19701	246
chr4	140617411	140617968	GSE148515_Galang_2020_GSM4473027_PC_ATAC_seq_rep1_ATACseq_SRR11539111_peak_18527	50	.	3.99484	7.43517	5.0253	223
chr4	140648611	140649477	GSE148515_Galang_2020_GSM4473027_PC_ATAC_seq_rep1_ATACseq_SRR11539111_peak_18528	129	.	6.21419	15.6969	12.9578	167
chr4	140657767	140658347	GSE148515_Galang_2020_GSM4473027_PC_ATAC_seq_rep1_ATACseq_SRR11539111_peak_18529	87	.	5.10451	11.3368	8.75218	300
chr4	140679156	140680334	GSE148515_Galang_2020_GSM4473027_PC_ATAC_seq_rep1_ATACseq_SRR11539111_peak_18530	50	.	3.99484	7.43517	5.0253	467
chr4	140700341	140704086	GSE148515_Galang_2020_GSM4473027_PC_ATAC_seq_rep1_ATACseq_SRR11539111_peak_18531	353	.	11.0968	38.7353	35.3434	2547
chr4	140713622	140714827	GSE148515_Galang_2020_GSM4473027_PC_ATAC_seq_rep1_ATACseq_SRR11539111_peak_18532	376	.	11.5406	41.0705	37.6139	512
chr4	140724039	140724400	GSE148515_Galang_2020_GSM4473027_PC_ATAC_seq_rep1_ATACseq_SRR11539111_peak_18533	30	.	3.32903	5.36169	3.08096	281
chr4	140748226	140748684	GSE148515_Galang_2020_GSM4473027_PC_ATAC_seq_rep1_ATACseq_SRR11539111_peak_18534	50	.	3.99484	7.43517	5.0253	134
chr4	140779828	140780191	GSE148515_Galang_2020_GSM4473027_PC_ATAC_seq_rep1_ATACseq_SRR11539111_peak_18535	43	.	3.7729	6.7194	4.34939	280
chr4	140788952	140789254	GSE148515_Galang_2020_GSM4473027_PC_ATAC_seq_rep1_ATACseq_SRR11539111_peak_18536	30	.	3.32903	5.36169	3.08096	264
chr4	140804694	140805232	GSE148515_Galang_2020_GSM4473027_PC_ATAC_seq_rep1_ATACseq_SRR11539111_peak_18537	57	.	4.21677	8.17385	5.72601	238
chr4	140905923	140906299	GSE148515_Galang_2020_GSM4473027_PC_ATAC_seq_rep1_ATACseq_SRR11539111_peak_18538	30	.	3.32903	5.36169	3.08096	85
chr4	140957770	140958374	GSE148515_Galang_2020_GSM4473027_PC_ATAC_seq_rep1_ATACseq_SRR11539111_peak_18539	112	.	5.77032	13.9036	11.2249	248
chr4	140958633	140959180	GSE148515_Galang_2020_GSM4473027_PC_ATAC_seq_rep1_ATACseq_SRR11539111_peak_18540	37	.	3.55097	6.02778	3.70079	114
chr4	140960563	140962092	GSE148515_Galang_2020_GSM4473027_PC_ATAC_seq_rep1_ATACseq_SRR11539111_peak_18541	410	.	12.2064	44.6348	41.0803	693
chr4	140962864	140963320	GSE148515_Galang_2020_GSM4473027_PC_ATAC_seq_rep1_ATACseq_SRR11539111_peak_18542	87	.	5.10451	11.3368	8.75218	313
chr4	140986250	140987711	GSE148515_Galang_2020_GSM4473027_PC_ATAC_seq_rep1_ATACseq_SRR11539111_peak_18543	166	.	7.10193	19.4609	16.6046	538
chr4	141007826	141008570	GSE148515_Galang_2020_GSM4473027_PC_ATAC_seq_rep1_ATACseq_SRR11539111_peak_18544	57	.	4.21677	8.17385	5.72601	565
chr4	141009926	141011118	GSE148515_Galang_2020_GSM4473027_PC_ATAC_seq_rep1_ATACseq_SRR11539111_peak_18545	57	.	4.21677	8.17385	5.72601	680
chr4	141015867	141016774	GSE148515_Galang_2020_GSM4473027_PC_ATAC_seq_rep1_ATACseq_SRR11539111_peak_18546	24	.	3.10709	4.72264	2.49256	575
chr4	141020828	141021084	GSE148515_Galang_2020_GSM4473027_PC_ATAC_seq_rep1_ATACseq_SRR11539111_peak_18547	30	.	3.32903	5.36169	3.08096	58
chr4	141031651	141032007	GSE148515_Galang_2020_GSM4473027_PC_ATAC_seq_rep1_ATACseq_SRR11539111_peak_18548	30	.	3.32903	5.36169	3.08096	113
chr4	141059965	141061271	GSE148515_Galang_2020_GSM4473027_PC_ATAC_seq_rep1_ATACseq_SRR11539111_peak_18549	972	.	21.7497	102.092	97.2595	704
chr4	141067185	141068189	GSE148515_Galang_2020_GSM4473027_PC_ATAC_seq_rep1_ATACseq_SRR11539111_peak_18550	24	.	3.10709	4.72264	2.49256	296
chr4	141068499	141069025	GSE148515_Galang_2020_GSM4473027_PC_ATAC_seq_rep1_ATACseq_SRR11539111_peak_18551	30	.	3.32903	5.36169	3.08096	364
chr4	141071444	141071778	GSE148515_Galang_2020_GSM4473027_PC_ATAC_seq_rep1_ATACseq_SRR11539111_peak_18552	37	.	3.55097	6.02778	3.70079	220
chr4	141073321	141074697	GSE148515_Galang_2020_GSM4473027_PC_ATAC_seq_rep1_ATACseq_SRR11539111_peak_18553	87	.	5.10451	11.3368	8.75218	504
chr4	141076946	141078594	GSE148515_Galang_2020_GSM4473027_PC_ATAC_seq_rep1_ATACseq_SRR11539111_peak_18554	138	.	6.43612	16.6165	13.8475	1306
chr4	141119338	141119612	GSE148515_Galang_2020_GSM4473027_PC_ATAC_seq_rep1_ATACseq_SRR11539111_peak_18555	19	.	2.88516	4.11235	1.93879	214
chr4	141136672	141136952	GSE148515_Galang_2020_GSM4473027_PC_ATAC_seq_rep1_ATACseq_SRR11539111_peak_18556	37	.	3.55097	6.02778	3.70079	41
chr4	141138688	141140388	GSE148515_Galang_2020_GSM4473027_PC_ATAC_seq_rep1_ATACseq_SRR11539111_peak_18557	399	.	11.9845	43.4387	39.9174	998
chr4	141142357	141142668	GSE148515_Galang_2020_GSM4473027_PC_ATAC_seq_rep1_ATACseq_SRR11539111_peak_18558	43	.	3.7729	6.7194	4.34939	101
chr4	141147471	141148713	GSE148515_Galang_2020_GSM4473027_PC_ATAC_seq_rep1_ATACseq_SRR11539111_peak_18559	364	.	11.3187	39.8987	36.4743	492
chr4	141175928	141176290	GSE148515_Galang_2020_GSM4473027_PC_ATAC_seq_rep1_ATACseq_SRR11539111_peak_18560	24	.	3.10709	4.72264	2.49256	132
chr4	141238978	141239617	GSE148515_Galang_2020_GSM4473027_PC_ATAC_seq_rep1_ATACseq_SRR11539111_peak_18561	64	.	4.43871	8.93433	6.45035	424
chr4	141244895	141245447	GSE148515_Galang_2020_GSM4473027_PC_ATAC_seq_rep1_ATACseq_SRR11539111_peak_18562	57	.	4.21677	8.17385	5.72601	303
chr4	141245779	141246154	GSE148515_Galang_2020_GSM4473027_PC_ATAC_seq_rep1_ATACseq_SRR11539111_peak_18563	71	.	4.66064	9.7156	7.19701	153
chr4	141246510	141246773	GSE148515_Galang_2020_GSM4473027_PC_ATAC_seq_rep1_ATACseq_SRR11539111_peak_18564	30	.	3.32903	5.36169	3.08096	75
chr4	141247147	141248930	GSE148515_Galang_2020_GSM4473027_PC_ATAC_seq_rep1_ATACseq_SRR11539111_peak_18565	147	.	6.65806	17.5506	14.7521	806
chr4	141273366	141273748	GSE148515_Galang_2020_GSM4473027_PC_ATAC_seq_rep1_ATACseq_SRR11539111_peak_18566	57	.	4.21677	8.17385	5.72601	94
chr4	141300719	141301327	GSE148515_Galang_2020_GSM4473027_PC_ATAC_seq_rep1_ATACseq_SRR11539111_peak_18567	79	.	4.88258	10.5167	7.96451	478
chr4	141310228	141310753	GSE148515_Galang_2020_GSM4473027_PC_ATAC_seq_rep1_ATACseq_SRR11539111_peak_18568	50	.	3.99484	7.43517	5.0253	114
chr4	141363252	141363942	GSE148515_Galang_2020_GSM4473027_PC_ATAC_seq_rep1_ATACseq_SRR11539111_peak_18569	64	.	4.43871	8.93433	6.45035	297
chr4	141367972	141368531	GSE148515_Galang_2020_GSM4473027_PC_ATAC_seq_rep1_ATACseq_SRR11539111_peak_18570	112	.	5.77032	13.9036	11.2249	225
chr4	141371863	141372117	GSE148515_Galang_2020_GSM4473027_PC_ATAC_seq_rep1_ATACseq_SRR11539111_peak_18571	19	.	2.88516	4.11235	1.93879	23
chr4	141381140	141381577	GSE148515_Galang_2020_GSM4473027_PC_ATAC_seq_rep1_ATACseq_SRR11539111_peak_18572	19	.	2.88516	4.11235	1.93879	95
chr4	141384036	141384611	GSE148515_Galang_2020_GSM4473027_PC_ATAC_seq_rep1_ATACseq_SRR11539111_peak_18573	43	.	3.7729	6.7194	4.34939	96
chr4	141387261	141387702	GSE148515_Galang_2020_GSM4473027_PC_ATAC_seq_rep1_ATACseq_SRR11539111_peak_18574	30	.	3.32903	5.36169	3.08096	346
chr4	141404294	141405425	GSE148515_Galang_2020_GSM4473027_PC_ATAC_seq_rep1_ATACseq_SRR11539111_peak_18575	71	.	4.66064	9.7156	7.19701	726
chr4	141406340	141407153	GSE148515_Galang_2020_GSM4473027_PC_ATAC_seq_rep1_ATACseq_SRR11539111_peak_18576	71	.	4.66064	9.7156	7.19701	496
chr4	141419496	141428134	GSE148515_Galang_2020_GSM4473027_PC_ATAC_seq_rep1_ATACseq_SRR11539111_peak_18577	606	.	15.7574	64.7505	60.643	6393
chr4	141429766	141430042	GSE148515_Galang_2020_GSM4473027_PC_ATAC_seq_rep1_ATACseq_SRR11539111_peak_18578	24	.	3.10709	4.72264	2.49256	144
chr4	141431175	141431586	GSE148515_Galang_2020_GSM4473027_PC_ATAC_seq_rep1_ATACseq_SRR11539111_peak_18579	24	.	3.10709	4.72264	2.49256	13
chr4	141443884	141445634	GSE148515_Galang_2020_GSM4473027_PC_ATAC_seq_rep1_ATACseq_SRR11539111_peak_18580	234	.	8.65548	26.5456	23.4871	1016
chr4	141458273	141458531	GSE148515_Galang_2020_GSM4473027_PC_ATAC_seq_rep1_ATACseq_SRR11539111_peak_18581	43	.	3.7729	6.7194	4.34939	92
chr4	141506329	141507019	GSE148515_Galang_2020_GSM4473027_PC_ATAC_seq_rep1_ATACseq_SRR11539111_peak_18582	79	.	4.88258	10.5167	7.96451	193
chr4	141535515	141537295	GSE148515_Galang_2020_GSM4473027_PC_ATAC_seq_rep1_ATACseq_SRR11539111_peak_18583	95	.	5.32645	12.1751	9.5586	1552
chr4	141537747	141539541	GSE148515_Galang_2020_GSM4473027_PC_ATAC_seq_rep1_ATACseq_SRR11539111_peak_18584	657	.	16.6451	70.0375	65.7923	856
chr4	141545032	141547163	GSE148515_Galang_2020_GSM4473027_PC_ATAC_seq_rep1_ATACseq_SRR11539111_peak_18585	458	.	13.0942	49.4959	45.8053	936
chr4	141558508	141560197	GSE148515_Galang_2020_GSM4473027_PC_ATAC_seq_rep1_ATACseq_SRR11539111_peak_18586	185	.	7.5458	21.4242	18.5102	1069
chr4	141598532	141600167	GSE148515_Galang_2020_GSM4473027_PC_ATAC_seq_rep1_ATACseq_SRR11539111_peak_18587	71	.	4.66064	9.7156	7.19701	1132
chr4	141601180	141601480	GSE148515_Galang_2020_GSM4473027_PC_ATAC_seq_rep1_ATACseq_SRR11539111_peak_18588	24	.	3.10709	4.72264	2.49256	118
chr4	141605506	141605940	GSE148515_Galang_2020_GSM4473027_PC_ATAC_seq_rep1_ATACseq_SRR11539111_peak_18589	30	.	3.32903	5.36169	3.08096	345
chr4	141616163	141616582	GSE148515_Galang_2020_GSM4473027_PC_ATAC_seq_rep1_ATACseq_SRR11539111_peak_18590	14	.	2.66322	3.53274	1.4239	65
chr4	141617099	141618972	GSE148515_Galang_2020_GSM4473027_PC_ATAC_seq_rep1_ATACseq_SRR11539111_peak_18591	71	.	4.66064	9.7156	7.19701	469
chr4	141623509	141624226	GSE148515_Galang_2020_GSM4473027_PC_ATAC_seq_rep1_ATACseq_SRR11539111_peak_18592	30	.	3.32903	5.36169	3.08096	349
chr4	141640924	141643924	GSE148515_Galang_2020_GSM4473027_PC_ATAC_seq_rep1_ATACseq_SRR11539111_peak_18593	245	.	8.87741	27.6039	24.5172	2618
chr4	141663070	141664972	GSE148515_Galang_2020_GSM4473027_PC_ATAC_seq_rep1_ATACseq_SRR11539111_peak_18594	175	.	7.32387	20.4361	17.551	1012
chr4	141722708	141723841	GSE148515_Galang_2020_GSM4473027_PC_ATAC_seq_rep1_ATACseq_SRR11539111_peak_18595	266	.	9.32128	29.7522	26.6069	617
chr4	141766717	141767375	GSE148515_Galang_2020_GSM4473027_PC_ATAC_seq_rep1_ATACseq_SRR11539111_peak_18596	50	.	3.99484	7.43517	5.0253	151
chr4	141769685	141769937	GSE148515_Galang_2020_GSM4473027_PC_ATAC_seq_rep1_ATACseq_SRR11539111_peak_18597	19	.	2.88516	4.11235	1.93879	240
chr4	141790092	141791330	GSE148515_Galang_2020_GSM4473027_PC_ATAC_seq_rep1_ATACseq_SRR11539111_peak_18598	458	.	13.0942	49.4959	45.8053	651
chr4	141792629	141794310	GSE148515_Galang_2020_GSM4473027_PC_ATAC_seq_rep1_ATACseq_SRR11539111_peak_18599	581	.	15.3135	62.1431	58.1049	1138
chr4	141853483	141853812	GSE148515_Galang_2020_GSM4473027_PC_ATAC_seq_rep1_ATACseq_SRR11539111_peak_18600	24	.	3.10709	4.72264	2.49256	278
chr4	141862858	141864094	GSE148515_Galang_2020_GSM4473027_PC_ATAC_seq_rep1_ATACseq_SRR11539111_peak_18601	166	.	7.10193	19.4609	16.6046	317
chr4	141866406	141868436	GSE148515_Galang_2020_GSM4473027_PC_ATAC_seq_rep1_ATACseq_SRR11539111_peak_18602	175	.	7.32387	20.4361	17.551	713
chr4	141871693	141871945	GSE148515_Galang_2020_GSM4473027_PC_ATAC_seq_rep1_ATACseq_SRR11539111_peak_18603	19	.	2.88516	4.11235	1.93879	188
chr4	141873870	141876028	GSE148515_Galang_2020_GSM4473027_PC_ATAC_seq_rep1_ATACseq_SRR11539111_peak_18604	331	.	10.6529	36.4344	33.1066	1033
chr4	141878892	141879478	GSE148515_Galang_2020_GSM4473027_PC_ATAC_seq_rep1_ATACseq_SRR11539111_peak_18605	37	.	3.55097	6.02778	3.70079	239
chr4	141881763	141882932	GSE148515_Galang_2020_GSM4473027_PC_ATAC_seq_rep1_ATACseq_SRR11539111_peak_18606	64	.	4.43871	8.93433	6.45035	462
chr4	141928817	141929526	GSE148515_Galang_2020_GSM4473027_PC_ATAC_seq_rep1_ATACseq_SRR11539111_peak_18607	24	.	3.10709	4.72264	2.49256	335
chr4	141942406	141942723	GSE148515_Galang_2020_GSM4473027_PC_ATAC_seq_rep1_ATACseq_SRR11539111_peak_18608	24	.	3.10709	4.72264	2.49256	142
chr4	141951690	141953011	GSE148515_Galang_2020_GSM4473027_PC_ATAC_seq_rep1_ATACseq_SRR11539111_peak_18609	64	.	4.43871	8.93433	6.45035	753
chr4	141956455	141956884	GSE148515_Galang_2020_GSM4473027_PC_ATAC_seq_rep1_ATACseq_SRR11539111_peak_18610	37	.	3.55097	6.02778	3.70079	246
chr4	141958103	141958842	GSE148515_Galang_2020_GSM4473027_PC_ATAC_seq_rep1_ATACseq_SRR11539111_peak_18611	30	.	3.32903	5.36169	3.08096	533
chr4	142005105	142006079	GSE148515_Galang_2020_GSM4473027_PC_ATAC_seq_rep1_ATACseq_SRR11539111_peak_18612	95	.	5.32645	12.1751	9.5586	375
chr4	142014626	142015638	GSE148515_Galang_2020_GSM4473027_PC_ATAC_seq_rep1_ATACseq_SRR11539111_peak_18613	166	.	7.10193	19.4609	16.6046	468
chr4	142016414	142017304	GSE148515_Galang_2020_GSM4473027_PC_ATAC_seq_rep1_ATACseq_SRR11539111_peak_18614	30	.	3.32903	5.36169	3.08096	445
chr4	142017570	142018029	GSE148515_Galang_2020_GSM4473027_PC_ATAC_seq_rep1_ATACseq_SRR11539111_peak_18615	112	.	5.77032	13.9036	11.2249	314
chr4	142039215	142039641	GSE148515_Galang_2020_GSM4473027_PC_ATAC_seq_rep1_ATACseq_SRR11539111_peak_18616	64	.	4.43871	8.93433	6.45035	235
chr4	142057194	142057991	GSE148515_Galang_2020_GSM4473027_PC_ATAC_seq_rep1_ATACseq_SRR11539111_peak_18617	224	.	8.43354	25.4983	22.4686	416
chr4	142059726	142061316	GSE148515_Galang_2020_GSM4473027_PC_ATAC_seq_rep1_ATACseq_SRR11539111_peak_18618	24	.	3.10709	4.72264	2.49256	4
chr4	142077231	142077721	GSE148515_Galang_2020_GSM4473027_PC_ATAC_seq_rep1_ATACseq_SRR11539111_peak_18619	30	.	3.32903	5.36169	3.08096	270
chr4	142079874	142080624	GSE148515_Galang_2020_GSM4473027_PC_ATAC_seq_rep1_ATACseq_SRR11539111_peak_18620	24	.	3.10709	4.72264	2.49256	371
chr4	142080883	142081770	GSE148515_Galang_2020_GSM4473027_PC_ATAC_seq_rep1_ATACseq_SRR11539111_peak_18621	43	.	3.7729	6.7194	4.34939	102
chr4	142083213	142085517	GSE148515_Galang_2020_GSM4473027_PC_ATAC_seq_rep1_ATACseq_SRR11539111_peak_18622	410	.	12.2064	44.6348	41.0803	966
chr4	142097807	142098641	GSE148515_Galang_2020_GSM4473027_PC_ATAC_seq_rep1_ATACseq_SRR11539111_peak_18623	50	.	3.99484	7.43517	5.0253	328
chr4	142126813	142127494	GSE148515_Galang_2020_GSM4473027_PC_ATAC_seq_rep1_ATACseq_SRR11539111_peak_18624	57	.	4.21677	8.17385	5.72601	343
chr4	142165830	142166766	GSE148515_Galang_2020_GSM4473027_PC_ATAC_seq_rep1_ATACseq_SRR11539111_peak_18625	71	.	4.66064	9.7156	7.19701	711
chr4	142169407	142169743	GSE148515_Galang_2020_GSM4473027_PC_ATAC_seq_rep1_ATACseq_SRR11539111_peak_18626	24	.	3.10709	4.72264	2.49256	55
chr4	142179422	142181209	GSE148515_Galang_2020_GSM4473027_PC_ATAC_seq_rep1_ATACseq_SRR11539111_peak_18627	95	.	5.32645	12.1751	9.5586	205
chr4	142238443	142240121	GSE148515_Galang_2020_GSM4473027_PC_ATAC_seq_rep1_ATACseq_SRR11539111_peak_18628	166	.	7.10193	19.4609	16.6046	937
chr4	142884044	142884401	GSE148515_Galang_2020_GSM4473027_PC_ATAC_seq_rep1_ATACseq_SRR11539111_peak_18629	37	.	3.55097	6.02778	3.70079	253
chr4	143034579	143034883	GSE148515_Galang_2020_GSM4473027_PC_ATAC_seq_rep1_ATACseq_SRR11539111_peak_18630	24	.	3.10709	4.72264	2.49256	278
chr4	143113216	143113596	GSE148515_Galang_2020_GSM4473027_PC_ATAC_seq_rep1_ATACseq_SRR11539111_peak_18631	37	.	3.55097	6.02778	3.70079	332
chr4	143122934	143123211	GSE148515_Galang_2020_GSM4473027_PC_ATAC_seq_rep1_ATACseq_SRR11539111_peak_18632	30	.	3.32903	5.36169	3.08096	83
chr4	143161604	143162706	GSE148515_Galang_2020_GSM4473027_PC_ATAC_seq_rep1_ATACseq_SRR11539111_peak_18633	568	.	15.0916	60.8487	56.8451	601
chr4	143212263	143213142	GSE148515_Galang_2020_GSM4473027_PC_ATAC_seq_rep1_ATACseq_SRR11539111_peak_18634	194	.	7.76774	22.4248	19.4815	436
chr4	143298991	143299614	GSE148515_Galang_2020_GSM4473027_PC_ATAC_seq_rep1_ATACseq_SRR11539111_peak_18635	95	.	5.32645	12.1751	9.5586	243
chr4	143325339	143325742	GSE148515_Galang_2020_GSM4473027_PC_ATAC_seq_rep1_ATACseq_SRR11539111_peak_18636	30	.	3.32903	5.36169	3.08096	125
chr4	143348935	143350469	GSE148515_Galang_2020_GSM4473027_PC_ATAC_seq_rep1_ATACseq_SRR11539111_peak_18637	103	.	5.54838	13.0309	10.3828	956
chr4	143389014	143389526	GSE148515_Galang_2020_GSM4473027_PC_ATAC_seq_rep1_ATACseq_SRR11539111_peak_18638	37	.	3.55097	6.02778	3.70079	479
chr4	143412374	143412974	GSE148515_Galang_2020_GSM4473027_PC_ATAC_seq_rep1_ATACseq_SRR11539111_peak_18639	138	.	6.43612	16.6165	13.8475	373
chr4	144890660	144890987	GSE148515_Galang_2020_GSM4473027_PC_ATAC_seq_rep1_ATACseq_SRR11539111_peak_18640	30	.	3.32903	5.36169	3.08096	184
chr4	144892022	144892805	GSE148515_Galang_2020_GSM4473027_PC_ATAC_seq_rep1_ATACseq_SRR11539111_peak_18641	87	.	5.10451	11.3368	8.75218	403
chr4	144893583	144894959	GSE148515_Galang_2020_GSM4473027_PC_ATAC_seq_rep1_ATACseq_SRR11539111_peak_18642	87	.	5.10451	11.3368	8.75218	543
chr4	144929743	144930675	GSE148515_Galang_2020_GSM4473027_PC_ATAC_seq_rep1_ATACseq_SRR11539111_peak_18643	64	.	4.43871	8.93433	6.45035	420
chr4	144949507	144950311	GSE148515_Galang_2020_GSM4473027_PC_ATAC_seq_rep1_ATACseq_SRR11539111_peak_18644	95	.	5.32645	12.1751	9.5586	309
chr4	144960896	144961194	GSE148515_Galang_2020_GSM4473027_PC_ATAC_seq_rep1_ATACseq_SRR11539111_peak_18645	24	.	3.10709	4.72264	2.49256	75
chr4	144983722	144984030	GSE148515_Galang_2020_GSM4473027_PC_ATAC_seq_rep1_ATACseq_SRR11539111_peak_18646	19	.	2.88516	4.11235	1.93879	270
chr4	145000004	145000354	GSE148515_Galang_2020_GSM4473027_PC_ATAC_seq_rep1_ATACseq_SRR11539111_peak_18647	30	.	3.32903	5.36169	3.08096	80
chr4	145193986	145195423	GSE148515_Galang_2020_GSM4473027_PC_ATAC_seq_rep1_ATACseq_SRR11539111_peak_18648	298	.	9.98709	33.0505	29.815	852
chr4	145222988	145223247	GSE148515_Galang_2020_GSM4473027_PC_ATAC_seq_rep1_ATACseq_SRR11539111_peak_18649	30	.	3.32903	5.36169	3.08096	184
chr4	147848186	147848536	GSE148515_Galang_2020_GSM4473027_PC_ATAC_seq_rep1_ATACseq_SRR11539111_peak_18703	50	.	3.99484	7.43517	5.0253	222
chr4	147868070	147869578	GSE148515_Galang_2020_GSM4473027_PC_ATAC_seq_rep1_ATACseq_SRR11539111_peak_18704	376	.	11.5406	41.0705	37.6139	538
chr4	147895966	147897932	GSE148515_Galang_2020_GSM4473027_PC_ATAC_seq_rep1_ATACseq_SRR11539111_peak_18705	112	.	5.77032	13.9036	11.2249	536
chr4	147903755	147905471	GSE148515_Galang_2020_GSM4473027_PC_ATAC_seq_rep1_ATACseq_SRR11539111_peak_18706	331	.	10.6529	36.4344	33.1066	1069
chr4	147936230	147937006	GSE148515_Galang_2020_GSM4473027_PC_ATAC_seq_rep1_ATACseq_SRR11539111_peak_18707	50	.	3.99484	7.43517	5.0253	306
chr4	147940682	147941665	GSE148515_Galang_2020_GSM4473027_PC_ATAC_seq_rep1_ATACseq_SRR11539111_peak_18708	175	.	7.32387	20.4361	17.551	294
chr4	147999969	148001060	GSE148515_Galang_2020_GSM4473027_PC_ATAC_seq_rep1_ATACseq_SRR11539111_peak_18709	71	.	4.66064	9.7156	7.19701	665
chr4	148038384	148039774	GSE148515_Galang_2020_GSM4473027_PC_ATAC_seq_rep1_ATACseq_SRR11539111_peak_18710	644	.	16.4232	68.7069	64.4962	631
chr4	148040775	148041767	GSE148515_Galang_2020_GSM4473027_PC_ATAC_seq_rep1_ATACseq_SRR11539111_peak_18711	57	.	4.21677	8.17385	5.72601	474
chr4	148087702	148088306	GSE148515_Galang_2020_GSM4473027_PC_ATAC_seq_rep1_ATACseq_SRR11539111_peak_18712	95	.	5.32645	12.1751	9.5586	414
chr4	148088561	148088836	GSE148515_Galang_2020_GSM4473027_PC_ATAC_seq_rep1_ATACseq_SRR11539111_peak_18713	24	.	3.10709	4.72264	2.49256	33
chr4	148114869	148115132	GSE148515_Galang_2020_GSM4473027_PC_ATAC_seq_rep1_ATACseq_SRR11539111_peak_18714	30	.	3.32903	5.36169	3.08096	157
chr4	148130307	148130660	GSE148515_Galang_2020_GSM4473027_PC_ATAC_seq_rep1_ATACseq_SRR11539111_peak_18715	37	.	3.55097	6.02778	3.70079	298
chr4	148139861	148141030	GSE148515_Galang_2020_GSM4473027_PC_ATAC_seq_rep1_ATACseq_SRR11539111_peak_18716	376	.	11.5406	41.0705	37.6139	643
chr4	148151329	148152689	GSE148515_Galang_2020_GSM4473027_PC_ATAC_seq_rep1_ATACseq_SRR11539111_peak_18717	266	.	9.32128	29.7522	26.6069	366
chr4	148158765	148161482	GSE148515_Galang_2020_GSM4473027_PC_ATAC_seq_rep1_ATACseq_SRR11539111_peak_18718	422	.	12.4284	45.8387	42.2502	1331
chr4	148164077	148164563	GSE148515_Galang_2020_GSM4473027_PC_ATAC_seq_rep1_ATACseq_SRR11539111_peak_18719	64	.	4.43871	8.93433	6.45035	123
chr4	148288062	148288398	GSE148515_Galang_2020_GSM4473027_PC_ATAC_seq_rep1_ATACseq_SRR11539111_peak_18720	30	.	3.32903	5.36169	3.08096	145
chr4	148297857	148298111	GSE148515_Galang_2020_GSM4473027_PC_ATAC_seq_rep1_ATACseq_SRR11539111_peak_18721	19	.	2.88516	4.11235	1.93879	102
chr4	148444493	148444950	GSE148515_Galang_2020_GSM4473027_PC_ATAC_seq_rep1_ATACseq_SRR11539111_peak_18722	103	.	5.54838	13.0309	10.3828	268
chr4	148448305	148449151	GSE148515_Galang_2020_GSM4473027_PC_ATAC_seq_rep1_ATACseq_SRR11539111_peak_18723	309	.	10.209	34.1692	30.903	314
chr4	148558368	148558700	GSE148515_Galang_2020_GSM4473027_PC_ATAC_seq_rep1_ATACseq_SRR11539111_peak_18724	87	.	5.10451	11.3368	8.75218	191
chr4	148590775	148592694	GSE148515_Galang_2020_GSM4473027_PC_ATAC_seq_rep1_ATACseq_SRR11539111_peak_18725	518	.	14.2039	55.7354	51.8726	762
chr4	148624655	148625078	GSE148515_Galang_2020_GSM4473027_PC_ATAC_seq_rep1_ATACseq_SRR11539111_peak_18726	37	.	3.55097	6.02778	3.70079	268
chr4	148625787	148627206	GSE148515_Galang_2020_GSM4473027_PC_ATAC_seq_rep1_ATACseq_SRR11539111_peak_18727	387	.	11.7626	42.2505	38.7619	1218
chr4	148643747	148644466	GSE148515_Galang_2020_GSM4473027_PC_ATAC_seq_rep1_ATACseq_SRR11539111_peak_18728	19	.	2.88516	4.11235	1.93879	30
chr4	148662049	148662989	GSE148515_Galang_2020_GSM4473027_PC_ATAC_seq_rep1_ATACseq_SRR11539111_peak_18729	30	.	3.32903	5.36169	3.08096	306
chr4	148666708	148667541	GSE148515_Galang_2020_GSM4473027_PC_ATAC_seq_rep1_ATACseq_SRR11539111_peak_18730	95	.	5.32645	12.1751	9.5586	389
chr4	148667874	148668704	GSE148515_Galang_2020_GSM4473027_PC_ATAC_seq_rep1_ATACseq_SRR11539111_peak_18731	30	.	3.32903	5.36169	3.08096	447
chr4	148734729	148735255	GSE148515_Galang_2020_GSM4473027_PC_ATAC_seq_rep1_ATACseq_SRR11539111_peak_18732	57	.	4.21677	8.17385	5.72601	185
chr4	148742744	148743039	GSE148515_Galang_2020_GSM4473027_PC_ATAC_seq_rep1_ATACseq_SRR11539111_peak_18733	30	.	3.32903	5.36169	3.08096	252
chr4	148746760	148747721	GSE148515_Galang_2020_GSM4473027_PC_ATAC_seq_rep1_ATACseq_SRR11539111_peak_18734	71	.	4.66064	9.7156	7.19701	465
chr4	148783432	148784261	GSE148515_Galang_2020_GSM4473027_PC_ATAC_seq_rep1_ATACseq_SRR11539111_peak_18735	112	.	5.77032	13.9036	11.2249	633
chr4	148804003	148807326	GSE148515_Galang_2020_GSM4473027_PC_ATAC_seq_rep1_ATACseq_SRR11539111_peak_18736	376	.	11.5406	41.0705	37.6139	311
chr4	148811837	148814160	GSE148515_Galang_2020_GSM4473027_PC_ATAC_seq_rep1_ATACseq_SRR11539111_peak_18737	138	.	6.43612	16.6165	13.8475	345
chr4	148833774	148834618	GSE148515_Galang_2020_GSM4473027_PC_ATAC_seq_rep1_ATACseq_SRR11539111_peak_18738	37	.	3.55097	6.02778	3.70079	671
chr4	148845909	148846678	GSE148515_Galang_2020_GSM4473027_PC_ATAC_seq_rep1_ATACseq_SRR11539111_peak_18739	103	.	5.54838	13.0309	10.3828	496
chr4	148857547	148858271	GSE148515_Galang_2020_GSM4473027_PC_ATAC_seq_rep1_ATACseq_SRR11539111_peak_18740	43	.	3.7729	6.7194	4.34939	314
chr4	148867851	148868394	GSE148515_Galang_2020_GSM4473027_PC_ATAC_seq_rep1_ATACseq_SRR11539111_peak_18741	103	.	5.54838	13.0309	10.3828	260
chr4	148869269	148869997	GSE148515_Galang_2020_GSM4473027_PC_ATAC_seq_rep1_ATACseq_SRR11539111_peak_18742	87	.	5.10451	11.3368	8.75218	458
chr4	148871238	148873232	GSE148515_Galang_2020_GSM4473027_PC_ATAC_seq_rep1_ATACseq_SRR11539111_peak_18743	112	.	5.77032	13.9036	11.2249	899
chr4	148876848	148877445	GSE148515_Galang_2020_GSM4473027_PC_ATAC_seq_rep1_ATACseq_SRR11539111_peak_18744	112	.	5.77032	13.9036	11.2249	247
chr4	148878428	148881979	GSE148515_Galang_2020_GSM4473027_PC_ATAC_seq_rep1_ATACseq_SRR11539111_peak_18745	204	.	7.98967	23.4376	20.4655	2864
chr4	148900031	148903438	GSE148515_Galang_2020_GSM4473027_PC_ATAC_seq_rep1_ATACseq_SRR11539111_peak_18746	670	.	16.8671	71.3738	67.0951	1010
chr4	148906678	148907258	GSE148515_Galang_2020_GSM4473027_PC_ATAC_seq_rep1_ATACseq_SRR11539111_peak_18747	30	.	3.32903	5.36169	3.08096	30
chr4	148907662	148909852	GSE148515_Galang_2020_GSM4473027_PC_ATAC_seq_rep1_ATACseq_SRR11539111_peak_18748	79	.	4.88258	10.5167	7.96451	2143
chr4	148910945	148911343	GSE148515_Galang_2020_GSM4473027_PC_ATAC_seq_rep1_ATACseq_SRR11539111_peak_18749	37	.	3.55097	6.02778	3.70079	70
chr4	148912132	148913429	GSE148515_Galang_2020_GSM4473027_PC_ATAC_seq_rep1_ATACseq_SRR11539111_peak_18750	71	.	4.66064	9.7156	7.19701	83
chr4	148914816	148915312	GSE148515_Galang_2020_GSM4473027_PC_ATAC_seq_rep1_ATACseq_SRR11539111_peak_18751	50	.	3.99484	7.43517	5.0253	194
chr4	148922466	148922873	GSE148515_Galang_2020_GSM4473027_PC_ATAC_seq_rep1_ATACseq_SRR11539111_peak_18752	57	.	4.21677	8.17385	5.72601	169
chr4	148925800	148927228	GSE148515_Galang_2020_GSM4473027_PC_ATAC_seq_rep1_ATACseq_SRR11539111_peak_18753	64	.	4.43871	8.93433	6.45035	672
chr4	148927778	148928769	GSE148515_Galang_2020_GSM4473027_PC_ATAC_seq_rep1_ATACseq_SRR11539111_peak_18754	79	.	4.88258	10.5167	7.96451	462
chr4	148930088	148930875	GSE148515_Galang_2020_GSM4473027_PC_ATAC_seq_rep1_ATACseq_SRR11539111_peak_18755	50	.	3.99484	7.43517	5.0253	141
chr4	148931211	148931905	GSE148515_Galang_2020_GSM4473027_PC_ATAC_seq_rep1_ATACseq_SRR11539111_peak_18756	37	.	3.55097	6.02778	3.70079	79
chr4	148933567	148934298	GSE148515_Galang_2020_GSM4473027_PC_ATAC_seq_rep1_ATACseq_SRR11539111_peak_18757	37	.	3.55097	6.02778	3.70079	56
chr4	148935259	148935962	GSE148515_Galang_2020_GSM4473027_PC_ATAC_seq_rep1_ATACseq_SRR11539111_peak_18758	112	.	5.77032	13.9036	11.2249	365
chr4	148936535	148936976	GSE148515_Galang_2020_GSM4473027_PC_ATAC_seq_rep1_ATACseq_SRR11539111_peak_18759	24	.	3.10709	4.72264	2.49256	153
chr4	148940275	148941339	GSE148515_Galang_2020_GSM4473027_PC_ATAC_seq_rep1_ATACseq_SRR11539111_peak_18760	43	.	3.7729	6.7194	4.34939	513
chr4	148944125	148946972	GSE148515_Galang_2020_GSM4473027_PC_ATAC_seq_rep1_ATACseq_SRR11539111_peak_18761	670	.	16.8671	71.3738	67.0951	1989
chr4	148948993	148949583	GSE148515_Galang_2020_GSM4473027_PC_ATAC_seq_rep1_ATACseq_SRR11539111_peak_18762	30	.	3.32903	5.36169	3.08096	84
chr4	148950219	148952627	GSE148515_Galang_2020_GSM4473027_PC_ATAC_seq_rep1_ATACseq_SRR11539111_peak_18763	224	.	8.43354	25.4983	22.4686	1078
chr4	148955356	148955782	GSE148515_Galang_2020_GSM4473027_PC_ATAC_seq_rep1_ATACseq_SRR11539111_peak_18764	37	.	3.55097	6.02778	3.70079	167
chr4	148958464	148959009	GSE148515_Galang_2020_GSM4473027_PC_ATAC_seq_rep1_ATACseq_SRR11539111_peak_18765	30	.	3.32903	5.36169	3.08096	396
chr4	148959557	148962519	GSE148515_Galang_2020_GSM4473027_PC_ATAC_seq_rep1_ATACseq_SRR11539111_peak_18766	287	.	9.76515	31.9413	28.7363	603
chr4	148970842	148971441	GSE148515_Galang_2020_GSM4473027_PC_ATAC_seq_rep1_ATACseq_SRR11539111_peak_18767	37	.	3.55097	6.02778	3.70079	209
chr4	148979530	148980568	GSE148515_Galang_2020_GSM4473027_PC_ATAC_seq_rep1_ATACseq_SRR11539111_peak_18768	50	.	3.99484	7.43517	5.0253	807
chr4	149046149	149046467	GSE148515_Galang_2020_GSM4473027_PC_ATAC_seq_rep1_ATACseq_SRR11539111_peak_18769	43	.	3.7729	6.7194	4.34939	55
chr4	149046943	149047640	GSE148515_Galang_2020_GSM4473027_PC_ATAC_seq_rep1_ATACseq_SRR11539111_peak_18770	50	.	3.99484	7.43517	5.0253	627
chr4	149049763	149050049	GSE148515_Galang_2020_GSM4473027_PC_ATAC_seq_rep1_ATACseq_SRR11539111_peak_18771	24	.	3.10709	4.72264	2.49256	56
chr4	149076016	149076411	GSE148515_Galang_2020_GSM4473027_PC_ATAC_seq_rep1_ATACseq_SRR11539111_peak_18772	64	.	4.43871	8.93433	6.45035	125
chr4	149081384	149081916	GSE148515_Galang_2020_GSM4473027_PC_ATAC_seq_rep1_ATACseq_SRR11539111_peak_18773	103	.	5.54838	13.0309	10.3828	327
chr4	149098850	149100202	GSE148515_Galang_2020_GSM4473027_PC_ATAC_seq_rep1_ATACseq_SRR11539111_peak_18774	166	.	7.10193	19.4609	16.6046	913
chr4	149104068	149104415	GSE148515_Galang_2020_GSM4473027_PC_ATAC_seq_rep1_ATACseq_SRR11539111_peak_18775	50	.	3.99484	7.43517	5.0253	82
chr4	149137205	149137680	GSE148515_Galang_2020_GSM4473027_PC_ATAC_seq_rep1_ATACseq_SRR11539111_peak_18776	120	.	5.99225	14.7924	12.0833	315
chr4	149161493	149161783	GSE148515_Galang_2020_GSM4473027_PC_ATAC_seq_rep1_ATACseq_SRR11539111_peak_18777	24	.	3.10709	4.72264	2.49256	137
chr4	149166246	149167297	GSE148515_Galang_2020_GSM4473027_PC_ATAC_seq_rep1_ATACseq_SRR11539111_peak_18778	470	.	13.3161	50.7297	47.0049	498
chr4	149277657	149278258	GSE148515_Galang_2020_GSM4473027_PC_ATAC_seq_rep1_ATACseq_SRR11539111_peak_18779	57	.	4.21677	8.17385	5.72601	109
chr4	149306436	149308483	GSE148515_Galang_2020_GSM4473027_PC_ATAC_seq_rep1_ATACseq_SRR11539111_peak_18780	657	.	16.6451	70.0375	65.7923	1263
chr4	149323207	149324219	GSE148515_Galang_2020_GSM4473027_PC_ATAC_seq_rep1_ATACseq_SRR11539111_peak_18781	129	.	6.21419	15.6969	12.9578	551
chr4	149325781	149326228	GSE148515_Galang_2020_GSM4473027_PC_ATAC_seq_rep1_ATACseq_SRR11539111_peak_18782	79	.	4.88258	10.5167	7.96451	87
chr4	149344114	149344860	GSE148515_Galang_2020_GSM4473027_PC_ATAC_seq_rep1_ATACseq_SRR11539111_peak_18783	30	.	3.32903	5.36169	3.08096	351
chr4	149358174	149358504	GSE148515_Galang_2020_GSM4473027_PC_ATAC_seq_rep1_ATACseq_SRR11539111_peak_18784	24	.	3.10709	4.72264	2.49256	297
chr4	149365130	149366162	GSE148515_Galang_2020_GSM4473027_PC_ATAC_seq_rep1_ATACseq_SRR11539111_peak_18785	30	.	3.32903	5.36169	3.08096	987
chr4	149395773	149396372	GSE148515_Galang_2020_GSM4473027_PC_ATAC_seq_rep1_ATACseq_SRR11539111_peak_18786	37	.	3.55097	6.02778	3.70079	233
chr4	149396939	149397314	GSE148515_Galang_2020_GSM4473027_PC_ATAC_seq_rep1_ATACseq_SRR11539111_peak_18787	50	.	3.99484	7.43517	5.0253	243
chr4	149398707	149399809	GSE148515_Galang_2020_GSM4473027_PC_ATAC_seq_rep1_ATACseq_SRR11539111_peak_18788	120	.	5.99225	14.7924	12.0833	843
chr4	149425422	149427044	GSE148515_Galang_2020_GSM4473027_PC_ATAC_seq_rep1_ATACseq_SRR11539111_peak_18789	581	.	15.3135	62.1431	58.1049	944
chr4	149445328	149446150	GSE148515_Galang_2020_GSM4473027_PC_ATAC_seq_rep1_ATACseq_SRR11539111_peak_18790	112	.	5.77032	13.9036	11.2249	259
chr4	149461821	149462556	GSE148515_Galang_2020_GSM4473027_PC_ATAC_seq_rep1_ATACseq_SRR11539111_peak_18791	43	.	3.7729	6.7194	4.34939	88
chr4	149484737	149485987	GSE148515_Galang_2020_GSM4473027_PC_ATAC_seq_rep1_ATACseq_SRR11539111_peak_18792	185	.	7.5458	21.4242	18.5102	459
chr4	149517862	149518843	GSE148515_Galang_2020_GSM4473027_PC_ATAC_seq_rep1_ATACseq_SRR11539111_peak_18793	470	.	13.3161	50.7297	47.0049	342
chr4	149539026	149540383	GSE148515_Galang_2020_GSM4473027_PC_ATAC_seq_rep1_ATACseq_SRR11539111_peak_18794	185	.	7.5458	21.4242	18.5102	687
chr4	149543289	149543701	GSE148515_Galang_2020_GSM4473027_PC_ATAC_seq_rep1_ATACseq_SRR11539111_peak_18795	24	.	3.10709	4.72264	2.49256	339
chr4	149549180	149549719	GSE148515_Galang_2020_GSM4473027_PC_ATAC_seq_rep1_ATACseq_SRR11539111_peak_18796	30	.	3.32903	5.36169	3.08096	216
chr4	149585712	149587311	GSE148515_Galang_2020_GSM4473027_PC_ATAC_seq_rep1_ATACseq_SRR11539111_peak_18797	255	.	9.09935	28.6729	25.5568	742
chr4	149675584	149676571	GSE148515_Galang_2020_GSM4473027_PC_ATAC_seq_rep1_ATACseq_SRR11539111_peak_18798	112	.	5.77032	13.9036	11.2249	456
chr4	149724262	149724898	GSE148515_Galang_2020_GSM4473027_PC_ATAC_seq_rep1_ATACseq_SRR11539111_peak_18799	43	.	3.7729	6.7194	4.34939	214
chr4	149726173	149726481	GSE148515_Galang_2020_GSM4473027_PC_ATAC_seq_rep1_ATACseq_SRR11539111_peak_18800	19	.	2.88516	4.11235	1.93879	217
chr4	149735694	149735950	GSE148515_Galang_2020_GSM4473027_PC_ATAC_seq_rep1_ATACseq_SRR11539111_peak_18801	30	.	3.32903	5.36169	3.08096	187
chr4	149736300	149738483	GSE148515_Galang_2020_GSM4473027_PC_ATAC_seq_rep1_ATACseq_SRR11539111_peak_18802	482	.	13.5381	51.9707	48.2118	1764
chr4	149773641	149775597	GSE148515_Galang_2020_GSM4473027_PC_ATAC_seq_rep1_ATACseq_SRR11539111_peak_18803	276	.	9.54322	30.8418	27.6669	467
chr4	149791968	149792314	GSE148515_Galang_2020_GSM4473027_PC_ATAC_seq_rep1_ATACseq_SRR11539111_peak_18804	24	.	3.10709	4.72264	2.49256	146
chr4	149820531	149820838	GSE148515_Galang_2020_GSM4473027_PC_ATAC_seq_rep1_ATACseq_SRR11539111_peak_18805	43	.	3.7729	6.7194	4.34939	199
chr4	149840918	149841221	GSE148515_Galang_2020_GSM4473027_PC_ATAC_seq_rep1_ATACseq_SRR11539111_peak_18806	30	.	3.32903	5.36169	3.08096	234
chr4	149868258	149868714	GSE148515_Galang_2020_GSM4473027_PC_ATAC_seq_rep1_ATACseq_SRR11539111_peak_18807	30	.	3.32903	5.36169	3.08096	162
chr4	149889840	149890378	GSE148515_Galang_2020_GSM4473027_PC_ATAC_seq_rep1_ATACseq_SRR11539111_peak_18808	43	.	3.7729	6.7194	4.34939	144
chr4	149920822	149921404	GSE148515_Galang_2020_GSM4473027_PC_ATAC_seq_rep1_ATACseq_SRR11539111_peak_18809	43	.	3.7729	6.7194	4.34939	360
chr4	149922166	149922808	GSE148515_Galang_2020_GSM4473027_PC_ATAC_seq_rep1_ATACseq_SRR11539111_peak_18810	87	.	5.10451	11.3368	8.75218	208
chr4	149948235	149948871	GSE148515_Galang_2020_GSM4473027_PC_ATAC_seq_rep1_ATACseq_SRR11539111_peak_18811	103	.	5.54838	13.0309	10.3828	233
chr4	149953762	149955751	GSE148515_Galang_2020_GSM4473027_PC_ATAC_seq_rep1_ATACseq_SRR11539111_peak_18812	434	.	12.6503	47.0503	43.4279	1395
chr4	149988988	149990368	GSE148515_Galang_2020_GSM4473027_PC_ATAC_seq_rep1_ATACseq_SRR11539111_peak_18813	79	.	4.88258	10.5167	7.96451	59
chr4	150007813	150009581	GSE148515_Galang_2020_GSM4473027_PC_ATAC_seq_rep1_ATACseq_SRR11539111_peak_18814	399	.	11.9845	43.4387	39.9174	1176
chr4	150031153	150031483	GSE148515_Galang_2020_GSM4473027_PC_ATAC_seq_rep1_ATACseq_SRR11539111_peak_18815	30	.	3.32903	5.36169	3.08096	182
chr4	150033186	150033483	GSE148515_Galang_2020_GSM4473027_PC_ATAC_seq_rep1_ATACseq_SRR11539111_peak_18816	43	.	3.7729	6.7194	4.34939	261
chr4	150048679	150049114	GSE148515_Galang_2020_GSM4473027_PC_ATAC_seq_rep1_ATACseq_SRR11539111_peak_18817	30	.	3.32903	5.36169	3.08096	319
chr4	150086564	150088272	GSE148515_Galang_2020_GSM4473027_PC_ATAC_seq_rep1_ATACseq_SRR11539111_peak_18818	353	.	11.0968	38.7353	35.3434	989
chr4	150105627	150105902	GSE148515_Galang_2020_GSM4473027_PC_ATAC_seq_rep1_ATACseq_SRR11539111_peak_18819	24	.	3.10709	4.72264	2.49256	84
chr4	150236390	150238214	GSE148515_Galang_2020_GSM4473027_PC_ATAC_seq_rep1_ATACseq_SRR11539111_peak_18820	619	.	15.9793	66.0634	61.9217	732
chr4	150239968	150240356	GSE148515_Galang_2020_GSM4473027_PC_ATAC_seq_rep1_ATACseq_SRR11539111_peak_18821	24	.	3.10709	4.72264	2.49256	206
chr4	150246917	150247269	GSE148515_Galang_2020_GSM4473027_PC_ATAC_seq_rep1_ATACseq_SRR11539111_peak_18822	19	.	2.88516	4.11235	1.93879	96
chr4	150256899	150258562	GSE148515_Galang_2020_GSM4473027_PC_ATAC_seq_rep1_ATACseq_SRR11539111_peak_18823	276	.	9.54322	30.8418	27.6669	689
chr4	150281111	150282436	GSE148515_Galang_2020_GSM4473027_PC_ATAC_seq_rep1_ATACseq_SRR11539111_peak_18824	255	.	9.09935	28.6729	25.5568	466
chr4	150367639	150367965	GSE148515_Galang_2020_GSM4473027_PC_ATAC_seq_rep1_ATACseq_SRR11539111_peak_18825	19	.	2.88516	4.11235	1.93879	279
chr4	150371667	150372295	GSE148515_Galang_2020_GSM4473027_PC_ATAC_seq_rep1_ATACseq_SRR11539111_peak_18826	255	.	9.09935	28.6729	25.5568	347
chr4	150373440	150373900	GSE148515_Galang_2020_GSM4473027_PC_ATAC_seq_rep1_ATACseq_SRR11539111_peak_18827	24	.	3.10709	4.72264	2.49256	316
chr4	150402221	150402676	GSE148515_Galang_2020_GSM4473027_PC_ATAC_seq_rep1_ATACseq_SRR11539111_peak_18828	24	.	3.10709	4.72264	2.49256	373
chr4	150464089	150464389	GSE148515_Galang_2020_GSM4473027_PC_ATAC_seq_rep1_ATACseq_SRR11539111_peak_18829	24	.	3.10709	4.72264	2.49256	107
chr4	150473554	150474414	GSE148515_Galang_2020_GSM4473027_PC_ATAC_seq_rep1_ATACseq_SRR11539111_peak_18830	71	.	4.66064	9.7156	7.19701	238
chr4	150487968	150488790	GSE148515_Galang_2020_GSM4473027_PC_ATAC_seq_rep1_ATACseq_SRR11539111_peak_18831	57	.	4.21677	8.17385	5.72601	258
chr4	150568736	150570412	GSE148515_Galang_2020_GSM4473027_PC_ATAC_seq_rep1_ATACseq_SRR11539111_peak_18832	234	.	8.65548	26.5456	23.4871	726
chr4	150583571	150584189	GSE148515_Galang_2020_GSM4473027_PC_ATAC_seq_rep1_ATACseq_SRR11539111_peak_18833	50	.	3.99484	7.43517	5.0253	74
chr4	150610872	150611510	GSE148515_Galang_2020_GSM4473027_PC_ATAC_seq_rep1_ATACseq_SRR11539111_peak_18834	37	.	3.55097	6.02778	3.70079	93
chr4	150807471	150808558	GSE148515_Galang_2020_GSM4473027_PC_ATAC_seq_rep1_ATACseq_SRR11539111_peak_18835	71	.	4.66064	9.7156	7.19701	476
chr4	150854480	150855584	GSE148515_Galang_2020_GSM4473027_PC_ATAC_seq_rep1_ATACseq_SRR11539111_peak_18836	331	.	10.6529	36.4344	33.1066	622
chr4	150872021	150872516	GSE148515_Galang_2020_GSM4473027_PC_ATAC_seq_rep1_ATACseq_SRR11539111_peak_18837	37	.	3.55097	6.02778	3.70079	325
chr4	150901882	150902775	GSE148515_Galang_2020_GSM4473027_PC_ATAC_seq_rep1_ATACseq_SRR11539111_peak_18838	112	.	5.77032	13.9036	11.2249	280
chr4	150909579	150910128	GSE148515_Galang_2020_GSM4473027_PC_ATAC_seq_rep1_ATACseq_SRR11539111_peak_18839	287	.	9.76515	31.9413	28.7363	268
chr4	150913602	150915118	GSE148515_Galang_2020_GSM4473027_PC_ATAC_seq_rep1_ATACseq_SRR11539111_peak_18840	320	.	10.431	35.2972	32.0003	932
chr4	150964940	150965294	GSE148515_Galang_2020_GSM4473027_PC_ATAC_seq_rep1_ATACseq_SRR11539111_peak_18841	30	.	3.32903	5.36169	3.08096	60
chr4	151044090	151045431	GSE148515_Galang_2020_GSM4473027_PC_ATAC_seq_rep1_ATACseq_SRR11539111_peak_18842	458	.	13.0942	49.4959	45.8053	567
chr4	151057032	151058896	GSE148515_Galang_2020_GSM4473027_PC_ATAC_seq_rep1_ATACseq_SRR11539111_peak_18843	670	.	16.8671	71.3738	67.0951	1049
chr4	151082905	151083403	GSE148515_Galang_2020_GSM4473027_PC_ATAC_seq_rep1_ATACseq_SRR11539111_peak_18844	37	.	3.55097	6.02778	3.70079	422
chr4	151083922	151084349	GSE148515_Galang_2020_GSM4473027_PC_ATAC_seq_rep1_ATACseq_SRR11539111_peak_18845	30	.	3.32903	5.36169	3.08096	37
chr4	151095901	151097358	GSE148515_Galang_2020_GSM4473027_PC_ATAC_seq_rep1_ATACseq_SRR11539111_peak_18846	138	.	6.43612	16.6165	13.8475	877
chr4	151107366	151109369	GSE148515_Galang_2020_GSM4473027_PC_ATAC_seq_rep1_ATACseq_SRR11539111_peak_18847	518	.	14.2039	55.7354	51.8726	1195
chr4	151125113	151125397	GSE148515_Galang_2020_GSM4473027_PC_ATAC_seq_rep1_ATACseq_SRR11539111_peak_18848	24	.	3.10709	4.72264	2.49256	59
chr4	151128041	151129735	GSE148515_Galang_2020_GSM4473027_PC_ATAC_seq_rep1_ATACseq_SRR11539111_peak_18849	103	.	5.54838	13.0309	10.3828	716
chr4	151130904	151131496	GSE148515_Galang_2020_GSM4473027_PC_ATAC_seq_rep1_ATACseq_SRR11539111_peak_18850	30	.	3.32903	5.36169	3.08096	459
chr4	151138123	151138492	GSE148515_Galang_2020_GSM4473027_PC_ATAC_seq_rep1_ATACseq_SRR11539111_peak_18851	64	.	4.43871	8.93433	6.45035	141
chr4	151138771	151140107	GSE148515_Galang_2020_GSM4473027_PC_ATAC_seq_rep1_ATACseq_SRR11539111_peak_18852	79	.	4.88258	10.5167	7.96451	539
chr4	151141056	151142117	GSE148515_Galang_2020_GSM4473027_PC_ATAC_seq_rep1_ATACseq_SRR11539111_peak_18853	399	.	11.9845	43.4387	39.9174	301
chr4	151157066	151157332	GSE148515_Galang_2020_GSM4473027_PC_ATAC_seq_rep1_ATACseq_SRR11539111_peak_18854	19	.	2.88516	4.11235	1.93879	104
chr4	151178933	151179770	GSE148515_Galang_2020_GSM4473027_PC_ATAC_seq_rep1_ATACseq_SRR11539111_peak_18855	175	.	7.32387	20.4361	17.551	405
chr4	151180357	151180822	GSE148515_Galang_2020_GSM4473027_PC_ATAC_seq_rep1_ATACseq_SRR11539111_peak_18856	30	.	3.32903	5.36169	3.08096	171
chr4	151194747	151195198	GSE148515_Galang_2020_GSM4473027_PC_ATAC_seq_rep1_ATACseq_SRR11539111_peak_18857	30	.	3.32903	5.36169	3.08096	244
chr4	151275335	151275769	GSE148515_Galang_2020_GSM4473027_PC_ATAC_seq_rep1_ATACseq_SRR11539111_peak_18858	71	.	4.66064	9.7156	7.19701	262
chr4	151302182	151302845	GSE148515_Galang_2020_GSM4473027_PC_ATAC_seq_rep1_ATACseq_SRR11539111_peak_18859	120	.	5.99225	14.7924	12.0833	342
chr4	151361058	151361680	GSE148515_Galang_2020_GSM4473027_PC_ATAC_seq_rep1_ATACseq_SRR11539111_peak_18860	24	.	3.10709	4.72264	2.49256	23
chr4	151520060	151520438	GSE148515_Galang_2020_GSM4473027_PC_ATAC_seq_rep1_ATACseq_SRR11539111_peak_18861	95	.	5.32645	12.1751	9.5586	122
chr4	151540123	151540919	GSE148515_Galang_2020_GSM4473027_PC_ATAC_seq_rep1_ATACseq_SRR11539111_peak_18862	50	.	3.99484	7.43517	5.0253	302
chr4	151604548	151605172	GSE148515_Galang_2020_GSM4473027_PC_ATAC_seq_rep1_ATACseq_SRR11539111_peak_18863	166	.	7.10193	19.4609	16.6046	172
chr4	151619461	151620395	GSE148515_Galang_2020_GSM4473027_PC_ATAC_seq_rep1_ATACseq_SRR11539111_peak_18864	103	.	5.54838	13.0309	10.3828	246
chr4	151666685	151667160	GSE148515_Galang_2020_GSM4473027_PC_ATAC_seq_rep1_ATACseq_SRR11539111_peak_18865	71	.	4.66064	9.7156	7.19701	205
chr4	151751446	151751984	GSE148515_Galang_2020_GSM4473027_PC_ATAC_seq_rep1_ATACseq_SRR11539111_peak_18866	24	.	3.10709	4.72264	2.49256	410
chr4	151860593	151863103	GSE148515_Galang_2020_GSM4473027_PC_ATAC_seq_rep1_ATACseq_SRR11539111_peak_18867	1193	.	25.0787	124.296	119.357	1646
chr4	151898720	151899047	GSE148515_Galang_2020_GSM4473027_PC_ATAC_seq_rep1_ATACseq_SRR11539111_peak_18868	30	.	3.32903	5.36169	3.08096	196
chr4	151902528	151903156	GSE148515_Galang_2020_GSM4473027_PC_ATAC_seq_rep1_ATACseq_SRR11539111_peak_18869	87	.	5.10451	11.3368	8.75218	293
chr4	151933360	151934492	GSE148515_Galang_2020_GSM4473027_PC_ATAC_seq_rep1_ATACseq_SRR11539111_peak_18870	175	.	7.32387	20.4361	17.551	327
chr4	151948802	151950139	GSE148515_Galang_2020_GSM4473027_PC_ATAC_seq_rep1_ATACseq_SRR11539111_peak_18871	95	.	5.32645	12.1751	9.5586	758
chr4	151981293	151982055	GSE148515_Galang_2020_GSM4473027_PC_ATAC_seq_rep1_ATACseq_SRR11539111_peak_18872	87	.	5.10451	11.3368	8.75218	308
chr4	151983119	151983645	GSE148515_Galang_2020_GSM4473027_PC_ATAC_seq_rep1_ATACseq_SRR11539111_peak_18873	19	.	2.88516	4.11235	1.93879	413
chr4	151988440	151989066	GSE148515_Galang_2020_GSM4473027_PC_ATAC_seq_rep1_ATACseq_SRR11539111_peak_18874	138	.	6.43612	16.6165	13.8475	325
chr4	151994402	151996990	GSE148515_Galang_2020_GSM4473027_PC_ATAC_seq_rep1_ATACseq_SRR11539111_peak_18875	804	.	19.0864	85.0371	80.4581	2011
chr4	152007601	152011536	GSE148515_Galang_2020_GSM4473027_PC_ATAC_seq_rep1_ATACseq_SRR11539111_peak_18876	568	.	15.0916	60.8487	56.8451	1400
chr4	152012319	152012672	GSE148515_Galang_2020_GSM4473027_PC_ATAC_seq_rep1_ATACseq_SRR11539111_peak_18877	19	.	2.88516	4.11235	1.93879	76
chr4	152013083	152014075	GSE148515_Galang_2020_GSM4473027_PC_ATAC_seq_rep1_ATACseq_SRR11539111_peak_18878	71	.	4.66064	9.7156	7.19701	411
chr4	152026144	152028710	GSE148515_Galang_2020_GSM4473027_PC_ATAC_seq_rep1_ATACseq_SRR11539111_peak_18879	399	.	11.9845	43.4387	39.9174	1522
chr4	152038696	152040640	GSE148515_Galang_2020_GSM4473027_PC_ATAC_seq_rep1_ATACseq_SRR11539111_peak_18880	255	.	9.09935	28.6729	25.5568	700
chr4	152086123	152087842	GSE148515_Galang_2020_GSM4473027_PC_ATAC_seq_rep1_ATACseq_SRR11539111_peak_18881	320	.	10.431	35.2972	32.0003	617
chr4	152096084	152096385	GSE148515_Galang_2020_GSM4473027_PC_ATAC_seq_rep1_ATACseq_SRR11539111_peak_18882	37	.	3.55097	6.02778	3.70079	37
chr4	152107209	152108263	GSE148515_Galang_2020_GSM4473027_PC_ATAC_seq_rep1_ATACseq_SRR11539111_peak_18883	30	.	3.32903	5.36169	3.08096	451
chr4	152125583	152126212	GSE148515_Galang_2020_GSM4473027_PC_ATAC_seq_rep1_ATACseq_SRR11539111_peak_18884	30	.	3.32903	5.36169	3.08096	289
chr4	152129383	152130442	GSE148515_Galang_2020_GSM4473027_PC_ATAC_seq_rep1_ATACseq_SRR11539111_peak_18885	30	.	3.32903	5.36169	3.08096	72
chr4	152130977	152131805	GSE148515_Galang_2020_GSM4473027_PC_ATAC_seq_rep1_ATACseq_SRR11539111_peak_18886	57	.	4.21677	8.17385	5.72601	75
chr4	152138472	152139209	GSE148515_Galang_2020_GSM4473027_PC_ATAC_seq_rep1_ATACseq_SRR11539111_peak_18887	147	.	6.65806	17.5506	14.7521	262
chr4	152151630	152152476	GSE148515_Galang_2020_GSM4473027_PC_ATAC_seq_rep1_ATACseq_SRR11539111_peak_18888	64	.	4.43871	8.93433	6.45035	751
chr4	152158678	152159913	GSE148515_Galang_2020_GSM4473027_PC_ATAC_seq_rep1_ATACseq_SRR11539111_peak_18889	30	.	3.32903	5.36169	3.08096	1075
chr4	152177343	152179292	GSE148515_Galang_2020_GSM4473027_PC_ATAC_seq_rep1_ATACseq_SRR11539111_peak_18890	723	.	17.7548	76.7749	72.3707	695
chr4	152184672	152186613	GSE148515_Galang_2020_GSM4473027_PC_ATAC_seq_rep1_ATACseq_SRR11539111_peak_18891	276	.	9.54322	30.8418	27.6669	1120
chr4	152212139	152212610	GSE148515_Galang_2020_GSM4473027_PC_ATAC_seq_rep1_ATACseq_SRR11539111_peak_18892	87	.	5.10451	11.3368	8.75218	233
chr4	152214108	152214675	GSE148515_Galang_2020_GSM4473027_PC_ATAC_seq_rep1_ATACseq_SRR11539111_peak_18893	30	.	3.32903	5.36169	3.08096	151
chr4	152241645	152242420	GSE148515_Galang_2020_GSM4473027_PC_ATAC_seq_rep1_ATACseq_SRR11539111_peak_18894	24	.	3.10709	4.72264	2.49256	508
chr4	152244767	152247365	GSE148515_Galang_2020_GSM4473027_PC_ATAC_seq_rep1_ATACseq_SRR11539111_peak_18895	234	.	8.65548	26.5456	23.4871	1335
chr4	152252850	152254187	GSE148515_Galang_2020_GSM4473027_PC_ATAC_seq_rep1_ATACseq_SRR11539111_peak_18896	71	.	4.66064	9.7156	7.19701	674
chr4	152261658	152263272	GSE148515_Galang_2020_GSM4473027_PC_ATAC_seq_rep1_ATACseq_SRR11539111_peak_18897	166	.	7.10193	19.4609	16.6046	772
chr4	152263706	152264179	GSE148515_Galang_2020_GSM4473027_PC_ATAC_seq_rep1_ATACseq_SRR11539111_peak_18898	57	.	4.21677	8.17385	5.72601	117
chr4	152272563	152275284	GSE148515_Galang_2020_GSM4473027_PC_ATAC_seq_rep1_ATACseq_SRR11539111_peak_18899	287	.	9.76515	31.9413	28.7363	1596
chr4	152282830	152283687	GSE148515_Galang_2020_GSM4473027_PC_ATAC_seq_rep1_ATACseq_SRR11539111_peak_18900	120	.	5.99225	14.7924	12.0833	525
chr4	152285636	152286605	GSE148515_Galang_2020_GSM4473027_PC_ATAC_seq_rep1_ATACseq_SRR11539111_peak_18901	30	.	3.32903	5.36169	3.08096	47
chr4	152296586	152298020	GSE148515_Galang_2020_GSM4473027_PC_ATAC_seq_rep1_ATACseq_SRR11539111_peak_18902	606	.	15.7574	64.7505	60.643	658
chr4	152315464	152315966	GSE148515_Galang_2020_GSM4473027_PC_ATAC_seq_rep1_ATACseq_SRR11539111_peak_18903	57	.	4.21677	8.17385	5.72601	104
chr4	152316261	152316569	GSE148515_Galang_2020_GSM4473027_PC_ATAC_seq_rep1_ATACseq_SRR11539111_peak_18904	30	.	3.32903	5.36169	3.08096	272
chr4	152317152	152319252	GSE148515_Galang_2020_GSM4473027_PC_ATAC_seq_rep1_ATACseq_SRR11539111_peak_18905	156	.	6.87999	18.4989	15.6714	1211
chr4	152325336	152326325	GSE148515_Galang_2020_GSM4473027_PC_ATAC_seq_rep1_ATACseq_SRR11539111_peak_18906	276	.	9.54322	30.8418	27.6669	415
chr4	152338733	152339464	GSE148515_Galang_2020_GSM4473027_PC_ATAC_seq_rep1_ATACseq_SRR11539111_peak_18907	43	.	3.7729	6.7194	4.34939	159
chr4	152434981	152435566	GSE148515_Galang_2020_GSM4473027_PC_ATAC_seq_rep1_ATACseq_SRR11539111_peak_18908	57	.	4.21677	8.17385	5.72601	290
chr4	152476937	152478580	GSE148515_Galang_2020_GSM4473027_PC_ATAC_seq_rep1_ATACseq_SRR11539111_peak_18909	342	.	10.8748	37.5805	34.2206	754
chr4	152490061	152491540	GSE148515_Galang_2020_GSM4473027_PC_ATAC_seq_rep1_ATACseq_SRR11539111_peak_18910	103	.	5.54838	13.0309	10.3828	818
chr4	152536266	152536526	GSE148515_Galang_2020_GSM4473027_PC_ATAC_seq_rep1_ATACseq_SRR11539111_peak_18911	19	.	2.88516	4.11235	1.93879	217
chr4	152625184	152626249	GSE148515_Galang_2020_GSM4473027_PC_ATAC_seq_rep1_ATACseq_SRR11539111_peak_18912	87	.	5.10451	11.3368	8.75218	747
chr4	153417472	153418216	GSE148515_Galang_2020_GSM4473027_PC_ATAC_seq_rep1_ATACseq_SRR11539111_peak_18913	64	.	4.43871	8.93433	6.45035	134
chr4	153956850	153957938	GSE148515_Galang_2020_GSM4473027_PC_ATAC_seq_rep1_ATACseq_SRR11539111_peak_18914	353	.	11.0968	38.7353	35.3434	363
chr4	153974403	153975578	GSE148515_Galang_2020_GSM4473027_PC_ATAC_seq_rep1_ATACseq_SRR11539111_peak_18915	353	.	11.0968	38.7353	35.3434	713
chr4	154011434	154012412	GSE148515_Galang_2020_GSM4473027_PC_ATAC_seq_rep1_ATACseq_SRR11539111_peak_18916	147	.	6.65806	17.5506	14.7521	626
chr4	154023784	154026124	GSE148515_Galang_2020_GSM4473027_PC_ATAC_seq_rep1_ATACseq_SRR11539111_peak_18917	50	.	3.99484	7.43517	5.0253	2157
chr4	154139673	154140860	GSE148515_Galang_2020_GSM4473027_PC_ATAC_seq_rep1_ATACseq_SRR11539111_peak_18918	57	.	4.21677	8.17385	5.72601	339
chr4	154141200	154141832	GSE148515_Galang_2020_GSM4473027_PC_ATAC_seq_rep1_ATACseq_SRR11539111_peak_18919	30	.	3.32903	5.36169	3.08096	301
chr4	154142312	154142582	GSE148515_Galang_2020_GSM4473027_PC_ATAC_seq_rep1_ATACseq_SRR11539111_peak_18920	138	.	6.43612	16.6165	13.8475	193
chr4	154159005	154159368	GSE148515_Galang_2020_GSM4473027_PC_ATAC_seq_rep1_ATACseq_SRR11539111_peak_18921	19	.	2.88516	4.11235	1.93879	10
chr4	154159768	154161235	GSE148515_Galang_2020_GSM4473027_PC_ATAC_seq_rep1_ATACseq_SRR11539111_peak_18922	458	.	13.0942	49.4959	45.8053	957
chr4	154170786	154171302	GSE148515_Galang_2020_GSM4473027_PC_ATAC_seq_rep1_ATACseq_SRR11539111_peak_18923	24	.	3.10709	4.72264	2.49256	375
chr4	154188684	154189134	GSE148515_Galang_2020_GSM4473027_PC_ATAC_seq_rep1_ATACseq_SRR11539111_peak_18924	30	.	3.32903	5.36169	3.08096	233
chr4	154213295	154214605	GSE148515_Galang_2020_GSM4473027_PC_ATAC_seq_rep1_ATACseq_SRR11539111_peak_18925	224	.	8.43354	25.4983	22.4686	446
chr4	154227846	154228332	GSE148515_Galang_2020_GSM4473027_PC_ATAC_seq_rep1_ATACseq_SRR11539111_peak_18926	19	.	2.88516	4.11235	1.93879	256
chr4	154237319	154237729	GSE148515_Galang_2020_GSM4473027_PC_ATAC_seq_rep1_ATACseq_SRR11539111_peak_18927	37	.	3.55097	6.02778	3.70079	265
chr4	154393402	154394214	GSE148515_Galang_2020_GSM4473027_PC_ATAC_seq_rep1_ATACseq_SRR11539111_peak_18928	120	.	5.99225	14.7924	12.0833	156
chr4	154499190	154500021	GSE148515_Galang_2020_GSM4473027_PC_ATAC_seq_rep1_ATACseq_SRR11539111_peak_18929	43	.	3.7729	6.7194	4.34939	652
chr4	154502577	154503164	GSE148515_Galang_2020_GSM4473027_PC_ATAC_seq_rep1_ATACseq_SRR11539111_peak_18930	37	.	3.55097	6.02778	3.70079	117
chr4	154518680	154518974	GSE148515_Galang_2020_GSM4473027_PC_ATAC_seq_rep1_ATACseq_SRR11539111_peak_18931	24	.	3.10709	4.72264	2.49256	58
chr4	154542134	154543214	GSE148515_Galang_2020_GSM4473027_PC_ATAC_seq_rep1_ATACseq_SRR11539111_peak_18932	57	.	4.21677	8.17385	5.72601	747
chr4	154635317	154636868	GSE148515_Galang_2020_GSM4473027_PC_ATAC_seq_rep1_ATACseq_SRR11539111_peak_18933	95	.	5.32645	12.1751	9.5586	555
chr4	154697737	154698055	GSE148515_Galang_2020_GSM4473027_PC_ATAC_seq_rep1_ATACseq_SRR11539111_peak_18934	14	.	2.66322	3.53274	1.4239	214
chr4	154700870	154701836	GSE148515_Galang_2020_GSM4473027_PC_ATAC_seq_rep1_ATACseq_SRR11539111_peak_18935	103	.	5.54838	13.0309	10.3828	228
chr4	154877981	154878376	GSE148515_Galang_2020_GSM4473027_PC_ATAC_seq_rep1_ATACseq_SRR11539111_peak_18936	95	.	5.32645	12.1751	9.5586	80
chr4	154880818	154881162	GSE148515_Galang_2020_GSM4473027_PC_ATAC_seq_rep1_ATACseq_SRR11539111_peak_18937	71	.	4.66064	9.7156	7.19701	63
chr4	154898383	154899397	GSE148515_Galang_2020_GSM4473027_PC_ATAC_seq_rep1_ATACseq_SRR11539111_peak_18938	309	.	10.209	34.1692	30.903	684
chr4	154946399	154946669	GSE148515_Galang_2020_GSM4473027_PC_ATAC_seq_rep1_ATACseq_SRR11539111_peak_18939	71	.	4.66064	9.7156	7.19701	157
chr4	154948427	154948751	GSE148515_Galang_2020_GSM4473027_PC_ATAC_seq_rep1_ATACseq_SRR11539111_peak_18940	19	.	2.88516	4.11235	1.93879	321
chr4	154960746	154961334	GSE148515_Galang_2020_GSM4473027_PC_ATAC_seq_rep1_ATACseq_SRR11539111_peak_18941	30	.	3.32903	5.36169	3.08096	269
chr4	154963840	154964961	GSE148515_Galang_2020_GSM4473027_PC_ATAC_seq_rep1_ATACseq_SRR11539111_peak_18942	255	.	9.09935	28.6729	25.5568	506
chr4	155066120	155067884	GSE148515_Galang_2020_GSM4473027_PC_ATAC_seq_rep1_ATACseq_SRR11539111_peak_18943	342	.	10.8748	37.5805	34.2206	831
chr4	155068661	155069265	GSE148515_Galang_2020_GSM4473027_PC_ATAC_seq_rep1_ATACseq_SRR11539111_peak_18944	24	.	3.10709	4.72264	2.49256	544
chr4	155085753	155087107	GSE148515_Galang_2020_GSM4473027_PC_ATAC_seq_rep1_ATACseq_SRR11539111_peak_18945	482	.	13.5381	51.9707	48.2118	777
chr4	155095187	155095539	GSE148515_Galang_2020_GSM4473027_PC_ATAC_seq_rep1_ATACseq_SRR11539111_peak_18946	64	.	4.43871	8.93433	6.45035	280
chr4	155129834	155131026	GSE148515_Galang_2020_GSM4473027_PC_ATAC_seq_rep1_ATACseq_SRR11539111_peak_18947	194	.	7.76774	22.4248	19.4815	332
chr4	155133641	155134286	GSE148515_Galang_2020_GSM4473027_PC_ATAC_seq_rep1_ATACseq_SRR11539111_peak_18948	57	.	4.21677	8.17385	5.72601	88
chr4	155141026	155141417	GSE148515_Galang_2020_GSM4473027_PC_ATAC_seq_rep1_ATACseq_SRR11539111_peak_18949	19	.	2.88516	4.11235	1.93879	151
chr4	155143768	155144738	GSE148515_Galang_2020_GSM4473027_PC_ATAC_seq_rep1_ATACseq_SRR11539111_peak_18950	204	.	7.98967	23.4376	20.4655	559
chr4	155150217	155151627	GSE148515_Galang_2020_GSM4473027_PC_ATAC_seq_rep1_ATACseq_SRR11539111_peak_18951	185	.	7.5458	21.4242	18.5102	544
chr4	155151947	155152389	GSE148515_Galang_2020_GSM4473027_PC_ATAC_seq_rep1_ATACseq_SRR11539111_peak_18952	50	.	3.99484	7.43517	5.0253	89
chr4	155163169	155163479	GSE148515_Galang_2020_GSM4473027_PC_ATAC_seq_rep1_ATACseq_SRR11539111_peak_18953	24	.	3.10709	4.72264	2.49256	173
chr4	155164555	155164967	GSE148515_Galang_2020_GSM4473027_PC_ATAC_seq_rep1_ATACseq_SRR11539111_peak_18954	50	.	3.99484	7.43517	5.0253	101
chr4	155172661	155174241	GSE148515_Galang_2020_GSM4473027_PC_ATAC_seq_rep1_ATACseq_SRR11539111_peak_18955	156	.	6.87999	18.4989	15.6714	998
chr4	155177283	155179589	GSE148515_Galang_2020_GSM4473027_PC_ATAC_seq_rep1_ATACseq_SRR11539111_peak_18956	103	.	5.54838	13.0309	10.3828	1222
chr4	155184281	155184866	GSE148515_Galang_2020_GSM4473027_PC_ATAC_seq_rep1_ATACseq_SRR11539111_peak_18957	64	.	4.43871	8.93433	6.45035	143
chr4	155187331	155188286	GSE148515_Galang_2020_GSM4473027_PC_ATAC_seq_rep1_ATACseq_SRR11539111_peak_18958	37	.	3.55097	6.02778	3.70079	509
chr4	155188614	155189546	GSE148515_Galang_2020_GSM4473027_PC_ATAC_seq_rep1_ATACseq_SRR11539111_peak_18959	30	.	3.32903	5.36169	3.08096	660
chr4	155201634	155202360	GSE148515_Galang_2020_GSM4473027_PC_ATAC_seq_rep1_ATACseq_SRR11539111_peak_18960	30	.	3.32903	5.36169	3.08096	451
chr4	155211000	155211683	GSE148515_Galang_2020_GSM4473027_PC_ATAC_seq_rep1_ATACseq_SRR11539111_peak_18961	43	.	3.7729	6.7194	4.34939	433
chr4	155215386	155216565	GSE148515_Galang_2020_GSM4473027_PC_ATAC_seq_rep1_ATACseq_SRR11539111_peak_18962	50	.	3.99484	7.43517	5.0253	865
chr4	155219040	155219966	GSE148515_Galang_2020_GSM4473027_PC_ATAC_seq_rep1_ATACseq_SRR11539111_peak_18963	64	.	4.43871	8.93433	6.45035	446
chr4	155221553	155224005	GSE148515_Galang_2020_GSM4473027_PC_ATAC_seq_rep1_ATACseq_SRR11539111_peak_18964	901	.	20.64	94.9039	90.1551	1771
chr4	155233672	155236593	GSE148515_Galang_2020_GSM4473027_PC_ATAC_seq_rep1_ATACseq_SRR11539111_peak_18965	684	.	17.089	72.7157	68.4046	1840
chr4	155237866	155238900	GSE148515_Galang_2020_GSM4473027_PC_ATAC_seq_rep1_ATACseq_SRR11539111_peak_18966	37	.	3.55097	6.02778	3.70079	165
chr4	155248910	155250795	GSE148515_Galang_2020_GSM4473027_PC_ATAC_seq_rep1_ATACseq_SRR11539111_peak_18967	446	.	12.8722	48.2694	44.6131	886
chr4	155320589	155320928	GSE148515_Galang_2020_GSM4473027_PC_ATAC_seq_rep1_ATACseq_SRR11539111_peak_18968	19	.	2.88516	4.11235	1.93879	251
chr4	155490764	155492825	GSE148515_Galang_2020_GSM4473027_PC_ATAC_seq_rep1_ATACseq_SRR11539111_peak_18969	287	.	9.76515	31.9413	28.7363	549
chr4	155560777	155564812	GSE148515_Galang_2020_GSM4473027_PC_ATAC_seq_rep1_ATACseq_SRR11539111_peak_18970	632	.	16.2013	67.3822	63.2049	3010
chr4	155600946	155602254	GSE148515_Galang_2020_GSM4473027_PC_ATAC_seq_rep1_ATACseq_SRR11539111_peak_18971	470	.	13.3161	50.7297	47.0049	707
chr4	155624378	155625145	GSE148515_Galang_2020_GSM4473027_PC_ATAC_seq_rep1_ATACseq_SRR11539111_peak_18972	399	.	11.9845	43.4387	39.9174	400
chr4	155653064	155653817	GSE148515_Galang_2020_GSM4473027_PC_ATAC_seq_rep1_ATACseq_SRR11539111_peak_18973	30	.	3.32903	5.36169	3.08096	546
chr4	155668770	155669744	GSE148515_Galang_2020_GSM4473027_PC_ATAC_seq_rep1_ATACseq_SRR11539111_peak_18974	376	.	11.5406	41.0705	37.6139	511
chr4	155694287	155694714	GSE148515_Galang_2020_GSM4473027_PC_ATAC_seq_rep1_ATACseq_SRR11539111_peak_18975	64	.	4.43871	8.93433	6.45035	153
chr4	155704388	155705910	GSE148515_Galang_2020_GSM4473027_PC_ATAC_seq_rep1_ATACseq_SRR11539111_peak_18976	309	.	10.209	34.1692	30.903	781
chr4	155734185	155735779	GSE148515_Galang_2020_GSM4473027_PC_ATAC_seq_rep1_ATACseq_SRR11539111_peak_18977	399	.	11.9845	43.4387	39.9174	498
chr4	155760242	155761930	GSE148515_Galang_2020_GSM4473027_PC_ATAC_seq_rep1_ATACseq_SRR11539111_peak_18978	166	.	7.10193	19.4609	16.6046	893
chr4	155769905	155770671	GSE148515_Galang_2020_GSM4473027_PC_ATAC_seq_rep1_ATACseq_SRR11539111_peak_18979	287	.	9.76515	31.9413	28.7363	484
chr4	155774203	155775171	GSE148515_Galang_2020_GSM4473027_PC_ATAC_seq_rep1_ATACseq_SRR11539111_peak_18980	103	.	5.54838	13.0309	10.3828	416
chr4	155776768	155777035	GSE148515_Galang_2020_GSM4473027_PC_ATAC_seq_rep1_ATACseq_SRR11539111_peak_18981	24	.	3.10709	4.72264	2.49256	82
chr4	155783992	155784877	GSE148515_Galang_2020_GSM4473027_PC_ATAC_seq_rep1_ATACseq_SRR11539111_peak_18982	87	.	5.10451	11.3368	8.75218	514
chr4	155803458	155804309	GSE148515_Galang_2020_GSM4473027_PC_ATAC_seq_rep1_ATACseq_SRR11539111_peak_18983	112	.	5.77032	13.9036	11.2249	236
chr4	155811902	155813308	GSE148515_Galang_2020_GSM4473027_PC_ATAC_seq_rep1_ATACseq_SRR11539111_peak_18984	266	.	9.32128	29.7522	26.6069	606
chr4	155831152	155832105	GSE148515_Galang_2020_GSM4473027_PC_ATAC_seq_rep1_ATACseq_SRR11539111_peak_18985	234	.	8.65548	26.5456	23.4871	294
chr4	155833137	155834333	GSE148515_Galang_2020_GSM4473027_PC_ATAC_seq_rep1_ATACseq_SRR11539111_peak_18986	37	.	3.55097	6.02778	3.70079	639
chr4	155837906	155839010	GSE148515_Galang_2020_GSM4473027_PC_ATAC_seq_rep1_ATACseq_SRR11539111_peak_18987	50	.	3.99484	7.43517	5.0253	217
chr4	155839513	155841400	GSE148515_Galang_2020_GSM4473027_PC_ATAC_seq_rep1_ATACseq_SRR11539111_peak_18988	57	.	4.21677	8.17385	5.72601	186
chr4	155846752	155848082	GSE148515_Galang_2020_GSM4473027_PC_ATAC_seq_rep1_ATACseq_SRR11539111_peak_18989	342	.	10.8748	37.5805	34.2206	625
chr4	155857916	155858316	GSE148515_Galang_2020_GSM4473027_PC_ATAC_seq_rep1_ATACseq_SRR11539111_peak_18990	19	.	2.88516	4.11235	1.93879	387
chr4	155869113	155869947	GSE148515_Galang_2020_GSM4473027_PC_ATAC_seq_rep1_ATACseq_SRR11539111_peak_18991	266	.	9.32128	29.7522	26.6069	458
chr4	155891133	155892661	GSE148515_Galang_2020_GSM4473027_PC_ATAC_seq_rep1_ATACseq_SRR11539111_peak_18992	458	.	13.0942	49.4959	45.8053	721
chr4	155943005	155944715	GSE148515_Galang_2020_GSM4473027_PC_ATAC_seq_rep1_ATACseq_SRR11539111_peak_18993	255	.	9.09935	28.6729	25.5568	820
chr4	155962275	155963182	GSE148515_Galang_2020_GSM4473027_PC_ATAC_seq_rep1_ATACseq_SRR11539111_peak_18994	95	.	5.32645	12.1751	9.5586	168
chr4	155991854	155993792	GSE148515_Galang_2020_GSM4473027_PC_ATAC_seq_rep1_ATACseq_SRR11539111_peak_18995	670	.	16.8671	71.3738	67.0951	1148
chr4	156026124	156026400	GSE148515_Galang_2020_GSM4473027_PC_ATAC_seq_rep1_ATACseq_SRR11539111_peak_18996	30	.	3.32903	5.36169	3.08096	172
chr4	156030749	156032448	GSE148515_Galang_2020_GSM4473027_PC_ATAC_seq_rep1_ATACseq_SRR11539111_peak_18997	276	.	9.54322	30.8418	27.6669	931
chr4	156034566	156034921	GSE148515_Galang_2020_GSM4473027_PC_ATAC_seq_rep1_ATACseq_SRR11539111_peak_18998	14	.	2.66322	3.53274	1.4239	38
chr4	156077718	156078036	GSE148515_Galang_2020_GSM4473027_PC_ATAC_seq_rep1_ATACseq_SRR11539111_peak_18999	37	.	3.55097	6.02778	3.70079	119
chr4	156097527	156098143	GSE148515_Galang_2020_GSM4473027_PC_ATAC_seq_rep1_ATACseq_SRR11539111_peak_19000	57	.	4.21677	8.17385	5.72601	364
chr4	156109148	156110269	GSE148515_Galang_2020_GSM4473027_PC_ATAC_seq_rep1_ATACseq_SRR11539111_peak_19001	531	.	14.4258	57.0039	53.106	786
chr4	156196530	156198343	GSE148515_Galang_2020_GSM4473027_PC_ATAC_seq_rep1_ATACseq_SRR11539111_peak_19002	494	.	13.76	53.2187	49.425	1424
chr4	156202568	156204391	GSE148515_Galang_2020_GSM4473027_PC_ATAC_seq_rep1_ATACseq_SRR11539111_peak_19003	156	.	6.87999	18.4989	15.6714	511
chr4	156215629	156216460	GSE148515_Galang_2020_GSM4473027_PC_ATAC_seq_rep1_ATACseq_SRR11539111_peak_19004	175	.	7.32387	20.4361	17.551	279
chr4	156216736	156217324	GSE148515_Galang_2020_GSM4473027_PC_ATAC_seq_rep1_ATACseq_SRR11539111_peak_19005	50	.	3.99484	7.43517	5.0253	476
chr4	156234079	156234932	GSE148515_Galang_2020_GSM4473027_PC_ATAC_seq_rep1_ATACseq_SRR11539111_peak_19006	87	.	5.10451	11.3368	8.75218	625
chr4	156235687	156236354	GSE148515_Galang_2020_GSM4473027_PC_ATAC_seq_rep1_ATACseq_SRR11539111_peak_19007	103	.	5.54838	13.0309	10.3828	275
chr4_GL456216_random	15592	17433	GSE148515_Galang_2020_GSM4473027_PC_ATAC_seq_rep1_ATACseq_SRR11539111_peak_19008	1208	.	25.3006	125.809	120.867	826
chr4_GL456216_random	34114	35726	GSE148515_Galang_2020_GSM4473027_PC_ATAC_seq_rep1_ATACseq_SRR11539111_peak_19009	64	.	4.43871	8.93433	6.45035	1176
chr5	3152189	3152606	GSE148515_Galang_2020_GSM4473027_PC_ATAC_seq_rep1_ATACseq_SRR11539111_peak_19010	50	.	3.99484	7.43517	5.0253	199
chr5	3290033	3290433	GSE148515_Galang_2020_GSM4473027_PC_ATAC_seq_rep1_ATACseq_SRR11539111_peak_19011	43	.	3.7729	6.7194	4.34939	263
chr5	3341308	3344836	GSE148515_Galang_2020_GSM4473027_PC_ATAC_seq_rep1_ATACseq_SRR11539111_peak_19012	166	.	7.10193	19.4609	16.6046	2545
chr5	3543620	3544551	GSE148515_Galang_2020_GSM4473027_PC_ATAC_seq_rep1_ATACseq_SRR11539111_peak_19013	266	.	9.32128	29.7522	26.6069	363
chr5	3595729	3596801	GSE148515_Galang_2020_GSM4473027_PC_ATAC_seq_rep1_ATACseq_SRR11539111_peak_19014	320	.	10.431	35.2972	32.0003	536
chr5	3647180	3648206	GSE148515_Galang_2020_GSM4473027_PC_ATAC_seq_rep1_ATACseq_SRR11539111_peak_19015	276	.	9.54322	30.8418	27.6669	711
chr5	3802372	3803927	GSE148515_Galang_2020_GSM4473027_PC_ATAC_seq_rep1_ATACseq_SRR11539111_peak_19016	353	.	11.0968	38.7353	35.3434	670
chr5	3927858	3928969	GSE148515_Galang_2020_GSM4473027_PC_ATAC_seq_rep1_ATACseq_SRR11539111_peak_19017	266	.	9.32128	29.7522	26.6069	468
chr5	4103855	4104963	GSE148515_Galang_2020_GSM4473027_PC_ATAC_seq_rep1_ATACseq_SRR11539111_peak_19018	518	.	14.2039	55.7354	51.8726	728
chr5	4755850	4758889	GSE148515_Galang_2020_GSM4473027_PC_ATAC_seq_rep1_ATACseq_SRR11539111_peak_19019	353	.	11.0968	38.7353	35.3434	2163
chr5	5210900	5211748	GSE148515_Galang_2020_GSM4473027_PC_ATAC_seq_rep1_ATACseq_SRR11539111_peak_19020	95	.	5.32645	12.1751	9.5586	689
chr5	5290341	5290945	GSE148515_Galang_2020_GSM4473027_PC_ATAC_seq_rep1_ATACseq_SRR11539111_peak_19021	50	.	3.99484	7.43517	5.0253	485
chr5	5341497	5343102	GSE148515_Galang_2020_GSM4473027_PC_ATAC_seq_rep1_ATACseq_SRR11539111_peak_19022	156	.	6.87999	18.4989	15.6714	993
chr5	5368479	5368768	GSE148515_Galang_2020_GSM4473027_PC_ATAC_seq_rep1_ATACseq_SRR11539111_peak_19023	19	.	2.88516	4.11235	1.93879	256
chr5	5379760	5381304	GSE148515_Galang_2020_GSM4473027_PC_ATAC_seq_rep1_ATACseq_SRR11539111_peak_19024	298	.	9.98709	33.0505	29.815	457
chr5	5513890	5515047	GSE148515_Galang_2020_GSM4473027_PC_ATAC_seq_rep1_ATACseq_SRR11539111_peak_19025	482	.	13.5381	51.9707	48.2118	579
chr5	5559129	5560267	GSE148515_Galang_2020_GSM4473027_PC_ATAC_seq_rep1_ATACseq_SRR11539111_peak_19026	166	.	7.10193	19.4609	16.6046	428
chr5	5693801	5694618	GSE148515_Galang_2020_GSM4473027_PC_ATAC_seq_rep1_ATACseq_SRR11539111_peak_19027	57	.	4.21677	8.17385	5.72601	108
chr5	5749079	5750154	GSE148515_Galang_2020_GSM4473027_PC_ATAC_seq_rep1_ATACseq_SRR11539111_peak_19028	298	.	9.98709	33.0505	29.815	330
chr5	7344406	7344931	GSE148515_Galang_2020_GSM4473027_PC_ATAC_seq_rep1_ATACseq_SRR11539111_peak_19029	24	.	3.10709	4.72264	2.49256	369
chr5	8055767	8057352	GSE148515_Galang_2020_GSM4473027_PC_ATAC_seq_rep1_ATACseq_SRR11539111_peak_19030	156	.	6.87999	18.4989	15.6714	856
chr5	8357222	8357637	GSE148515_Galang_2020_GSM4473027_PC_ATAC_seq_rep1_ATACseq_SRR11539111_peak_19031	19	.	2.88516	4.11235	1.93879	366
chr5	8367532	8368395	GSE148515_Galang_2020_GSM4473027_PC_ATAC_seq_rep1_ATACseq_SRR11539111_peak_19032	43	.	3.7729	6.7194	4.34939	532
chr5	8422138	8423924	GSE148515_Galang_2020_GSM4473027_PC_ATAC_seq_rep1_ATACseq_SRR11539111_peak_19033	364	.	11.3187	39.8987	36.4743	690
chr5	8622301	8623327	GSE148515_Galang_2020_GSM4473027_PC_ATAC_seq_rep1_ATACseq_SRR11539111_peak_19034	214	.	8.21161	24.4622	21.4613	736
chr5	8798270	8798543	GSE148515_Galang_2020_GSM4473027_PC_ATAC_seq_rep1_ATACseq_SRR11539111_peak_19035	30	.	3.32903	5.36169	3.08096	128
chr5	8893561	8894105	GSE148515_Galang_2020_GSM4473027_PC_ATAC_seq_rep1_ATACseq_SRR11539111_peak_19036	57	.	4.21677	8.17385	5.72601	97
chr5	8996479	8997743	GSE148515_Galang_2020_GSM4473027_PC_ATAC_seq_rep1_ATACseq_SRR11539111_peak_19037	342	.	10.8748	37.5805	34.2206	670
chr5	9100459	9101631	GSE148515_Galang_2020_GSM4473027_PC_ATAC_seq_rep1_ATACseq_SRR11539111_peak_19038	255	.	9.09935	28.6729	25.5568	240
chr5	9160847	9162627	GSE148515_Galang_2020_GSM4473027_PC_ATAC_seq_rep1_ATACseq_SRR11539111_peak_19039	543	.	14.6477	58.279	54.3465	717
chr5	9165399	9165708	GSE148515_Galang_2020_GSM4473027_PC_ATAC_seq_rep1_ATACseq_SRR11539111_peak_19040	37	.	3.55097	6.02778	3.70079	257
chr5	9265844	9266533	GSE148515_Galang_2020_GSM4473027_PC_ATAC_seq_rep1_ATACseq_SRR11539111_peak_19041	95	.	5.32645	12.1751	9.5586	325
chr5	12383310	12384074	GSE148515_Galang_2020_GSM4473027_PC_ATAC_seq_rep1_ATACseq_SRR11539111_peak_19042	50	.	3.99484	7.43517	5.0253	224
chr5	12499876	12500157	GSE148515_Galang_2020_GSM4473027_PC_ATAC_seq_rep1_ATACseq_SRR11539111_peak_19043	43	.	3.7729	6.7194	4.34939	54
chr5	12507328	12508026	GSE148515_Galang_2020_GSM4473027_PC_ATAC_seq_rep1_ATACseq_SRR11539111_peak_19044	103	.	5.54838	13.0309	10.3828	399
chr5	13399105	13399357	GSE148515_Galang_2020_GSM4473027_PC_ATAC_seq_rep1_ATACseq_SRR11539111_peak_19045	19	.	2.88516	4.11235	1.93879	239
chr5	14514748	14515418	GSE148515_Galang_2020_GSM4473027_PC_ATAC_seq_rep1_ATACseq_SRR11539111_peak_19046	287	.	9.76515	31.9413	28.7363	319
chr5	15934156	15935892	GSE148515_Galang_2020_GSM4473027_PC_ATAC_seq_rep1_ATACseq_SRR11539111_peak_19055	387	.	11.7626	42.2505	38.7619	573
chr5	17573987	17575078	GSE148515_Galang_2020_GSM4473027_PC_ATAC_seq_rep1_ATACseq_SRR11539111_peak_19056	129	.	6.21419	15.6969	12.9578	775
chr5	17836005	17836728	GSE148515_Galang_2020_GSM4473027_PC_ATAC_seq_rep1_ATACseq_SRR11539111_peak_19057	79	.	4.88258	10.5167	7.96451	575
chr5	17849861	17850732	GSE148515_Galang_2020_GSM4473027_PC_ATAC_seq_rep1_ATACseq_SRR11539111_peak_19058	50	.	3.99484	7.43517	5.0253	267
chr5	17880972	17881648	GSE148515_Galang_2020_GSM4473027_PC_ATAC_seq_rep1_ATACseq_SRR11539111_peak_19059	30	.	3.32903	5.36169	3.08096	395
chr5	17982426	17982990	GSE148515_Galang_2020_GSM4473027_PC_ATAC_seq_rep1_ATACseq_SRR11539111_peak_19060	37	.	3.55097	6.02778	3.70079	74
chr5	18359213	18360796	GSE148515_Galang_2020_GSM4473027_PC_ATAC_seq_rep1_ATACseq_SRR11539111_peak_19061	331	.	10.6529	36.4344	33.1066	1073
chr5	19225678	19228486	GSE148515_Galang_2020_GSM4473027_PC_ATAC_seq_rep1_ATACseq_SRR11539111_peak_19062	255	.	9.09935	28.6729	25.5568	1119
chr5	19907736	19908475	GSE148515_Galang_2020_GSM4473027_PC_ATAC_seq_rep1_ATACseq_SRR11539111_peak_19063	24	.	3.10709	4.72264	2.49256	260
chr5	19970428	19970841	GSE148515_Galang_2020_GSM4473027_PC_ATAC_seq_rep1_ATACseq_SRR11539111_peak_19064	50	.	3.99484	7.43517	5.0253	72
chr5	20658506	20658897	GSE148515_Galang_2020_GSM4473027_PC_ATAC_seq_rep1_ATACseq_SRR11539111_peak_19065	24	.	3.10709	4.72264	2.49256	204
chr5	20701600	20703287	GSE148515_Galang_2020_GSM4473027_PC_ATAC_seq_rep1_ATACseq_SRR11539111_peak_19066	185	.	7.5458	21.4242	18.5102	486
chr5	20880512	20882914	GSE148515_Galang_2020_GSM4473027_PC_ATAC_seq_rep1_ATACseq_SRR11539111_peak_19067	831	.	19.5303	87.832	83.1969	1564
chr5	20950630	20952351	GSE148515_Galang_2020_GSM4473027_PC_ATAC_seq_rep1_ATACseq_SRR11539111_peak_19068	320	.	10.431	35.2972	32.0003	1201
chr5	21054203	21056535	GSE148515_Galang_2020_GSM4473027_PC_ATAC_seq_rep1_ATACseq_SRR11539111_peak_19069	410	.	12.2064	44.6348	41.0803	2038
chr5	21139696	21140161	GSE148515_Galang_2020_GSM4473027_PC_ATAC_seq_rep1_ATACseq_SRR11539111_peak_19070	50	.	3.99484	7.43517	5.0253	32
chr5	21186054	21186527	GSE148515_Galang_2020_GSM4473027_PC_ATAC_seq_rep1_ATACseq_SRR11539111_peak_19071	14	.	2.66322	3.53274	1.4239	338
chr5	21264874	21265142	GSE148515_Galang_2020_GSM4473027_PC_ATAC_seq_rep1_ATACseq_SRR11539111_peak_19072	14	.	2.66322	3.53274	1.4239	173
chr5	21326203	21326762	GSE148515_Galang_2020_GSM4473027_PC_ATAC_seq_rep1_ATACseq_SRR11539111_peak_19073	37	.	3.55097	6.02778	3.70079	88
chr5	21329665	21330967	GSE148515_Galang_2020_GSM4473027_PC_ATAC_seq_rep1_ATACseq_SRR11539111_peak_19074	214	.	8.21161	24.4622	21.4613	277
chr5	21372391	21373332	GSE148515_Galang_2020_GSM4473027_PC_ATAC_seq_rep1_ATACseq_SRR11539111_peak_19075	138	.	6.43612	16.6165	13.8475	355
chr5	21424541	21425473	GSE148515_Galang_2020_GSM4473027_PC_ATAC_seq_rep1_ATACseq_SRR11539111_peak_19076	309	.	10.209	34.1692	30.903	378
chr5	21645144	21646285	GSE148515_Galang_2020_GSM4473027_PC_ATAC_seq_rep1_ATACseq_SRR11539111_peak_19077	581	.	15.3135	62.1431	58.1049	710
chr5	21700996	21702065	GSE148515_Galang_2020_GSM4473027_PC_ATAC_seq_rep1_ATACseq_SRR11539111_peak_19078	446	.	12.8722	48.2694	44.6131	475
chr5	21732470	21733218	GSE148515_Galang_2020_GSM4473027_PC_ATAC_seq_rep1_ATACseq_SRR11539111_peak_19079	103	.	5.54838	13.0309	10.3828	678
chr5	21737060	21737492	GSE148515_Galang_2020_GSM4473027_PC_ATAC_seq_rep1_ATACseq_SRR11539111_peak_19080	224	.	8.43354	25.4983	22.4686	212
chr5	21784710	21785221	GSE148515_Galang_2020_GSM4473027_PC_ATAC_seq_rep1_ATACseq_SRR11539111_peak_19081	57	.	4.21677	8.17385	5.72601	390
chr5	21786374	21786957	GSE148515_Galang_2020_GSM4473027_PC_ATAC_seq_rep1_ATACseq_SRR11539111_peak_19082	95	.	5.32645	12.1751	9.5586	397
chr5	22344006	22345032	GSE148515_Galang_2020_GSM4473027_PC_ATAC_seq_rep1_ATACseq_SRR11539111_peak_19083	129	.	6.21419	15.6969	12.9578	597
chr5	22549856	22550562	GSE148515_Galang_2020_GSM4473027_PC_ATAC_seq_rep1_ATACseq_SRR11539111_peak_19084	129	.	6.21419	15.6969	12.9578	581
chr5	23415734	23416453	GSE148515_Galang_2020_GSM4473027_PC_ATAC_seq_rep1_ATACseq_SRR11539111_peak_19085	64	.	4.43871	8.93433	6.45035	559
chr5	23417808	23419809	GSE148515_Galang_2020_GSM4473027_PC_ATAC_seq_rep1_ATACseq_SRR11539111_peak_19086	71	.	4.66064	9.7156	7.19701	704
chr5	23432254	23435602	GSE148515_Galang_2020_GSM4473027_PC_ATAC_seq_rep1_ATACseq_SRR11539111_peak_19087	1030	.	22.6374	107.922	103.047	1016
chr5	23518539	23519061	GSE148515_Galang_2020_GSM4473027_PC_ATAC_seq_rep1_ATACseq_SRR11539111_peak_19088	64	.	4.43871	8.93433	6.45035	414
chr5	23519394	23519976	GSE148515_Galang_2020_GSM4473027_PC_ATAC_seq_rep1_ATACseq_SRR11539111_peak_19089	37	.	3.55097	6.02778	3.70079	291
chr5	23616229	23616850	GSE148515_Galang_2020_GSM4473027_PC_ATAC_seq_rep1_ATACseq_SRR11539111_peak_19090	64	.	4.43871	8.93433	6.45035	344
chr5	23674976	23676436	GSE148515_Galang_2020_GSM4473027_PC_ATAC_seq_rep1_ATACseq_SRR11539111_peak_19091	175	.	7.32387	20.4361	17.551	1144
chr5	23712008	23712831	GSE148515_Galang_2020_GSM4473027_PC_ATAC_seq_rep1_ATACseq_SRR11539111_peak_19092	120	.	5.99225	14.7924	12.0833	505
chr5	23782953	23783808	GSE148515_Galang_2020_GSM4473027_PC_ATAC_seq_rep1_ATACseq_SRR11539111_peak_19093	185	.	7.5458	21.4242	18.5102	665
chr5	23787217	23788352	GSE148515_Galang_2020_GSM4473027_PC_ATAC_seq_rep1_ATACseq_SRR11539111_peak_19094	185	.	7.5458	21.4242	18.5102	496
chr5	23843945	23844298	GSE148515_Galang_2020_GSM4473027_PC_ATAC_seq_rep1_ATACseq_SRR11539111_peak_19095	147	.	6.65806	17.5506	14.7521	191
chr5	23850232	23851305	GSE148515_Galang_2020_GSM4473027_PC_ATAC_seq_rep1_ATACseq_SRR11539111_peak_19096	185	.	7.5458	21.4242	18.5102	199
chr5	24029583	24030984	GSE148515_Galang_2020_GSM4473027_PC_ATAC_seq_rep1_ATACseq_SRR11539111_peak_19097	458	.	13.0942	49.4959	45.8053	1079
chr5	24053247	24053725	GSE148515_Galang_2020_GSM4473027_PC_ATAC_seq_rep1_ATACseq_SRR11539111_peak_19098	37	.	3.55097	6.02778	3.70079	134
chr5	24100279	24101544	GSE148515_Galang_2020_GSM4473027_PC_ATAC_seq_rep1_ATACseq_SRR11539111_peak_19099	266	.	9.32128	29.7522	26.6069	391
chr5	24164862	24165467	GSE148515_Galang_2020_GSM4473027_PC_ATAC_seq_rep1_ATACseq_SRR11539111_peak_19100	129	.	6.21419	15.6969	12.9578	162
chr5	24261006	24261710	GSE148515_Galang_2020_GSM4473027_PC_ATAC_seq_rep1_ATACseq_SRR11539111_peak_19101	30	.	3.32903	5.36169	3.08096	252
chr5	24265888	24267146	GSE148515_Galang_2020_GSM4473027_PC_ATAC_seq_rep1_ATACseq_SRR11539111_peak_19102	309	.	10.209	34.1692	30.903	742
chr5	24292018	24292288	GSE148515_Galang_2020_GSM4473027_PC_ATAC_seq_rep1_ATACseq_SRR11539111_peak_19103	14	.	2.66322	3.53274	1.4239	11
chr5	24299826	24300716	GSE148515_Galang_2020_GSM4473027_PC_ATAC_seq_rep1_ATACseq_SRR11539111_peak_19104	245	.	8.87741	27.6039	24.5172	361
chr5	24320057	24323203	GSE148515_Galang_2020_GSM4473027_PC_ATAC_seq_rep1_ATACseq_SRR11539111_peak_19105	103	.	5.54838	13.0309	10.3828	2347
chr5	24326456	24330812	GSE148515_Galang_2020_GSM4473027_PC_ATAC_seq_rep1_ATACseq_SRR11539111_peak_19106	831	.	19.5303	87.832	83.1969	3225
chr5	24334024	24338856	GSE148515_Galang_2020_GSM4473027_PC_ATAC_seq_rep1_ATACseq_SRR11539111_peak_19107	376	.	11.5406	41.0705	37.6139	3524
chr5	24342079	24343043	GSE148515_Galang_2020_GSM4473027_PC_ATAC_seq_rep1_ATACseq_SRR11539111_peak_19108	57	.	4.21677	8.17385	5.72601	407
chr5	24344863	24345206	GSE148515_Galang_2020_GSM4473027_PC_ATAC_seq_rep1_ATACseq_SRR11539111_peak_19109	30	.	3.32903	5.36169	3.08096	272
chr5	24347581	24349320	GSE148515_Galang_2020_GSM4473027_PC_ATAC_seq_rep1_ATACseq_SRR11539111_peak_19110	224	.	8.43354	25.4983	22.4686	773
chr5	24349578	24354211	GSE148515_Galang_2020_GSM4473027_PC_ATAC_seq_rep1_ATACseq_SRR11539111_peak_19111	657	.	16.6451	70.0375	65.7923	2434
chr5	24360897	24361606	GSE148515_Galang_2020_GSM4473027_PC_ATAC_seq_rep1_ATACseq_SRR11539111_peak_19112	79	.	4.88258	10.5167	7.96451	146
chr5	24364719	24364999	GSE148515_Galang_2020_GSM4473027_PC_ATAC_seq_rep1_ATACseq_SRR11539111_peak_19113	14	.	2.66322	3.53274	1.4239	174
chr5	24383089	24384424	GSE148515_Galang_2020_GSM4473027_PC_ATAC_seq_rep1_ATACseq_SRR11539111_peak_19114	147	.	6.65806	17.5506	14.7521	487
chr5	24387773	24388127	GSE148515_Galang_2020_GSM4473027_PC_ATAC_seq_rep1_ATACseq_SRR11539111_peak_19115	50	.	3.99484	7.43517	5.0253	174
chr5	24392929	24395130	GSE148515_Galang_2020_GSM4473027_PC_ATAC_seq_rep1_ATACseq_SRR11539111_peak_19116	518	.	14.2039	55.7354	51.8726	1620
chr5	24416116	24416467	GSE148515_Galang_2020_GSM4473027_PC_ATAC_seq_rep1_ATACseq_SRR11539111_peak_19117	43	.	3.7729	6.7194	4.34939	190
chr5	24423074	24426775	GSE148515_Galang_2020_GSM4473027_PC_ATAC_seq_rep1_ATACseq_SRR11539111_peak_19118	581	.	15.3135	62.1431	58.1049	623
chr5	24443919	24446861	GSE148515_Galang_2020_GSM4473027_PC_ATAC_seq_rep1_ATACseq_SRR11539111_peak_19119	387	.	11.7626	42.2505	38.7619	1327
chr5	24447152	24448262	GSE148515_Galang_2020_GSM4473027_PC_ATAC_seq_rep1_ATACseq_SRR11539111_peak_19120	255	.	9.09935	28.6729	25.5568	561
chr5	24451122	24453017	GSE148515_Galang_2020_GSM4473027_PC_ATAC_seq_rep1_ATACseq_SRR11539111_peak_19121	387	.	11.7626	42.2505	38.7619	853
chr5	24474463	24476087	GSE148515_Galang_2020_GSM4473027_PC_ATAC_seq_rep1_ATACseq_SRR11539111_peak_19122	95	.	5.32645	12.1751	9.5586	582
chr5	24483016	24483628	GSE148515_Galang_2020_GSM4473027_PC_ATAC_seq_rep1_ATACseq_SRR11539111_peak_19123	37	.	3.55097	6.02778	3.70079	530
chr5	24525943	24527143	GSE148515_Galang_2020_GSM4473027_PC_ATAC_seq_rep1_ATACseq_SRR11539111_peak_19124	57	.	4.21677	8.17385	5.72601	906
chr5	24529865	24530358	GSE148515_Galang_2020_GSM4473027_PC_ATAC_seq_rep1_ATACseq_SRR11539111_peak_19125	87	.	5.10451	11.3368	8.75218	386
chr5	24537290	24537985	GSE148515_Galang_2020_GSM4473027_PC_ATAC_seq_rep1_ATACseq_SRR11539111_peak_19126	24	.	3.10709	4.72264	2.49256	648
chr5	24540422	24541511	GSE148515_Galang_2020_GSM4473027_PC_ATAC_seq_rep1_ATACseq_SRR11539111_peak_19127	103	.	5.54838	13.0309	10.3828	561
chr5	24576946	24578041	GSE148515_Galang_2020_GSM4473027_PC_ATAC_seq_rep1_ATACseq_SRR11539111_peak_19128	790	.	18.8645	83.6472	79.0965	500
chr5	24586624	24587411	GSE148515_Galang_2020_GSM4473027_PC_ATAC_seq_rep1_ATACseq_SRR11539111_peak_19129	103	.	5.54838	13.0309	10.3828	182
chr5	24598451	24599275	GSE148515_Galang_2020_GSM4473027_PC_ATAC_seq_rep1_ATACseq_SRR11539111_peak_19130	194	.	7.76774	22.4248	19.4815	334
chr5	24600730	24606204	GSE148515_Galang_2020_GSM4473027_PC_ATAC_seq_rep1_ATACseq_SRR11539111_peak_19131	531	.	14.4258	57.0039	53.106	1390
chr5	24611780	24612331	GSE148515_Galang_2020_GSM4473027_PC_ATAC_seq_rep1_ATACseq_SRR11539111_peak_19132	30	.	3.32903	5.36169	3.08096	130
chr5	24684807	24686579	GSE148515_Galang_2020_GSM4473027_PC_ATAC_seq_rep1_ATACseq_SRR11539111_peak_19133	737	.	17.9768	78.1389	73.7046	1031
chr5	24730797	24731051	GSE148515_Galang_2020_GSM4473027_PC_ATAC_seq_rep1_ATACseq_SRR11539111_peak_19134	19	.	2.88516	4.11235	1.93879	131
chr5	24750119	24752129	GSE148515_Galang_2020_GSM4473027_PC_ATAC_seq_rep1_ATACseq_SRR11539111_peak_19135	194	.	7.76774	22.4248	19.4815	1049
chr5	24780469	24780768	GSE148515_Galang_2020_GSM4473027_PC_ATAC_seq_rep1_ATACseq_SRR11539111_peak_19136	43	.	3.7729	6.7194	4.34939	204
chr5	24839138	24839414	GSE148515_Galang_2020_GSM4473027_PC_ATAC_seq_rep1_ATACseq_SRR11539111_peak_19137	19	.	2.88516	4.11235	1.93879	264
chr5	24841054	24843392	GSE148515_Galang_2020_GSM4473027_PC_ATAC_seq_rep1_ATACseq_SRR11539111_peak_19138	670	.	16.8671	71.3738	67.0951	1691
chr5	24860772	24862466	GSE148515_Galang_2020_GSM4473027_PC_ATAC_seq_rep1_ATACseq_SRR11539111_peak_19139	87	.	5.10451	11.3368	8.75218	578
chr5	24889040	24891039	GSE148515_Galang_2020_GSM4473027_PC_ATAC_seq_rep1_ATACseq_SRR11539111_peak_19140	204	.	7.98967	23.4376	20.4655	912
chr5	24894424	24895045	GSE148515_Galang_2020_GSM4473027_PC_ATAC_seq_rep1_ATACseq_SRR11539111_peak_19141	19	.	2.88516	4.11235	1.93879	19
chr5	24907751	24909522	GSE148515_Galang_2020_GSM4473027_PC_ATAC_seq_rep1_ATACseq_SRR11539111_peak_19142	670	.	16.8671	71.3738	67.0951	800
chr5	24962904	24963252	GSE148515_Galang_2020_GSM4473027_PC_ATAC_seq_rep1_ATACseq_SRR11539111_peak_19143	24	.	3.10709	4.72264	2.49256	266
chr5	24963738	24964371	GSE148515_Galang_2020_GSM4473027_PC_ATAC_seq_rep1_ATACseq_SRR11539111_peak_19144	87	.	5.10451	11.3368	8.75218	231
chr5	24969317	24969986	GSE148515_Galang_2020_GSM4473027_PC_ATAC_seq_rep1_ATACseq_SRR11539111_peak_19145	30	.	3.32903	5.36169	3.08096	327
chr5	24970948	24971232	GSE148515_Galang_2020_GSM4473027_PC_ATAC_seq_rep1_ATACseq_SRR11539111_peak_19146	30	.	3.32903	5.36169	3.08096	230
chr5	24972471	24974127	GSE148515_Galang_2020_GSM4473027_PC_ATAC_seq_rep1_ATACseq_SRR11539111_peak_19147	234	.	8.65548	26.5456	23.4871	1065
chr5	24976292	24977349	GSE148515_Galang_2020_GSM4473027_PC_ATAC_seq_rep1_ATACseq_SRR11539111_peak_19148	71	.	4.66064	9.7156	7.19701	137
chr5	24977614	24978332	GSE148515_Galang_2020_GSM4473027_PC_ATAC_seq_rep1_ATACseq_SRR11539111_peak_19149	43	.	3.7729	6.7194	4.34939	211
chr5	24980988	24984071	GSE148515_Galang_2020_GSM4473027_PC_ATAC_seq_rep1_ATACseq_SRR11539111_peak_19150	399	.	11.9845	43.4387	39.9174	1561
chr5	24985473	24986672	GSE148515_Galang_2020_GSM4473027_PC_ATAC_seq_rep1_ATACseq_SRR11539111_peak_19151	95	.	5.32645	12.1751	9.5586	298
chr5	24989915	24990331	GSE148515_Galang_2020_GSM4473027_PC_ATAC_seq_rep1_ATACseq_SRR11539111_peak_19152	19	.	2.88516	4.11235	1.93879	209
chr5	24994481	24996743	GSE148515_Galang_2020_GSM4473027_PC_ATAC_seq_rep1_ATACseq_SRR11539111_peak_19153	224	.	8.43354	25.4983	22.4686	1382
chr5	25001088	25002074	GSE148515_Galang_2020_GSM4473027_PC_ATAC_seq_rep1_ATACseq_SRR11539111_peak_19154	87	.	5.10451	11.3368	8.75218	577
chr5	25004720	25005324	GSE148515_Galang_2020_GSM4473027_PC_ATAC_seq_rep1_ATACseq_SRR11539111_peak_19155	19	.	2.88516	4.11235	1.93879	147
chr5	25005708	25007606	GSE148515_Galang_2020_GSM4473027_PC_ATAC_seq_rep1_ATACseq_SRR11539111_peak_19156	112	.	5.77032	13.9036	11.2249	1156
chr5	25009795	25010102	GSE148515_Galang_2020_GSM4473027_PC_ATAC_seq_rep1_ATACseq_SRR11539111_peak_19157	19	.	2.88516	4.11235	1.93879	220
chr5	25010478	25011590	GSE148515_Galang_2020_GSM4473027_PC_ATAC_seq_rep1_ATACseq_SRR11539111_peak_19158	185	.	7.5458	21.4242	18.5102	731
chr5	25031395	25031877	GSE148515_Galang_2020_GSM4473027_PC_ATAC_seq_rep1_ATACseq_SRR11539111_peak_19159	43	.	3.7729	6.7194	4.34939	117
chr5	25054121	25054599	GSE148515_Galang_2020_GSM4473027_PC_ATAC_seq_rep1_ATACseq_SRR11539111_peak_19160	43	.	3.7729	6.7194	4.34939	95
chr5	25099297	25101169	GSE148515_Galang_2020_GSM4473027_PC_ATAC_seq_rep1_ATACseq_SRR11539111_peak_19161	112	.	5.77032	13.9036	11.2249	1521
chr5	25222767	25223190	GSE148515_Galang_2020_GSM4473027_PC_ATAC_seq_rep1_ATACseq_SRR11539111_peak_19162	129	.	6.21419	15.6969	12.9578	129
chr5	25497329	25500312	GSE148515_Galang_2020_GSM4473027_PC_ATAC_seq_rep1_ATACseq_SRR11539111_peak_19163	859	.	19.9742	90.6464	85.9606	2291
chr5	25500731	25500984	GSE148515_Galang_2020_GSM4473027_PC_ATAC_seq_rep1_ATACseq_SRR11539111_peak_19164	19	.	2.88516	4.11235	1.93879	13
chr5	25528952	25530379	GSE148515_Galang_2020_GSM4473027_PC_ATAC_seq_rep1_ATACseq_SRR11539111_peak_19165	929	.	21.0839	97.7655	92.9802	911
chr5	25705523	25706150	GSE148515_Galang_2020_GSM4473027_PC_ATAC_seq_rep1_ATACseq_SRR11539111_peak_19166	120	.	5.99225	14.7924	12.0833	114
chr5	25759564	25760674	GSE148515_Galang_2020_GSM4473027_PC_ATAC_seq_rep1_ATACseq_SRR11539111_peak_19167	255	.	9.09935	28.6729	25.5568	419
chr5	25945085	25945550	GSE148515_Galang_2020_GSM4473027_PC_ATAC_seq_rep1_ATACseq_SRR11539111_peak_19168	24	.	3.10709	4.72264	2.49256	384
chr5	27336558	27336882	GSE148515_Galang_2020_GSM4473027_PC_ATAC_seq_rep1_ATACseq_SRR11539111_peak_19169	19	.	2.88516	4.11235	1.93879	73
chr5	27790612	27792196	GSE148515_Galang_2020_GSM4473027_PC_ATAC_seq_rep1_ATACseq_SRR11539111_peak_19170	555	.	14.8697	59.5607	55.5928	800
chr5	28070361	28072438	GSE148515_Galang_2020_GSM4473027_PC_ATAC_seq_rep1_ATACseq_SRR11539111_peak_19171	670	.	16.8671	71.3738	67.0951	885
chr5	28165426	28166336	GSE148515_Galang_2020_GSM4473027_PC_ATAC_seq_rep1_ATACseq_SRR11539111_peak_19172	64	.	4.43871	8.93433	6.45035	400
chr5	28316546	28317740	GSE148515_Galang_2020_GSM4473027_PC_ATAC_seq_rep1_ATACseq_SRR11539111_peak_19173	234	.	8.65548	26.5456	23.4871	678
chr5	29195849	29196271	GSE148515_Galang_2020_GSM4473027_PC_ATAC_seq_rep1_ATACseq_SRR11539111_peak_19174	50	.	3.99484	7.43517	5.0253	253
chr5	29378019	29378723	GSE148515_Galang_2020_GSM4473027_PC_ATAC_seq_rep1_ATACseq_SRR11539111_peak_19175	175	.	7.32387	20.4361	17.551	336
chr5	29434606	29435681	GSE148515_Galang_2020_GSM4473027_PC_ATAC_seq_rep1_ATACseq_SRR11539111_peak_19176	120	.	5.99225	14.7924	12.0833	365
chr5	29568962	29569916	GSE148515_Galang_2020_GSM4473027_PC_ATAC_seq_rep1_ATACseq_SRR11539111_peak_19177	287	.	9.76515	31.9413	28.7363	376
chr5	29735504	29736586	GSE148515_Galang_2020_GSM4473027_PC_ATAC_seq_rep1_ATACseq_SRR11539111_peak_19178	166	.	7.10193	19.4609	16.6046	396
chr5	29773638	29773898	GSE148515_Galang_2020_GSM4473027_PC_ATAC_seq_rep1_ATACseq_SRR11539111_peak_19179	14	.	2.66322	3.53274	1.4239	121
chr5	30037184	30037672	GSE148515_Galang_2020_GSM4473027_PC_ATAC_seq_rep1_ATACseq_SRR11539111_peak_19180	50	.	3.99484	7.43517	5.0253	110
chr5	30105424	30105743	GSE148515_Galang_2020_GSM4473027_PC_ATAC_seq_rep1_ATACseq_SRR11539111_peak_19181	19	.	2.88516	4.11235	1.93879	10
chr5	30113534	30114823	GSE148515_Galang_2020_GSM4473027_PC_ATAC_seq_rep1_ATACseq_SRR11539111_peak_19182	138	.	6.43612	16.6165	13.8475	904
chr5	30116518	30116884	GSE148515_Galang_2020_GSM4473027_PC_ATAC_seq_rep1_ATACseq_SRR11539111_peak_19183	24	.	3.10709	4.72264	2.49256	117
chr5	30152180	30152645	GSE148515_Galang_2020_GSM4473027_PC_ATAC_seq_rep1_ATACseq_SRR11539111_peak_19184	57	.	4.21677	8.17385	5.72601	154
chr5	30154501	30155930	GSE148515_Galang_2020_GSM4473027_PC_ATAC_seq_rep1_ATACseq_SRR11539111_peak_19185	387	.	11.7626	42.2505	38.7619	537
chr5	30157462	30157723	GSE148515_Galang_2020_GSM4473027_PC_ATAC_seq_rep1_ATACseq_SRR11539111_peak_19186	30	.	3.32903	5.36169	3.08096	104
chr5	30170290	30170607	GSE148515_Galang_2020_GSM4473027_PC_ATAC_seq_rep1_ATACseq_SRR11539111_peak_19187	30	.	3.32903	5.36169	3.08096	47
chr5	30172092	30172669	GSE148515_Galang_2020_GSM4473027_PC_ATAC_seq_rep1_ATACseq_SRR11539111_peak_19188	50	.	3.99484	7.43517	5.0253	236
chr5	30232154	30233349	GSE148515_Galang_2020_GSM4473027_PC_ATAC_seq_rep1_ATACseq_SRR11539111_peak_19189	287	.	9.76515	31.9413	28.7363	406
chr5	30355792	30356207	GSE148515_Galang_2020_GSM4473027_PC_ATAC_seq_rep1_ATACseq_SRR11539111_peak_19190	30	.	3.32903	5.36169	3.08096	87
chr5	30423280	30423689	GSE148515_Galang_2020_GSM4473027_PC_ATAC_seq_rep1_ATACseq_SRR11539111_peak_19191	24	.	3.10709	4.72264	2.49256	179
chr5	30461764	30462479	GSE148515_Galang_2020_GSM4473027_PC_ATAC_seq_rep1_ATACseq_SRR11539111_peak_19192	103	.	5.54838	13.0309	10.3828	286
chr5	30535965	30536305	GSE148515_Galang_2020_GSM4473027_PC_ATAC_seq_rep1_ATACseq_SRR11539111_peak_19193	37	.	3.55097	6.02778	3.70079	179
chr5	30577389	30577854	GSE148515_Galang_2020_GSM4473027_PC_ATAC_seq_rep1_ATACseq_SRR11539111_peak_19194	112	.	5.77032	13.9036	11.2249	150
chr5	30586096	30589647	GSE148515_Galang_2020_GSM4473027_PC_ATAC_seq_rep1_ATACseq_SRR11539111_peak_19195	276	.	9.54322	30.8418	27.6669	1732
chr5	30593826	30594920	GSE148515_Galang_2020_GSM4473027_PC_ATAC_seq_rep1_ATACseq_SRR11539111_peak_19196	138	.	6.43612	16.6165	13.8475	327
chr5	30596796	30597086	GSE148515_Galang_2020_GSM4473027_PC_ATAC_seq_rep1_ATACseq_SRR11539111_peak_19197	37	.	3.55097	6.02778	3.70079	232
chr5	30601545	30601869	GSE148515_Galang_2020_GSM4473027_PC_ATAC_seq_rep1_ATACseq_SRR11539111_peak_19198	19	.	2.88516	4.11235	1.93879	116
chr5	30604219	30606941	GSE148515_Galang_2020_GSM4473027_PC_ATAC_seq_rep1_ATACseq_SRR11539111_peak_19199	138	.	6.43612	16.6165	13.8475	713
chr5	30608456	30608732	GSE148515_Galang_2020_GSM4473027_PC_ATAC_seq_rep1_ATACseq_SRR11539111_peak_19200	30	.	3.32903	5.36169	3.08096	131
chr5	30614133	30616422	GSE148515_Galang_2020_GSM4473027_PC_ATAC_seq_rep1_ATACseq_SRR11539111_peak_19201	103	.	5.54838	13.0309	10.3828	309
chr5	30617486	30618500	GSE148515_Galang_2020_GSM4473027_PC_ATAC_seq_rep1_ATACseq_SRR11539111_peak_19202	103	.	5.54838	13.0309	10.3828	385
chr5	30638256	30638732	GSE148515_Galang_2020_GSM4473027_PC_ATAC_seq_rep1_ATACseq_SRR11539111_peak_19203	24	.	3.10709	4.72264	2.49256	344
chr5	30643120	30644027	GSE148515_Galang_2020_GSM4473027_PC_ATAC_seq_rep1_ATACseq_SRR11539111_peak_19204	57	.	4.21677	8.17385	5.72601	360
chr5	30647887	30648468	GSE148515_Galang_2020_GSM4473027_PC_ATAC_seq_rep1_ATACseq_SRR11539111_peak_19205	71	.	4.66064	9.7156	7.19701	175
chr5	30665961	30667459	GSE148515_Galang_2020_GSM4473027_PC_ATAC_seq_rep1_ATACseq_SRR11539111_peak_19206	175	.	7.32387	20.4361	17.551	848
chr5	30711627	30712894	GSE148515_Galang_2020_GSM4473027_PC_ATAC_seq_rep1_ATACseq_SRR11539111_peak_19207	57	.	4.21677	8.17385	5.72601	297
chr5	30780747	30781390	GSE148515_Galang_2020_GSM4473027_PC_ATAC_seq_rep1_ATACseq_SRR11539111_peak_19208	50	.	3.99484	7.43517	5.0253	186
chr5	30796590	30796908	GSE148515_Galang_2020_GSM4473027_PC_ATAC_seq_rep1_ATACseq_SRR11539111_peak_19209	30	.	3.32903	5.36169	3.08096	265
chr5	30814425	30815417	GSE148515_Galang_2020_GSM4473027_PC_ATAC_seq_rep1_ATACseq_SRR11539111_peak_19210	224	.	8.43354	25.4983	22.4686	366
chr5	30869439	30870164	GSE148515_Galang_2020_GSM4473027_PC_ATAC_seq_rep1_ATACseq_SRR11539111_peak_19211	87	.	5.10451	11.3368	8.75218	136
chr5	30887299	30889845	GSE148515_Galang_2020_GSM4473027_PC_ATAC_seq_rep1_ATACseq_SRR11539111_peak_19212	606	.	15.7574	64.7505	60.643	1512
chr5	30907322	30908688	GSE148515_Galang_2020_GSM4473027_PC_ATAC_seq_rep1_ATACseq_SRR11539111_peak_19213	204	.	7.98967	23.4376	20.4655	505
chr5	30915584	30916264	GSE148515_Galang_2020_GSM4473027_PC_ATAC_seq_rep1_ATACseq_SRR11539111_peak_19214	43	.	3.7729	6.7194	4.34939	551
chr5	30920843	30922502	GSE148515_Galang_2020_GSM4473027_PC_ATAC_seq_rep1_ATACseq_SRR11539111_peak_19215	364	.	11.3187	39.8987	36.4743	735
chr5	30949514	30950345	GSE148515_Galang_2020_GSM4473027_PC_ATAC_seq_rep1_ATACseq_SRR11539111_peak_19216	95	.	5.32645	12.1751	9.5586	399
chr5	30959806	30960546	GSE148515_Galang_2020_GSM4473027_PC_ATAC_seq_rep1_ATACseq_SRR11539111_peak_19217	138	.	6.43612	16.6165	13.8475	560
chr5	31047650	31049315	GSE148515_Galang_2020_GSM4473027_PC_ATAC_seq_rep1_ATACseq_SRR11539111_peak_19218	845	.	19.7522	89.2368	84.5744	694
chr5	31054421	31055287	GSE148515_Galang_2020_GSM4473027_PC_ATAC_seq_rep1_ATACseq_SRR11539111_peak_19219	266	.	9.32128	29.7522	26.6069	407
chr5	31093245	31093806	GSE148515_Galang_2020_GSM4473027_PC_ATAC_seq_rep1_ATACseq_SRR11539111_peak_19220	24	.	3.10709	4.72264	2.49256	66
chr5	31094628	31094884	GSE148515_Galang_2020_GSM4473027_PC_ATAC_seq_rep1_ATACseq_SRR11539111_peak_19221	37	.	3.55097	6.02778	3.70079	128
chr5	31095228	31095571	GSE148515_Galang_2020_GSM4473027_PC_ATAC_seq_rep1_ATACseq_SRR11539111_peak_19222	30	.	3.32903	5.36169	3.08096	264
chr5	31116588	31116883	GSE148515_Galang_2020_GSM4473027_PC_ATAC_seq_rep1_ATACseq_SRR11539111_peak_19223	24	.	3.10709	4.72264	2.49256	86
chr5	31138368	31138916	GSE148515_Galang_2020_GSM4473027_PC_ATAC_seq_rep1_ATACseq_SRR11539111_peak_19224	24	.	3.10709	4.72264	2.49256	17
chr5	31153732	31154430	GSE148515_Galang_2020_GSM4473027_PC_ATAC_seq_rep1_ATACseq_SRR11539111_peak_19225	95	.	5.32645	12.1751	9.5586	518
chr5	31179543	31180580	GSE148515_Galang_2020_GSM4473027_PC_ATAC_seq_rep1_ATACseq_SRR11539111_peak_19226	224	.	8.43354	25.4983	22.4686	511
chr5	31192353	31193919	GSE148515_Galang_2020_GSM4473027_PC_ATAC_seq_rep1_ATACseq_SRR11539111_peak_19227	494	.	13.76	53.2187	49.425	743
chr5	31201634	31202691	GSE148515_Galang_2020_GSM4473027_PC_ATAC_seq_rep1_ATACseq_SRR11539111_peak_19228	342	.	10.8748	37.5805	34.2206	693
chr5	31219929	31221257	GSE148515_Galang_2020_GSM4473027_PC_ATAC_seq_rep1_ATACseq_SRR11539111_peak_19229	353	.	11.0968	38.7353	35.3434	791
chr5	31240519	31241902	GSE148515_Galang_2020_GSM4473027_PC_ATAC_seq_rep1_ATACseq_SRR11539111_peak_19230	777	.	18.6426	82.2624	77.7406	622
chr5	31251502	31251762	GSE148515_Galang_2020_GSM4473027_PC_ATAC_seq_rep1_ATACseq_SRR11539111_peak_19231	37	.	3.55097	6.02778	3.70079	157
chr5	31290982	31291674	GSE148515_Galang_2020_GSM4473027_PC_ATAC_seq_rep1_ATACseq_SRR11539111_peak_19232	166	.	7.10193	19.4609	16.6046	239
chr5	31295321	31295985	GSE148515_Galang_2020_GSM4473027_PC_ATAC_seq_rep1_ATACseq_SRR11539111_peak_19233	79	.	4.88258	10.5167	7.96451	361
chr5	31328384	31328779	GSE148515_Galang_2020_GSM4473027_PC_ATAC_seq_rep1_ATACseq_SRR11539111_peak_19234	43	.	3.7729	6.7194	4.34939	222
chr5	31452282	31452545	GSE148515_Galang_2020_GSM4473027_PC_ATAC_seq_rep1_ATACseq_SRR11539111_peak_19235	95	.	5.32645	12.1751	9.5586	126
chr5	31494577	31495029	GSE148515_Galang_2020_GSM4473027_PC_ATAC_seq_rep1_ATACseq_SRR11539111_peak_19236	103	.	5.54838	13.0309	10.3828	139
chr5	31526747	31527240	GSE148515_Galang_2020_GSM4473027_PC_ATAC_seq_rep1_ATACseq_SRR11539111_peak_19237	37	.	3.55097	6.02778	3.70079	312
chr5	31563970	31564574	GSE148515_Galang_2020_GSM4473027_PC_ATAC_seq_rep1_ATACseq_SRR11539111_peak_19238	24	.	3.10709	4.72264	2.49256	436
chr5	31564998	31565424	GSE148515_Galang_2020_GSM4473027_PC_ATAC_seq_rep1_ATACseq_SRR11539111_peak_19239	71	.	4.66064	9.7156	7.19701	197
chr5	31567952	31568756	GSE148515_Galang_2020_GSM4473027_PC_ATAC_seq_rep1_ATACseq_SRR11539111_peak_19240	103	.	5.54838	13.0309	10.3828	490
chr5	31570629	31572164	GSE148515_Galang_2020_GSM4473027_PC_ATAC_seq_rep1_ATACseq_SRR11539111_peak_19241	266	.	9.32128	29.7522	26.6069	603
chr5	31613817	31614274	GSE148515_Galang_2020_GSM4473027_PC_ATAC_seq_rep1_ATACseq_SRR11539111_peak_19242	71	.	4.66064	9.7156	7.19701	371
chr5	31627223	31627690	GSE148515_Galang_2020_GSM4473027_PC_ATAC_seq_rep1_ATACseq_SRR11539111_peak_19243	57	.	4.21677	8.17385	5.72601	239
chr5	31630125	31630472	GSE148515_Galang_2020_GSM4473027_PC_ATAC_seq_rep1_ATACseq_SRR11539111_peak_19244	43	.	3.7729	6.7194	4.34939	128
chr5	31644306	31645688	GSE148515_Galang_2020_GSM4473027_PC_ATAC_seq_rep1_ATACseq_SRR11539111_peak_19245	129	.	6.21419	15.6969	12.9578	715
chr5	31697197	31698579	GSE148515_Galang_2020_GSM4473027_PC_ATAC_seq_rep1_ATACseq_SRR11539111_peak_19246	298	.	9.98709	33.0505	29.815	834
chr5	32132155	32138130	GSE148515_Galang_2020_GSM4473027_PC_ATAC_seq_rep1_ATACseq_SRR11539111_peak_19247	737	.	17.9768	78.1389	73.7046	3468
chr5	32138975	32139988	GSE148515_Galang_2020_GSM4473027_PC_ATAC_seq_rep1_ATACseq_SRR11539111_peak_19248	95	.	5.32645	12.1751	9.5586	600
chr5	32144197	32144613	GSE148515_Galang_2020_GSM4473027_PC_ATAC_seq_rep1_ATACseq_SRR11539111_peak_19249	30	.	3.32903	5.36169	3.08096	2
chr5	32192542	32192803	GSE148515_Galang_2020_GSM4473027_PC_ATAC_seq_rep1_ATACseq_SRR11539111_peak_19250	30	.	3.32903	5.36169	3.08096	226
chr5	32335130	32335672	GSE148515_Galang_2020_GSM4473027_PC_ATAC_seq_rep1_ATACseq_SRR11539111_peak_19251	43	.	3.7729	6.7194	4.34939	151
chr5	32416737	32417147	GSE148515_Galang_2020_GSM4473027_PC_ATAC_seq_rep1_ATACseq_SRR11539111_peak_19252	50	.	3.99484	7.43517	5.0253	255
chr5	32458540	32459957	GSE148515_Galang_2020_GSM4473027_PC_ATAC_seq_rep1_ATACseq_SRR11539111_peak_19253	581	.	15.3135	62.1431	58.1049	475
chr5	32472331	32472867	GSE148515_Galang_2020_GSM4473027_PC_ATAC_seq_rep1_ATACseq_SRR11539111_peak_19254	112	.	5.77032	13.9036	11.2249	233
chr5	32610571	32611845	GSE148515_Galang_2020_GSM4473027_PC_ATAC_seq_rep1_ATACseq_SRR11539111_peak_19255	364	.	11.3187	39.8987	36.4743	609
chr5	32614723	32615228	GSE148515_Galang_2020_GSM4473027_PC_ATAC_seq_rep1_ATACseq_SRR11539111_peak_19256	50	.	3.99484	7.43517	5.0253	170
chr5	32713268	32714440	GSE148515_Galang_2020_GSM4473027_PC_ATAC_seq_rep1_ATACseq_SRR11539111_peak_19257	245	.	8.87741	27.6039	24.5172	767
chr5	32785241	32785915	GSE148515_Galang_2020_GSM4473027_PC_ATAC_seq_rep1_ATACseq_SRR11539111_peak_19258	266	.	9.32128	29.7522	26.6069	456
chr5	32853399	32854543	GSE148515_Galang_2020_GSM4473027_PC_ATAC_seq_rep1_ATACseq_SRR11539111_peak_19259	224	.	8.43354	25.4983	22.4686	898
chr5	32863342	32864130	GSE148515_Galang_2020_GSM4473027_PC_ATAC_seq_rep1_ATACseq_SRR11539111_peak_19260	194	.	7.76774	22.4248	19.4815	342
chr5	32989733	32991963	GSE148515_Galang_2020_GSM4473027_PC_ATAC_seq_rep1_ATACseq_SRR11539111_peak_19261	204	.	7.98967	23.4376	20.4655	1626
chr5	33010908	33011674	GSE148515_Galang_2020_GSM4473027_PC_ATAC_seq_rep1_ATACseq_SRR11539111_peak_19262	71	.	4.66064	9.7156	7.19701	421
chr5	33017884	33020067	GSE148515_Galang_2020_GSM4473027_PC_ATAC_seq_rep1_ATACseq_SRR11539111_peak_19263	790	.	18.8645	83.6472	79.0965	745
chr5	33023703	33024274	GSE148515_Galang_2020_GSM4473027_PC_ATAC_seq_rep1_ATACseq_SRR11539111_peak_19264	30	.	3.32903	5.36169	3.08096	441
chr5	33033906	33034384	GSE148515_Galang_2020_GSM4473027_PC_ATAC_seq_rep1_ATACseq_SRR11539111_peak_19265	19	.	2.88516	4.11235	1.93879	46
chr5	33234318	33235062	GSE148515_Galang_2020_GSM4473027_PC_ATAC_seq_rep1_ATACseq_SRR11539111_peak_19266	71	.	4.66064	9.7156	7.19701	279
chr5	33273345	33275435	GSE148515_Galang_2020_GSM4473027_PC_ATAC_seq_rep1_ATACseq_SRR11539111_peak_19267	606	.	15.7574	64.7505	60.643	1738
chr5	33335114	33336304	GSE148515_Galang_2020_GSM4473027_PC_ATAC_seq_rep1_ATACseq_SRR11539111_peak_19268	353	.	11.0968	38.7353	35.3434	377
chr5	33377605	33379120	GSE148515_Galang_2020_GSM4473027_PC_ATAC_seq_rep1_ATACseq_SRR11539111_peak_19269	446	.	12.8722	48.2694	44.6131	823
chr5	33442500	33442762	GSE148515_Galang_2020_GSM4473027_PC_ATAC_seq_rep1_ATACseq_SRR11539111_peak_19270	19	.	2.88516	4.11235	1.93879	170
chr5	33629081	33630840	GSE148515_Galang_2020_GSM4473027_PC_ATAC_seq_rep1_ATACseq_SRR11539111_peak_19271	790	.	18.8645	83.6472	79.0965	619
chr5	33651506	33652982	GSE148515_Galang_2020_GSM4473027_PC_ATAC_seq_rep1_ATACseq_SRR11539111_peak_19272	619	.	15.9793	66.0634	61.9217	998
chr5	33657142	33659020	GSE148515_Galang_2020_GSM4473027_PC_ATAC_seq_rep1_ATACseq_SRR11539111_peak_19273	873	.	20.1961	92.0609	87.3523	949
chr5	33695083	33695940	GSE148515_Galang_2020_GSM4473027_PC_ATAC_seq_rep1_ATACseq_SRR11539111_peak_19274	57	.	4.21677	8.17385	5.72601	679
chr5	33721017	33723390	GSE148515_Galang_2020_GSM4473027_PC_ATAC_seq_rep1_ATACseq_SRR11539111_peak_19275	156	.	6.87999	18.4989	15.6714	733
chr5	33782268	33783392	GSE148515_Galang_2020_GSM4473027_PC_ATAC_seq_rep1_ATACseq_SRR11539111_peak_19276	287	.	9.76515	31.9413	28.7363	473
chr5	33819622	33821502	GSE148515_Galang_2020_GSM4473027_PC_ATAC_seq_rep1_ATACseq_SRR11539111_peak_19277	518	.	14.2039	55.7354	51.8726	727
chr5	33935631	33937010	GSE148515_Galang_2020_GSM4473027_PC_ATAC_seq_rep1_ATACseq_SRR11539111_peak_19278	531	.	14.4258	57.0039	53.106	763
chr5	33983312	33984155	GSE148515_Galang_2020_GSM4473027_PC_ATAC_seq_rep1_ATACseq_SRR11539111_peak_19279	103	.	5.54838	13.0309	10.3828	294
chr5	33995188	33997437	GSE148515_Galang_2020_GSM4473027_PC_ATAC_seq_rep1_ATACseq_SRR11539111_peak_19280	120	.	5.99225	14.7924	12.0833	1583
chr5	34169219	34170051	GSE148515_Galang_2020_GSM4473027_PC_ATAC_seq_rep1_ATACseq_SRR11539111_peak_19281	224	.	8.43354	25.4983	22.4686	350
chr5	34186072	34188641	GSE148515_Galang_2020_GSM4473027_PC_ATAC_seq_rep1_ATACseq_SRR11539111_peak_19282	1133	.	24.191	118.286	113.362	1861
chr5	34217839	34218122	GSE148515_Galang_2020_GSM4473027_PC_ATAC_seq_rep1_ATACseq_SRR11539111_peak_19283	37	.	3.55097	6.02778	3.70079	200
chr5	34287242	34287527	GSE148515_Galang_2020_GSM4473027_PC_ATAC_seq_rep1_ATACseq_SRR11539111_peak_19284	30	.	3.32903	5.36169	3.08096	46
chr5	34287879	34288688	GSE148515_Galang_2020_GSM4473027_PC_ATAC_seq_rep1_ATACseq_SRR11539111_peak_19285	138	.	6.43612	16.6165	13.8475	708
chr5	34335794	34337152	GSE148515_Galang_2020_GSM4473027_PC_ATAC_seq_rep1_ATACseq_SRR11539111_peak_19286	376	.	11.5406	41.0705	37.6139	630
chr5	34369274	34370755	GSE148515_Galang_2020_GSM4473027_PC_ATAC_seq_rep1_ATACseq_SRR11539111_peak_19287	434	.	12.6503	47.0503	43.4279	478
chr5	34403555	34403859	GSE148515_Galang_2020_GSM4473027_PC_ATAC_seq_rep1_ATACseq_SRR11539111_peak_19288	19	.	2.88516	4.11235	1.93879	257
chr5	34513391	34514415	GSE148515_Galang_2020_GSM4473027_PC_ATAC_seq_rep1_ATACseq_SRR11539111_peak_19289	298	.	9.98709	33.0505	29.815	609
chr5	34525721	34526232	GSE148515_Galang_2020_GSM4473027_PC_ATAC_seq_rep1_ATACseq_SRR11539111_peak_19290	79	.	4.88258	10.5167	7.96451	164
chr5	34549139	34550176	GSE148515_Galang_2020_GSM4473027_PC_ATAC_seq_rep1_ATACseq_SRR11539111_peak_19291	43	.	3.7729	6.7194	4.34939	60
chr5	34573297	34574222	GSE148515_Galang_2020_GSM4473027_PC_ATAC_seq_rep1_ATACseq_SRR11539111_peak_19292	531	.	14.4258	57.0039	53.106	397
chr5	34636321	34637716	GSE148515_Galang_2020_GSM4473027_PC_ATAC_seq_rep1_ATACseq_SRR11539111_peak_19293	245	.	8.87741	27.6039	24.5172	472
chr5	34659701	34660935	GSE148515_Galang_2020_GSM4473027_PC_ATAC_seq_rep1_ATACseq_SRR11539111_peak_19294	568	.	15.0916	60.8487	56.8451	624
chr5	34760752	34762957	GSE148515_Galang_2020_GSM4473027_PC_ATAC_seq_rep1_ATACseq_SRR11539111_peak_19295	568	.	15.0916	60.8487	56.8451	951
chr5	34915889	34917055	GSE148515_Galang_2020_GSM4473027_PC_ATAC_seq_rep1_ATACseq_SRR11539111_peak_19296	71	.	4.66064	9.7156	7.19701	103
chr5	34948209	34948519	GSE148515_Galang_2020_GSM4473027_PC_ATAC_seq_rep1_ATACseq_SRR11539111_peak_19297	14	.	2.66322	3.53274	1.4239	163
chr5	34948822	34950131	GSE148515_Galang_2020_GSM4473027_PC_ATAC_seq_rep1_ATACseq_SRR11539111_peak_19298	543	.	14.6477	58.279	54.3465	681
chr5	34950844	34951295	GSE148515_Galang_2020_GSM4473027_PC_ATAC_seq_rep1_ATACseq_SRR11539111_peak_19299	24	.	3.10709	4.72264	2.49256	29
chr5	34954285	34957552	GSE148515_Galang_2020_GSM4473027_PC_ATAC_seq_rep1_ATACseq_SRR11539111_peak_19300	353	.	11.0968	38.7353	35.3434	1475
chr5	34976001	34977437	GSE148515_Galang_2020_GSM4473027_PC_ATAC_seq_rep1_ATACseq_SRR11539111_peak_19301	156	.	6.87999	18.4989	15.6714	689
chr5	34979724	34980568	GSE148515_Galang_2020_GSM4473027_PC_ATAC_seq_rep1_ATACseq_SRR11539111_peak_19302	30	.	3.32903	5.36169	3.08096	602
chr5	34988814	34989282	GSE148515_Galang_2020_GSM4473027_PC_ATAC_seq_rep1_ATACseq_SRR11539111_peak_19303	24	.	3.10709	4.72264	2.49256	415
chr5	35000973	35001345	GSE148515_Galang_2020_GSM4473027_PC_ATAC_seq_rep1_ATACseq_SRR11539111_peak_19304	24	.	3.10709	4.72264	2.49256	140
chr5	35002798	35003671	GSE148515_Galang_2020_GSM4473027_PC_ATAC_seq_rep1_ATACseq_SRR11539111_peak_19305	95	.	5.32645	12.1751	9.5586	787
chr5	35004945	35005334	GSE148515_Galang_2020_GSM4473027_PC_ATAC_seq_rep1_ATACseq_SRR11539111_peak_19306	37	.	3.55097	6.02778	3.70079	230
chr5	35009195	35009623	GSE148515_Galang_2020_GSM4473027_PC_ATAC_seq_rep1_ATACseq_SRR11539111_peak_19307	43	.	3.7729	6.7194	4.34939	117
chr5	35010789	35011274	GSE148515_Galang_2020_GSM4473027_PC_ATAC_seq_rep1_ATACseq_SRR11539111_peak_19308	24	.	3.10709	4.72264	2.49256	146
chr5	35019357	35021526	GSE148515_Galang_2020_GSM4473027_PC_ATAC_seq_rep1_ATACseq_SRR11539111_peak_19309	87	.	5.10451	11.3368	8.75218	644
chr5	35024863	35025304	GSE148515_Galang_2020_GSM4473027_PC_ATAC_seq_rep1_ATACseq_SRR11539111_peak_19310	50	.	3.99484	7.43517	5.0253	213
chr5	35041449	35043753	GSE148515_Galang_2020_GSM4473027_PC_ATAC_seq_rep1_ATACseq_SRR11539111_peak_19311	87	.	5.10451	11.3368	8.75218	1802
chr5	35048792	35049253	GSE148515_Galang_2020_GSM4473027_PC_ATAC_seq_rep1_ATACseq_SRR11539111_peak_19312	24	.	3.10709	4.72264	2.49256	189
chr5	35054919	35058763	GSE148515_Galang_2020_GSM4473027_PC_ATAC_seq_rep1_ATACseq_SRR11539111_peak_19313	245	.	8.87741	27.6039	24.5172	2164
chr5	35060711	35061000	GSE148515_Galang_2020_GSM4473027_PC_ATAC_seq_rep1_ATACseq_SRR11539111_peak_19314	30	.	3.32903	5.36169	3.08096	44
chr5	35073122	35073769	GSE148515_Galang_2020_GSM4473027_PC_ATAC_seq_rep1_ATACseq_SRR11539111_peak_19315	30	.	3.32903	5.36169	3.08096	560
chr5	35105026	35105978	GSE148515_Galang_2020_GSM4473027_PC_ATAC_seq_rep1_ATACseq_SRR11539111_peak_19316	224	.	8.43354	25.4983	22.4686	701
chr5	35131591	35132015	GSE148515_Galang_2020_GSM4473027_PC_ATAC_seq_rep1_ATACseq_SRR11539111_peak_19317	43	.	3.7729	6.7194	4.34939	383
chr5	35147305	35147594	GSE148515_Galang_2020_GSM4473027_PC_ATAC_seq_rep1_ATACseq_SRR11539111_peak_19318	30	.	3.32903	5.36169	3.08096	76
chr5	35165894	35166233	GSE148515_Galang_2020_GSM4473027_PC_ATAC_seq_rep1_ATACseq_SRR11539111_peak_19319	37	.	3.55097	6.02778	3.70079	247
chr5	35189063	35189418	GSE148515_Galang_2020_GSM4473027_PC_ATAC_seq_rep1_ATACseq_SRR11539111_peak_19320	50	.	3.99484	7.43517	5.0253	206
chr5	35525673	35526512	GSE148515_Galang_2020_GSM4473027_PC_ATAC_seq_rep1_ATACseq_SRR11539111_peak_19321	43	.	3.7729	6.7194	4.34939	592
chr5	35559491	35559957	GSE148515_Galang_2020_GSM4473027_PC_ATAC_seq_rep1_ATACseq_SRR11539111_peak_19322	79	.	4.88258	10.5167	7.96451	345
chr5	35582864	35584006	GSE148515_Galang_2020_GSM4473027_PC_ATAC_seq_rep1_ATACseq_SRR11539111_peak_19323	95	.	5.32645	12.1751	9.5586	331
chr5	35595329	35596270	GSE148515_Galang_2020_GSM4473027_PC_ATAC_seq_rep1_ATACseq_SRR11539111_peak_19324	57	.	4.21677	8.17385	5.72601	254
chr5	35620800	35621775	GSE148515_Galang_2020_GSM4473027_PC_ATAC_seq_rep1_ATACseq_SRR11539111_peak_19325	103	.	5.54838	13.0309	10.3828	400
chr5	35671464	35671767	GSE148515_Galang_2020_GSM4473027_PC_ATAC_seq_rep1_ATACseq_SRR11539111_peak_19326	19	.	2.88516	4.11235	1.93879	13
chr5	35713599	35713913	GSE148515_Galang_2020_GSM4473027_PC_ATAC_seq_rep1_ATACseq_SRR11539111_peak_19327	30	.	3.32903	5.36169	3.08096	267
chr5	35736424	35736807	GSE148515_Galang_2020_GSM4473027_PC_ATAC_seq_rep1_ATACseq_SRR11539111_peak_19328	43	.	3.7729	6.7194	4.34939	102
chr5	35737169	35741337	GSE148515_Galang_2020_GSM4473027_PC_ATAC_seq_rep1_ATACseq_SRR11539111_peak_19329	156	.	6.87999	18.4989	15.6714	367
chr5	35755311	35755646	GSE148515_Galang_2020_GSM4473027_PC_ATAC_seq_rep1_ATACseq_SRR11539111_peak_19330	57	.	4.21677	8.17385	5.72601	215
chr5	35756354	35758853	GSE148515_Galang_2020_GSM4473027_PC_ATAC_seq_rep1_ATACseq_SRR11539111_peak_19331	458	.	13.0942	49.4959	45.8053	1463
chr5	35762577	35764441	GSE148515_Galang_2020_GSM4473027_PC_ATAC_seq_rep1_ATACseq_SRR11539111_peak_19332	57	.	4.21677	8.17385	5.72601	720
chr5	35764819	35765171	GSE148515_Galang_2020_GSM4473027_PC_ATAC_seq_rep1_ATACseq_SRR11539111_peak_19333	14	.	2.66322	3.53274	1.4239	181
chr5	35765617	35768614	GSE148515_Galang_2020_GSM4473027_PC_ATAC_seq_rep1_ATACseq_SRR11539111_peak_19334	79	.	4.88258	10.5167	7.96451	1074
chr5	35770911	35772131	GSE148515_Galang_2020_GSM4473027_PC_ATAC_seq_rep1_ATACseq_SRR11539111_peak_19335	103	.	5.54838	13.0309	10.3828	374
chr5	35772976	35773788	GSE148515_Galang_2020_GSM4473027_PC_ATAC_seq_rep1_ATACseq_SRR11539111_peak_19336	43	.	3.7729	6.7194	4.34939	543
chr5	35794775	35796321	GSE148515_Galang_2020_GSM4473027_PC_ATAC_seq_rep1_ATACseq_SRR11539111_peak_19337	166	.	7.10193	19.4609	16.6046	855
chr5	35811068	35812480	GSE148515_Galang_2020_GSM4473027_PC_ATAC_seq_rep1_ATACseq_SRR11539111_peak_19338	64	.	4.43871	8.93433	6.45035	818
chr5	35851223	35851551	GSE148515_Galang_2020_GSM4473027_PC_ATAC_seq_rep1_ATACseq_SRR11539111_peak_19339	24	.	3.10709	4.72264	2.49256	234
chr5	35892808	35895001	GSE148515_Galang_2020_GSM4473027_PC_ATAC_seq_rep1_ATACseq_SRR11539111_peak_19340	434	.	12.6503	47.0503	43.4279	693
chr5	35897736	35898043	GSE148515_Galang_2020_GSM4473027_PC_ATAC_seq_rep1_ATACseq_SRR11539111_peak_19341	19	.	2.88516	4.11235	1.93879	128
chr5	35900578	35901794	GSE148515_Galang_2020_GSM4473027_PC_ATAC_seq_rep1_ATACseq_SRR11539111_peak_19342	120	.	5.99225	14.7924	12.0833	724
chr5	35903456	35903912	GSE148515_Galang_2020_GSM4473027_PC_ATAC_seq_rep1_ATACseq_SRR11539111_peak_19343	30	.	3.32903	5.36169	3.08096	395
chr5	35906894	35909496	GSE148515_Galang_2020_GSM4473027_PC_ATAC_seq_rep1_ATACseq_SRR11539111_peak_19344	112	.	5.77032	13.9036	11.2249	1260
chr5	35919191	35919671	GSE148515_Galang_2020_GSM4473027_PC_ATAC_seq_rep1_ATACseq_SRR11539111_peak_19345	30	.	3.32903	5.36169	3.08096	406
chr5	35920721	35922363	GSE148515_Galang_2020_GSM4473027_PC_ATAC_seq_rep1_ATACseq_SRR11539111_peak_19346	287	.	9.76515	31.9413	28.7363	1175
chr5	35934102	35934728	GSE148515_Galang_2020_GSM4473027_PC_ATAC_seq_rep1_ATACseq_SRR11539111_peak_19347	37	.	3.55097	6.02778	3.70079	97
chr5	35938345	35938724	GSE148515_Galang_2020_GSM4473027_PC_ATAC_seq_rep1_ATACseq_SRR11539111_peak_19348	43	.	3.7729	6.7194	4.34939	139
chr5	35946912	35947409	GSE148515_Galang_2020_GSM4473027_PC_ATAC_seq_rep1_ATACseq_SRR11539111_peak_19349	30	.	3.32903	5.36169	3.08096	114
chr5	35963293	35964447	GSE148515_Galang_2020_GSM4473027_PC_ATAC_seq_rep1_ATACseq_SRR11539111_peak_19350	50	.	3.99484	7.43517	5.0253	565
chr5	35971377	35972534	GSE148515_Galang_2020_GSM4473027_PC_ATAC_seq_rep1_ATACseq_SRR11539111_peak_19351	37	.	3.55097	6.02778	3.70079	554
chr5	35973772	35974268	GSE148515_Galang_2020_GSM4473027_PC_ATAC_seq_rep1_ATACseq_SRR11539111_peak_19352	50	.	3.99484	7.43517	5.0253	441
chr5	35975599	35975967	GSE148515_Galang_2020_GSM4473027_PC_ATAC_seq_rep1_ATACseq_SRR11539111_peak_19353	30	.	3.32903	5.36169	3.08096	104
chr5	35981611	35982205	GSE148515_Galang_2020_GSM4473027_PC_ATAC_seq_rep1_ATACseq_SRR11539111_peak_19354	37	.	3.55097	6.02778	3.70079	557
chr5	35984840	35986141	GSE148515_Galang_2020_GSM4473027_PC_ATAC_seq_rep1_ATACseq_SRR11539111_peak_19355	95	.	5.32645	12.1751	9.5586	995
chr5	35987017	35987439	GSE148515_Galang_2020_GSM4473027_PC_ATAC_seq_rep1_ATACseq_SRR11539111_peak_19356	24	.	3.10709	4.72264	2.49256	71
chr5	35987705	35988030	GSE148515_Galang_2020_GSM4473027_PC_ATAC_seq_rep1_ATACseq_SRR11539111_peak_19357	24	.	3.10709	4.72264	2.49256	56
chr5	36069657	36070209	GSE148515_Galang_2020_GSM4473027_PC_ATAC_seq_rep1_ATACseq_SRR11539111_peak_19358	95	.	5.32645	12.1751	9.5586	167
chr5	36166347	36166656	GSE148515_Galang_2020_GSM4473027_PC_ATAC_seq_rep1_ATACseq_SRR11539111_peak_19359	30	.	3.32903	5.36169	3.08096	53
chr5	36168621	36169045	GSE148515_Galang_2020_GSM4473027_PC_ATAC_seq_rep1_ATACseq_SRR11539111_peak_19360	19	.	2.88516	4.11235	1.93879	69
chr5	36313293	36313756	GSE148515_Galang_2020_GSM4473027_PC_ATAC_seq_rep1_ATACseq_SRR11539111_peak_19361	30	.	3.32903	5.36169	3.08096	418
chr5	36366954	36367970	GSE148515_Galang_2020_GSM4473027_PC_ATAC_seq_rep1_ATACseq_SRR11539111_peak_19362	64	.	4.43871	8.93433	6.45035	278
chr5	36384968	36386017	GSE148515_Galang_2020_GSM4473027_PC_ATAC_seq_rep1_ATACseq_SRR11539111_peak_19363	71	.	4.66064	9.7156	7.19701	451
chr5	36396817	36398532	GSE148515_Galang_2020_GSM4473027_PC_ATAC_seq_rep1_ATACseq_SRR11539111_peak_19364	64	.	4.43871	8.93433	6.45035	870
chr5	36444974	36445289	GSE148515_Galang_2020_GSM4473027_PC_ATAC_seq_rep1_ATACseq_SRR11539111_peak_19365	30	.	3.32903	5.36169	3.08096	49
chr5	36449703	36450336	GSE148515_Galang_2020_GSM4473027_PC_ATAC_seq_rep1_ATACseq_SRR11539111_peak_19366	43	.	3.7729	6.7194	4.34939	375
chr5	36451230	36451495	GSE148515_Galang_2020_GSM4473027_PC_ATAC_seq_rep1_ATACseq_SRR11539111_peak_19367	30	.	3.32903	5.36169	3.08096	210
chr5	36464438	36465788	GSE148515_Galang_2020_GSM4473027_PC_ATAC_seq_rep1_ATACseq_SRR11539111_peak_19368	410	.	12.2064	44.6348	41.0803	717
chr5	36483192	36485186	GSE148515_Galang_2020_GSM4473027_PC_ATAC_seq_rep1_ATACseq_SRR11539111_peak_19369	619	.	15.9793	66.0634	61.9217	1187
chr5	36529841	36530718	GSE148515_Galang_2020_GSM4473027_PC_ATAC_seq_rep1_ATACseq_SRR11539111_peak_19370	103	.	5.54838	13.0309	10.3828	683
chr5	36564340	36564677	GSE148515_Galang_2020_GSM4473027_PC_ATAC_seq_rep1_ATACseq_SRR11539111_peak_19371	19	.	2.88516	4.11235	1.93879	111
chr5	36581132	36582722	GSE148515_Galang_2020_GSM4473027_PC_ATAC_seq_rep1_ATACseq_SRR11539111_peak_19372	723	.	17.7548	76.7749	72.3707	826
chr5	36620829	36621121	GSE148515_Galang_2020_GSM4473027_PC_ATAC_seq_rep1_ATACseq_SRR11539111_peak_19373	24	.	3.10709	4.72264	2.49256	224
chr5	36695151	36696523	GSE148515_Galang_2020_GSM4473027_PC_ATAC_seq_rep1_ATACseq_SRR11539111_peak_19374	619	.	15.9793	66.0634	61.9217	480
chr5	36711983	36713773	GSE148515_Galang_2020_GSM4473027_PC_ATAC_seq_rep1_ATACseq_SRR11539111_peak_19375	387	.	11.7626	42.2505	38.7619	1289
chr5	36742302	36742560	GSE148515_Galang_2020_GSM4473027_PC_ATAC_seq_rep1_ATACseq_SRR11539111_peak_19376	24	.	3.10709	4.72264	2.49256	122
chr5	36748025	36748664	GSE148515_Galang_2020_GSM4473027_PC_ATAC_seq_rep1_ATACseq_SRR11539111_peak_19377	43	.	3.7729	6.7194	4.34939	302
chr5	36795958	36797146	GSE148515_Galang_2020_GSM4473027_PC_ATAC_seq_rep1_ATACseq_SRR11539111_peak_19378	138	.	6.43612	16.6165	13.8475	205
chr5	36797817	36798075	GSE148515_Galang_2020_GSM4473027_PC_ATAC_seq_rep1_ATACseq_SRR11539111_peak_19379	24	.	3.10709	4.72264	2.49256	126
chr5	36811313	36811611	GSE148515_Galang_2020_GSM4473027_PC_ATAC_seq_rep1_ATACseq_SRR11539111_peak_19380	19	.	2.88516	4.11235	1.93879	1
chr5	36830265	36830839	GSE148515_Galang_2020_GSM4473027_PC_ATAC_seq_rep1_ATACseq_SRR11539111_peak_19381	112	.	5.77032	13.9036	11.2249	349
chr5	36948908	36949233	GSE148515_Galang_2020_GSM4473027_PC_ATAC_seq_rep1_ATACseq_SRR11539111_peak_19382	30	.	3.32903	5.36169	3.08096	70
chr5	36960571	36960849	GSE148515_Galang_2020_GSM4473027_PC_ATAC_seq_rep1_ATACseq_SRR11539111_peak_19383	79	.	4.88258	10.5167	7.96451	130
chr5	36988527	36989459	GSE148515_Galang_2020_GSM4473027_PC_ATAC_seq_rep1_ATACseq_SRR11539111_peak_19384	342	.	10.8748	37.5805	34.2206	556
chr5	37028691	37029067	GSE148515_Galang_2020_GSM4473027_PC_ATAC_seq_rep1_ATACseq_SRR11539111_peak_19385	14	.	2.66322	3.53274	1.4239	214
chr5	37336572	37336855	GSE148515_Galang_2020_GSM4473027_PC_ATAC_seq_rep1_ATACseq_SRR11539111_peak_19386	24	.	3.10709	4.72264	2.49256	137
chr5	37337487	37337790	GSE148515_Galang_2020_GSM4473027_PC_ATAC_seq_rep1_ATACseq_SRR11539111_peak_19387	30	.	3.32903	5.36169	3.08096	239
chr5	37510489	37510941	GSE148515_Galang_2020_GSM4473027_PC_ATAC_seq_rep1_ATACseq_SRR11539111_peak_19388	43	.	3.7729	6.7194	4.34939	21
chr5	37587920	37588351	GSE148515_Galang_2020_GSM4473027_PC_ATAC_seq_rep1_ATACseq_SRR11539111_peak_19389	43	.	3.7729	6.7194	4.34939	156
chr5	37716092	37716944	GSE148515_Galang_2020_GSM4473027_PC_ATAC_seq_rep1_ATACseq_SRR11539111_peak_19390	37	.	3.55097	6.02778	3.70079	327
chr5	37752511	37752779	GSE148515_Galang_2020_GSM4473027_PC_ATAC_seq_rep1_ATACseq_SRR11539111_peak_19391	30	.	3.32903	5.36169	3.08096	86
chr5	37823626	37824734	GSE148515_Galang_2020_GSM4473027_PC_ATAC_seq_rep1_ATACseq_SRR11539111_peak_19392	87	.	5.10451	11.3368	8.75218	708
chr5	37827259	37827551	GSE148515_Galang_2020_GSM4473027_PC_ATAC_seq_rep1_ATACseq_SRR11539111_peak_19393	37	.	3.55097	6.02778	3.70079	279
chr5	38038710	38039935	GSE148515_Galang_2020_GSM4473027_PC_ATAC_seq_rep1_ATACseq_SRR11539111_peak_19394	87	.	5.10451	11.3368	8.75218	546
chr5	38220062	38220789	GSE148515_Galang_2020_GSM4473027_PC_ATAC_seq_rep1_ATACseq_SRR11539111_peak_19395	287	.	9.76515	31.9413	28.7363	354
chr5	38307599	38308262	GSE148515_Galang_2020_GSM4473027_PC_ATAC_seq_rep1_ATACseq_SRR11539111_peak_19396	50	.	3.99484	7.43517	5.0253	252
chr5	38541324	38542024	GSE148515_Galang_2020_GSM4473027_PC_ATAC_seq_rep1_ATACseq_SRR11539111_peak_19397	64	.	4.43871	8.93433	6.45035	473
chr5	38554909	38555212	GSE148515_Galang_2020_GSM4473027_PC_ATAC_seq_rep1_ATACseq_SRR11539111_peak_19398	43	.	3.7729	6.7194	4.34939	230
chr5	38560550	38562182	GSE148515_Galang_2020_GSM4473027_PC_ATAC_seq_rep1_ATACseq_SRR11539111_peak_19399	470	.	13.3161	50.7297	47.0049	1115
chr5	38684492	38684893	GSE148515_Galang_2020_GSM4473027_PC_ATAC_seq_rep1_ATACseq_SRR11539111_peak_19400	103	.	5.54838	13.0309	10.3828	288
chr5	39643766	39645107	GSE148515_Galang_2020_GSM4473027_PC_ATAC_seq_rep1_ATACseq_SRR11539111_peak_19401	147	.	6.65806	17.5506	14.7521	851
chr5	41707160	41708565	GSE148515_Galang_2020_GSM4473027_PC_ATAC_seq_rep1_ATACseq_SRR11539111_peak_19402	266	.	9.32128	29.7522	26.6069	889
chr5	41843550	41844535	GSE148515_Galang_2020_GSM4473027_PC_ATAC_seq_rep1_ATACseq_SRR11539111_peak_19403	112	.	5.77032	13.9036	11.2249	633
chr5	43094299	43094616	GSE148515_Galang_2020_GSM4473027_PC_ATAC_seq_rep1_ATACseq_SRR11539111_peak_19404	64	.	4.43871	8.93433	6.45035	193
chr5	43232491	43235564	GSE148515_Galang_2020_GSM4473027_PC_ATAC_seq_rep1_ATACseq_SRR11539111_peak_19405	531	.	14.4258	57.0039	53.106	551
chr5	43235833	43236144	GSE148515_Galang_2020_GSM4473027_PC_ATAC_seq_rep1_ATACseq_SRR11539111_peak_19406	19	.	2.88516	4.11235	1.93879	217
chr5	43239282	43239958	GSE148515_Galang_2020_GSM4473027_PC_ATAC_seq_rep1_ATACseq_SRR11539111_peak_19407	79	.	4.88258	10.5167	7.96451	440
chr5	43354811	43355967	GSE148515_Galang_2020_GSM4473027_PC_ATAC_seq_rep1_ATACseq_SRR11539111_peak_19408	214	.	8.21161	24.4622	21.4613	597
chr5	43662431	43662835	GSE148515_Galang_2020_GSM4473027_PC_ATAC_seq_rep1_ATACseq_SRR11539111_peak_19409	64	.	4.43871	8.93433	6.45035	243
chr5	43672239	43672599	GSE148515_Galang_2020_GSM4473027_PC_ATAC_seq_rep1_ATACseq_SRR11539111_peak_19410	37	.	3.55097	6.02778	3.70079	85
chr5	43781596	43783064	GSE148515_Galang_2020_GSM4473027_PC_ATAC_seq_rep1_ATACseq_SRR11539111_peak_19411	287	.	9.76515	31.9413	28.7363	593
chr5	44100561	44100946	GSE148515_Galang_2020_GSM4473027_PC_ATAC_seq_rep1_ATACseq_SRR11539111_peak_19412	30	.	3.32903	5.36169	3.08096	143
chr5	44224527	44224917	GSE148515_Galang_2020_GSM4473027_PC_ATAC_seq_rep1_ATACseq_SRR11539111_peak_19413	19	.	2.88516	4.11235	1.93879	34
chr5	44226042	44227400	GSE148515_Galang_2020_GSM4473027_PC_ATAC_seq_rep1_ATACseq_SRR11539111_peak_19414	387	.	11.7626	42.2505	38.7619	576
chr5	45449541	45450905	GSE148515_Galang_2020_GSM4473027_PC_ATAC_seq_rep1_ATACseq_SRR11539111_peak_19415	581	.	15.3135	62.1431	58.1049	785
chr5	45493084	45493831	GSE148515_Galang_2020_GSM4473027_PC_ATAC_seq_rep1_ATACseq_SRR11539111_peak_19416	255	.	9.09935	28.6729	25.5568	340
chr5	45520175	45520848	GSE148515_Galang_2020_GSM4473027_PC_ATAC_seq_rep1_ATACseq_SRR11539111_peak_19417	103	.	5.54838	13.0309	10.3828	113
chr5	45669103	45670621	GSE148515_Galang_2020_GSM4473027_PC_ATAC_seq_rep1_ATACseq_SRR11539111_peak_19418	287	.	9.76515	31.9413	28.7363	592
chr5	45856076	45858184	GSE148515_Galang_2020_GSM4473027_PC_ATAC_seq_rep1_ATACseq_SRR11539111_peak_19419	422	.	12.4284	45.8387	42.2502	1415
chr5	47982885	47985542	GSE148515_Galang_2020_GSM4473027_PC_ATAC_seq_rep1_ATACseq_SRR11539111_peak_19420	175	.	7.32387	20.4361	17.551	311
chr5	48372241	48372601	GSE148515_Galang_2020_GSM4473027_PC_ATAC_seq_rep1_ATACseq_SRR11539111_peak_19421	71	.	4.66064	9.7156	7.19701	93
chr5	50058014	50059470	GSE148515_Galang_2020_GSM4473027_PC_ATAC_seq_rep1_ATACseq_SRR11539111_peak_19422	255	.	9.09935	28.6729	25.5568	954
chr5	51439606	51440170	GSE148515_Galang_2020_GSM4473027_PC_ATAC_seq_rep1_ATACseq_SRR11539111_peak_19423	50	.	3.99484	7.43517	5.0253	408
chr5	51476959	51477420	GSE148515_Galang_2020_GSM4473027_PC_ATAC_seq_rep1_ATACseq_SRR11539111_peak_19424	19	.	2.88516	4.11235	1.93879	26
chr5	51530404	51530903	GSE148515_Galang_2020_GSM4473027_PC_ATAC_seq_rep1_ATACseq_SRR11539111_peak_19425	30	.	3.32903	5.36169	3.08096	283
chr5	51542660	51543063	GSE148515_Galang_2020_GSM4473027_PC_ATAC_seq_rep1_ATACseq_SRR11539111_peak_19426	24	.	3.10709	4.72264	2.49256	40
chr5	51545179	51545521	GSE148515_Galang_2020_GSM4473027_PC_ATAC_seq_rep1_ATACseq_SRR11539111_peak_19427	24	.	3.10709	4.72264	2.49256	311
chr5	51546275	51547128	GSE148515_Galang_2020_GSM4473027_PC_ATAC_seq_rep1_ATACseq_SRR11539111_peak_19428	37	.	3.55097	6.02778	3.70079	646
chr5	51551053	51551314	GSE148515_Galang_2020_GSM4473027_PC_ATAC_seq_rep1_ATACseq_SRR11539111_peak_19429	37	.	3.55097	6.02778	3.70079	119
chr5	51552261	51554273	GSE148515_Galang_2020_GSM4473027_PC_ATAC_seq_rep1_ATACseq_SRR11539111_peak_19430	120	.	5.99225	14.7924	12.0833	1709
chr5	51567868	51568753	GSE148515_Galang_2020_GSM4473027_PC_ATAC_seq_rep1_ATACseq_SRR11539111_peak_19431	57	.	4.21677	8.17385	5.72601	472
chr5	51591584	51592062	GSE148515_Galang_2020_GSM4473027_PC_ATAC_seq_rep1_ATACseq_SRR11539111_peak_19432	95	.	5.32645	12.1751	9.5586	82
chr5	52040642	52041385	GSE148515_Galang_2020_GSM4473027_PC_ATAC_seq_rep1_ATACseq_SRR11539111_peak_19433	24	.	3.10709	4.72264	2.49256	609
chr5	52113097	52116682	GSE148515_Galang_2020_GSM4473027_PC_ATAC_seq_rep1_ATACseq_SRR11539111_peak_19434	245	.	8.87741	27.6039	24.5172	2898
chr5	52189921	52191215	GSE148515_Galang_2020_GSM4473027_PC_ATAC_seq_rep1_ATACseq_SRR11539111_peak_19435	506	.	13.9819	54.4736	50.6458	682
chr5	52212919	52214299	GSE148515_Galang_2020_GSM4473027_PC_ATAC_seq_rep1_ATACseq_SRR11539111_peak_19436	71	.	4.66064	9.7156	7.19701	619
chr5	52217889	52218232	GSE148515_Galang_2020_GSM4473027_PC_ATAC_seq_rep1_ATACseq_SRR11539111_peak_19437	24	.	3.10709	4.72264	2.49256	67
chr5	52471209	52471495	GSE148515_Galang_2020_GSM4473027_PC_ATAC_seq_rep1_ATACseq_SRR11539111_peak_19438	24	.	3.10709	4.72264	2.49256	215
chr5	52476268	52477352	GSE148515_Galang_2020_GSM4473027_PC_ATAC_seq_rep1_ATACseq_SRR11539111_peak_19439	185	.	7.5458	21.4242	18.5102	250
chr5	52565811	52566378	GSE148515_Galang_2020_GSM4473027_PC_ATAC_seq_rep1_ATACseq_SRR11539111_peak_19440	57	.	4.21677	8.17385	5.72601	434
chr5	52616319	52616928	GSE148515_Galang_2020_GSM4473027_PC_ATAC_seq_rep1_ATACseq_SRR11539111_peak_19441	30	.	3.32903	5.36169	3.08096	455
chr5	52618134	52619019	GSE148515_Galang_2020_GSM4473027_PC_ATAC_seq_rep1_ATACseq_SRR11539111_peak_19442	147	.	6.65806	17.5506	14.7521	479
chr5	52669348	52669822	GSE148515_Galang_2020_GSM4473027_PC_ATAC_seq_rep1_ATACseq_SRR11539111_peak_19443	95	.	5.32645	12.1751	9.5586	293
chr5	52741353	52742448	GSE148515_Galang_2020_GSM4473027_PC_ATAC_seq_rep1_ATACseq_SRR11539111_peak_19444	120	.	5.99225	14.7924	12.0833	320
chr5	52833183	52834682	GSE148515_Galang_2020_GSM4473027_PC_ATAC_seq_rep1_ATACseq_SRR11539111_peak_19445	399	.	11.9845	43.4387	39.9174	861
chr5	53266968	53267327	GSE148515_Galang_2020_GSM4473027_PC_ATAC_seq_rep1_ATACseq_SRR11539111_peak_19446	50	.	3.99484	7.43517	5.0253	107
chr5	53588693	53591081	GSE148515_Galang_2020_GSM4473027_PC_ATAC_seq_rep1_ATACseq_SRR11539111_peak_19447	644	.	16.4232	68.7069	64.4962	1638
chr5	53707642	53708070	GSE148515_Galang_2020_GSM4473027_PC_ATAC_seq_rep1_ATACseq_SRR11539111_peak_19448	43	.	3.7729	6.7194	4.34939	324
chr5	53995066	53996051	GSE148515_Galang_2020_GSM4473027_PC_ATAC_seq_rep1_ATACseq_SRR11539111_peak_19449	103	.	5.54838	13.0309	10.3828	539
chr5	53997978	53999878	GSE148515_Galang_2020_GSM4473027_PC_ATAC_seq_rep1_ATACseq_SRR11539111_peak_19450	342	.	10.8748	37.5805	34.2206	573
chr5	54157278	54157629	GSE148515_Galang_2020_GSM4473027_PC_ATAC_seq_rep1_ATACseq_SRR11539111_peak_19451	43	.	3.7729	6.7194	4.34939	259
chr5	54158401	54159005	GSE148515_Galang_2020_GSM4473027_PC_ATAC_seq_rep1_ATACseq_SRR11539111_peak_19452	64	.	4.43871	8.93433	6.45035	90
chr5	57714726	57720839	GSE148515_Galang_2020_GSM4473027_PC_ATAC_seq_rep1_ATACseq_SRR11539111_peak_19453	255	.	9.09935	28.6729	25.5568	1256
chr5	57721550	57722093	GSE148515_Galang_2020_GSM4473027_PC_ATAC_seq_rep1_ATACseq_SRR11539111_peak_19454	24	.	3.10709	4.72264	2.49256	506
chr5	57743079	57744606	GSE148515_Galang_2020_GSM4473027_PC_ATAC_seq_rep1_ATACseq_SRR11539111_peak_19455	64	.	4.43871	8.93433	6.45035	1219
chr5	57876602	57877049	GSE148515_Galang_2020_GSM4473027_PC_ATAC_seq_rep1_ATACseq_SRR11539111_peak_19456	19	.	2.88516	4.11235	1.93879	72
chr5	62765721	62766443	GSE148515_Galang_2020_GSM4473027_PC_ATAC_seq_rep1_ATACseq_SRR11539111_peak_19457	87	.	5.10451	11.3368	8.75218	591
chr5	63906345	63906884	GSE148515_Galang_2020_GSM4473027_PC_ATAC_seq_rep1_ATACseq_SRR11539111_peak_19458	37	.	3.55097	6.02778	3.70079	355
chr5	63968358	63969923	GSE148515_Galang_2020_GSM4473027_PC_ATAC_seq_rep1_ATACseq_SRR11539111_peak_19459	376	.	11.5406	41.0705	37.6139	544
chr5	64092774	64093910	GSE148515_Galang_2020_GSM4473027_PC_ATAC_seq_rep1_ATACseq_SRR11539111_peak_19460	95	.	5.32645	12.1751	9.5586	193
chr5	64159703	64161282	GSE148515_Galang_2020_GSM4473027_PC_ATAC_seq_rep1_ATACseq_SRR11539111_peak_19461	112	.	5.77032	13.9036	11.2249	501
chr5	64229911	64231120	GSE148515_Galang_2020_GSM4473027_PC_ATAC_seq_rep1_ATACseq_SRR11539111_peak_19462	287	.	9.76515	31.9413	28.7363	317
chr5	64242972	64244581	GSE148515_Galang_2020_GSM4473027_PC_ATAC_seq_rep1_ATACseq_SRR11539111_peak_19463	50	.	3.99484	7.43517	5.0253	713
chr5	64289395	64290126	GSE148515_Galang_2020_GSM4473027_PC_ATAC_seq_rep1_ATACseq_SRR11539111_peak_19464	95	.	5.32645	12.1751	9.5586	340
chr5	64334462	64334823	GSE148515_Galang_2020_GSM4473027_PC_ATAC_seq_rep1_ATACseq_SRR11539111_peak_19465	14	.	2.66322	3.53274	1.4239	238
chr5	64343761	64344602	GSE148515_Galang_2020_GSM4473027_PC_ATAC_seq_rep1_ATACseq_SRR11539111_peak_19466	43	.	3.7729	6.7194	4.34939	610
chr5	64381572	64382182	GSE148515_Galang_2020_GSM4473027_PC_ATAC_seq_rep1_ATACseq_SRR11539111_peak_19467	24	.	3.10709	4.72264	2.49256	164
chr5	64382717	64383121	GSE148515_Galang_2020_GSM4473027_PC_ATAC_seq_rep1_ATACseq_SRR11539111_peak_19468	50	.	3.99484	7.43517	5.0253	68
chr5	64505168	64506376	GSE148515_Galang_2020_GSM4473027_PC_ATAC_seq_rep1_ATACseq_SRR11539111_peak_19469	87	.	5.10451	11.3368	8.75218	264
chr5	64579284	64580060	GSE148515_Galang_2020_GSM4473027_PC_ATAC_seq_rep1_ATACseq_SRR11539111_peak_19470	50	.	3.99484	7.43517	5.0253	168
chr5	64802166	64804878	GSE148515_Galang_2020_GSM4473027_PC_ATAC_seq_rep1_ATACseq_SRR11539111_peak_19471	657	.	16.6451	70.0375	65.7923	1059
chr5	64810400	64813024	GSE148515_Galang_2020_GSM4473027_PC_ATAC_seq_rep1_ATACseq_SRR11539111_peak_19472	147	.	6.65806	17.5506	14.7521	1258
chr5	64840064	64840384	GSE148515_Galang_2020_GSM4473027_PC_ATAC_seq_rep1_ATACseq_SRR11539111_peak_19473	24	.	3.10709	4.72264	2.49256	147
chr5	64877010	64877293	GSE148515_Galang_2020_GSM4473027_PC_ATAC_seq_rep1_ATACseq_SRR11539111_peak_19474	24	.	3.10709	4.72264	2.49256	22
chr5	64969218	64970573	GSE148515_Galang_2020_GSM4473027_PC_ATAC_seq_rep1_ATACseq_SRR11539111_peak_19475	129	.	6.21419	15.6969	12.9578	820
chr5	65038519	65038777	GSE148515_Galang_2020_GSM4473027_PC_ATAC_seq_rep1_ATACseq_SRR11539111_peak_19476	19	.	2.88516	4.11235	1.93879	46
chr5	65106920	65108120	GSE148515_Galang_2020_GSM4473027_PC_ATAC_seq_rep1_ATACseq_SRR11539111_peak_19477	376	.	11.5406	41.0705	37.6139	648
chr5	65181340	65182025	GSE148515_Galang_2020_GSM4473027_PC_ATAC_seq_rep1_ATACseq_SRR11539111_peak_19478	71	.	4.66064	9.7156	7.19701	268
chr5	65199224	65200210	GSE148515_Galang_2020_GSM4473027_PC_ATAC_seq_rep1_ATACseq_SRR11539111_peak_19479	387	.	11.7626	42.2505	38.7619	356
chr5	65335217	65335871	GSE148515_Galang_2020_GSM4473027_PC_ATAC_seq_rep1_ATACseq_SRR11539111_peak_19480	194	.	7.76774	22.4248	19.4815	509
chr5	65390581	65391961	GSE148515_Galang_2020_GSM4473027_PC_ATAC_seq_rep1_ATACseq_SRR11539111_peak_19481	320	.	10.431	35.2972	32.0003	957
chr5	65415852	65416197	GSE148515_Galang_2020_GSM4473027_PC_ATAC_seq_rep1_ATACseq_SRR11539111_peak_19482	24	.	3.10709	4.72264	2.49256	121
chr5	65435012	65437191	GSE148515_Galang_2020_GSM4473027_PC_ATAC_seq_rep1_ATACseq_SRR11539111_peak_19483	619	.	15.9793	66.0634	61.9217	944
chr5	65455357	65455799	GSE148515_Galang_2020_GSM4473027_PC_ATAC_seq_rep1_ATACseq_SRR11539111_peak_19484	43	.	3.7729	6.7194	4.34939	206
chr5	65491798	65493616	GSE148515_Galang_2020_GSM4473027_PC_ATAC_seq_rep1_ATACseq_SRR11539111_peak_19485	670	.	16.8671	71.3738	67.0951	1093
chr5	65536490	65538141	GSE148515_Galang_2020_GSM4473027_PC_ATAC_seq_rep1_ATACseq_SRR11539111_peak_19486	531	.	14.4258	57.0039	53.106	826
chr5	65696708	65698746	GSE148515_Galang_2020_GSM4473027_PC_ATAC_seq_rep1_ATACseq_SRR11539111_peak_19487	619	.	15.9793	66.0634	61.9217	1314
chr5	65724458	65724984	GSE148515_Galang_2020_GSM4473027_PC_ATAC_seq_rep1_ATACseq_SRR11539111_peak_19488	64	.	4.43871	8.93433	6.45035	417
chr5	65763173	65765308	GSE148515_Galang_2020_GSM4473027_PC_ATAC_seq_rep1_ATACseq_SRR11539111_peak_19489	593	.	15.5355	63.4437	59.3714	1155
chr5	65768484	65768795	GSE148515_Galang_2020_GSM4473027_PC_ATAC_seq_rep1_ATACseq_SRR11539111_peak_19490	24	.	3.10709	4.72264	2.49256	236
chr5	65955225	65955579	GSE148515_Galang_2020_GSM4473027_PC_ATAC_seq_rep1_ATACseq_SRR11539111_peak_19491	37	.	3.55097	6.02778	3.70079	276
chr5	66323355	66324845	GSE148515_Galang_2020_GSM4473027_PC_ATAC_seq_rep1_ATACseq_SRR11539111_peak_19492	204	.	7.98967	23.4376	20.4655	530
chr5	66327381	66327655	GSE148515_Galang_2020_GSM4473027_PC_ATAC_seq_rep1_ATACseq_SRR11539111_peak_19493	30	.	3.32903	5.36169	3.08096	135
chr5	66337387	66338278	GSE148515_Galang_2020_GSM4473027_PC_ATAC_seq_rep1_ATACseq_SRR11539111_peak_19494	103	.	5.54838	13.0309	10.3828	701
chr5	66375001	66375667	GSE148515_Galang_2020_GSM4473027_PC_ATAC_seq_rep1_ATACseq_SRR11539111_peak_19495	19	.	2.88516	4.11235	1.93879	219
chr5	66398613	66399052	GSE148515_Galang_2020_GSM4473027_PC_ATAC_seq_rep1_ATACseq_SRR11539111_peak_19496	24	.	3.10709	4.72264	2.49256	60
chr5	66421467	66422297	GSE148515_Galang_2020_GSM4473027_PC_ATAC_seq_rep1_ATACseq_SRR11539111_peak_19497	71	.	4.66064	9.7156	7.19701	635
chr5	66547100	66547423	GSE148515_Galang_2020_GSM4473027_PC_ATAC_seq_rep1_ATACseq_SRR11539111_peak_19498	37	.	3.55097	6.02778	3.70079	154
chr5	66608993	66609769	GSE148515_Galang_2020_GSM4473027_PC_ATAC_seq_rep1_ATACseq_SRR11539111_peak_19499	87	.	5.10451	11.3368	8.75218	408
chr5	66617983	66619259	GSE148515_Galang_2020_GSM4473027_PC_ATAC_seq_rep1_ATACseq_SRR11539111_peak_19500	376	.	11.5406	41.0705	37.6139	781
chr5	66620200	66620639	GSE148515_Galang_2020_GSM4473027_PC_ATAC_seq_rep1_ATACseq_SRR11539111_peak_19501	79	.	4.88258	10.5167	7.96451	194
chr5	66675722	66677048	GSE148515_Galang_2020_GSM4473027_PC_ATAC_seq_rep1_ATACseq_SRR11539111_peak_19502	156	.	6.87999	18.4989	15.6714	654
chr5	66745097	66746540	GSE148515_Galang_2020_GSM4473027_PC_ATAC_seq_rep1_ATACseq_SRR11539111_peak_19503	147	.	6.65806	17.5506	14.7521	1050
chr5	66760740	66761037	GSE148515_Galang_2020_GSM4473027_PC_ATAC_seq_rep1_ATACseq_SRR11539111_peak_19504	43	.	3.7729	6.7194	4.34939	221
chr5	66862288	66862624	GSE148515_Galang_2020_GSM4473027_PC_ATAC_seq_rep1_ATACseq_SRR11539111_peak_19505	24	.	3.10709	4.72264	2.49256	77
chr5	66979639	66979903	GSE148515_Galang_2020_GSM4473027_PC_ATAC_seq_rep1_ATACseq_SRR11539111_peak_19506	24	.	3.10709	4.72264	2.49256	55
chr5	67010727	67011410	GSE148515_Galang_2020_GSM4473027_PC_ATAC_seq_rep1_ATACseq_SRR11539111_peak_19507	79	.	4.88258	10.5167	7.96451	349
chr5	67024622	67025160	GSE148515_Galang_2020_GSM4473027_PC_ATAC_seq_rep1_ATACseq_SRR11539111_peak_19508	50	.	3.99484	7.43517	5.0253	98
chr5	67260564	67261170	GSE148515_Galang_2020_GSM4473027_PC_ATAC_seq_rep1_ATACseq_SRR11539111_peak_19509	214	.	8.21161	24.4622	21.4613	228
chr5	67306708	67307469	GSE148515_Galang_2020_GSM4473027_PC_ATAC_seq_rep1_ATACseq_SRR11539111_peak_19510	434	.	12.6503	47.0503	43.4279	287
chr5	67426474	67428334	GSE148515_Galang_2020_GSM4473027_PC_ATAC_seq_rep1_ATACseq_SRR11539111_peak_19511	255	.	9.09935	28.6729	25.5568	1086
chr5	67607509	67608604	GSE148515_Galang_2020_GSM4473027_PC_ATAC_seq_rep1_ATACseq_SRR11539111_peak_19512	103	.	5.54838	13.0309	10.3828	319
chr5	67793990	67795117	GSE148515_Galang_2020_GSM4473027_PC_ATAC_seq_rep1_ATACseq_SRR11539111_peak_19513	156	.	6.87999	18.4989	15.6714	536
chr5	67797350	67797782	GSE148515_Galang_2020_GSM4473027_PC_ATAC_seq_rep1_ATACseq_SRR11539111_peak_19514	30	.	3.32903	5.36169	3.08096	261
chr5	67844157	67844803	GSE148515_Galang_2020_GSM4473027_PC_ATAC_seq_rep1_ATACseq_SRR11539111_peak_19515	43	.	3.7729	6.7194	4.34939	331
chr5	67846408	67848470	GSE148515_Galang_2020_GSM4473027_PC_ATAC_seq_rep1_ATACseq_SRR11539111_peak_19516	737	.	17.9768	78.1389	73.7046	1012
chr5	68327242	68327895	GSE148515_Galang_2020_GSM4473027_PC_ATAC_seq_rep1_ATACseq_SRR11539111_peak_19517	30	.	3.32903	5.36169	3.08096	208
chr5	69340011	69341998	GSE148515_Galang_2020_GSM4473027_PC_ATAC_seq_rep1_ATACseq_SRR11539111_peak_19518	156	.	6.87999	18.4989	15.6714	1290
chr5	69542562	69543330	GSE148515_Galang_2020_GSM4473027_PC_ATAC_seq_rep1_ATACseq_SRR11539111_peak_19519	30	.	3.32903	5.36169	3.08096	317
chr5	69555499	69555809	GSE148515_Galang_2020_GSM4473027_PC_ATAC_seq_rep1_ATACseq_SRR11539111_peak_19520	24	.	3.10709	4.72264	2.49256	226
chr5	69556638	69557760	GSE148515_Galang_2020_GSM4473027_PC_ATAC_seq_rep1_ATACseq_SRR11539111_peak_19521	204	.	7.98967	23.4376	20.4655	350
chr5	69591792	69592468	GSE148515_Galang_2020_GSM4473027_PC_ATAC_seq_rep1_ATACseq_SRR11539111_peak_19522	120	.	5.99225	14.7924	12.0833	429
chr5	71657475	71658424	GSE148515_Galang_2020_GSM4473027_PC_ATAC_seq_rep1_ATACseq_SRR11539111_peak_19523	43	.	3.7729	6.7194	4.34939	476
chr5	71700819	71701194	GSE148515_Galang_2020_GSM4473027_PC_ATAC_seq_rep1_ATACseq_SRR11539111_peak_19524	43	.	3.7729	6.7194	4.34939	288
chr5	72167610	72168263	GSE148515_Galang_2020_GSM4473027_PC_ATAC_seq_rep1_ATACseq_SRR11539111_peak_19525	129	.	6.21419	15.6969	12.9578	574
chr5	72203173	72203557	GSE148515_Galang_2020_GSM4473027_PC_ATAC_seq_rep1_ATACseq_SRR11539111_peak_19526	112	.	5.77032	13.9036	11.2249	76
chr5	72411880	72412520	GSE148515_Galang_2020_GSM4473027_PC_ATAC_seq_rep1_ATACseq_SRR11539111_peak_19527	79	.	4.88258	10.5167	7.96451	65
chr5	72435165	72435637	GSE148515_Galang_2020_GSM4473027_PC_ATAC_seq_rep1_ATACseq_SRR11539111_peak_19528	57	.	4.21677	8.17385	5.72601	260
chr5	72443591	72443871	GSE148515_Galang_2020_GSM4473027_PC_ATAC_seq_rep1_ATACseq_SRR11539111_peak_19529	19	.	2.88516	4.11235	1.93879	167
chr5	72453351	72454239	GSE148515_Galang_2020_GSM4473027_PC_ATAC_seq_rep1_ATACseq_SRR11539111_peak_19530	103	.	5.54838	13.0309	10.3828	435
chr5	72493803	72494185	GSE148515_Galang_2020_GSM4473027_PC_ATAC_seq_rep1_ATACseq_SRR11539111_peak_19531	87	.	5.10451	11.3368	8.75218	258
chr5	72501419	72502348	GSE148515_Galang_2020_GSM4473027_PC_ATAC_seq_rep1_ATACseq_SRR11539111_peak_19532	64	.	4.43871	8.93433	6.45035	483
chr5	72503351	72504878	GSE148515_Galang_2020_GSM4473027_PC_ATAC_seq_rep1_ATACseq_SRR11539111_peak_19533	103	.	5.54838	13.0309	10.3828	740
chr5	72559000	72560018	GSE148515_Galang_2020_GSM4473027_PC_ATAC_seq_rep1_ATACseq_SRR11539111_peak_19534	276	.	9.54322	30.8418	27.6669	721
chr5	72736005	72736372	GSE148515_Galang_2020_GSM4473027_PC_ATAC_seq_rep1_ATACseq_SRR11539111_peak_19535	19	.	2.88516	4.11235	1.93879	332
chr5	72868169	72869091	GSE148515_Galang_2020_GSM4473027_PC_ATAC_seq_rep1_ATACseq_SRR11539111_peak_19536	185	.	7.5458	21.4242	18.5102	302
chr5	72882221	72882876	GSE148515_Galang_2020_GSM4473027_PC_ATAC_seq_rep1_ATACseq_SRR11539111_peak_19537	50	.	3.99484	7.43517	5.0253	439
chr5	72891586	72891967	GSE148515_Galang_2020_GSM4473027_PC_ATAC_seq_rep1_ATACseq_SRR11539111_peak_19538	71	.	4.66064	9.7156	7.19701	92
chr5	72894972	72897513	GSE148515_Galang_2020_GSM4473027_PC_ATAC_seq_rep1_ATACseq_SRR11539111_peak_19539	129	.	6.21419	15.6969	12.9578	1795
chr5	72905047	72905393	GSE148515_Galang_2020_GSM4473027_PC_ATAC_seq_rep1_ATACseq_SRR11539111_peak_19540	57	.	4.21677	8.17385	5.72601	101
chr5	72912664	72916386	GSE148515_Galang_2020_GSM4473027_PC_ATAC_seq_rep1_ATACseq_SRR11539111_peak_19541	887	.	20.4181	93.48	88.751	1568
chr5	73006860	73007256	GSE148515_Galang_2020_GSM4473027_PC_ATAC_seq_rep1_ATACseq_SRR11539111_peak_19542	24	.	3.10709	4.72264	2.49256	24
chr5	73231944	73233336	GSE148515_Galang_2020_GSM4473027_PC_ATAC_seq_rep1_ATACseq_SRR11539111_peak_19543	57	.	4.21677	8.17385	5.72601	262
chr5	73255253	73257618	GSE148515_Galang_2020_GSM4473027_PC_ATAC_seq_rep1_ATACseq_SRR11539111_peak_19544	581	.	15.3135	62.1431	58.1049	1445
chr5	73292390	73293255	GSE148515_Galang_2020_GSM4473027_PC_ATAC_seq_rep1_ATACseq_SRR11539111_peak_19545	331	.	10.6529	36.4344	33.1066	420
chr5	73338351	73338638	GSE148515_Galang_2020_GSM4473027_PC_ATAC_seq_rep1_ATACseq_SRR11539111_peak_19546	37	.	3.55097	6.02778	3.70079	30
chr5	73380343	73380906	GSE148515_Galang_2020_GSM4473027_PC_ATAC_seq_rep1_ATACseq_SRR11539111_peak_19547	24	.	3.10709	4.72264	2.49256	269
chr5	73490050	73492695	GSE148515_Galang_2020_GSM4473027_PC_ATAC_seq_rep1_ATACseq_SRR11539111_peak_19548	619	.	15.9793	66.0634	61.9217	832
chr5	73647081	73648203	GSE148515_Galang_2020_GSM4473027_PC_ATAC_seq_rep1_ATACseq_SRR11539111_peak_19549	234	.	8.65548	26.5456	23.4871	591
chr5	73651039	73651780	GSE148515_Galang_2020_GSM4473027_PC_ATAC_seq_rep1_ATACseq_SRR11539111_peak_19550	37	.	3.55097	6.02778	3.70079	125
chr5	73854171	73854521	GSE148515_Galang_2020_GSM4473027_PC_ATAC_seq_rep1_ATACseq_SRR11539111_peak_19551	43	.	3.7729	6.7194	4.34939	91
chr5	74051672	74052088	GSE148515_Galang_2020_GSM4473027_PC_ATAC_seq_rep1_ATACseq_SRR11539111_peak_19552	64	.	4.43871	8.93433	6.45035	320
chr5	74065682	74066029	GSE148515_Galang_2020_GSM4473027_PC_ATAC_seq_rep1_ATACseq_SRR11539111_peak_19553	37	.	3.55097	6.02778	3.70079	82
chr5	74068038	74069204	GSE148515_Galang_2020_GSM4473027_PC_ATAC_seq_rep1_ATACseq_SRR11539111_peak_19554	376	.	11.5406	41.0705	37.6139	503
chr5	74092752	74093543	GSE148515_Galang_2020_GSM4473027_PC_ATAC_seq_rep1_ATACseq_SRR11539111_peak_19555	266	.	9.32128	29.7522	26.6069	372
chr5	74147460	74148634	GSE148515_Galang_2020_GSM4473027_PC_ATAC_seq_rep1_ATACseq_SRR11539111_peak_19556	166	.	7.10193	19.4609	16.6046	431
chr5	74161465	74161749	GSE148515_Galang_2020_GSM4473027_PC_ATAC_seq_rep1_ATACseq_SRR11539111_peak_19557	19	.	2.88516	4.11235	1.93879	59
chr5	74188178	74188989	GSE148515_Galang_2020_GSM4473027_PC_ATAC_seq_rep1_ATACseq_SRR11539111_peak_19558	71	.	4.66064	9.7156	7.19701	276
chr5	74194376	74197152	GSE148515_Galang_2020_GSM4473027_PC_ATAC_seq_rep1_ATACseq_SRR11539111_peak_19559	387	.	11.7626	42.2505	38.7619	723
chr5	74197618	74198695	GSE148515_Galang_2020_GSM4473027_PC_ATAC_seq_rep1_ATACseq_SRR11539111_peak_19560	43	.	3.7729	6.7194	4.34939	813
chr5	74200904	74201470	GSE148515_Galang_2020_GSM4473027_PC_ATAC_seq_rep1_ATACseq_SRR11539111_peak_19561	24	.	3.10709	4.72264	2.49256	514
chr5	74205511	74206580	GSE148515_Galang_2020_GSM4473027_PC_ATAC_seq_rep1_ATACseq_SRR11539111_peak_19562	245	.	8.87741	27.6039	24.5172	810
chr5	74256587	74256908	GSE148515_Galang_2020_GSM4473027_PC_ATAC_seq_rep1_ATACseq_SRR11539111_peak_19563	24	.	3.10709	4.72264	2.49256	276
chr5	74265588	74265849	GSE148515_Galang_2020_GSM4473027_PC_ATAC_seq_rep1_ATACseq_SRR11539111_peak_19564	24	.	3.10709	4.72264	2.49256	219
chr5	74277530	74278521	GSE148515_Galang_2020_GSM4473027_PC_ATAC_seq_rep1_ATACseq_SRR11539111_peak_19565	50	.	3.99484	7.43517	5.0253	369
chr5	74300244	74300540	GSE148515_Galang_2020_GSM4473027_PC_ATAC_seq_rep1_ATACseq_SRR11539111_peak_19566	112	.	5.77032	13.9036	11.2249	172
chr5	74361603	74361855	GSE148515_Galang_2020_GSM4473027_PC_ATAC_seq_rep1_ATACseq_SRR11539111_peak_19567	71	.	4.66064	9.7156	7.19701	134
chr5	74530879	74532072	GSE148515_Galang_2020_GSM4473027_PC_ATAC_seq_rep1_ATACseq_SRR11539111_peak_19568	120	.	5.99225	14.7924	12.0833	897
chr5	74535214	74536126	GSE148515_Galang_2020_GSM4473027_PC_ATAC_seq_rep1_ATACseq_SRR11539111_peak_19569	276	.	9.54322	30.8418	27.6669	301
chr5	74641037	74641321	GSE148515_Galang_2020_GSM4473027_PC_ATAC_seq_rep1_ATACseq_SRR11539111_peak_19570	30	.	3.32903	5.36169	3.08096	190
chr5	74647673	74648115	GSE148515_Galang_2020_GSM4473027_PC_ATAC_seq_rep1_ATACseq_SRR11539111_peak_19571	19	.	2.88516	4.11235	1.93879	14
chr5	74677665	74678238	GSE148515_Galang_2020_GSM4473027_PC_ATAC_seq_rep1_ATACseq_SRR11539111_peak_19572	37	.	3.55097	6.02778	3.70079	198
chr5	74703716	74704688	GSE148515_Galang_2020_GSM4473027_PC_ATAC_seq_rep1_ATACseq_SRR11539111_peak_19573	112	.	5.77032	13.9036	11.2249	812
chr5	74880565	74881085	GSE148515_Galang_2020_GSM4473027_PC_ATAC_seq_rep1_ATACseq_SRR11539111_peak_19574	71	.	4.66064	9.7156	7.19701	358
chr5	74943969	74944736	GSE148515_Galang_2020_GSM4473027_PC_ATAC_seq_rep1_ATACseq_SRR11539111_peak_19575	43	.	3.7729	6.7194	4.34939	468
chr5	75043464	75045143	GSE148515_Galang_2020_GSM4473027_PC_ATAC_seq_rep1_ATACseq_SRR11539111_peak_19576	245	.	8.87741	27.6039	24.5172	1141
chr5	75154812	75157271	GSE148515_Galang_2020_GSM4473027_PC_ATAC_seq_rep1_ATACseq_SRR11539111_peak_19577	138	.	6.43612	16.6165	13.8475	1450
chr5	75574729	75575235	GSE148515_Galang_2020_GSM4473027_PC_ATAC_seq_rep1_ATACseq_SRR11539111_peak_19578	30	.	3.32903	5.36169	3.08096	247
chr5	75939514	75939895	GSE148515_Galang_2020_GSM4473027_PC_ATAC_seq_rep1_ATACseq_SRR11539111_peak_19579	24	.	3.10709	4.72264	2.49256	91
chr5	75977866	75978910	GSE148515_Galang_2020_GSM4473027_PC_ATAC_seq_rep1_ATACseq_SRR11539111_peak_19580	57	.	4.21677	8.17385	5.72601	528
chr5	76139321	76140882	GSE148515_Galang_2020_GSM4473027_PC_ATAC_seq_rep1_ATACseq_SRR11539111_peak_19581	376	.	11.5406	41.0705	37.6139	1218
chr5	76183386	76184653	GSE148515_Galang_2020_GSM4473027_PC_ATAC_seq_rep1_ATACseq_SRR11539111_peak_19582	255	.	9.09935	28.6729	25.5568	557
chr5	76303550	76305268	GSE148515_Galang_2020_GSM4473027_PC_ATAC_seq_rep1_ATACseq_SRR11539111_peak_19583	422	.	12.4284	45.8387	42.2502	1103
chr5	76529197	76529695	GSE148515_Galang_2020_GSM4473027_PC_ATAC_seq_rep1_ATACseq_SRR11539111_peak_19584	95	.	5.32645	12.1751	9.5586	80
chr5	76588459	76589163	GSE148515_Galang_2020_GSM4473027_PC_ATAC_seq_rep1_ATACseq_SRR11539111_peak_19585	276	.	9.54322	30.8418	27.6669	335
chr5	76657627	76657957	GSE148515_Galang_2020_GSM4473027_PC_ATAC_seq_rep1_ATACseq_SRR11539111_peak_19586	43	.	3.7729	6.7194	4.34939	114
chr5	76815189	76816005	GSE148515_Galang_2020_GSM4473027_PC_ATAC_seq_rep1_ATACseq_SRR11539111_peak_19587	43	.	3.7729	6.7194	4.34939	90
chr5	76856365	76858932	GSE148515_Galang_2020_GSM4473027_PC_ATAC_seq_rep1_ATACseq_SRR11539111_peak_19588	87	.	5.10451	11.3368	8.75218	1920
chr5	76865948	76866962	GSE148515_Galang_2020_GSM4473027_PC_ATAC_seq_rep1_ATACseq_SRR11539111_peak_19589	194	.	7.76774	22.4248	19.4815	509
chr5	76875890	76876614	GSE148515_Galang_2020_GSM4473027_PC_ATAC_seq_rep1_ATACseq_SRR11539111_peak_19590	129	.	6.21419	15.6969	12.9578	332
chr5	76905268	76906057	GSE148515_Galang_2020_GSM4473027_PC_ATAC_seq_rep1_ATACseq_SRR11539111_peak_19591	353	.	11.0968	38.7353	35.3434	287
chr5	76928261	76928738	GSE148515_Galang_2020_GSM4473027_PC_ATAC_seq_rep1_ATACseq_SRR11539111_peak_19592	87	.	5.10451	11.3368	8.75218	35
chr5	76946871	76947460	GSE148515_Galang_2020_GSM4473027_PC_ATAC_seq_rep1_ATACseq_SRR11539111_peak_19593	57	.	4.21677	8.17385	5.72601	321
chr5	76949866	76952014	GSE148515_Galang_2020_GSM4473027_PC_ATAC_seq_rep1_ATACseq_SRR11539111_peak_19594	723	.	17.7548	76.7749	72.3707	1448
chr5	76973944	76975179	GSE148515_Galang_2020_GSM4473027_PC_ATAC_seq_rep1_ATACseq_SRR11539111_peak_19595	175	.	7.32387	20.4361	17.551	844
chr5	77091691	77092858	GSE148515_Galang_2020_GSM4473027_PC_ATAC_seq_rep1_ATACseq_SRR11539111_peak_19596	64	.	4.43871	8.93433	6.45035	552
chr5	77094841	77095399	GSE148515_Galang_2020_GSM4473027_PC_ATAC_seq_rep1_ATACseq_SRR11539111_peak_19597	120	.	5.99225	14.7924	12.0833	418
chr5	77114862	77116135	GSE148515_Galang_2020_GSM4473027_PC_ATAC_seq_rep1_ATACseq_SRR11539111_peak_19598	147	.	6.65806	17.5506	14.7521	316
chr5	77129977	77131296	GSE148515_Galang_2020_GSM4473027_PC_ATAC_seq_rep1_ATACseq_SRR11539111_peak_19599	156	.	6.87999	18.4989	15.6714	810
chr5	77154764	77155230	GSE148515_Galang_2020_GSM4473027_PC_ATAC_seq_rep1_ATACseq_SRR11539111_peak_19600	30	.	3.32903	5.36169	3.08096	304
chr5	77265058	77266820	GSE148515_Galang_2020_GSM4473027_PC_ATAC_seq_rep1_ATACseq_SRR11539111_peak_19601	644	.	16.4232	68.7069	64.4962	520
chr5	77309154	77310748	GSE148515_Galang_2020_GSM4473027_PC_ATAC_seq_rep1_ATACseq_SRR11539111_peak_19602	518	.	14.2039	55.7354	51.8726	1221
chr5	77357765	77358758	GSE148515_Galang_2020_GSM4473027_PC_ATAC_seq_rep1_ATACseq_SRR11539111_peak_19603	64	.	4.43871	8.93433	6.45035	853
chr5	77407744	77408061	GSE148515_Galang_2020_GSM4473027_PC_ATAC_seq_rep1_ATACseq_SRR11539111_peak_19604	50	.	3.99484	7.43517	5.0253	85
chr5	77460051	77460789	GSE148515_Galang_2020_GSM4473027_PC_ATAC_seq_rep1_ATACseq_SRR11539111_peak_19605	138	.	6.43612	16.6165	13.8475	453
chr5	77580240	77580774	GSE148515_Galang_2020_GSM4473027_PC_ATAC_seq_rep1_ATACseq_SRR11539111_peak_19606	30	.	3.32903	5.36169	3.08096	466
chr5	81019624	81020501	GSE148515_Galang_2020_GSM4473027_PC_ATAC_seq_rep1_ATACseq_SRR11539111_peak_19607	71	.	4.66064	9.7156	7.19701	285
chr5	81021548	81022540	GSE148515_Galang_2020_GSM4473027_PC_ATAC_seq_rep1_ATACseq_SRR11539111_peak_19608	112	.	5.77032	13.9036	11.2249	306
chr5	83354779	83355205	GSE148515_Galang_2020_GSM4473027_PC_ATAC_seq_rep1_ATACseq_SRR11539111_peak_19609	24	.	3.10709	4.72264	2.49256	230
chr5	84417056	84417687	GSE148515_Galang_2020_GSM4473027_PC_ATAC_seq_rep1_ATACseq_SRR11539111_peak_19610	50	.	3.99484	7.43517	5.0253	316
chr5	86065047	86067160	GSE148515_Galang_2020_GSM4473027_PC_ATAC_seq_rep1_ATACseq_SRR11539111_peak_19611	364	.	11.3187	39.8987	36.4743	572
chr5	86172096	86173535	GSE148515_Galang_2020_GSM4473027_PC_ATAC_seq_rep1_ATACseq_SRR11539111_peak_19612	410	.	12.2064	44.6348	41.0803	762
chr5	86803875	86805327	GSE148515_Galang_2020_GSM4473027_PC_ATAC_seq_rep1_ATACseq_SRR11539111_peak_19613	255	.	9.09935	28.6729	25.5568	420
chr5	88553882	88554866	GSE148515_Galang_2020_GSM4473027_PC_ATAC_seq_rep1_ATACseq_SRR11539111_peak_19614	234	.	8.65548	26.5456	23.4871	422
chr5	88564576	88566582	GSE148515_Galang_2020_GSM4473027_PC_ATAC_seq_rep1_ATACseq_SRR11539111_peak_19615	506	.	13.9819	54.4736	50.6458	1062
chr5	88586511	88587808	GSE148515_Galang_2020_GSM4473027_PC_ATAC_seq_rep1_ATACseq_SRR11539111_peak_19616	95	.	5.32645	12.1751	9.5586	1082
chr5	88648990	88650468	GSE148515_Galang_2020_GSM4473027_PC_ATAC_seq_rep1_ATACseq_SRR11539111_peak_19617	79	.	4.88258	10.5167	7.96451	402
chr5	88674837	88676420	GSE148515_Galang_2020_GSM4473027_PC_ATAC_seq_rep1_ATACseq_SRR11539111_peak_19618	606	.	15.7574	64.7505	60.643	1035
chr5	88711099	88712732	GSE148515_Galang_2020_GSM4473027_PC_ATAC_seq_rep1_ATACseq_SRR11539111_peak_19619	129	.	6.21419	15.6969	12.9578	924
chr5	88719793	88722604	GSE148515_Galang_2020_GSM4473027_PC_ATAC_seq_rep1_ATACseq_SRR11539111_peak_19620	422	.	12.4284	45.8387	42.2502	1073
chr5	88723983	88724641	GSE148515_Galang_2020_GSM4473027_PC_ATAC_seq_rep1_ATACseq_SRR11539111_peak_19621	43	.	3.7729	6.7194	4.34939	542
chr5	88764336	88765541	GSE148515_Galang_2020_GSM4473027_PC_ATAC_seq_rep1_ATACseq_SRR11539111_peak_19622	494	.	13.76	53.2187	49.425	739
chr5	88806207	88807234	GSE148515_Galang_2020_GSM4473027_PC_ATAC_seq_rep1_ATACseq_SRR11539111_peak_19623	64	.	4.43871	8.93433	6.45035	300
chr5	88885490	88887864	GSE148515_Galang_2020_GSM4473027_PC_ATAC_seq_rep1_ATACseq_SRR11539111_peak_19624	399	.	11.9845	43.4387	39.9174	1270
chr5	88915734	88916247	GSE148515_Galang_2020_GSM4473027_PC_ATAC_seq_rep1_ATACseq_SRR11539111_peak_19625	37	.	3.55097	6.02778	3.70079	286
chr5	88929262	88930832	GSE148515_Galang_2020_GSM4473027_PC_ATAC_seq_rep1_ATACseq_SRR11539111_peak_19626	255	.	9.09935	28.6729	25.5568	594
chr5	88981288	88982035	GSE148515_Galang_2020_GSM4473027_PC_ATAC_seq_rep1_ATACseq_SRR11539111_peak_19627	50	.	3.99484	7.43517	5.0253	610
chr5	89701503	89701878	GSE148515_Galang_2020_GSM4473027_PC_ATAC_seq_rep1_ATACseq_SRR11539111_peak_19628	71	.	4.66064	9.7156	7.19701	253
chr5	89881763	89883708	GSE148515_Galang_2020_GSM4473027_PC_ATAC_seq_rep1_ATACseq_SRR11539111_peak_19629	224	.	8.43354	25.4983	22.4686	1646
chr5	90223614	90224552	GSE148515_Galang_2020_GSM4473027_PC_ATAC_seq_rep1_ATACseq_SRR11539111_peak_19630	410	.	12.2064	44.6348	41.0803	426
chr5	90364797	90367349	GSE148515_Galang_2020_GSM4473027_PC_ATAC_seq_rep1_ATACseq_SRR11539111_peak_19631	697	.	17.311	74.0633	69.7194	1579
chr5	90661125	90661830	GSE148515_Galang_2020_GSM4473027_PC_ATAC_seq_rep1_ATACseq_SRR11539111_peak_19632	30	.	3.32903	5.36169	3.08096	510
chr5	90832536	90833105	GSE148515_Galang_2020_GSM4473027_PC_ATAC_seq_rep1_ATACseq_SRR11539111_peak_19633	57	.	4.21677	8.17385	5.72601	346
chr5	90890799	90891342	GSE148515_Galang_2020_GSM4473027_PC_ATAC_seq_rep1_ATACseq_SRR11539111_peak_19634	37	.	3.55097	6.02778	3.70079	435
chr5	90931127	90931675	GSE148515_Galang_2020_GSM4473027_PC_ATAC_seq_rep1_ATACseq_SRR11539111_peak_19635	147	.	6.65806	17.5506	14.7521	189
chr5	91517533	91519065	GSE148515_Galang_2020_GSM4473027_PC_ATAC_seq_rep1_ATACseq_SRR11539111_peak_19636	224	.	8.43354	25.4983	22.4686	121
chr5	91563862	91564281	GSE148515_Galang_2020_GSM4473027_PC_ATAC_seq_rep1_ATACseq_SRR11539111_peak_19637	37	.	3.55097	6.02778	3.70079	233
chr5	91628819	91630588	GSE148515_Galang_2020_GSM4473027_PC_ATAC_seq_rep1_ATACseq_SRR11539111_peak_19638	194	.	7.76774	22.4248	19.4815	833
chr5	91641127	91641469	GSE148515_Galang_2020_GSM4473027_PC_ATAC_seq_rep1_ATACseq_SRR11539111_peak_19639	57	.	4.21677	8.17385	5.72601	238
chr5	91962369	91963441	GSE148515_Galang_2020_GSM4473027_PC_ATAC_seq_rep1_ATACseq_SRR11539111_peak_19640	737	.	17.9768	78.1389	73.7046	563
chr5	92042432	92043263	GSE148515_Galang_2020_GSM4473027_PC_ATAC_seq_rep1_ATACseq_SRR11539111_peak_19641	276	.	9.54322	30.8418	27.6669	266
chr5	92082718	92084125	GSE148515_Galang_2020_GSM4473027_PC_ATAC_seq_rep1_ATACseq_SRR11539111_peak_19642	446	.	12.8722	48.2694	44.6131	969
chr5	92137021	92138514	GSE148515_Galang_2020_GSM4473027_PC_ATAC_seq_rep1_ATACseq_SRR11539111_peak_19643	684	.	17.089	72.7157	68.4046	776
chr5	92143583	92143891	GSE148515_Galang_2020_GSM4473027_PC_ATAC_seq_rep1_ATACseq_SRR11539111_peak_19644	37	.	3.55097	6.02778	3.70079	160
chr5	92277730	92278329	GSE148515_Galang_2020_GSM4473027_PC_ATAC_seq_rep1_ATACseq_SRR11539111_peak_19645	156	.	6.87999	18.4989	15.6714	248
chr5	92309319	92310145	GSE148515_Galang_2020_GSM4473027_PC_ATAC_seq_rep1_ATACseq_SRR11539111_peak_19646	129	.	6.21419	15.6969	12.9578	644
chr5	92386040	92387933	GSE148515_Galang_2020_GSM4473027_PC_ATAC_seq_rep1_ATACseq_SRR11539111_peak_19647	103	.	5.54838	13.0309	10.3828	776
chr5	92390723	92391124	GSE148515_Galang_2020_GSM4473027_PC_ATAC_seq_rep1_ATACseq_SRR11539111_peak_19648	57	.	4.21677	8.17385	5.72601	118
chr5	92391706	92392099	GSE148515_Galang_2020_GSM4473027_PC_ATAC_seq_rep1_ATACseq_SRR11539111_peak_19649	30	.	3.32903	5.36169	3.08096	265
chr5	92396334	92397010	GSE148515_Galang_2020_GSM4473027_PC_ATAC_seq_rep1_ATACseq_SRR11539111_peak_19650	50	.	3.99484	7.43517	5.0253	231
chr5	92434208	92435605	GSE148515_Galang_2020_GSM4473027_PC_ATAC_seq_rep1_ATACseq_SRR11539111_peak_19651	410	.	12.2064	44.6348	41.0803	999
chr5	92493179	92493462	GSE148515_Galang_2020_GSM4473027_PC_ATAC_seq_rep1_ATACseq_SRR11539111_peak_19652	24	.	3.10709	4.72264	2.49256	250
chr5	92495798	92496055	GSE148515_Galang_2020_GSM4473027_PC_ATAC_seq_rep1_ATACseq_SRR11539111_peak_19653	43	.	3.7729	6.7194	4.34939	137
chr5	92503512	92506605	GSE148515_Galang_2020_GSM4473027_PC_ATAC_seq_rep1_ATACseq_SRR11539111_peak_19654	470	.	13.3161	50.7297	47.0049	2077
chr5	92602512	92603594	GSE148515_Galang_2020_GSM4473027_PC_ATAC_seq_rep1_ATACseq_SRR11539111_peak_19655	266	.	9.32128	29.7522	26.6069	589
chr5	92604442	92605196	GSE148515_Galang_2020_GSM4473027_PC_ATAC_seq_rep1_ATACseq_SRR11539111_peak_19656	37	.	3.55097	6.02778	3.70079	403
chr5	92627936	92628398	GSE148515_Galang_2020_GSM4473027_PC_ATAC_seq_rep1_ATACseq_SRR11539111_peak_19657	138	.	6.43612	16.6165	13.8475	162
chr5	92674865	92675814	GSE148515_Galang_2020_GSM4473027_PC_ATAC_seq_rep1_ATACseq_SRR11539111_peak_19658	138	.	6.43612	16.6165	13.8475	587
chr5	92683209	92683476	GSE148515_Galang_2020_GSM4473027_PC_ATAC_seq_rep1_ATACseq_SRR11539111_peak_19659	24	.	3.10709	4.72264	2.49256	9
chr5	92745608	92746562	GSE148515_Galang_2020_GSM4473027_PC_ATAC_seq_rep1_ATACseq_SRR11539111_peak_19660	185	.	7.5458	21.4242	18.5102	436
chr5	92808785	92809999	GSE148515_Galang_2020_GSM4473027_PC_ATAC_seq_rep1_ATACseq_SRR11539111_peak_19661	185	.	7.5458	21.4242	18.5102	456
chr5	92812179	92813159	GSE148515_Galang_2020_GSM4473027_PC_ATAC_seq_rep1_ATACseq_SRR11539111_peak_19662	43	.	3.7729	6.7194	4.34939	116
chr5	92824711	92825111	GSE148515_Galang_2020_GSM4473027_PC_ATAC_seq_rep1_ATACseq_SRR11539111_peak_19663	24	.	3.10709	4.72264	2.49256	129
chr5	92890541	92891270	GSE148515_Galang_2020_GSM4473027_PC_ATAC_seq_rep1_ATACseq_SRR11539111_peak_19664	87	.	5.10451	11.3368	8.75218	468
chr5	92897708	92898761	GSE148515_Galang_2020_GSM4473027_PC_ATAC_seq_rep1_ATACseq_SRR11539111_peak_19665	214	.	8.21161	24.4622	21.4613	144
chr5	92905526	92905996	GSE148515_Galang_2020_GSM4473027_PC_ATAC_seq_rep1_ATACseq_SRR11539111_peak_19666	87	.	5.10451	11.3368	8.75218	125
chr5	92908155	92908857	GSE148515_Galang_2020_GSM4473027_PC_ATAC_seq_rep1_ATACseq_SRR11539111_peak_19667	112	.	5.77032	13.9036	11.2249	266
chr5	92924639	92925405	GSE148515_Galang_2020_GSM4473027_PC_ATAC_seq_rep1_ATACseq_SRR11539111_peak_19668	37	.	3.55097	6.02778	3.70079	708
chr5	92927754	92928663	GSE148515_Galang_2020_GSM4473027_PC_ATAC_seq_rep1_ATACseq_SRR11539111_peak_19669	30	.	3.32903	5.36169	3.08096	164
chr5	92954441	92954813	GSE148515_Galang_2020_GSM4473027_PC_ATAC_seq_rep1_ATACseq_SRR11539111_peak_19670	19	.	2.88516	4.11235	1.93879	236
chr5	92959529	92962939	GSE148515_Galang_2020_GSM4473027_PC_ATAC_seq_rep1_ATACseq_SRR11539111_peak_19671	129	.	6.21419	15.6969	12.9578	2365
chr5	93044975	93045395	GSE148515_Galang_2020_GSM4473027_PC_ATAC_seq_rep1_ATACseq_SRR11539111_peak_19672	30	.	3.32903	5.36169	3.08096	136
chr5	93092270	93094442	GSE148515_Galang_2020_GSM4473027_PC_ATAC_seq_rep1_ATACseq_SRR11539111_peak_19673	331	.	10.6529	36.4344	33.1066	899
chr5	93137003	93137405	GSE148515_Galang_2020_GSM4473027_PC_ATAC_seq_rep1_ATACseq_SRR11539111_peak_19674	24	.	3.10709	4.72264	2.49256	218
chr5	93143531	93143897	GSE148515_Galang_2020_GSM4473027_PC_ATAC_seq_rep1_ATACseq_SRR11539111_peak_19675	37	.	3.55097	6.02778	3.70079	106
chr5	93205355	93207232	GSE148515_Galang_2020_GSM4473027_PC_ATAC_seq_rep1_ATACseq_SRR11539111_peak_19676	458	.	13.0942	49.4959	45.8053	1124
chr5	93266579	93268706	GSE148515_Galang_2020_GSM4473027_PC_ATAC_seq_rep1_ATACseq_SRR11539111_peak_19677	632	.	16.2013	67.3822	63.2049	616
chr5	96160271	96163228	GSE148515_Galang_2020_GSM4473027_PC_ATAC_seq_rep1_ATACseq_SRR11539111_peak_19678	276	.	9.54322	30.8418	27.6669	2117
chr5	96209597	96210444	GSE148515_Galang_2020_GSM4473027_PC_ATAC_seq_rep1_ATACseq_SRR11539111_peak_19679	95	.	5.32645	12.1751	9.5586	543
chr5	96373085	96374846	GSE148515_Galang_2020_GSM4473027_PC_ATAC_seq_rep1_ATACseq_SRR11539111_peak_19680	234	.	8.65548	26.5456	23.4871	1182
chr5	96375425	96375695	GSE148515_Galang_2020_GSM4473027_PC_ATAC_seq_rep1_ATACseq_SRR11539111_peak_19681	24	.	3.10709	4.72264	2.49256	64
chr5	96376381	96376802	GSE148515_Galang_2020_GSM4473027_PC_ATAC_seq_rep1_ATACseq_SRR11539111_peak_19682	30	.	3.32903	5.36169	3.08096	280
chr5	96616202	96617951	GSE148515_Galang_2020_GSM4473027_PC_ATAC_seq_rep1_ATACseq_SRR11539111_peak_19683	434	.	12.6503	47.0503	43.4279	1027
chr5	96618291	96618596	GSE148515_Galang_2020_GSM4473027_PC_ATAC_seq_rep1_ATACseq_SRR11539111_peak_19684	19	.	2.88516	4.11235	1.93879	262
chr5	96622253	96623351	GSE148515_Galang_2020_GSM4473027_PC_ATAC_seq_rep1_ATACseq_SRR11539111_peak_19685	175	.	7.32387	20.4361	17.551	556
chr5	96626374	96627030	GSE148515_Galang_2020_GSM4473027_PC_ATAC_seq_rep1_ATACseq_SRR11539111_peak_19686	64	.	4.43871	8.93433	6.45035	246
chr5	96629267	96630580	GSE148515_Galang_2020_GSM4473027_PC_ATAC_seq_rep1_ATACseq_SRR11539111_peak_19687	120	.	5.99225	14.7924	12.0833	741
chr5	96631453	96631795	GSE148515_Galang_2020_GSM4473027_PC_ATAC_seq_rep1_ATACseq_SRR11539111_peak_19688	24	.	3.10709	4.72264	2.49256	151
chr5	96635786	96636192	GSE148515_Galang_2020_GSM4473027_PC_ATAC_seq_rep1_ATACseq_SRR11539111_peak_19689	19	.	2.88516	4.11235	1.93879	63
chr5	96716416	96716992	GSE148515_Galang_2020_GSM4473027_PC_ATAC_seq_rep1_ATACseq_SRR11539111_peak_19690	37	.	3.55097	6.02778	3.70079	224
chr5	96996538	96998714	GSE148515_Galang_2020_GSM4473027_PC_ATAC_seq_rep1_ATACseq_SRR11539111_peak_19691	657	.	16.6451	70.0375	65.7923	1134
chr5	97111282	97111911	GSE148515_Galang_2020_GSM4473027_PC_ATAC_seq_rep1_ATACseq_SRR11539111_peak_19692	399	.	11.9845	43.4387	39.9174	339
chr5	97125490	97126146	GSE148515_Galang_2020_GSM4473027_PC_ATAC_seq_rep1_ATACseq_SRR11539111_peak_19693	14	.	2.66322	3.53274	1.4239	384
chr5	98030225	98031294	GSE148515_Galang_2020_GSM4473027_PC_ATAC_seq_rep1_ATACseq_SRR11539111_peak_19694	120	.	5.99225	14.7924	12.0833	767
chr5	98076649	98076963	GSE148515_Galang_2020_GSM4473027_PC_ATAC_seq_rep1_ATACseq_SRR11539111_peak_19695	24	.	3.10709	4.72264	2.49256	81
chr5	98166817	98167849	GSE148515_Galang_2020_GSM4473027_PC_ATAC_seq_rep1_ATACseq_SRR11539111_peak_19696	87	.	5.10451	11.3368	8.75218	805
chr5	98185031	98186295	GSE148515_Galang_2020_GSM4473027_PC_ATAC_seq_rep1_ATACseq_SRR11539111_peak_19697	120	.	5.99225	14.7924	12.0833	593
chr5	98187678	98188041	GSE148515_Galang_2020_GSM4473027_PC_ATAC_seq_rep1_ATACseq_SRR11539111_peak_19698	24	.	3.10709	4.72264	2.49256	70
chr5	98253871	98254423	GSE148515_Galang_2020_GSM4473027_PC_ATAC_seq_rep1_ATACseq_SRR11539111_peak_19699	37	.	3.55097	6.02778	3.70079	105
chr5	98329220	98329539	GSE148515_Galang_2020_GSM4473027_PC_ATAC_seq_rep1_ATACseq_SRR11539111_peak_19700	64	.	4.43871	8.93433	6.45035	101
chr5	98855137	98855664	GSE148515_Galang_2020_GSM4473027_PC_ATAC_seq_rep1_ATACseq_SRR11539111_peak_19701	30	.	3.32903	5.36169	3.08096	67
chr5	99239406	99240420	GSE148515_Galang_2020_GSM4473027_PC_ATAC_seq_rep1_ATACseq_SRR11539111_peak_19702	147	.	6.65806	17.5506	14.7521	435
chr5	99246737	99247044	GSE148515_Galang_2020_GSM4473027_PC_ATAC_seq_rep1_ATACseq_SRR11539111_peak_19703	30	.	3.32903	5.36169	3.08096	42
chr5	99248253	99248702	GSE148515_Galang_2020_GSM4473027_PC_ATAC_seq_rep1_ATACseq_SRR11539111_peak_19704	24	.	3.10709	4.72264	2.49256	136
chr5	99250786	99253632	GSE148515_Galang_2020_GSM4473027_PC_ATAC_seq_rep1_ATACseq_SRR11539111_peak_19705	606	.	15.7574	64.7505	60.643	2152
chr5	99271348	99271862	GSE148515_Galang_2020_GSM4473027_PC_ATAC_seq_rep1_ATACseq_SRR11539111_peak_19706	43	.	3.7729	6.7194	4.34939	126
chr5	99402246	99402658	GSE148515_Galang_2020_GSM4473027_PC_ATAC_seq_rep1_ATACseq_SRR11539111_peak_19707	37	.	3.55097	6.02778	3.70079	306
chr5	99437235	99437649	GSE148515_Galang_2020_GSM4473027_PC_ATAC_seq_rep1_ATACseq_SRR11539111_peak_19708	24	.	3.10709	4.72264	2.49256	403
chr5	99478923	99479851	GSE148515_Galang_2020_GSM4473027_PC_ATAC_seq_rep1_ATACseq_SRR11539111_peak_19709	43	.	3.7729	6.7194	4.34939	201
chr5	99570119	99570499	GSE148515_Galang_2020_GSM4473027_PC_ATAC_seq_rep1_ATACseq_SRR11539111_peak_19710	30	.	3.32903	5.36169	3.08096	201
chr5	99570951	99571534	GSE148515_Galang_2020_GSM4473027_PC_ATAC_seq_rep1_ATACseq_SRR11539111_peak_19711	64	.	4.43871	8.93433	6.45035	84
chr5	99728124	99729646	GSE148515_Galang_2020_GSM4473027_PC_ATAC_seq_rep1_ATACseq_SRR11539111_peak_19712	266	.	9.32128	29.7522	26.6069	975
chr5	99906164	99906598	GSE148515_Galang_2020_GSM4473027_PC_ATAC_seq_rep1_ATACseq_SRR11539111_peak_19713	120	.	5.99225	14.7924	12.0833	192
chr5	99977542	99979505	GSE148515_Galang_2020_GSM4473027_PC_ATAC_seq_rep1_ATACseq_SRR11539111_peak_19714	632	.	16.2013	67.3822	63.2049	1586
chr5	100029990	100030441	GSE148515_Galang_2020_GSM4473027_PC_ATAC_seq_rep1_ATACseq_SRR11539111_peak_19715	64	.	4.43871	8.93433	6.45035	186
chr5	100037308	100037938	GSE148515_Galang_2020_GSM4473027_PC_ATAC_seq_rep1_ATACseq_SRR11539111_peak_19716	37	.	3.55097	6.02778	3.70079	592
chr5	100038322	100040699	GSE148515_Galang_2020_GSM4473027_PC_ATAC_seq_rep1_ATACseq_SRR11539111_peak_19717	710	.	17.5329	75.4164	71.0421	1415
chr5	100065639	100065978	GSE148515_Galang_2020_GSM4473027_PC_ATAC_seq_rep1_ATACseq_SRR11539111_peak_19718	19	.	2.88516	4.11235	1.93879	303
chr5	100158755	100159505	GSE148515_Galang_2020_GSM4473027_PC_ATAC_seq_rep1_ATACseq_SRR11539111_peak_19719	87	.	5.10451	11.3368	8.75218	282
chr5	100214916	100215193	GSE148515_Galang_2020_GSM4473027_PC_ATAC_seq_rep1_ATACseq_SRR11539111_peak_19720	24	.	3.10709	4.72264	2.49256	71
chr5	100370058	100370313	GSE148515_Galang_2020_GSM4473027_PC_ATAC_seq_rep1_ATACseq_SRR11539111_peak_19721	24	.	3.10709	4.72264	2.49256	237
chr5	100415608	100417196	GSE148515_Galang_2020_GSM4473027_PC_ATAC_seq_rep1_ATACseq_SRR11539111_peak_19722	644	.	16.4232	68.7069	64.4962	754
chr5	100429158	100430222	GSE148515_Galang_2020_GSM4473027_PC_ATAC_seq_rep1_ATACseq_SRR11539111_peak_19723	422	.	12.4284	45.8387	42.2502	359
chr5	100498018	100500915	GSE148515_Galang_2020_GSM4473027_PC_ATAC_seq_rep1_ATACseq_SRR11539111_peak_19724	166	.	7.10193	19.4609	16.6046	504
chr5	100518183	100519202	GSE148515_Galang_2020_GSM4473027_PC_ATAC_seq_rep1_ATACseq_SRR11539111_peak_19725	214	.	8.21161	24.4622	21.4613	192
chr5	100673888	100674315	GSE148515_Galang_2020_GSM4473027_PC_ATAC_seq_rep1_ATACseq_SRR11539111_peak_19726	129	.	6.21419	15.6969	12.9578	300
chr5	100798284	100798803	GSE148515_Galang_2020_GSM4473027_PC_ATAC_seq_rep1_ATACseq_SRR11539111_peak_19727	112	.	5.77032	13.9036	11.2249	294
chr5	100820609	100821011	GSE148515_Galang_2020_GSM4473027_PC_ATAC_seq_rep1_ATACseq_SRR11539111_peak_19728	71	.	4.66064	9.7156	7.19701	302
chr5	100836008	100836624	GSE148515_Galang_2020_GSM4473027_PC_ATAC_seq_rep1_ATACseq_SRR11539111_peak_19729	24	.	3.10709	4.72264	2.49256	193
chr5	100837882	100838899	GSE148515_Galang_2020_GSM4473027_PC_ATAC_seq_rep1_ATACseq_SRR11539111_peak_19730	95	.	5.32645	12.1751	9.5586	232
chr5	100845630	100846989	GSE148515_Galang_2020_GSM4473027_PC_ATAC_seq_rep1_ATACseq_SRR11539111_peak_19731	185	.	7.5458	21.4242	18.5102	545
chr5	100860210	100862165	GSE148515_Galang_2020_GSM4473027_PC_ATAC_seq_rep1_ATACseq_SRR11539111_peak_19732	458	.	13.0942	49.4959	45.8053	636
chr5	100863968	100865002	GSE148515_Galang_2020_GSM4473027_PC_ATAC_seq_rep1_ATACseq_SRR11539111_peak_19733	64	.	4.43871	8.93433	6.45035	661
chr5	100909453	100910280	GSE148515_Galang_2020_GSM4473027_PC_ATAC_seq_rep1_ATACseq_SRR11539111_peak_19734	64	.	4.43871	8.93433	6.45035	431
chr5	101664285	101665800	GSE148515_Galang_2020_GSM4473027_PC_ATAC_seq_rep1_ATACseq_SRR11539111_peak_19735	71	.	4.66064	9.7156	7.19701	1095
chr5	101764707	101766513	GSE148515_Galang_2020_GSM4473027_PC_ATAC_seq_rep1_ATACseq_SRR11539111_peak_19736	298	.	9.98709	33.0505	29.815	551
chr5	101933273	101933615	GSE148515_Galang_2020_GSM4473027_PC_ATAC_seq_rep1_ATACseq_SRR11539111_peak_19737	30	.	3.32903	5.36169	3.08096	231
chr5	102069260	102070409	GSE148515_Galang_2020_GSM4473027_PC_ATAC_seq_rep1_ATACseq_SRR11539111_peak_19738	224	.	8.43354	25.4983	22.4686	548
chr5	102757228	102757842	GSE148515_Galang_2020_GSM4473027_PC_ATAC_seq_rep1_ATACseq_SRR11539111_peak_19739	57	.	4.21677	8.17385	5.72601	138
chr5	102768238	102769171	GSE148515_Galang_2020_GSM4473027_PC_ATAC_seq_rep1_ATACseq_SRR11539111_peak_19740	138	.	6.43612	16.6165	13.8475	248
chr5	102825517	102825803	GSE148515_Galang_2020_GSM4473027_PC_ATAC_seq_rep1_ATACseq_SRR11539111_peak_19741	30	.	3.32903	5.36169	3.08096	168
chr5	102845154	102845558	GSE148515_Galang_2020_GSM4473027_PC_ATAC_seq_rep1_ATACseq_SRR11539111_peak_19742	64	.	4.43871	8.93433	6.45035	123
chr5	102994092	102994436	GSE148515_Galang_2020_GSM4473027_PC_ATAC_seq_rep1_ATACseq_SRR11539111_peak_19743	43	.	3.7729	6.7194	4.34939	107
chr5	103099770	103100375	GSE148515_Galang_2020_GSM4473027_PC_ATAC_seq_rep1_ATACseq_SRR11539111_peak_19744	30	.	3.32903	5.36169	3.08096	301
chr5	103210639	103211605	GSE148515_Galang_2020_GSM4473027_PC_ATAC_seq_rep1_ATACseq_SRR11539111_peak_19745	30	.	3.32903	5.36169	3.08096	664
chr5	103424710	103425932	GSE148515_Galang_2020_GSM4473027_PC_ATAC_seq_rep1_ATACseq_SRR11539111_peak_19746	482	.	13.5381	51.9707	48.2118	499
chr5	103595515	103596547	GSE148515_Galang_2020_GSM4473027_PC_ATAC_seq_rep1_ATACseq_SRR11539111_peak_19747	147	.	6.65806	17.5506	14.7521	528
chr5	103598664	103598921	GSE148515_Galang_2020_GSM4473027_PC_ATAC_seq_rep1_ATACseq_SRR11539111_peak_19748	37	.	3.55097	6.02778	3.70079	45
chr5	103628892	103630145	GSE148515_Galang_2020_GSM4473027_PC_ATAC_seq_rep1_ATACseq_SRR11539111_peak_19749	175	.	7.32387	20.4361	17.551	479
chr5	103692118	103693796	GSE148515_Galang_2020_GSM4473027_PC_ATAC_seq_rep1_ATACseq_SRR11539111_peak_19750	342	.	10.8748	37.5805	34.2206	273
chr5	103699586	103700168	GSE148515_Galang_2020_GSM4473027_PC_ATAC_seq_rep1_ATACseq_SRR11539111_peak_19751	71	.	4.66064	9.7156	7.19701	168
chr5	103752711	103754891	GSE148515_Galang_2020_GSM4473027_PC_ATAC_seq_rep1_ATACseq_SRR11539111_peak_19752	364	.	11.3187	39.8987	36.4743	1236
chr5	103760408	103761083	GSE148515_Galang_2020_GSM4473027_PC_ATAC_seq_rep1_ATACseq_SRR11539111_peak_19753	30	.	3.32903	5.36169	3.08096	251
chr5	103770084	103771693	GSE148515_Galang_2020_GSM4473027_PC_ATAC_seq_rep1_ATACseq_SRR11539111_peak_19754	50	.	3.99484	7.43517	5.0253	1267
chr5	103774812	103775698	GSE148515_Galang_2020_GSM4473027_PC_ATAC_seq_rep1_ATACseq_SRR11539111_peak_19755	87	.	5.10451	11.3368	8.75218	258
chr5	103780385	103780853	GSE148515_Galang_2020_GSM4473027_PC_ATAC_seq_rep1_ATACseq_SRR11539111_peak_19756	43	.	3.7729	6.7194	4.34939	200
chr5	103788819	103791053	GSE148515_Galang_2020_GSM4473027_PC_ATAC_seq_rep1_ATACseq_SRR11539111_peak_19757	376	.	11.5406	41.0705	37.6139	1069
chr5	103804098	103804439	GSE148515_Galang_2020_GSM4473027_PC_ATAC_seq_rep1_ATACseq_SRR11539111_peak_19758	30	.	3.32903	5.36169	3.08096	226
chr5	103814382	103815123	GSE148515_Galang_2020_GSM4473027_PC_ATAC_seq_rep1_ATACseq_SRR11539111_peak_19759	43	.	3.7729	6.7194	4.34939	481
chr5	103817539	103818220	GSE148515_Galang_2020_GSM4473027_PC_ATAC_seq_rep1_ATACseq_SRR11539111_peak_19760	79	.	4.88258	10.5167	7.96451	410
chr5	103828026	103829831	GSE148515_Galang_2020_GSM4473027_PC_ATAC_seq_rep1_ATACseq_SRR11539111_peak_19761	266	.	9.32128	29.7522	26.6069	717
chr5	103833291	103833607	GSE148515_Galang_2020_GSM4473027_PC_ATAC_seq_rep1_ATACseq_SRR11539111_peak_19762	24	.	3.10709	4.72264	2.49256	74
chr5	103833871	103834161	GSE148515_Galang_2020_GSM4473027_PC_ATAC_seq_rep1_ATACseq_SRR11539111_peak_19763	24	.	3.10709	4.72264	2.49256	60
chr5	103839372	103840199	GSE148515_Galang_2020_GSM4473027_PC_ATAC_seq_rep1_ATACseq_SRR11539111_peak_19764	71	.	4.66064	9.7156	7.19701	653
chr5	103856650	103856962	GSE148515_Galang_2020_GSM4473027_PC_ATAC_seq_rep1_ATACseq_SRR11539111_peak_19765	24	.	3.10709	4.72264	2.49256	58
chr5	103910753	103911325	GSE148515_Galang_2020_GSM4473027_PC_ATAC_seq_rep1_ATACseq_SRR11539111_peak_19766	129	.	6.21419	15.6969	12.9578	328
chr5	103998971	103999925	GSE148515_Galang_2020_GSM4473027_PC_ATAC_seq_rep1_ATACseq_SRR11539111_peak_19767	43	.	3.7729	6.7194	4.34939	373
chr5	104021796	104022131	GSE148515_Galang_2020_GSM4473027_PC_ATAC_seq_rep1_ATACseq_SRR11539111_peak_19768	71	.	4.66064	9.7156	7.19701	187
chr5	104046418	104047812	GSE148515_Galang_2020_GSM4473027_PC_ATAC_seq_rep1_ATACseq_SRR11539111_peak_19769	266	.	9.32128	29.7522	26.6069	551
chr5	104072594	104073780	GSE148515_Galang_2020_GSM4473027_PC_ATAC_seq_rep1_ATACseq_SRR11539111_peak_19770	37	.	3.55097	6.02778	3.70079	216
chr5	104459362	104460334	GSE148515_Galang_2020_GSM4473027_PC_ATAC_seq_rep1_ATACseq_SRR11539111_peak_19771	87	.	5.10451	11.3368	8.75218	289
chr5	104508344	104508841	GSE148515_Galang_2020_GSM4473027_PC_ATAC_seq_rep1_ATACseq_SRR11539111_peak_19772	103	.	5.54838	13.0309	10.3828	100
chr5	104571400	104571862	GSE148515_Galang_2020_GSM4473027_PC_ATAC_seq_rep1_ATACseq_SRR11539111_peak_19773	79	.	4.88258	10.5167	7.96451	136
chr5	105301144	105301845	GSE148515_Galang_2020_GSM4473027_PC_ATAC_seq_rep1_ATACseq_SRR11539111_peak_19774	79	.	4.88258	10.5167	7.96451	331
chr5	105415114	105416493	GSE148515_Galang_2020_GSM4473027_PC_ATAC_seq_rep1_ATACseq_SRR11539111_peak_19775	194	.	7.76774	22.4248	19.4815	432
chr5	105495169	105495923	GSE148515_Galang_2020_GSM4473027_PC_ATAC_seq_rep1_ATACseq_SRR11539111_peak_19776	50	.	3.99484	7.43517	5.0253	475
chr5	105517876	105520679	GSE148515_Galang_2020_GSM4473027_PC_ATAC_seq_rep1_ATACseq_SRR11539111_peak_19777	518	.	14.2039	55.7354	51.8726	1495
chr5	105523349	105523620	GSE148515_Galang_2020_GSM4473027_PC_ATAC_seq_rep1_ATACseq_SRR11539111_peak_19778	30	.	3.32903	5.36169	3.08096	197
chr5	105654670	105655277	GSE148515_Galang_2020_GSM4473027_PC_ATAC_seq_rep1_ATACseq_SRR11539111_peak_19779	43	.	3.7729	6.7194	4.34939	486
chr5	105676945	105677637	GSE148515_Galang_2020_GSM4473027_PC_ATAC_seq_rep1_ATACseq_SRR11539111_peak_19780	64	.	4.43871	8.93433	6.45035	190
chr5	105699690	105700801	GSE148515_Galang_2020_GSM4473027_PC_ATAC_seq_rep1_ATACseq_SRR11539111_peak_19781	331	.	10.6529	36.4344	33.1066	507
chr5	105731924	105732271	GSE148515_Galang_2020_GSM4473027_PC_ATAC_seq_rep1_ATACseq_SRR11539111_peak_19782	43	.	3.7729	6.7194	4.34939	106
chr5	105792446	105793428	GSE148515_Galang_2020_GSM4473027_PC_ATAC_seq_rep1_ATACseq_SRR11539111_peak_19783	138	.	6.43612	16.6165	13.8475	409
chr5	105823719	105824283	GSE148515_Galang_2020_GSM4473027_PC_ATAC_seq_rep1_ATACseq_SRR11539111_peak_19784	24	.	3.10709	4.72264	2.49256	500
chr5	105876084	105877379	GSE148515_Galang_2020_GSM4473027_PC_ATAC_seq_rep1_ATACseq_SRR11539111_peak_19785	422	.	12.4284	45.8387	42.2502	460
chr5	106458285	106459348	GSE148515_Galang_2020_GSM4473027_PC_ATAC_seq_rep1_ATACseq_SRR11539111_peak_19787	57	.	4.21677	8.17385	5.72601	159
chr5	106574388	106574929	GSE148515_Galang_2020_GSM4473027_PC_ATAC_seq_rep1_ATACseq_SRR11539111_peak_19788	112	.	5.77032	13.9036	11.2249	290
chr5	106695827	106697091	GSE148515_Galang_2020_GSM4473027_PC_ATAC_seq_rep1_ATACseq_SRR11539111_peak_19789	518	.	14.2039	55.7354	51.8726	779
chr5	106704964	106705288	GSE148515_Galang_2020_GSM4473027_PC_ATAC_seq_rep1_ATACseq_SRR11539111_peak_19790	19	.	2.88516	4.11235	1.93879	317
chr5	106802486	106803330	GSE148515_Galang_2020_GSM4473027_PC_ATAC_seq_rep1_ATACseq_SRR11539111_peak_19791	95	.	5.32645	12.1751	9.5586	735
chr5	106964127	106964778	GSE148515_Galang_2020_GSM4473027_PC_ATAC_seq_rep1_ATACseq_SRR11539111_peak_19792	112	.	5.77032	13.9036	11.2249	338
chr5	107062247	107062807	GSE148515_Galang_2020_GSM4473027_PC_ATAC_seq_rep1_ATACseq_SRR11539111_peak_19793	156	.	6.87999	18.4989	15.6714	180
chr5	107129177	107130359	GSE148515_Galang_2020_GSM4473027_PC_ATAC_seq_rep1_ATACseq_SRR11539111_peak_19794	138	.	6.43612	16.6165	13.8475	412
chr5	107288537	107289746	GSE148515_Galang_2020_GSM4473027_PC_ATAC_seq_rep1_ATACseq_SRR11539111_peak_19795	214	.	8.21161	24.4622	21.4613	842
chr5	107359433	107360159	GSE148515_Galang_2020_GSM4473027_PC_ATAC_seq_rep1_ATACseq_SRR11539111_peak_19796	138	.	6.43612	16.6165	13.8475	207
chr5	107378483	107378833	GSE148515_Galang_2020_GSM4473027_PC_ATAC_seq_rep1_ATACseq_SRR11539111_peak_19797	37	.	3.55097	6.02778	3.70079	74
chr5	107403618	107403975	GSE148515_Galang_2020_GSM4473027_PC_ATAC_seq_rep1_ATACseq_SRR11539111_peak_19798	50	.	3.99484	7.43517	5.0253	236
chr5	107437327	107438170	GSE148515_Galang_2020_GSM4473027_PC_ATAC_seq_rep1_ATACseq_SRR11539111_peak_19799	147	.	6.65806	17.5506	14.7521	650
chr5	107597458	107598042	GSE148515_Galang_2020_GSM4473027_PC_ATAC_seq_rep1_ATACseq_SRR11539111_peak_19800	185	.	7.5458	21.4242	18.5102	266
chr5	107688211	107688496	GSE148515_Galang_2020_GSM4473027_PC_ATAC_seq_rep1_ATACseq_SRR11539111_peak_19801	24	.	3.10709	4.72264	2.49256	98
chr5	107726486	107726949	GSE148515_Galang_2020_GSM4473027_PC_ATAC_seq_rep1_ATACseq_SRR11539111_peak_19802	30	.	3.32903	5.36169	3.08096	458
chr5	107868358	107869350	GSE148515_Galang_2020_GSM4473027_PC_ATAC_seq_rep1_ATACseq_SRR11539111_peak_19803	298	.	9.98709	33.0505	29.815	713
chr5	107900415	107901216	GSE148515_Galang_2020_GSM4473027_PC_ATAC_seq_rep1_ATACseq_SRR11539111_peak_19804	309	.	10.209	34.1692	30.903	427
chr5	107986321	107987510	GSE148515_Galang_2020_GSM4473027_PC_ATAC_seq_rep1_ATACseq_SRR11539111_peak_19805	619	.	15.9793	66.0634	61.9217	831
chr5	108065510	108066362	GSE148515_Galang_2020_GSM4473027_PC_ATAC_seq_rep1_ATACseq_SRR11539111_peak_19806	175	.	7.32387	20.4361	17.551	132
chr5	108131913	108133009	GSE148515_Galang_2020_GSM4473027_PC_ATAC_seq_rep1_ATACseq_SRR11539111_peak_19807	387	.	11.7626	42.2505	38.7619	643
chr5	108268489	108269547	GSE148515_Galang_2020_GSM4473027_PC_ATAC_seq_rep1_ATACseq_SRR11539111_peak_19808	234	.	8.65548	26.5456	23.4871	429
chr5	108312487	108312915	GSE148515_Galang_2020_GSM4473027_PC_ATAC_seq_rep1_ATACseq_SRR11539111_peak_19809	112	.	5.77032	13.9036	11.2249	329
chr5	108367235	108368058	GSE148515_Galang_2020_GSM4473027_PC_ATAC_seq_rep1_ATACseq_SRR11539111_peak_19810	43	.	3.7729	6.7194	4.34939	316
chr5	108433908	108434960	GSE148515_Galang_2020_GSM4473027_PC_ATAC_seq_rep1_ATACseq_SRR11539111_peak_19811	112	.	5.77032	13.9036	11.2249	432
chr5	108448779	108449541	GSE148515_Galang_2020_GSM4473027_PC_ATAC_seq_rep1_ATACseq_SRR11539111_peak_19812	37	.	3.55097	6.02778	3.70079	181
chr5	108461057	108462538	GSE148515_Galang_2020_GSM4473027_PC_ATAC_seq_rep1_ATACseq_SRR11539111_peak_19813	245	.	8.87741	27.6039	24.5172	318
chr5	108549586	108549912	GSE148515_Galang_2020_GSM4473027_PC_ATAC_seq_rep1_ATACseq_SRR11539111_peak_19814	30	.	3.32903	5.36169	3.08096	179
chr5	108629181	108630074	GSE148515_Galang_2020_GSM4473027_PC_ATAC_seq_rep1_ATACseq_SRR11539111_peak_19815	309	.	10.209	34.1692	30.903	541
chr5	108660506	108661084	GSE148515_Galang_2020_GSM4473027_PC_ATAC_seq_rep1_ATACseq_SRR11539111_peak_19816	204	.	7.98967	23.4376	20.4655	292
chr5	108668662	108669769	GSE148515_Galang_2020_GSM4473027_PC_ATAC_seq_rep1_ATACseq_SRR11539111_peak_19817	175	.	7.32387	20.4361	17.551	646
chr5	108692002	108692577	GSE148515_Galang_2020_GSM4473027_PC_ATAC_seq_rep1_ATACseq_SRR11539111_peak_19818	24	.	3.10709	4.72264	2.49256	280
chr5	108693884	108695695	GSE148515_Galang_2020_GSM4473027_PC_ATAC_seq_rep1_ATACseq_SRR11539111_peak_19819	446	.	12.8722	48.2694	44.6131	318
chr5	108697047	108697360	GSE148515_Galang_2020_GSM4473027_PC_ATAC_seq_rep1_ATACseq_SRR11539111_peak_19820	14	.	2.66322	3.53274	1.4239	82
chr5	108726825	108727537	GSE148515_Galang_2020_GSM4473027_PC_ATAC_seq_rep1_ATACseq_SRR11539111_peak_19821	50	.	3.99484	7.43517	5.0253	147
chr5	109556503	109558865	GSE148515_Galang_2020_GSM4473027_PC_ATAC_seq_rep1_ATACseq_SRR11539111_peak_19822	166	.	7.10193	19.4609	16.6046	992
chr5	109690636	109691118	GSE148515_Galang_2020_GSM4473027_PC_ATAC_seq_rep1_ATACseq_SRR11539111_peak_19823	30	.	3.32903	5.36169	3.08096	129
chr5	109866599	109866926	GSE148515_Galang_2020_GSM4473027_PC_ATAC_seq_rep1_ATACseq_SRR11539111_peak_19824	43	.	3.7729	6.7194	4.34939	157
chr5	109923238	109923657	GSE148515_Galang_2020_GSM4473027_PC_ATAC_seq_rep1_ATACseq_SRR11539111_peak_19825	43	.	3.7729	6.7194	4.34939	161
chr5	110094282	110095028	GSE148515_Galang_2020_GSM4473027_PC_ATAC_seq_rep1_ATACseq_SRR11539111_peak_19826	64	.	4.43871	8.93433	6.45035	284
chr5	110106846	110108454	GSE148515_Galang_2020_GSM4473027_PC_ATAC_seq_rep1_ATACseq_SRR11539111_peak_19827	482	.	13.5381	51.9707	48.2118	1078
chr5	110110078	110110330	GSE148515_Galang_2020_GSM4473027_PC_ATAC_seq_rep1_ATACseq_SRR11539111_peak_19828	43	.	3.7729	6.7194	4.34939	235
chr5	110135479	110136264	GSE148515_Galang_2020_GSM4473027_PC_ATAC_seq_rep1_ATACseq_SRR11539111_peak_19829	320	.	10.431	35.2972	32.0003	330
chr5	110176397	110177904	GSE148515_Galang_2020_GSM4473027_PC_ATAC_seq_rep1_ATACseq_SRR11539111_peak_19830	387	.	11.7626	42.2505	38.7619	415
chr5	110230556	110231493	GSE148515_Galang_2020_GSM4473027_PC_ATAC_seq_rep1_ATACseq_SRR11539111_peak_19831	399	.	11.9845	43.4387	39.9174	455
chr5	110269163	110270019	GSE148515_Galang_2020_GSM4473027_PC_ATAC_seq_rep1_ATACseq_SRR11539111_peak_19832	112	.	5.77032	13.9036	11.2249	590
chr5	110285352	110286649	GSE148515_Galang_2020_GSM4473027_PC_ATAC_seq_rep1_ATACseq_SRR11539111_peak_19833	298	.	9.98709	33.0505	29.815	848
chr5	110363034	110364023	GSE148515_Galang_2020_GSM4473027_PC_ATAC_seq_rep1_ATACseq_SRR11539111_peak_19834	147	.	6.65806	17.5506	14.7521	404
chr5	110386620	110387241	GSE148515_Galang_2020_GSM4473027_PC_ATAC_seq_rep1_ATACseq_SRR11539111_peak_19835	87	.	5.10451	11.3368	8.75218	393
chr5	110447111	110447527	GSE148515_Galang_2020_GSM4473027_PC_ATAC_seq_rep1_ATACseq_SRR11539111_peak_19836	50	.	3.99484	7.43517	5.0253	376
chr5	110447784	110449690	GSE148515_Galang_2020_GSM4473027_PC_ATAC_seq_rep1_ATACseq_SRR11539111_peak_19837	494	.	13.76	53.2187	49.425	772
chr5	110466676	110466954	GSE148515_Galang_2020_GSM4473027_PC_ATAC_seq_rep1_ATACseq_SRR11539111_peak_19838	30	.	3.32903	5.36169	3.08096	47
chr5	110493763	110494063	GSE148515_Galang_2020_GSM4473027_PC_ATAC_seq_rep1_ATACseq_SRR11539111_peak_19839	30	.	3.32903	5.36169	3.08096	144
chr5	110544355	110544617	GSE148515_Galang_2020_GSM4473027_PC_ATAC_seq_rep1_ATACseq_SRR11539111_peak_19840	43	.	3.7729	6.7194	4.34939	197
chr5	110652816	110654131	GSE148515_Galang_2020_GSM4473027_PC_ATAC_seq_rep1_ATACseq_SRR11539111_peak_19841	342	.	10.8748	37.5805	34.2206	512
chr5	110655780	110656265	GSE148515_Galang_2020_GSM4473027_PC_ATAC_seq_rep1_ATACseq_SRR11539111_peak_19842	19	.	2.88516	4.11235	1.93879	112
chr5	110769633	110771224	GSE148515_Galang_2020_GSM4473027_PC_ATAC_seq_rep1_ATACseq_SRR11539111_peak_19843	915	.	20.8619	96.3324	91.5637	1068
chr5	110780195	110780931	GSE148515_Galang_2020_GSM4473027_PC_ATAC_seq_rep1_ATACseq_SRR11539111_peak_19844	166	.	7.10193	19.4609	16.6046	362
chr5	110808151	110810593	GSE148515_Galang_2020_GSM4473027_PC_ATAC_seq_rep1_ATACseq_SRR11539111_peak_19845	422	.	12.4284	45.8387	42.2502	1955
chr5	110839411	110840707	GSE148515_Galang_2020_GSM4473027_PC_ATAC_seq_rep1_ATACseq_SRR11539111_peak_19846	399	.	11.9845	43.4387	39.9174	555
chr5	110879608	110880263	GSE148515_Galang_2020_GSM4473027_PC_ATAC_seq_rep1_ATACseq_SRR11539111_peak_19847	120	.	5.99225	14.7924	12.0833	183
chr5	110978799	110980376	GSE148515_Galang_2020_GSM4473027_PC_ATAC_seq_rep1_ATACseq_SRR11539111_peak_19848	129	.	6.21419	15.6969	12.9578	795
chr5	111228296	111228721	GSE148515_Galang_2020_GSM4473027_PC_ATAC_seq_rep1_ATACseq_SRR11539111_peak_19849	30	.	3.32903	5.36169	3.08096	220
chr5	111258092	111258489	GSE148515_Galang_2020_GSM4473027_PC_ATAC_seq_rep1_ATACseq_SRR11539111_peak_19850	14	.	2.66322	3.53274	1.4239	99
chr5	111269064	111269934	GSE148515_Galang_2020_GSM4473027_PC_ATAC_seq_rep1_ATACseq_SRR11539111_peak_19851	103	.	5.54838	13.0309	10.3828	770
chr5	111273557	111273859	GSE148515_Galang_2020_GSM4473027_PC_ATAC_seq_rep1_ATACseq_SRR11539111_peak_19852	43	.	3.7729	6.7194	4.34939	249
chr5	111275449	111276001	GSE148515_Galang_2020_GSM4473027_PC_ATAC_seq_rep1_ATACseq_SRR11539111_peak_19853	43	.	3.7729	6.7194	4.34939	190
chr5	111330326	111331285	GSE148515_Galang_2020_GSM4473027_PC_ATAC_seq_rep1_ATACseq_SRR11539111_peak_19854	266	.	9.32128	29.7522	26.6069	386
chr5	111392390	111392646	GSE148515_Galang_2020_GSM4473027_PC_ATAC_seq_rep1_ATACseq_SRR11539111_peak_19855	30	.	3.32903	5.36169	3.08096	134
chr5	111409472	111410042	GSE148515_Galang_2020_GSM4473027_PC_ATAC_seq_rep1_ATACseq_SRR11539111_peak_19856	43	.	3.7729	6.7194	4.34939	177
chr5	111413680	111414519	GSE148515_Galang_2020_GSM4473027_PC_ATAC_seq_rep1_ATACseq_SRR11539111_peak_19857	64	.	4.43871	8.93433	6.45035	660
chr5	111416616	111418313	GSE148515_Galang_2020_GSM4473027_PC_ATAC_seq_rep1_ATACseq_SRR11539111_peak_19858	245	.	8.87741	27.6039	24.5172	474
chr5	111434367	111434876	GSE148515_Galang_2020_GSM4473027_PC_ATAC_seq_rep1_ATACseq_SRR11539111_peak_19859	64	.	4.43871	8.93433	6.45035	237
chr5	111473182	111473876	GSE148515_Galang_2020_GSM4473027_PC_ATAC_seq_rep1_ATACseq_SRR11539111_peak_19860	37	.	3.55097	6.02778	3.70079	526
chr5	111490484	111490846	GSE148515_Galang_2020_GSM4473027_PC_ATAC_seq_rep1_ATACseq_SRR11539111_peak_19861	37	.	3.55097	6.02778	3.70079	297
chr5	111506624	111507036	GSE148515_Galang_2020_GSM4473027_PC_ATAC_seq_rep1_ATACseq_SRR11539111_peak_19862	30	.	3.32903	5.36169	3.08096	382
chr5	111519518	111520174	GSE148515_Galang_2020_GSM4473027_PC_ATAC_seq_rep1_ATACseq_SRR11539111_peak_19863	57	.	4.21677	8.17385	5.72601	345
chr5	111528762	111529510	GSE148515_Galang_2020_GSM4473027_PC_ATAC_seq_rep1_ATACseq_SRR11539111_peak_19864	120	.	5.99225	14.7924	12.0833	479
chr5	111530200	111530632	GSE148515_Galang_2020_GSM4473027_PC_ATAC_seq_rep1_ATACseq_SRR11539111_peak_19865	19	.	2.88516	4.11235	1.93879	385
chr5	111535187	111536441	GSE148515_Galang_2020_GSM4473027_PC_ATAC_seq_rep1_ATACseq_SRR11539111_peak_19866	166	.	7.10193	19.4609	16.6046	971
chr5	111602376	111602733	GSE148515_Galang_2020_GSM4473027_PC_ATAC_seq_rep1_ATACseq_SRR11539111_peak_19867	24	.	3.10709	4.72264	2.49256	17
chr5	111620549	111621170	GSE148515_Galang_2020_GSM4473027_PC_ATAC_seq_rep1_ATACseq_SRR11539111_peak_19868	64	.	4.43871	8.93433	6.45035	441
chr5	111622401	111622753	GSE148515_Galang_2020_GSM4473027_PC_ATAC_seq_rep1_ATACseq_SRR11539111_peak_19869	24	.	3.10709	4.72264	2.49256	41
chr5	111790575	111791556	GSE148515_Galang_2020_GSM4473027_PC_ATAC_seq_rep1_ATACseq_SRR11539111_peak_19870	50	.	3.99484	7.43517	5.0253	291
chr5	112153474	112154049	GSE148515_Galang_2020_GSM4473027_PC_ATAC_seq_rep1_ATACseq_SRR11539111_peak_19871	50	.	3.99484	7.43517	5.0253	463
chr5	112214054	112214357	GSE148515_Galang_2020_GSM4473027_PC_ATAC_seq_rep1_ATACseq_SRR11539111_peak_19872	24	.	3.10709	4.72264	2.49256	31
chr5	112275761	112277285	GSE148515_Galang_2020_GSM4473027_PC_ATAC_seq_rep1_ATACseq_SRR11539111_peak_19873	929	.	21.0839	97.7655	92.9802	833
chr5	112325635	112326605	GSE148515_Galang_2020_GSM4473027_PC_ATAC_seq_rep1_ATACseq_SRR11539111_peak_19874	147	.	6.65806	17.5506	14.7521	654
chr5	112342763	112343761	GSE148515_Galang_2020_GSM4473027_PC_ATAC_seq_rep1_ATACseq_SRR11539111_peak_19875	156	.	6.87999	18.4989	15.6714	358
chr5	112718432	112719073	GSE148515_Galang_2020_GSM4473027_PC_ATAC_seq_rep1_ATACseq_SRR11539111_peak_19876	71	.	4.66064	9.7156	7.19701	431
chr5	112771467	112771832	GSE148515_Galang_2020_GSM4473027_PC_ATAC_seq_rep1_ATACseq_SRR11539111_peak_19877	64	.	4.43871	8.93433	6.45035	246
chr5	112790310	112791178	GSE148515_Galang_2020_GSM4473027_PC_ATAC_seq_rep1_ATACseq_SRR11539111_peak_19878	79	.	4.88258	10.5167	7.96451	597
chr5	112848711	112849105	GSE148515_Galang_2020_GSM4473027_PC_ATAC_seq_rep1_ATACseq_SRR11539111_peak_19879	57	.	4.21677	8.17385	5.72601	326
chr5	112864671	112865111	GSE148515_Galang_2020_GSM4473027_PC_ATAC_seq_rep1_ATACseq_SRR11539111_peak_19880	24	.	3.10709	4.72264	2.49256	50
chr5	112886112	112887570	GSE148515_Galang_2020_GSM4473027_PC_ATAC_seq_rep1_ATACseq_SRR11539111_peak_19881	298	.	9.98709	33.0505	29.815	886
chr5	112892663	112892922	GSE148515_Galang_2020_GSM4473027_PC_ATAC_seq_rep1_ATACseq_SRR11539111_peak_19882	30	.	3.32903	5.36169	3.08096	56
chr5	112895032	112897009	GSE148515_Galang_2020_GSM4473027_PC_ATAC_seq_rep1_ATACseq_SRR11539111_peak_19883	422	.	12.4284	45.8387	42.2502	1160
chr5	112907700	112908848	GSE148515_Galang_2020_GSM4473027_PC_ATAC_seq_rep1_ATACseq_SRR11539111_peak_19884	204	.	7.98967	23.4376	20.4655	661
chr5	112919705	112920160	GSE148515_Galang_2020_GSM4473027_PC_ATAC_seq_rep1_ATACseq_SRR11539111_peak_19885	37	.	3.55097	6.02778	3.70079	374
chr5	112922959	112923622	GSE148515_Galang_2020_GSM4473027_PC_ATAC_seq_rep1_ATACseq_SRR11539111_peak_19886	24	.	3.10709	4.72264	2.49256	422
chr5	112932728	112933566	GSE148515_Galang_2020_GSM4473027_PC_ATAC_seq_rep1_ATACseq_SRR11539111_peak_19887	87	.	5.10451	11.3368	8.75218	648
chr5	113006060	113006438	GSE148515_Galang_2020_GSM4473027_PC_ATAC_seq_rep1_ATACseq_SRR11539111_peak_19888	30	.	3.32903	5.36169	3.08096	30
chr5	113009429	113009762	GSE148515_Galang_2020_GSM4473027_PC_ATAC_seq_rep1_ATACseq_SRR11539111_peak_19889	43	.	3.7729	6.7194	4.34939	250
chr5	113014613	113016101	GSE148515_Galang_2020_GSM4473027_PC_ATAC_seq_rep1_ATACseq_SRR11539111_peak_19890	147	.	6.65806	17.5506	14.7521	1008
chr5	113017832	113018433	GSE148515_Galang_2020_GSM4473027_PC_ATAC_seq_rep1_ATACseq_SRR11539111_peak_19891	50	.	3.99484	7.43517	5.0253	95
chr5	113024464	113024938	GSE148515_Galang_2020_GSM4473027_PC_ATAC_seq_rep1_ATACseq_SRR11539111_peak_19892	43	.	3.7729	6.7194	4.34939	439
chr5	113054437	113054723	GSE148515_Galang_2020_GSM4473027_PC_ATAC_seq_rep1_ATACseq_SRR11539111_peak_19893	50	.	3.99484	7.43517	5.0253	49
chr5	113081379	113083223	GSE148515_Galang_2020_GSM4473027_PC_ATAC_seq_rep1_ATACseq_SRR11539111_peak_19894	95	.	5.32645	12.1751	9.5586	1300
chr5	113091121	113091421	GSE148515_Galang_2020_GSM4473027_PC_ATAC_seq_rep1_ATACseq_SRR11539111_peak_19895	30	.	3.32903	5.36169	3.08096	205
chr5	113101253	113102261	GSE148515_Galang_2020_GSM4473027_PC_ATAC_seq_rep1_ATACseq_SRR11539111_peak_19896	37	.	3.55097	6.02778	3.70079	921
chr5	113107967	113108608	GSE148515_Galang_2020_GSM4473027_PC_ATAC_seq_rep1_ATACseq_SRR11539111_peak_19897	50	.	3.99484	7.43517	5.0253	491
chr5	113111037	113111869	GSE148515_Galang_2020_GSM4473027_PC_ATAC_seq_rep1_ATACseq_SRR11539111_peak_19898	50	.	3.99484	7.43517	5.0253	164
chr5	113113447	113115138	GSE148515_Galang_2020_GSM4473027_PC_ATAC_seq_rep1_ATACseq_SRR11539111_peak_19899	255	.	9.09935	28.6729	25.5568	1161
chr5	113115890	113116358	GSE148515_Galang_2020_GSM4473027_PC_ATAC_seq_rep1_ATACseq_SRR11539111_peak_19900	24	.	3.10709	4.72264	2.49256	406
chr5	113121579	113121867	GSE148515_Galang_2020_GSM4473027_PC_ATAC_seq_rep1_ATACseq_SRR11539111_peak_19901	19	.	2.88516	4.11235	1.93879	243
chr5	113122600	113123118	GSE148515_Galang_2020_GSM4473027_PC_ATAC_seq_rep1_ATACseq_SRR11539111_peak_19902	37	.	3.55097	6.02778	3.70079	389
chr5	113132817	113133227	GSE148515_Galang_2020_GSM4473027_PC_ATAC_seq_rep1_ATACseq_SRR11539111_peak_19903	30	.	3.32903	5.36169	3.08096	112
chr5	113134966	113139451	GSE148515_Galang_2020_GSM4473027_PC_ATAC_seq_rep1_ATACseq_SRR11539111_peak_19904	555	.	14.8697	59.5607	55.5928	2289
chr5	113142002	113142766	GSE148515_Galang_2020_GSM4473027_PC_ATAC_seq_rep1_ATACseq_SRR11539111_peak_19905	14	.	2.66322	3.53274	1.4239	161
chr5	113146614	113147812	GSE148515_Galang_2020_GSM4473027_PC_ATAC_seq_rep1_ATACseq_SRR11539111_peak_19906	43	.	3.7729	6.7194	4.34939	368
chr5	113165120	113165696	GSE148515_Galang_2020_GSM4473027_PC_ATAC_seq_rep1_ATACseq_SRR11539111_peak_19907	43	.	3.7729	6.7194	4.34939	218
chr5	113180217	113180819	GSE148515_Galang_2020_GSM4473027_PC_ATAC_seq_rep1_ATACseq_SRR11539111_peak_19908	57	.	4.21677	8.17385	5.72601	108
chr5	113220765	113221502	GSE148515_Galang_2020_GSM4473027_PC_ATAC_seq_rep1_ATACseq_SRR11539111_peak_19909	79	.	4.88258	10.5167	7.96451	523
chr5	113226472	113226784	GSE148515_Galang_2020_GSM4473027_PC_ATAC_seq_rep1_ATACseq_SRR11539111_peak_19910	19	.	2.88516	4.11235	1.93879	224
chr5	113502898	113503270	GSE148515_Galang_2020_GSM4473027_PC_ATAC_seq_rep1_ATACseq_SRR11539111_peak_19911	24	.	3.10709	4.72264	2.49256	24
chr5	113735341	113736766	GSE148515_Galang_2020_GSM4473027_PC_ATAC_seq_rep1_ATACseq_SRR11539111_peak_19912	255	.	9.09935	28.6729	25.5568	428
chr5	113737859	113738219	GSE148515_Galang_2020_GSM4473027_PC_ATAC_seq_rep1_ATACseq_SRR11539111_peak_19913	14	.	2.66322	3.53274	1.4239	120
chr5	113770438	113770780	GSE148515_Galang_2020_GSM4473027_PC_ATAC_seq_rep1_ATACseq_SRR11539111_peak_19914	24	.	3.10709	4.72264	2.49256	315
chr5	113771229	113774195	GSE148515_Galang_2020_GSM4473027_PC_ATAC_seq_rep1_ATACseq_SRR11539111_peak_19915	287	.	9.76515	31.9413	28.7363	429
chr5	113850701	113851049	GSE148515_Galang_2020_GSM4473027_PC_ATAC_seq_rep1_ATACseq_SRR11539111_peak_19916	30	.	3.32903	5.36169	3.08096	261
chr5	113854664	113856117	GSE148515_Galang_2020_GSM4473027_PC_ATAC_seq_rep1_ATACseq_SRR11539111_peak_19917	95	.	5.32645	12.1751	9.5586	1124
chr5	113858501	113859139	GSE148515_Galang_2020_GSM4473027_PC_ATAC_seq_rep1_ATACseq_SRR11539111_peak_19918	37	.	3.55097	6.02778	3.70079	267
chr5	113872508	113873275	GSE148515_Galang_2020_GSM4473027_PC_ATAC_seq_rep1_ATACseq_SRR11539111_peak_19919	112	.	5.77032	13.9036	11.2249	643
chr5	113906910	113907347	GSE148515_Galang_2020_GSM4473027_PC_ATAC_seq_rep1_ATACseq_SRR11539111_peak_19920	19	.	2.88516	4.11235	1.93879	126
chr5	113907609	113909406	GSE148515_Galang_2020_GSM4473027_PC_ATAC_seq_rep1_ATACseq_SRR11539111_peak_19921	399	.	11.9845	43.4387	39.9174	1000
chr5	113993111	113994440	GSE148515_Galang_2020_GSM4473027_PC_ATAC_seq_rep1_ATACseq_SRR11539111_peak_19922	234	.	8.65548	26.5456	23.4871	682
chr5	114100101	114100511	GSE148515_Galang_2020_GSM4473027_PC_ATAC_seq_rep1_ATACseq_SRR11539111_peak_19923	129	.	6.21419	15.6969	12.9578	137
chr5	114127223	114128370	GSE148515_Galang_2020_GSM4473027_PC_ATAC_seq_rep1_ATACseq_SRR11539111_peak_19924	147	.	6.65806	17.5506	14.7521	717
chr5	114130284	114131922	GSE148515_Galang_2020_GSM4473027_PC_ATAC_seq_rep1_ATACseq_SRR11539111_peak_19925	593	.	15.5355	63.4437	59.3714	725
chr5	114134189	114134854	GSE148515_Galang_2020_GSM4473027_PC_ATAC_seq_rep1_ATACseq_SRR11539111_peak_19926	43	.	3.7729	6.7194	4.34939	174
chr5	114137752	114139449	GSE148515_Galang_2020_GSM4473027_PC_ATAC_seq_rep1_ATACseq_SRR11539111_peak_19927	95	.	5.32645	12.1751	9.5586	545
chr5	114145657	114147858	GSE148515_Galang_2020_GSM4473027_PC_ATAC_seq_rep1_ATACseq_SRR11539111_peak_19928	112	.	5.77032	13.9036	11.2249	975
chr5	114174079	114176408	GSE148515_Galang_2020_GSM4473027_PC_ATAC_seq_rep1_ATACseq_SRR11539111_peak_19929	166	.	7.10193	19.4609	16.6046	1885
chr5	114356783	114357047	GSE148515_Galang_2020_GSM4473027_PC_ATAC_seq_rep1_ATACseq_SRR11539111_peak_19930	50	.	3.99484	7.43517	5.0253	60
chr5	114379859	114381908	GSE148515_Galang_2020_GSM4473027_PC_ATAC_seq_rep1_ATACseq_SRR11539111_peak_19931	309	.	10.209	34.1692	30.903	531
chr5	114443661	114444844	GSE148515_Galang_2020_GSM4473027_PC_ATAC_seq_rep1_ATACseq_SRR11539111_peak_19932	342	.	10.8748	37.5805	34.2206	640
chr5	114467519	114467792	GSE148515_Galang_2020_GSM4473027_PC_ATAC_seq_rep1_ATACseq_SRR11539111_peak_19933	43	.	3.7729	6.7194	4.34939	107
chr5	114507347	114507903	GSE148515_Galang_2020_GSM4473027_PC_ATAC_seq_rep1_ATACseq_SRR11539111_peak_19934	87	.	5.10451	11.3368	8.75218	171
chr5	114541256	114541870	GSE148515_Galang_2020_GSM4473027_PC_ATAC_seq_rep1_ATACseq_SRR11539111_peak_19935	37	.	3.55097	6.02778	3.70079	386
chr5	114560743	114561212	GSE148515_Galang_2020_GSM4473027_PC_ATAC_seq_rep1_ATACseq_SRR11539111_peak_19936	50	.	3.99484	7.43517	5.0253	192
chr5	114566771	114568189	GSE148515_Galang_2020_GSM4473027_PC_ATAC_seq_rep1_ATACseq_SRR11539111_peak_19937	320	.	10.431	35.2972	32.0003	641
chr5	114569731	114570181	GSE148515_Galang_2020_GSM4473027_PC_ATAC_seq_rep1_ATACseq_SRR11539111_peak_19938	57	.	4.21677	8.17385	5.72601	320
chr5	114607249	114608938	GSE148515_Galang_2020_GSM4473027_PC_ATAC_seq_rep1_ATACseq_SRR11539111_peak_19939	57	.	4.21677	8.17385	5.72601	1293
chr5	114639266	114640033	GSE148515_Galang_2020_GSM4473027_PC_ATAC_seq_rep1_ATACseq_SRR11539111_peak_19940	37	.	3.55097	6.02778	3.70079	164
chr5	114667288	114668325	GSE148515_Galang_2020_GSM4473027_PC_ATAC_seq_rep1_ATACseq_SRR11539111_peak_19941	224	.	8.43354	25.4983	22.4686	414
chr5	114690320	114691484	GSE148515_Galang_2020_GSM4473027_PC_ATAC_seq_rep1_ATACseq_SRR11539111_peak_19942	276	.	9.54322	30.8418	27.6669	797
chr5	114707668	114708128	GSE148515_Galang_2020_GSM4473027_PC_ATAC_seq_rep1_ATACseq_SRR11539111_peak_19943	87	.	5.10451	11.3368	8.75218	131
chr5	114742467	114743632	GSE148515_Galang_2020_GSM4473027_PC_ATAC_seq_rep1_ATACseq_SRR11539111_peak_19944	204	.	7.98967	23.4376	20.4655	752
chr5	114744531	114745129	GSE148515_Galang_2020_GSM4473027_PC_ATAC_seq_rep1_ATACseq_SRR11539111_peak_19945	30	.	3.32903	5.36169	3.08096	532
chr5	114772491	114775326	GSE148515_Galang_2020_GSM4473027_PC_ATAC_seq_rep1_ATACseq_SRR11539111_peak_19946	399	.	11.9845	43.4387	39.9174	796
chr5	114779749	114780731	GSE148515_Galang_2020_GSM4473027_PC_ATAC_seq_rep1_ATACseq_SRR11539111_peak_19947	57	.	4.21677	8.17385	5.72601	340
chr5	114796646	114796923	GSE148515_Galang_2020_GSM4473027_PC_ATAC_seq_rep1_ATACseq_SRR11539111_peak_19948	24	.	3.10709	4.72264	2.49256	44
chr5	114813747	114814039	GSE148515_Galang_2020_GSM4473027_PC_ATAC_seq_rep1_ATACseq_SRR11539111_peak_19949	43	.	3.7729	6.7194	4.34939	186
chr5	114823325	114823748	GSE148515_Galang_2020_GSM4473027_PC_ATAC_seq_rep1_ATACseq_SRR11539111_peak_19950	43	.	3.7729	6.7194	4.34939	218
chr5	114942063	114942689	GSE148515_Galang_2020_GSM4473027_PC_ATAC_seq_rep1_ATACseq_SRR11539111_peak_19951	64	.	4.43871	8.93433	6.45035	233
chr5	114979342	114980113	GSE148515_Galang_2020_GSM4473027_PC_ATAC_seq_rep1_ATACseq_SRR11539111_peak_19952	50	.	3.99484	7.43517	5.0253	85
chr5	115010441	115012262	GSE148515_Galang_2020_GSM4473027_PC_ATAC_seq_rep1_ATACseq_SRR11539111_peak_19953	446	.	12.8722	48.2694	44.6131	753
chr5	115119008	115119632	GSE148515_Galang_2020_GSM4473027_PC_ATAC_seq_rep1_ATACseq_SRR11539111_peak_19954	87	.	5.10451	11.3368	8.75218	325
chr5	115125059	115125973	GSE148515_Galang_2020_GSM4473027_PC_ATAC_seq_rep1_ATACseq_SRR11539111_peak_19955	112	.	5.77032	13.9036	11.2249	312
chr5	115134499	115135071	GSE148515_Galang_2020_GSM4473027_PC_ATAC_seq_rep1_ATACseq_SRR11539111_peak_19956	138	.	6.43612	16.6165	13.8475	440
chr5	115157270	115159694	GSE148515_Galang_2020_GSM4473027_PC_ATAC_seq_rep1_ATACseq_SRR11539111_peak_19957	750	.	18.1987	79.5081	75.0435	1016
chr5	115187020	115187750	GSE148515_Galang_2020_GSM4473027_PC_ATAC_seq_rep1_ATACseq_SRR11539111_peak_19958	24	.	3.10709	4.72264	2.49256	285
chr5	115193442	115194647	GSE148515_Galang_2020_GSM4473027_PC_ATAC_seq_rep1_ATACseq_SRR11539111_peak_19959	120	.	5.99225	14.7924	12.0833	733
chr5	115231018	115231533	GSE148515_Galang_2020_GSM4473027_PC_ATAC_seq_rep1_ATACseq_SRR11539111_peak_19960	64	.	4.43871	8.93433	6.45035	231
chr5	115235365	115236107	GSE148515_Galang_2020_GSM4473027_PC_ATAC_seq_rep1_ATACseq_SRR11539111_peak_19961	95	.	5.32645	12.1751	9.5586	194
chr5	115237867	115238361	GSE148515_Galang_2020_GSM4473027_PC_ATAC_seq_rep1_ATACseq_SRR11539111_peak_19962	194	.	7.76774	22.4248	19.4815	216
chr5	115267106	115267820	GSE148515_Galang_2020_GSM4473027_PC_ATAC_seq_rep1_ATACseq_SRR11539111_peak_19963	30	.	3.32903	5.36169	3.08096	645
chr5	115268418	115269150	GSE148515_Galang_2020_GSM4473027_PC_ATAC_seq_rep1_ATACseq_SRR11539111_peak_19964	30	.	3.32903	5.36169	3.08096	113
chr5	115271622	115273789	GSE148515_Galang_2020_GSM4473027_PC_ATAC_seq_rep1_ATACseq_SRR11539111_peak_19965	245	.	8.87741	27.6039	24.5172	1325
chr5	115279725	115280175	GSE148515_Galang_2020_GSM4473027_PC_ATAC_seq_rep1_ATACseq_SRR11539111_peak_19966	37	.	3.55097	6.02778	3.70079	197
chr5	115300178	115301917	GSE148515_Galang_2020_GSM4473027_PC_ATAC_seq_rep1_ATACseq_SRR11539111_peak_19967	670	.	16.8671	71.3738	67.0951	859
chr5	115319089	115319866	GSE148515_Galang_2020_GSM4473027_PC_ATAC_seq_rep1_ATACseq_SRR11539111_peak_19968	147	.	6.65806	17.5506	14.7521	514
chr5	115326395	115327970	GSE148515_Galang_2020_GSM4473027_PC_ATAC_seq_rep1_ATACseq_SRR11539111_peak_19969	422	.	12.4284	45.8387	42.2502	779
chr5	115330980	115331295	GSE148515_Galang_2020_GSM4473027_PC_ATAC_seq_rep1_ATACseq_SRR11539111_peak_19970	30	.	3.32903	5.36169	3.08096	214
chr5	115340629	115341909	GSE148515_Galang_2020_GSM4473027_PC_ATAC_seq_rep1_ATACseq_SRR11539111_peak_19971	156	.	6.87999	18.4989	15.6714	575
chr5	115347768	115349282	GSE148515_Galang_2020_GSM4473027_PC_ATAC_seq_rep1_ATACseq_SRR11539111_peak_19972	204	.	7.98967	23.4376	20.4655	1185
chr5	115429451	115430944	GSE148515_Galang_2020_GSM4473027_PC_ATAC_seq_rep1_ATACseq_SRR11539111_peak_19973	95	.	5.32645	12.1751	9.5586	438
chr5	115484067	115484828	GSE148515_Galang_2020_GSM4473027_PC_ATAC_seq_rep1_ATACseq_SRR11539111_peak_19974	95	.	5.32645	12.1751	9.5586	410
chr5	115488756	115490391	GSE148515_Galang_2020_GSM4473027_PC_ATAC_seq_rep1_ATACseq_SRR11539111_peak_19975	364	.	11.3187	39.8987	36.4743	1242
chr5	115491788	115492276	GSE148515_Galang_2020_GSM4473027_PC_ATAC_seq_rep1_ATACseq_SRR11539111_peak_19976	95	.	5.32645	12.1751	9.5586	212
chr5	115506360	115507709	GSE148515_Galang_2020_GSM4473027_PC_ATAC_seq_rep1_ATACseq_SRR11539111_peak_19977	331	.	10.6529	36.4344	33.1066	360
chr5	115508077	115508519	GSE148515_Galang_2020_GSM4473027_PC_ATAC_seq_rep1_ATACseq_SRR11539111_peak_19978	43	.	3.7729	6.7194	4.34939	36
chr5	115508786	115509086	GSE148515_Galang_2020_GSM4473027_PC_ATAC_seq_rep1_ATACseq_SRR11539111_peak_19979	24	.	3.10709	4.72264	2.49256	19
chr5	115523874	115524301	GSE148515_Galang_2020_GSM4473027_PC_ATAC_seq_rep1_ATACseq_SRR11539111_peak_19980	79	.	4.88258	10.5167	7.96451	319
chr5	115529549	115530041	GSE148515_Galang_2020_GSM4473027_PC_ATAC_seq_rep1_ATACseq_SRR11539111_peak_19981	24	.	3.10709	4.72264	2.49256	29
chr5	115531763	115532367	GSE148515_Galang_2020_GSM4473027_PC_ATAC_seq_rep1_ATACseq_SRR11539111_peak_19982	71	.	4.66064	9.7156	7.19701	173
chr5	115534284	115535017	GSE148515_Galang_2020_GSM4473027_PC_ATAC_seq_rep1_ATACseq_SRR11539111_peak_19983	43	.	3.7729	6.7194	4.34939	52
chr5	115538014	115539095	GSE148515_Galang_2020_GSM4473027_PC_ATAC_seq_rep1_ATACseq_SRR11539111_peak_19984	138	.	6.43612	16.6165	13.8475	829
chr5	115543149	115544946	GSE148515_Galang_2020_GSM4473027_PC_ATAC_seq_rep1_ATACseq_SRR11539111_peak_19985	147	.	6.65806	17.5506	14.7521	776
chr5	115559202	115559954	GSE148515_Galang_2020_GSM4473027_PC_ATAC_seq_rep1_ATACseq_SRR11539111_peak_19986	331	.	10.6529	36.4344	33.1066	212
chr5	115565073	115565625	GSE148515_Galang_2020_GSM4473027_PC_ATAC_seq_rep1_ATACseq_SRR11539111_peak_19987	95	.	5.32645	12.1751	9.5586	230
chr5	115631308	115633240	GSE148515_Galang_2020_GSM4473027_PC_ATAC_seq_rep1_ATACseq_SRR11539111_peak_19988	434	.	12.6503	47.0503	43.4279	766
chr5	115640643	115641048	GSE148515_Galang_2020_GSM4473027_PC_ATAC_seq_rep1_ATACseq_SRR11539111_peak_19989	24	.	3.10709	4.72264	2.49256	289
chr5	115652704	115653422	GSE148515_Galang_2020_GSM4473027_PC_ATAC_seq_rep1_ATACseq_SRR11539111_peak_19990	342	.	10.8748	37.5805	34.2206	330
chr5	115731292	115732792	GSE148515_Galang_2020_GSM4473027_PC_ATAC_seq_rep1_ATACseq_SRR11539111_peak_19991	156	.	6.87999	18.4989	15.6714	418
chr5	115844676	115845909	GSE148515_Galang_2020_GSM4473027_PC_ATAC_seq_rep1_ATACseq_SRR11539111_peak_19992	194	.	7.76774	22.4248	19.4815	429
chr5	115907153	115907499	GSE148515_Galang_2020_GSM4473027_PC_ATAC_seq_rep1_ATACseq_SRR11539111_peak_19993	43	.	3.7729	6.7194	4.34939	83
chr5	115907887	115908156	GSE148515_Galang_2020_GSM4473027_PC_ATAC_seq_rep1_ATACseq_SRR11539111_peak_19994	24	.	3.10709	4.72264	2.49256	251
chr5	116019346	116019813	GSE148515_Galang_2020_GSM4473027_PC_ATAC_seq_rep1_ATACseq_SRR11539111_peak_19995	43	.	3.7729	6.7194	4.34939	149
chr5	116023869	116024667	GSE148515_Galang_2020_GSM4473027_PC_ATAC_seq_rep1_ATACseq_SRR11539111_peak_19996	166	.	7.10193	19.4609	16.6046	456
chr5	116202799	116203365	GSE148515_Galang_2020_GSM4473027_PC_ATAC_seq_rep1_ATACseq_SRR11539111_peak_19997	50	.	3.99484	7.43517	5.0253	511
chr5	116422047	116423301	GSE148515_Galang_2020_GSM4473027_PC_ATAC_seq_rep1_ATACseq_SRR11539111_peak_19998	120	.	5.99225	14.7924	12.0833	970
chr5	117000674	117001148	GSE148515_Galang_2020_GSM4473027_PC_ATAC_seq_rep1_ATACseq_SRR11539111_peak_19999	57	.	4.21677	8.17385	5.72601	226
chr5	117115212	117116304	GSE148515_Galang_2020_GSM4473027_PC_ATAC_seq_rep1_ATACseq_SRR11539111_peak_20000	342	.	10.8748	37.5805	34.2206	799
chr5	117119517	117121012	GSE148515_Galang_2020_GSM4473027_PC_ATAC_seq_rep1_ATACseq_SRR11539111_peak_20001	506	.	13.9819	54.4736	50.6458	587
chr5	117287039	117288010	GSE148515_Galang_2020_GSM4473027_PC_ATAC_seq_rep1_ATACseq_SRR11539111_peak_20002	245	.	8.87741	27.6039	24.5172	590
chr5	117318858	117319629	GSE148515_Galang_2020_GSM4473027_PC_ATAC_seq_rep1_ATACseq_SRR11539111_peak_20003	64	.	4.43871	8.93433	6.45035	459
chr5	117356705	117358125	GSE148515_Galang_2020_GSM4473027_PC_ATAC_seq_rep1_ATACseq_SRR11539111_peak_20004	245	.	8.87741	27.6039	24.5172	572
chr5	117360651	117360932	GSE148515_Galang_2020_GSM4473027_PC_ATAC_seq_rep1_ATACseq_SRR11539111_peak_20005	30	.	3.32903	5.36169	3.08096	250
chr5	117367232	117367487	GSE148515_Galang_2020_GSM4473027_PC_ATAC_seq_rep1_ATACseq_SRR11539111_peak_20006	19	.	2.88516	4.11235	1.93879	155
chr5	117380026	117380637	GSE148515_Galang_2020_GSM4473027_PC_ATAC_seq_rep1_ATACseq_SRR11539111_peak_20007	71	.	4.66064	9.7156	7.19701	356
chr5	117388639	117389238	GSE148515_Galang_2020_GSM4473027_PC_ATAC_seq_rep1_ATACseq_SRR11539111_peak_20008	112	.	5.77032	13.9036	11.2249	406
chr5	117413723	117414146	GSE148515_Galang_2020_GSM4473027_PC_ATAC_seq_rep1_ATACseq_SRR11539111_peak_20009	37	.	3.55097	6.02778	3.70079	146
chr5	117505610	117505876	GSE148515_Galang_2020_GSM4473027_PC_ATAC_seq_rep1_ATACseq_SRR11539111_peak_20010	24	.	3.10709	4.72264	2.49256	193
chr5	117669647	117669931	GSE148515_Galang_2020_GSM4473027_PC_ATAC_seq_rep1_ATACseq_SRR11539111_peak_20011	37	.	3.55097	6.02778	3.70079	113
chr5	117670243	117670723	GSE148515_Galang_2020_GSM4473027_PC_ATAC_seq_rep1_ATACseq_SRR11539111_peak_20012	50	.	3.99484	7.43517	5.0253	349
chr5	117704270	117704885	GSE148515_Galang_2020_GSM4473027_PC_ATAC_seq_rep1_ATACseq_SRR11539111_peak_20013	50	.	3.99484	7.43517	5.0253	347
chr5	117711927	117712655	GSE148515_Galang_2020_GSM4473027_PC_ATAC_seq_rep1_ATACseq_SRR11539111_peak_20014	185	.	7.5458	21.4242	18.5102	541
chr5	117976219	117977558	GSE148515_Galang_2020_GSM4473027_PC_ATAC_seq_rep1_ATACseq_SRR11539111_peak_20015	255	.	9.09935	28.6729	25.5568	524
chr5	118027359	118027639	GSE148515_Galang_2020_GSM4473027_PC_ATAC_seq_rep1_ATACseq_SRR11539111_peak_20016	43	.	3.7729	6.7194	4.34939	235
chr5	118028075	118028880	GSE148515_Galang_2020_GSM4473027_PC_ATAC_seq_rep1_ATACseq_SRR11539111_peak_20017	43	.	3.7729	6.7194	4.34939	621
chr5	118057497	118058487	GSE148515_Galang_2020_GSM4473027_PC_ATAC_seq_rep1_ATACseq_SRR11539111_peak_20018	64	.	4.43871	8.93433	6.45035	780
chr5	118065436	118069672	GSE148515_Galang_2020_GSM4473027_PC_ATAC_seq_rep1_ATACseq_SRR11539111_peak_20019	87	.	5.10451	11.3368	8.75218	3981
chr5	118088054	118088333	GSE148515_Galang_2020_GSM4473027_PC_ATAC_seq_rep1_ATACseq_SRR11539111_peak_20020	24	.	3.10709	4.72264	2.49256	111
chr5	118089129	118089751	GSE148515_Galang_2020_GSM4473027_PC_ATAC_seq_rep1_ATACseq_SRR11539111_peak_20021	87	.	5.10451	11.3368	8.75218	249
chr5	118115976	118116399	GSE148515_Galang_2020_GSM4473027_PC_ATAC_seq_rep1_ATACseq_SRR11539111_peak_20022	30	.	3.32903	5.36169	3.08096	257
chr5	118126901	118127243	GSE148515_Galang_2020_GSM4473027_PC_ATAC_seq_rep1_ATACseq_SRR11539111_peak_20023	50	.	3.99484	7.43517	5.0253	317
chr5	118127907	118128771	GSE148515_Galang_2020_GSM4473027_PC_ATAC_seq_rep1_ATACseq_SRR11539111_peak_20024	87	.	5.10451	11.3368	8.75218	469
chr5	118133310	118133664	GSE148515_Galang_2020_GSM4473027_PC_ATAC_seq_rep1_ATACseq_SRR11539111_peak_20025	37	.	3.55097	6.02778	3.70079	115
chr5	118155075	118155587	GSE148515_Galang_2020_GSM4473027_PC_ATAC_seq_rep1_ATACseq_SRR11539111_peak_20026	112	.	5.77032	13.9036	11.2249	244
chr5	118169379	118170005	GSE148515_Galang_2020_GSM4473027_PC_ATAC_seq_rep1_ATACseq_SRR11539111_peak_20027	30	.	3.32903	5.36169	3.08096	613
chr5	118171748	118172105	GSE148515_Galang_2020_GSM4473027_PC_ATAC_seq_rep1_ATACseq_SRR11539111_peak_20028	37	.	3.55097	6.02778	3.70079	233
chr5	118214595	118214850	GSE148515_Galang_2020_GSM4473027_PC_ATAC_seq_rep1_ATACseq_SRR11539111_peak_20029	50	.	3.99484	7.43517	5.0253	65
chr5	118244764	118246083	GSE148515_Galang_2020_GSM4473027_PC_ATAC_seq_rep1_ATACseq_SRR11539111_peak_20030	506	.	13.9819	54.4736	50.6458	354
chr5	118331531	118331992	GSE148515_Galang_2020_GSM4473027_PC_ATAC_seq_rep1_ATACseq_SRR11539111_peak_20031	64	.	4.43871	8.93433	6.45035	187
chr5	118339776	118340429	GSE148515_Galang_2020_GSM4473027_PC_ATAC_seq_rep1_ATACseq_SRR11539111_peak_20032	64	.	4.43871	8.93433	6.45035	532
chr5	118366615	118367973	GSE148515_Galang_2020_GSM4473027_PC_ATAC_seq_rep1_ATACseq_SRR11539111_peak_20033	112	.	5.77032	13.9036	11.2249	606
chr5	118373620	118373939	GSE148515_Galang_2020_GSM4473027_PC_ATAC_seq_rep1_ATACseq_SRR11539111_peak_20034	24	.	3.10709	4.72264	2.49256	17
chr5	118380356	118381470	GSE148515_Galang_2020_GSM4473027_PC_ATAC_seq_rep1_ATACseq_SRR11539111_peak_20035	71	.	4.66064	9.7156	7.19701	698
chr5	118559614	118561453	GSE148515_Galang_2020_GSM4473027_PC_ATAC_seq_rep1_ATACseq_SRR11539111_peak_20036	568	.	15.0916	60.8487	56.8451	565
chr5	118667001	118667637	GSE148515_Galang_2020_GSM4473027_PC_ATAC_seq_rep1_ATACseq_SRR11539111_peak_20037	37	.	3.55097	6.02778	3.70079	557
chr5	118674463	118674952	GSE148515_Galang_2020_GSM4473027_PC_ATAC_seq_rep1_ATACseq_SRR11539111_peak_20038	19	.	2.88516	4.11235	1.93879	222
chr5	118675437	118676016	GSE148515_Galang_2020_GSM4473027_PC_ATAC_seq_rep1_ATACseq_SRR11539111_peak_20039	30	.	3.32903	5.36169	3.08096	22
chr5	118770058	118770438	GSE148515_Galang_2020_GSM4473027_PC_ATAC_seq_rep1_ATACseq_SRR11539111_peak_20040	19	.	2.88516	4.11235	1.93879	312
chr5	118812422	118812796	GSE148515_Galang_2020_GSM4473027_PC_ATAC_seq_rep1_ATACseq_SRR11539111_peak_20041	50	.	3.99484	7.43517	5.0253	170
chr5	118838299	118838768	GSE148515_Galang_2020_GSM4473027_PC_ATAC_seq_rep1_ATACseq_SRR11539111_peak_20042	30	.	3.32903	5.36169	3.08096	385
chr5	118854445	118854702	GSE148515_Galang_2020_GSM4473027_PC_ATAC_seq_rep1_ATACseq_SRR11539111_peak_20043	50	.	3.99484	7.43517	5.0253	197
chr5	118994263	118994925	GSE148515_Galang_2020_GSM4473027_PC_ATAC_seq_rep1_ATACseq_SRR11539111_peak_20044	64	.	4.43871	8.93433	6.45035	528
chr5	119574348	119575672	GSE148515_Galang_2020_GSM4473027_PC_ATAC_seq_rep1_ATACseq_SRR11539111_peak_20045	331	.	10.6529	36.4344	33.1066	932
chr5	119576816	119577135	GSE148515_Galang_2020_GSM4473027_PC_ATAC_seq_rep1_ATACseq_SRR11539111_peak_20046	24	.	3.10709	4.72264	2.49256	108
chr5	119651334	119652067	GSE148515_Galang_2020_GSM4473027_PC_ATAC_seq_rep1_ATACseq_SRR11539111_peak_20047	120	.	5.99225	14.7924	12.0833	493
chr5	119668367	119668682	GSE148515_Galang_2020_GSM4473027_PC_ATAC_seq_rep1_ATACseq_SRR11539111_peak_20048	14	.	2.66322	3.53274	1.4239	151
chr5	119669291	119671802	GSE148515_Galang_2020_GSM4473027_PC_ATAC_seq_rep1_ATACseq_SRR11539111_peak_20049	763	.	18.4206	80.8827	76.3882	1533
chr5	119685707	119686522	GSE148515_Galang_2020_GSM4473027_PC_ATAC_seq_rep1_ATACseq_SRR11539111_peak_20050	57	.	4.21677	8.17385	5.72601	160
chr5	119793476	119798840	GSE148515_Galang_2020_GSM4473027_PC_ATAC_seq_rep1_ATACseq_SRR11539111_peak_20051	458	.	13.0942	49.4959	45.8053	3205
chr5	119799392	119801311	GSE148515_Galang_2020_GSM4473027_PC_ATAC_seq_rep1_ATACseq_SRR11539111_peak_20052	103	.	5.54838	13.0309	10.3828	947
chr5	119802014	119802289	GSE148515_Galang_2020_GSM4473027_PC_ATAC_seq_rep1_ATACseq_SRR11539111_peak_20053	50	.	3.99484	7.43517	5.0253	100
chr5	119804341	119804839	GSE148515_Galang_2020_GSM4473027_PC_ATAC_seq_rep1_ATACseq_SRR11539111_peak_20054	43	.	3.7729	6.7194	4.34939	287
chr5	119806021	119806433	GSE148515_Galang_2020_GSM4473027_PC_ATAC_seq_rep1_ATACseq_SRR11539111_peak_20055	30	.	3.32903	5.36169	3.08096	280
chr5	119807781	119808167	GSE148515_Galang_2020_GSM4473027_PC_ATAC_seq_rep1_ATACseq_SRR11539111_peak_20056	14	.	2.66322	3.53274	1.4239	196
chr5	119820137	119820724	GSE148515_Galang_2020_GSM4473027_PC_ATAC_seq_rep1_ATACseq_SRR11539111_peak_20057	37	.	3.55097	6.02778	3.70079	295
chr5	119821117	119821523	GSE148515_Galang_2020_GSM4473027_PC_ATAC_seq_rep1_ATACseq_SRR11539111_peak_20058	71	.	4.66064	9.7156	7.19701	194
chr5	119822621	119826236	GSE148515_Galang_2020_GSM4473027_PC_ATAC_seq_rep1_ATACseq_SRR11539111_peak_20059	103	.	5.54838	13.0309	10.3828	548
chr5	119827275	119827759	GSE148515_Galang_2020_GSM4473027_PC_ATAC_seq_rep1_ATACseq_SRR11539111_peak_20060	37	.	3.55097	6.02778	3.70079	350
chr5	119828142	119829893	GSE148515_Galang_2020_GSM4473027_PC_ATAC_seq_rep1_ATACseq_SRR11539111_peak_20061	87	.	5.10451	11.3368	8.75218	1123
chr5	119830878	119832697	GSE148515_Galang_2020_GSM4473027_PC_ATAC_seq_rep1_ATACseq_SRR11539111_peak_20062	138	.	6.43612	16.6165	13.8475	1445
chr5	119833383	119836127	GSE148515_Galang_2020_GSM4473027_PC_ATAC_seq_rep1_ATACseq_SRR11539111_peak_20063	120	.	5.99225	14.7924	12.0833	1687
chr5	119836472	119837637	GSE148515_Galang_2020_GSM4473027_PC_ATAC_seq_rep1_ATACseq_SRR11539111_peak_20064	120	.	5.99225	14.7924	12.0833	223
chr5	119839279	119840411	GSE148515_Galang_2020_GSM4473027_PC_ATAC_seq_rep1_ATACseq_SRR11539111_peak_20065	57	.	4.21677	8.17385	5.72601	369
chr5	119841996	119842506	GSE148515_Galang_2020_GSM4473027_PC_ATAC_seq_rep1_ATACseq_SRR11539111_peak_20066	24	.	3.10709	4.72264	2.49256	245
chr5	119842786	119843858	GSE148515_Galang_2020_GSM4473027_PC_ATAC_seq_rep1_ATACseq_SRR11539111_peak_20067	95	.	5.32645	12.1751	9.5586	579
chr5	119844617	119846236	GSE148515_Galang_2020_GSM4473027_PC_ATAC_seq_rep1_ATACseq_SRR11539111_peak_20068	95	.	5.32645	12.1751	9.5586	815
chr5	119852076	119852414	GSE148515_Galang_2020_GSM4473027_PC_ATAC_seq_rep1_ATACseq_SRR11539111_peak_20069	37	.	3.55097	6.02778	3.70079	202
chr5	119855332	119859703	GSE148515_Galang_2020_GSM4473027_PC_ATAC_seq_rep1_ATACseq_SRR11539111_peak_20070	129	.	6.21419	15.6969	12.9578	1759
chr5	119862085	119862918	GSE148515_Galang_2020_GSM4473027_PC_ATAC_seq_rep1_ATACseq_SRR11539111_peak_20071	156	.	6.87999	18.4989	15.6714	480
chr5	119864086	119866850	GSE148515_Galang_2020_GSM4473027_PC_ATAC_seq_rep1_ATACseq_SRR11539111_peak_20072	87	.	5.10451	11.3368	8.75218	1636
chr5	119867773	119868443	GSE148515_Galang_2020_GSM4473027_PC_ATAC_seq_rep1_ATACseq_SRR11539111_peak_20073	37	.	3.55097	6.02778	3.70079	358
chr5	119872186	119873276	GSE148515_Galang_2020_GSM4473027_PC_ATAC_seq_rep1_ATACseq_SRR11539111_peak_20074	50	.	3.99484	7.43517	5.0253	389
chr5	119874109	119876755	GSE148515_Galang_2020_GSM4473027_PC_ATAC_seq_rep1_ATACseq_SRR11539111_peak_20075	175	.	7.32387	20.4361	17.551	1502
chr5	119877072	119878097	GSE148515_Galang_2020_GSM4473027_PC_ATAC_seq_rep1_ATACseq_SRR11539111_peak_20076	112	.	5.77032	13.9036	11.2249	425
chr5	119878689	119879762	GSE148515_Galang_2020_GSM4473027_PC_ATAC_seq_rep1_ATACseq_SRR11539111_peak_20077	194	.	7.76774	22.4248	19.4815	420
chr5	119880056	119880455	GSE148515_Galang_2020_GSM4473027_PC_ATAC_seq_rep1_ATACseq_SRR11539111_peak_20078	24	.	3.10709	4.72264	2.49256	4
chr5	119880749	119881456	GSE148515_Galang_2020_GSM4473027_PC_ATAC_seq_rep1_ATACseq_SRR11539111_peak_20079	50	.	3.99484	7.43517	5.0253	634
chr5	119882565	119883653	GSE148515_Galang_2020_GSM4473027_PC_ATAC_seq_rep1_ATACseq_SRR11539111_peak_20080	87	.	5.10451	11.3368	8.75218	429
chr5	119885209	119885694	GSE148515_Galang_2020_GSM4473027_PC_ATAC_seq_rep1_ATACseq_SRR11539111_peak_20081	24	.	3.10709	4.72264	2.49256	132
chr5	119886224	119887397	GSE148515_Galang_2020_GSM4473027_PC_ATAC_seq_rep1_ATACseq_SRR11539111_peak_20082	87	.	5.10451	11.3368	8.75218	234
chr5	119889673	119891124	GSE148515_Galang_2020_GSM4473027_PC_ATAC_seq_rep1_ATACseq_SRR11539111_peak_20083	50	.	3.99484	7.43517	5.0253	350
chr5	120015449	120015855	GSE148515_Galang_2020_GSM4473027_PC_ATAC_seq_rep1_ATACseq_SRR11539111_peak_20084	129	.	6.21419	15.6969	12.9578	152
chr5	120080020	120080624	GSE148515_Galang_2020_GSM4473027_PC_ATAC_seq_rep1_ATACseq_SRR11539111_peak_20085	43	.	3.7729	6.7194	4.34939	101
chr5	120102701	120103028	GSE148515_Galang_2020_GSM4473027_PC_ATAC_seq_rep1_ATACseq_SRR11539111_peak_20086	43	.	3.7729	6.7194	4.34939	218
chr5	120116322	120117198	GSE148515_Galang_2020_GSM4473027_PC_ATAC_seq_rep1_ATACseq_SRR11539111_peak_20087	95	.	5.32645	12.1751	9.5586	156
chr5	120439895	120440603	GSE148515_Galang_2020_GSM4473027_PC_ATAC_seq_rep1_ATACseq_SRR11539111_peak_20088	30	.	3.32903	5.36169	3.08096	271
chr5	120465913	120467437	GSE148515_Galang_2020_GSM4473027_PC_ATAC_seq_rep1_ATACseq_SRR11539111_peak_20089	129	.	6.21419	15.6969	12.9578	215
chr5	120490754	120491224	GSE148515_Galang_2020_GSM4473027_PC_ATAC_seq_rep1_ATACseq_SRR11539111_peak_20090	43	.	3.7729	6.7194	4.34939	3
chr5	120493024	120493391	GSE148515_Galang_2020_GSM4473027_PC_ATAC_seq_rep1_ATACseq_SRR11539111_peak_20091	19	.	2.88516	4.11235	1.93879	2
chr5	120502824	120503761	GSE148515_Galang_2020_GSM4473027_PC_ATAC_seq_rep1_ATACseq_SRR11539111_peak_20092	79	.	4.88258	10.5167	7.96451	715
chr5	120510908	120511483	GSE148515_Galang_2020_GSM4473027_PC_ATAC_seq_rep1_ATACseq_SRR11539111_peak_20093	57	.	4.21677	8.17385	5.72601	282
chr5	120587715	120589539	GSE148515_Galang_2020_GSM4473027_PC_ATAC_seq_rep1_ATACseq_SRR11539111_peak_20094	606	.	15.7574	64.7505	60.643	1037
chr5	120605106	120605384	GSE148515_Galang_2020_GSM4473027_PC_ATAC_seq_rep1_ATACseq_SRR11539111_peak_20095	24	.	3.10709	4.72264	2.49256	41
chr5	120611779	120614082	GSE148515_Galang_2020_GSM4473027_PC_ATAC_seq_rep1_ATACseq_SRR11539111_peak_20096	873	.	20.1961	92.0609	87.3523	1127
chr5	120620765	120621414	GSE148515_Galang_2020_GSM4473027_PC_ATAC_seq_rep1_ATACseq_SRR11539111_peak_20097	37	.	3.55097	6.02778	3.70079	61
chr5	120649042	120649741	GSE148515_Galang_2020_GSM4473027_PC_ATAC_seq_rep1_ATACseq_SRR11539111_peak_20098	50	.	3.99484	7.43517	5.0253	63
chr5	120679790	120680426	GSE148515_Galang_2020_GSM4473027_PC_ATAC_seq_rep1_ATACseq_SRR11539111_peak_20099	64	.	4.43871	8.93433	6.45035	169
chr5	120776676	120777385	GSE148515_Galang_2020_GSM4473027_PC_ATAC_seq_rep1_ATACseq_SRR11539111_peak_20100	24	.	3.10709	4.72264	2.49256	351
chr5	121179266	121179571	GSE148515_Galang_2020_GSM4473027_PC_ATAC_seq_rep1_ATACseq_SRR11539111_peak_20101	14	.	2.66322	3.53274	1.4239	104
chr5	121184666	121185764	GSE148515_Galang_2020_GSM4473027_PC_ATAC_seq_rep1_ATACseq_SRR11539111_peak_20102	156	.	6.87999	18.4989	15.6714	508
chr5	121187621	121188091	GSE148515_Galang_2020_GSM4473027_PC_ATAC_seq_rep1_ATACseq_SRR11539111_peak_20103	30	.	3.32903	5.36169	3.08096	270
chr5	121190603	121191729	GSE148515_Galang_2020_GSM4473027_PC_ATAC_seq_rep1_ATACseq_SRR11539111_peak_20104	446	.	12.8722	48.2694	44.6131	691
chr5	121204455	121204949	GSE148515_Galang_2020_GSM4473027_PC_ATAC_seq_rep1_ATACseq_SRR11539111_peak_20105	64	.	4.43871	8.93433	6.45035	107
chr5	121206644	121206931	GSE148515_Galang_2020_GSM4473027_PC_ATAC_seq_rep1_ATACseq_SRR11539111_peak_20106	14	.	2.66322	3.53274	1.4239	16
chr5	121219772	121221496	GSE148515_Galang_2020_GSM4473027_PC_ATAC_seq_rep1_ATACseq_SRR11539111_peak_20107	298	.	9.98709	33.0505	29.815	487
chr5	121329433	121330578	GSE148515_Galang_2020_GSM4473027_PC_ATAC_seq_rep1_ATACseq_SRR11539111_peak_20108	50	.	3.99484	7.43517	5.0253	169
chr5	121331602	121331863	GSE148515_Galang_2020_GSM4473027_PC_ATAC_seq_rep1_ATACseq_SRR11539111_peak_20109	24	.	3.10709	4.72264	2.49256	131
chr5	121384970	121386131	GSE148515_Galang_2020_GSM4473027_PC_ATAC_seq_rep1_ATACseq_SRR11539111_peak_20110	376	.	11.5406	41.0705	37.6139	674
chr5	121397708	121398606	GSE148515_Galang_2020_GSM4473027_PC_ATAC_seq_rep1_ATACseq_SRR11539111_peak_20111	255	.	9.09935	28.6729	25.5568	315
chr5	121451745	121453957	GSE148515_Galang_2020_GSM4473027_PC_ATAC_seq_rep1_ATACseq_SRR11539111_peak_20112	581	.	15.3135	62.1431	58.1049	842
chr5	121544683	121546725	GSE148515_Galang_2020_GSM4473027_PC_ATAC_seq_rep1_ATACseq_SRR11539111_peak_20113	234	.	8.65548	26.5456	23.4871	1312
chr5	121593138	121593938	GSE148515_Galang_2020_GSM4473027_PC_ATAC_seq_rep1_ATACseq_SRR11539111_peak_20114	103	.	5.54838	13.0309	10.3828	507
chr5	121618767	121619665	GSE148515_Galang_2020_GSM4473027_PC_ATAC_seq_rep1_ATACseq_SRR11539111_peak_20115	112	.	5.77032	13.9036	11.2249	332
chr5	121660148	121661360	GSE148515_Galang_2020_GSM4473027_PC_ATAC_seq_rep1_ATACseq_SRR11539111_peak_20116	185	.	7.5458	21.4242	18.5102	498
chr5	121711136	121713951	GSE148515_Galang_2020_GSM4473027_PC_ATAC_seq_rep1_ATACseq_SRR11539111_peak_20117	470	.	13.3161	50.7297	47.0049	1303
chr5	121809692	121810507	GSE148515_Galang_2020_GSM4473027_PC_ATAC_seq_rep1_ATACseq_SRR11539111_peak_20118	50	.	3.99484	7.43517	5.0253	449
chr5	121828491	121829034	GSE148515_Galang_2020_GSM4473027_PC_ATAC_seq_rep1_ATACseq_SRR11539111_peak_20119	64	.	4.43871	8.93433	6.45035	214
chr5	121834065	121834531	GSE148515_Galang_2020_GSM4473027_PC_ATAC_seq_rep1_ATACseq_SRR11539111_peak_20120	19	.	2.88516	4.11235	1.93879	338
chr5	121835787	121838763	GSE148515_Galang_2020_GSM4473027_PC_ATAC_seq_rep1_ATACseq_SRR11539111_peak_20121	376	.	11.5406	41.0705	37.6139	1323
chr5	121842307	121843555	GSE148515_Galang_2020_GSM4473027_PC_ATAC_seq_rep1_ATACseq_SRR11539111_peak_20122	71	.	4.66064	9.7156	7.19701	562
chr5	121848471	121849814	GSE148515_Galang_2020_GSM4473027_PC_ATAC_seq_rep1_ATACseq_SRR11539111_peak_20123	175	.	7.32387	20.4361	17.551	498
chr5	121871191	121871739	GSE148515_Galang_2020_GSM4473027_PC_ATAC_seq_rep1_ATACseq_SRR11539111_peak_20124	43	.	3.7729	6.7194	4.34939	264
chr5	121989287	121989611	GSE148515_Galang_2020_GSM4473027_PC_ATAC_seq_rep1_ATACseq_SRR11539111_peak_20125	24	.	3.10709	4.72264	2.49256	65
chr5	122048563	122049216	GSE148515_Galang_2020_GSM4473027_PC_ATAC_seq_rep1_ATACseq_SRR11539111_peak_20126	64	.	4.43871	8.93433	6.45035	166
chr5	122049687	122050503	GSE148515_Galang_2020_GSM4473027_PC_ATAC_seq_rep1_ATACseq_SRR11539111_peak_20127	185	.	7.5458	21.4242	18.5102	386
chr5	122070658	122071729	GSE148515_Galang_2020_GSM4473027_PC_ATAC_seq_rep1_ATACseq_SRR11539111_peak_20128	64	.	4.43871	8.93433	6.45035	501
chr5	122072597	122072894	GSE148515_Galang_2020_GSM4473027_PC_ATAC_seq_rep1_ATACseq_SRR11539111_peak_20129	14	.	2.66322	3.53274	1.4239	89
chr5	122092556	122095085	GSE148515_Galang_2020_GSM4473027_PC_ATAC_seq_rep1_ATACseq_SRR11539111_peak_20130	138	.	6.43612	16.6165	13.8475	415
chr5	122102540	122102869	GSE148515_Galang_2020_GSM4473027_PC_ATAC_seq_rep1_ATACseq_SRR11539111_peak_20131	37	.	3.55097	6.02778	3.70079	122
chr5	122131591	122132398	GSE148515_Galang_2020_GSM4473027_PC_ATAC_seq_rep1_ATACseq_SRR11539111_peak_20132	64	.	4.43871	8.93433	6.45035	316
chr5	122136409	122137379	GSE148515_Galang_2020_GSM4473027_PC_ATAC_seq_rep1_ATACseq_SRR11539111_peak_20133	95	.	5.32645	12.1751	9.5586	283
chr5	122143562	122144282	GSE148515_Galang_2020_GSM4473027_PC_ATAC_seq_rep1_ATACseq_SRR11539111_peak_20134	175	.	7.32387	20.4361	17.551	208
chr5	122157897	122159353	GSE148515_Galang_2020_GSM4473027_PC_ATAC_seq_rep1_ATACseq_SRR11539111_peak_20135	331	.	10.6529	36.4344	33.1066	415
chr5	122163552	122164073	GSE148515_Galang_2020_GSM4473027_PC_ATAC_seq_rep1_ATACseq_SRR11539111_peak_20136	24	.	3.10709	4.72264	2.49256	495
chr5	122168171	122168968	GSE148515_Galang_2020_GSM4473027_PC_ATAC_seq_rep1_ATACseq_SRR11539111_peak_20137	43	.	3.7729	6.7194	4.34939	571
chr5	122263960	122264656	GSE148515_Galang_2020_GSM4473027_PC_ATAC_seq_rep1_ATACseq_SRR11539111_peak_20138	194	.	7.76774	22.4248	19.4815	411
chr5	122284222	122285775	GSE148515_Galang_2020_GSM4473027_PC_ATAC_seq_rep1_ATACseq_SRR11539111_peak_20139	399	.	11.9845	43.4387	39.9174	481
chr5	122313963	122315575	GSE148515_Galang_2020_GSM4473027_PC_ATAC_seq_rep1_ATACseq_SRR11539111_peak_20140	156	.	6.87999	18.4989	15.6714	1135
chr5	122319852	122320577	GSE148515_Galang_2020_GSM4473027_PC_ATAC_seq_rep1_ATACseq_SRR11539111_peak_20141	57	.	4.21677	8.17385	5.72601	337
chr5	122353977	122355040	GSE148515_Galang_2020_GSM4473027_PC_ATAC_seq_rep1_ATACseq_SRR11539111_peak_20142	399	.	11.9845	43.4387	39.9174	538
chr5	122371718	122372951	GSE148515_Galang_2020_GSM4473027_PC_ATAC_seq_rep1_ATACseq_SRR11539111_peak_20143	555	.	14.8697	59.5607	55.5928	660
chr5	122391079	122391354	GSE148515_Galang_2020_GSM4473027_PC_ATAC_seq_rep1_ATACseq_SRR11539111_peak_20144	37	.	3.55097	6.02778	3.70079	48
chr5	122391869	122392616	GSE148515_Galang_2020_GSM4473027_PC_ATAC_seq_rep1_ATACseq_SRR11539111_peak_20145	37	.	3.55097	6.02778	3.70079	83
chr5	122400253	122401518	GSE148515_Galang_2020_GSM4473027_PC_ATAC_seq_rep1_ATACseq_SRR11539111_peak_20146	43	.	3.7729	6.7194	4.34939	403
chr5	122401997	122403683	GSE148515_Galang_2020_GSM4473027_PC_ATAC_seq_rep1_ATACseq_SRR11539111_peak_20147	331	.	10.6529	36.4344	33.1066	988
chr5	122421907	122423471	GSE148515_Galang_2020_GSM4473027_PC_ATAC_seq_rep1_ATACseq_SRR11539111_peak_20148	245	.	8.87741	27.6039	24.5172	500
chr5	122433330	122433815	GSE148515_Galang_2020_GSM4473027_PC_ATAC_seq_rep1_ATACseq_SRR11539111_peak_20149	37	.	3.55097	6.02778	3.70079	172
chr5	122439060	122440352	GSE148515_Galang_2020_GSM4473027_PC_ATAC_seq_rep1_ATACseq_SRR11539111_peak_20150	87	.	5.10451	11.3368	8.75218	794
chr5	122441573	122441932	GSE148515_Galang_2020_GSM4473027_PC_ATAC_seq_rep1_ATACseq_SRR11539111_peak_20151	24	.	3.10709	4.72264	2.49256	34
chr5	122442418	122443284	GSE148515_Galang_2020_GSM4473027_PC_ATAC_seq_rep1_ATACseq_SRR11539111_peak_20152	71	.	4.66064	9.7156	7.19701	480
chr5	122443764	122445707	GSE148515_Galang_2020_GSM4473027_PC_ATAC_seq_rep1_ATACseq_SRR11539111_peak_20153	95	.	5.32645	12.1751	9.5586	781
chr5	122445981	122456392	GSE148515_Galang_2020_GSM4473027_PC_ATAC_seq_rep1_ATACseq_SRR11539111_peak_20154	224	.	8.43354	25.4983	22.4686	4705
chr5	122456829	122461175	GSE148515_Galang_2020_GSM4473027_PC_ATAC_seq_rep1_ATACseq_SRR11539111_peak_20155	112	.	5.77032	13.9036	11.2249	2161
chr5	122461871	122462848	GSE148515_Galang_2020_GSM4473027_PC_ATAC_seq_rep1_ATACseq_SRR11539111_peak_20156	103	.	5.54838	13.0309	10.3828	760
chr5	122463139	122463898	GSE148515_Galang_2020_GSM4473027_PC_ATAC_seq_rep1_ATACseq_SRR11539111_peak_20157	64	.	4.43871	8.93433	6.45035	395
chr5	122464739	122465314	GSE148515_Galang_2020_GSM4473027_PC_ATAC_seq_rep1_ATACseq_SRR11539111_peak_20158	24	.	3.10709	4.72264	2.49256	150
chr5	122465972	122466542	GSE148515_Galang_2020_GSM4473027_PC_ATAC_seq_rep1_ATACseq_SRR11539111_peak_20159	64	.	4.43871	8.93433	6.45035	370
chr5	122467233	122467618	GSE148515_Galang_2020_GSM4473027_PC_ATAC_seq_rep1_ATACseq_SRR11539111_peak_20160	19	.	2.88516	4.11235	1.93879	7
chr5	122469109	122470414	GSE148515_Galang_2020_GSM4473027_PC_ATAC_seq_rep1_ATACseq_SRR11539111_peak_20161	57	.	4.21677	8.17385	5.72601	280
chr5	122471705	122472290	GSE148515_Galang_2020_GSM4473027_PC_ATAC_seq_rep1_ATACseq_SRR11539111_peak_20162	57	.	4.21677	8.17385	5.72601	137
chr5	122473863	122474753	GSE148515_Galang_2020_GSM4473027_PC_ATAC_seq_rep1_ATACseq_SRR11539111_peak_20163	24	.	3.10709	4.72264	2.49256	803
chr5	122475927	122476362	GSE148515_Galang_2020_GSM4473027_PC_ATAC_seq_rep1_ATACseq_SRR11539111_peak_20164	50	.	3.99484	7.43517	5.0253	108
chr5	122476738	122477775	GSE148515_Galang_2020_GSM4473027_PC_ATAC_seq_rep1_ATACseq_SRR11539111_peak_20165	37	.	3.55097	6.02778	3.70079	223
chr5	122480849	122481870	GSE148515_Galang_2020_GSM4473027_PC_ATAC_seq_rep1_ATACseq_SRR11539111_peak_20166	30	.	3.32903	5.36169	3.08096	269
chr5	122483240	122484248	GSE148515_Galang_2020_GSM4473027_PC_ATAC_seq_rep1_ATACseq_SRR11539111_peak_20167	30	.	3.32903	5.36169	3.08096	338
chr5	122485411	122486417	GSE148515_Galang_2020_GSM4473027_PC_ATAC_seq_rep1_ATACseq_SRR11539111_peak_20168	37	.	3.55097	6.02778	3.70079	492
chr5	122491311	122491591	GSE148515_Galang_2020_GSM4473027_PC_ATAC_seq_rep1_ATACseq_SRR11539111_peak_20169	30	.	3.32903	5.36169	3.08096	73
chr5	122492643	122492947	GSE148515_Galang_2020_GSM4473027_PC_ATAC_seq_rep1_ATACseq_SRR11539111_peak_20170	24	.	3.10709	4.72264	2.49256	2
chr5	122494636	122494983	GSE148515_Galang_2020_GSM4473027_PC_ATAC_seq_rep1_ATACseq_SRR11539111_peak_20171	24	.	3.10709	4.72264	2.49256	29
chr5	122495950	122496540	GSE148515_Galang_2020_GSM4473027_PC_ATAC_seq_rep1_ATACseq_SRR11539111_peak_20172	43	.	3.7729	6.7194	4.34939	391
chr5	122496848	122497240	GSE148515_Galang_2020_GSM4473027_PC_ATAC_seq_rep1_ATACseq_SRR11539111_peak_20173	37	.	3.55097	6.02778	3.70079	125
chr5	122499837	122500557	GSE148515_Galang_2020_GSM4473027_PC_ATAC_seq_rep1_ATACseq_SRR11539111_peak_20174	95	.	5.32645	12.1751	9.5586	502
chr5	122501097	122504075	GSE148515_Galang_2020_GSM4473027_PC_ATAC_seq_rep1_ATACseq_SRR11539111_peak_20175	581	.	15.3135	62.1431	58.1049	1156
chr5	122508845	122512118	GSE148515_Galang_2020_GSM4473027_PC_ATAC_seq_rep1_ATACseq_SRR11539111_peak_20176	309	.	10.209	34.1692	30.903	2143
chr5	122513798	122514203	GSE148515_Galang_2020_GSM4473027_PC_ATAC_seq_rep1_ATACseq_SRR11539111_peak_20177	37	.	3.55097	6.02778	3.70079	84
chr5	122516365	122521498	GSE148515_Galang_2020_GSM4473027_PC_ATAC_seq_rep1_ATACseq_SRR11539111_peak_20178	434	.	12.6503	47.0503	43.4279	4753
chr5	122523251	122528450	GSE148515_Galang_2020_GSM4473027_PC_ATAC_seq_rep1_ATACseq_SRR11539111_peak_20179	331	.	10.6529	36.4344	33.1066	3992
chr5	122528928	122530337	GSE148515_Galang_2020_GSM4473027_PC_ATAC_seq_rep1_ATACseq_SRR11539111_peak_20180	50	.	3.99484	7.43517	5.0253	843
chr5	122602360	122603082	GSE148515_Galang_2020_GSM4473027_PC_ATAC_seq_rep1_ATACseq_SRR11539111_peak_20181	43	.	3.7729	6.7194	4.34939	46
chr5	122614078	122615283	GSE148515_Galang_2020_GSM4473027_PC_ATAC_seq_rep1_ATACseq_SRR11539111_peak_20182	194	.	7.76774	22.4248	19.4815	363
chr5	122617758	122618634	GSE148515_Galang_2020_GSM4473027_PC_ATAC_seq_rep1_ATACseq_SRR11539111_peak_20183	50	.	3.99484	7.43517	5.0253	523
chr5	122618986	122621855	GSE148515_Galang_2020_GSM4473027_PC_ATAC_seq_rep1_ATACseq_SRR11539111_peak_20184	506	.	13.9819	54.4736	50.6458	2413
chr5	122622195	122622490	GSE148515_Galang_2020_GSM4473027_PC_ATAC_seq_rep1_ATACseq_SRR11539111_peak_20185	14	.	2.66322	3.53274	1.4239	45
chr5	122627225	122627601	GSE148515_Galang_2020_GSM4473027_PC_ATAC_seq_rep1_ATACseq_SRR11539111_peak_20186	112	.	5.77032	13.9036	11.2249	239
chr5	122647199	122647565	GSE148515_Galang_2020_GSM4473027_PC_ATAC_seq_rep1_ATACseq_SRR11539111_peak_20187	24	.	3.10709	4.72264	2.49256	276
chr5	122652730	122653133	GSE148515_Galang_2020_GSM4473027_PC_ATAC_seq_rep1_ATACseq_SRR11539111_peak_20188	43	.	3.7729	6.7194	4.34939	117
chr5	122707147	122708240	GSE148515_Galang_2020_GSM4473027_PC_ATAC_seq_rep1_ATACseq_SRR11539111_peak_20189	266	.	9.32128	29.7522	26.6069	621
chr5	122760854	122761290	GSE148515_Galang_2020_GSM4473027_PC_ATAC_seq_rep1_ATACseq_SRR11539111_peak_20190	37	.	3.55097	6.02778	3.70079	203
chr5	122763841	122764250	GSE148515_Galang_2020_GSM4473027_PC_ATAC_seq_rep1_ATACseq_SRR11539111_peak_20191	30	.	3.32903	5.36169	3.08096	79
chr5	122777892	122779771	GSE148515_Galang_2020_GSM4473027_PC_ATAC_seq_rep1_ATACseq_SRR11539111_peak_20192	266	.	9.32128	29.7522	26.6069	1405
chr5	122799163	122799489	GSE148515_Galang_2020_GSM4473027_PC_ATAC_seq_rep1_ATACseq_SRR11539111_peak_20193	19	.	2.88516	4.11235	1.93879	101
chr5	122820809	122821553	GSE148515_Galang_2020_GSM4473027_PC_ATAC_seq_rep1_ATACseq_SRR11539111_peak_20194	287	.	9.76515	31.9413	28.7363	235
chr5	122849551	122850854	GSE148515_Galang_2020_GSM4473027_PC_ATAC_seq_rep1_ATACseq_SRR11539111_peak_20195	494	.	13.76	53.2187	49.425	577
chr5	122899184	122900981	GSE148515_Galang_2020_GSM4473027_PC_ATAC_seq_rep1_ATACseq_SRR11539111_peak_20196	320	.	10.431	35.2972	32.0003	1233
chr5	122925625	122927534	GSE148515_Galang_2020_GSM4473027_PC_ATAC_seq_rep1_ATACseq_SRR11539111_peak_20197	129	.	6.21419	15.6969	12.9578	1610
chr5	122937275	122938564	GSE148515_Galang_2020_GSM4473027_PC_ATAC_seq_rep1_ATACseq_SRR11539111_peak_20198	103	.	5.54838	13.0309	10.3828	712
chr5	122950500	122952602	GSE148515_Galang_2020_GSM4473027_PC_ATAC_seq_rep1_ATACseq_SRR11539111_peak_20199	214	.	8.21161	24.4622	21.4613	665
chr5	122988605	122989812	GSE148515_Galang_2020_GSM4473027_PC_ATAC_seq_rep1_ATACseq_SRR11539111_peak_20200	79	.	4.88258	10.5167	7.96451	253
chr5	122994605	122994940	GSE148515_Galang_2020_GSM4473027_PC_ATAC_seq_rep1_ATACseq_SRR11539111_peak_20201	30	.	3.32903	5.36169	3.08096	51
chr5	123013704	123016403	GSE148515_Galang_2020_GSM4473027_PC_ATAC_seq_rep1_ATACseq_SRR11539111_peak_20202	446	.	12.8722	48.2694	44.6131	1360
chr5	123057783	123059288	GSE148515_Galang_2020_GSM4473027_PC_ATAC_seq_rep1_ATACseq_SRR11539111_peak_20203	214	.	8.21161	24.4622	21.4613	222
chr5	123059951	123061126	GSE148515_Galang_2020_GSM4473027_PC_ATAC_seq_rep1_ATACseq_SRR11539111_peak_20204	95	.	5.32645	12.1751	9.5586	916
chr5	123075612	123077127	GSE148515_Galang_2020_GSM4473027_PC_ATAC_seq_rep1_ATACseq_SRR11539111_peak_20205	234	.	8.65548	26.5456	23.4871	804
chr5	123132355	123139634	GSE148515_Galang_2020_GSM4473027_PC_ATAC_seq_rep1_ATACseq_SRR11539111_peak_20206	697	.	17.311	74.0633	69.7194	3951
chr5	123141085	123144633	GSE148515_Galang_2020_GSM4473027_PC_ATAC_seq_rep1_ATACseq_SRR11539111_peak_20207	194	.	7.76774	22.4248	19.4815	390
chr5	123149746	123150461	GSE148515_Galang_2020_GSM4473027_PC_ATAC_seq_rep1_ATACseq_SRR11539111_peak_20208	64	.	4.43871	8.93433	6.45035	63
chr5	123171453	123172050	GSE148515_Galang_2020_GSM4473027_PC_ATAC_seq_rep1_ATACseq_SRR11539111_peak_20209	71	.	4.66064	9.7156	7.19701	435
chr5	123301909	123302375	GSE148515_Galang_2020_GSM4473027_PC_ATAC_seq_rep1_ATACseq_SRR11539111_peak_20210	24	.	3.10709	4.72264	2.49256	8
chr5	123343670	123346835	GSE148515_Galang_2020_GSM4473027_PC_ATAC_seq_rep1_ATACseq_SRR11539111_peak_20211	214	.	8.21161	24.4622	21.4613	747
chr5	123350423	123350833	GSE148515_Galang_2020_GSM4473027_PC_ATAC_seq_rep1_ATACseq_SRR11539111_peak_20212	30	.	3.32903	5.36169	3.08096	65
chr5	123351609	123352192	GSE148515_Galang_2020_GSM4473027_PC_ATAC_seq_rep1_ATACseq_SRR11539111_peak_20213	37	.	3.55097	6.02778	3.70079	139
chr5	123364488	123364826	GSE148515_Galang_2020_GSM4473027_PC_ATAC_seq_rep1_ATACseq_SRR11539111_peak_20214	37	.	3.55097	6.02778	3.70079	75
chr5	123376667	123377574	GSE148515_Galang_2020_GSM4473027_PC_ATAC_seq_rep1_ATACseq_SRR11539111_peak_20215	50	.	3.99484	7.43517	5.0253	117
chr5	123393972	123395435	GSE148515_Galang_2020_GSM4473027_PC_ATAC_seq_rep1_ATACseq_SRR11539111_peak_20216	387	.	11.7626	42.2505	38.7619	517
chr5	123416364	123417187	GSE148515_Galang_2020_GSM4473027_PC_ATAC_seq_rep1_ATACseq_SRR11539111_peak_20217	19	.	2.88516	4.11235	1.93879	278
chr5	123498015	123498462	GSE148515_Galang_2020_GSM4473027_PC_ATAC_seq_rep1_ATACseq_SRR11539111_peak_20218	64	.	4.43871	8.93433	6.45035	260
chr5	123500269	123500699	GSE148515_Galang_2020_GSM4473027_PC_ATAC_seq_rep1_ATACseq_SRR11539111_peak_20219	30	.	3.32903	5.36169	3.08096	132
chr5	123508125	123508623	GSE148515_Galang_2020_GSM4473027_PC_ATAC_seq_rep1_ATACseq_SRR11539111_peak_20220	166	.	7.10193	19.4609	16.6046	208
chr5	123523708	123524790	GSE148515_Galang_2020_GSM4473027_PC_ATAC_seq_rep1_ATACseq_SRR11539111_peak_20221	446	.	12.8722	48.2694	44.6131	590
chr5	123572453	123573437	GSE148515_Galang_2020_GSM4473027_PC_ATAC_seq_rep1_ATACseq_SRR11539111_peak_20222	71	.	4.66064	9.7156	7.19701	632
chr5	123606887	123607243	GSE148515_Galang_2020_GSM4473027_PC_ATAC_seq_rep1_ATACseq_SRR11539111_peak_20223	14	.	2.66322	3.53274	1.4239	296
chr5	123661375	123662345	GSE148515_Galang_2020_GSM4473027_PC_ATAC_seq_rep1_ATACseq_SRR11539111_peak_20224	156	.	6.87999	18.4989	15.6714	426
chr5	123670923	123671533	GSE148515_Galang_2020_GSM4473027_PC_ATAC_seq_rep1_ATACseq_SRR11539111_peak_20225	24	.	3.10709	4.72264	2.49256	49
chr5	123683231	123685046	GSE148515_Galang_2020_GSM4473027_PC_ATAC_seq_rep1_ATACseq_SRR11539111_peak_20226	166	.	7.10193	19.4609	16.6046	1168
chr5	123720500	123721229	GSE148515_Galang_2020_GSM4473027_PC_ATAC_seq_rep1_ATACseq_SRR11539111_peak_20227	342	.	10.8748	37.5805	34.2206	475
chr5	123748823	123749985	GSE148515_Galang_2020_GSM4473027_PC_ATAC_seq_rep1_ATACseq_SRR11539111_peak_20228	422	.	12.4284	45.8387	42.2502	625
chr5	123906841	123908647	GSE148515_Galang_2020_GSM4473027_PC_ATAC_seq_rep1_ATACseq_SRR11539111_peak_20229	364	.	11.3187	39.8987	36.4743	350
chr5	123929223	123929494	GSE148515_Galang_2020_GSM4473027_PC_ATAC_seq_rep1_ATACseq_SRR11539111_peak_20230	14	.	2.66322	3.53274	1.4239	71
chr5	123930469	123931030	GSE148515_Galang_2020_GSM4473027_PC_ATAC_seq_rep1_ATACseq_SRR11539111_peak_20231	342	.	10.8748	37.5805	34.2206	259
chr5	123973514	123973925	GSE148515_Galang_2020_GSM4473027_PC_ATAC_seq_rep1_ATACseq_SRR11539111_peak_20232	87	.	5.10451	11.3368	8.75218	141
chr5	123992347	123993657	GSE148515_Galang_2020_GSM4473027_PC_ATAC_seq_rep1_ATACseq_SRR11539111_peak_20233	129	.	6.21419	15.6969	12.9578	625
chr5	123999466	123999762	GSE148515_Galang_2020_GSM4473027_PC_ATAC_seq_rep1_ATACseq_SRR11539111_peak_20234	24	.	3.10709	4.72264	2.49256	235
chr5	124000932	124001544	GSE148515_Galang_2020_GSM4473027_PC_ATAC_seq_rep1_ATACseq_SRR11539111_peak_20235	50	.	3.99484	7.43517	5.0253	198
chr5	124011296	124012191	GSE148515_Galang_2020_GSM4473027_PC_ATAC_seq_rep1_ATACseq_SRR11539111_peak_20236	37	.	3.55097	6.02778	3.70079	385
chr5	124014503	124014893	GSE148515_Galang_2020_GSM4473027_PC_ATAC_seq_rep1_ATACseq_SRR11539111_peak_20237	43	.	3.7729	6.7194	4.34939	246
chr5	124017488	124017819	GSE148515_Galang_2020_GSM4473027_PC_ATAC_seq_rep1_ATACseq_SRR11539111_peak_20238	50	.	3.99484	7.43517	5.0253	178
chr5	124025688	124026831	GSE148515_Galang_2020_GSM4473027_PC_ATAC_seq_rep1_ATACseq_SRR11539111_peak_20239	64	.	4.43871	8.93433	6.45035	281
chr5	124027408	124028675	GSE148515_Galang_2020_GSM4473027_PC_ATAC_seq_rep1_ATACseq_SRR11539111_peak_20240	64	.	4.43871	8.93433	6.45035	547
chr5	124030337	124030627	GSE148515_Galang_2020_GSM4473027_PC_ATAC_seq_rep1_ATACseq_SRR11539111_peak_20241	43	.	3.7729	6.7194	4.34939	122
chr5	124030978	124032380	GSE148515_Galang_2020_GSM4473027_PC_ATAC_seq_rep1_ATACseq_SRR11539111_peak_20242	156	.	6.87999	18.4989	15.6714	1130
chr5	124043093	124043984	GSE148515_Galang_2020_GSM4473027_PC_ATAC_seq_rep1_ATACseq_SRR11539111_peak_20243	156	.	6.87999	18.4989	15.6714	686
chr5	124084771	124085464	GSE148515_Galang_2020_GSM4473027_PC_ATAC_seq_rep1_ATACseq_SRR11539111_peak_20244	37	.	3.55097	6.02778	3.70079	199
chr5	124093176	124094275	GSE148515_Galang_2020_GSM4473027_PC_ATAC_seq_rep1_ATACseq_SRR11539111_peak_20245	43	.	3.7729	6.7194	4.34939	420
chr5	124095769	124096115	GSE148515_Galang_2020_GSM4473027_PC_ATAC_seq_rep1_ATACseq_SRR11539111_peak_20246	37	.	3.55097	6.02778	3.70079	13
chr5	124111182	124113378	GSE148515_Galang_2020_GSM4473027_PC_ATAC_seq_rep1_ATACseq_SRR11539111_peak_20247	458	.	13.0942	49.4959	45.8053	995
chr5	124115920	124116673	GSE148515_Galang_2020_GSM4473027_PC_ATAC_seq_rep1_ATACseq_SRR11539111_peak_20248	112	.	5.77032	13.9036	11.2249	216
chr5	124138335	124139866	GSE148515_Galang_2020_GSM4473027_PC_ATAC_seq_rep1_ATACseq_SRR11539111_peak_20249	298	.	9.98709	33.0505	29.815	1019
chr5	124145668	124146300	GSE148515_Galang_2020_GSM4473027_PC_ATAC_seq_rep1_ATACseq_SRR11539111_peak_20250	71	.	4.66064	9.7156	7.19701	185
chr5	124165778	124166483	GSE148515_Galang_2020_GSM4473027_PC_ATAC_seq_rep1_ATACseq_SRR11539111_peak_20251	30	.	3.32903	5.36169	3.08096	119
chr5	124171444	124175227	GSE148515_Galang_2020_GSM4473027_PC_ATAC_seq_rep1_ATACseq_SRR11539111_peak_20252	342	.	10.8748	37.5805	34.2206	2138
chr5	124184237	124184651	GSE148515_Galang_2020_GSM4473027_PC_ATAC_seq_rep1_ATACseq_SRR11539111_peak_20253	19	.	2.88516	4.11235	1.93879	121
chr5	124185424	124187810	GSE148515_Galang_2020_GSM4473027_PC_ATAC_seq_rep1_ATACseq_SRR11539111_peak_20254	87	.	5.10451	11.3368	8.75218	446
chr5	124192540	124192994	GSE148515_Galang_2020_GSM4473027_PC_ATAC_seq_rep1_ATACseq_SRR11539111_peak_20255	24	.	3.10709	4.72264	2.49256	42
chr5	124201640	124202334	GSE148515_Galang_2020_GSM4473027_PC_ATAC_seq_rep1_ATACseq_SRR11539111_peak_20256	43	.	3.7729	6.7194	4.34939	323
chr5	124203845	124204328	GSE148515_Galang_2020_GSM4473027_PC_ATAC_seq_rep1_ATACseq_SRR11539111_peak_20257	30	.	3.32903	5.36169	3.08096	123
chr5	124205730	124208228	GSE148515_Galang_2020_GSM4473027_PC_ATAC_seq_rep1_ATACseq_SRR11539111_peak_20258	255	.	9.09935	28.6729	25.5568	935
chr5	124210125	124211622	GSE148515_Galang_2020_GSM4473027_PC_ATAC_seq_rep1_ATACseq_SRR11539111_peak_20259	43	.	3.7729	6.7194	4.34939	806
chr5	124213575	124214643	GSE148515_Galang_2020_GSM4473027_PC_ATAC_seq_rep1_ATACseq_SRR11539111_peak_20260	57	.	4.21677	8.17385	5.72601	668
chr5	124220671	124223086	GSE148515_Galang_2020_GSM4473027_PC_ATAC_seq_rep1_ATACseq_SRR11539111_peak_20261	64	.	4.43871	8.93433	6.45035	802
chr5	124223497	124223846	GSE148515_Galang_2020_GSM4473027_PC_ATAC_seq_rep1_ATACseq_SRR11539111_peak_20262	19	.	2.88516	4.11235	1.93879	22
chr5	124225087	124225354	GSE148515_Galang_2020_GSM4473027_PC_ATAC_seq_rep1_ATACseq_SRR11539111_peak_20263	19	.	2.88516	4.11235	1.93879	166
chr5	124225966	124226223	GSE148515_Galang_2020_GSM4473027_PC_ATAC_seq_rep1_ATACseq_SRR11539111_peak_20264	14	.	2.66322	3.53274	1.4239	60
chr5	124233398	124234777	GSE148515_Galang_2020_GSM4473027_PC_ATAC_seq_rep1_ATACseq_SRR11539111_peak_20265	71	.	4.66064	9.7156	7.19701	720
chr5	124240982	124241931	GSE148515_Galang_2020_GSM4473027_PC_ATAC_seq_rep1_ATACseq_SRR11539111_peak_20266	129	.	6.21419	15.6969	12.9578	196
chr5	124248039	124248461	GSE148515_Galang_2020_GSM4473027_PC_ATAC_seq_rep1_ATACseq_SRR11539111_peak_20267	37	.	3.55097	6.02778	3.70079	89
chr5	124248994	124250505	GSE148515_Galang_2020_GSM4473027_PC_ATAC_seq_rep1_ATACseq_SRR11539111_peak_20268	204	.	7.98967	23.4376	20.4655	507
chr5	124326824	124328877	GSE148515_Galang_2020_GSM4473027_PC_ATAC_seq_rep1_ATACseq_SRR11539111_peak_20269	873	.	20.1961	92.0609	87.3523	1077
chr5	124334042	124334931	GSE148515_Galang_2020_GSM4473027_PC_ATAC_seq_rep1_ATACseq_SRR11539111_peak_20270	120	.	5.99225	14.7924	12.0833	452
chr5	124350747	124354906	GSE148515_Galang_2020_GSM4473027_PC_ATAC_seq_rep1_ATACseq_SRR11539111_peak_20271	387	.	11.7626	42.2505	38.7619	1620
chr5	124424671	124426585	GSE148515_Galang_2020_GSM4473027_PC_ATAC_seq_rep1_ATACseq_SRR11539111_peak_20272	446	.	12.8722	48.2694	44.6131	1294
chr5	124439458	124440541	GSE148515_Galang_2020_GSM4473027_PC_ATAC_seq_rep1_ATACseq_SRR11539111_peak_20273	298	.	9.98709	33.0505	29.815	551
chr5	124445128	124446847	GSE148515_Galang_2020_GSM4473027_PC_ATAC_seq_rep1_ATACseq_SRR11539111_peak_20274	287	.	9.76515	31.9413	28.7363	418
chr5	124478061	124478443	GSE148515_Galang_2020_GSM4473027_PC_ATAC_seq_rep1_ATACseq_SRR11539111_peak_20275	64	.	4.43871	8.93433	6.45035	284
chr5	124483155	124484022	GSE148515_Galang_2020_GSM4473027_PC_ATAC_seq_rep1_ATACseq_SRR11539111_peak_20276	255	.	9.09935	28.6729	25.5568	308
chr5	124498259	124498580	GSE148515_Galang_2020_GSM4473027_PC_ATAC_seq_rep1_ATACseq_SRR11539111_peak_20277	24	.	3.10709	4.72264	2.49256	32
chr5	124509692	124510259	GSE148515_Galang_2020_GSM4473027_PC_ATAC_seq_rep1_ATACseq_SRR11539111_peak_20278	71	.	4.66064	9.7156	7.19701	194
chr5	124528826	124529572	GSE148515_Galang_2020_GSM4473027_PC_ATAC_seq_rep1_ATACseq_SRR11539111_peak_20279	57	.	4.21677	8.17385	5.72601	250
chr5	124530647	124531921	GSE148515_Galang_2020_GSM4473027_PC_ATAC_seq_rep1_ATACseq_SRR11539111_peak_20280	342	.	10.8748	37.5805	34.2206	597
chr5	124540483	124541538	GSE148515_Galang_2020_GSM4473027_PC_ATAC_seq_rep1_ATACseq_SRR11539111_peak_20281	506	.	13.9819	54.4736	50.6458	632
chr5	124552122	124553124	GSE148515_Galang_2020_GSM4473027_PC_ATAC_seq_rep1_ATACseq_SRR11539111_peak_20282	112	.	5.77032	13.9036	11.2249	786
chr5	124578866	124579360	GSE148515_Galang_2020_GSM4473027_PC_ATAC_seq_rep1_ATACseq_SRR11539111_peak_20283	166	.	7.10193	19.4609	16.6046	281
chr5	124598327	124599190	GSE148515_Galang_2020_GSM4473027_PC_ATAC_seq_rep1_ATACseq_SRR11539111_peak_20284	194	.	7.76774	22.4248	19.4815	446
chr5	124628409	124629956	GSE148515_Galang_2020_GSM4473027_PC_ATAC_seq_rep1_ATACseq_SRR11539111_peak_20285	331	.	10.6529	36.4344	33.1066	718
chr5	124861666	124863686	GSE148515_Galang_2020_GSM4473027_PC_ATAC_seq_rep1_ATACseq_SRR11539111_peak_20286	434	.	12.6503	47.0503	43.4279	1062
chr5	124900195	124900516	GSE148515_Galang_2020_GSM4473027_PC_ATAC_seq_rep1_ATACseq_SRR11539111_peak_20287	37	.	3.55097	6.02778	3.70079	60
chr5	124944009	124944282	GSE148515_Galang_2020_GSM4473027_PC_ATAC_seq_rep1_ATACseq_SRR11539111_peak_20288	71	.	4.66064	9.7156	7.19701	110
chr5	124960262	124961067	GSE148515_Galang_2020_GSM4473027_PC_ATAC_seq_rep1_ATACseq_SRR11539111_peak_20289	103	.	5.54838	13.0309	10.3828	466
chr5	125010424	125011261	GSE148515_Galang_2020_GSM4473027_PC_ATAC_seq_rep1_ATACseq_SRR11539111_peak_20290	30	.	3.32903	5.36169	3.08096	393
chr5	125014660	125015092	GSE148515_Galang_2020_GSM4473027_PC_ATAC_seq_rep1_ATACseq_SRR11539111_peak_20291	24	.	3.10709	4.72264	2.49256	25
chr5	125039802	125040087	GSE148515_Galang_2020_GSM4473027_PC_ATAC_seq_rep1_ATACseq_SRR11539111_peak_20292	30	.	3.32903	5.36169	3.08096	141
chr5	125051336	125054277	GSE148515_Galang_2020_GSM4473027_PC_ATAC_seq_rep1_ATACseq_SRR11539111_peak_20293	129	.	6.21419	15.6969	12.9578	1239
chr5	125055908	125059181	GSE148515_Galang_2020_GSM4473027_PC_ATAC_seq_rep1_ATACseq_SRR11539111_peak_20294	234	.	8.65548	26.5456	23.4871	2546
chr5	125070356	125070691	GSE148515_Galang_2020_GSM4473027_PC_ATAC_seq_rep1_ATACseq_SRR11539111_peak_20295	30	.	3.32903	5.36169	3.08096	247
chr5	125075028	125075485	GSE148515_Galang_2020_GSM4473027_PC_ATAC_seq_rep1_ATACseq_SRR11539111_peak_20296	24	.	3.10709	4.72264	2.49256	220
chr5	125080881	125082309	GSE148515_Galang_2020_GSM4473027_PC_ATAC_seq_rep1_ATACseq_SRR11539111_peak_20297	387	.	11.7626	42.2505	38.7619	940
chr5	125086533	125086853	GSE148515_Galang_2020_GSM4473027_PC_ATAC_seq_rep1_ATACseq_SRR11539111_peak_20298	24	.	3.10709	4.72264	2.49256	119
chr5	125093597	125094176	GSE148515_Galang_2020_GSM4473027_PC_ATAC_seq_rep1_ATACseq_SRR11539111_peak_20299	43	.	3.7729	6.7194	4.34939	150
chr5	125104429	125104690	GSE148515_Galang_2020_GSM4473027_PC_ATAC_seq_rep1_ATACseq_SRR11539111_peak_20300	24	.	3.10709	4.72264	2.49256	14
chr5	125112416	125112674	GSE148515_Galang_2020_GSM4473027_PC_ATAC_seq_rep1_ATACseq_SRR11539111_peak_20301	30	.	3.32903	5.36169	3.08096	194
chr5	125128783	125129113	GSE148515_Galang_2020_GSM4473027_PC_ATAC_seq_rep1_ATACseq_SRR11539111_peak_20302	30	.	3.32903	5.36169	3.08096	215
chr5	125134599	125135056	GSE148515_Galang_2020_GSM4473027_PC_ATAC_seq_rep1_ATACseq_SRR11539111_peak_20303	37	.	3.55097	6.02778	3.70079	241
chr5	125139269	125142116	GSE148515_Galang_2020_GSM4473027_PC_ATAC_seq_rep1_ATACseq_SRR11539111_peak_20304	670	.	16.8671	71.3738	67.0951	1931
chr5	125147045	125148962	GSE148515_Galang_2020_GSM4473027_PC_ATAC_seq_rep1_ATACseq_SRR11539111_peak_20305	71	.	4.66064	9.7156	7.19701	1804
chr5	125150558	125153055	GSE148515_Galang_2020_GSM4473027_PC_ATAC_seq_rep1_ATACseq_SRR11539111_peak_20306	194	.	7.76774	22.4248	19.4815	793
chr5	125157297	125159902	GSE148515_Galang_2020_GSM4473027_PC_ATAC_seq_rep1_ATACseq_SRR11539111_peak_20307	156	.	6.87999	18.4989	15.6714	2169
chr5	125167192	125167968	GSE148515_Galang_2020_GSM4473027_PC_ATAC_seq_rep1_ATACseq_SRR11539111_peak_20308	30	.	3.32903	5.36169	3.08096	201
chr5	125171041	125171732	GSE148515_Galang_2020_GSM4473027_PC_ATAC_seq_rep1_ATACseq_SRR11539111_peak_20309	30	.	3.32903	5.36169	3.08096	406
chr5	125174846	125176172	GSE148515_Galang_2020_GSM4473027_PC_ATAC_seq_rep1_ATACseq_SRR11539111_peak_20310	245	.	8.87741	27.6039	24.5172	681
chr5	125176926	125180412	GSE148515_Galang_2020_GSM4473027_PC_ATAC_seq_rep1_ATACseq_SRR11539111_peak_20311	387	.	11.7626	42.2505	38.7619	2143
chr5	125202184	125204034	GSE148515_Galang_2020_GSM4473027_PC_ATAC_seq_rep1_ATACseq_SRR11539111_peak_20312	204	.	7.98967	23.4376	20.4655	1020
chr5	125215927	125216205	GSE148515_Galang_2020_GSM4473027_PC_ATAC_seq_rep1_ATACseq_SRR11539111_peak_20313	37	.	3.55097	6.02778	3.70079	86
chr5	125245545	125246051	GSE148515_Galang_2020_GSM4473027_PC_ATAC_seq_rep1_ATACseq_SRR11539111_peak_20314	30	.	3.32903	5.36169	3.08096	409
chr5	125252528	125252861	GSE148515_Galang_2020_GSM4473027_PC_ATAC_seq_rep1_ATACseq_SRR11539111_peak_20315	30	.	3.32903	5.36169	3.08096	64
chr5	125264631	125265032	GSE148515_Galang_2020_GSM4473027_PC_ATAC_seq_rep1_ATACseq_SRR11539111_peak_20316	30	.	3.32903	5.36169	3.08096	330
chr5	125265958	125266827	GSE148515_Galang_2020_GSM4473027_PC_ATAC_seq_rep1_ATACseq_SRR11539111_peak_20317	50	.	3.99484	7.43517	5.0253	373
chr5	125267092	125268627	GSE148515_Galang_2020_GSM4473027_PC_ATAC_seq_rep1_ATACseq_SRR11539111_peak_20318	224	.	8.43354	25.4983	22.4686	514
chr5	125269014	125269956	GSE148515_Galang_2020_GSM4473027_PC_ATAC_seq_rep1_ATACseq_SRR11539111_peak_20319	43	.	3.7729	6.7194	4.34939	30
chr5	125270727	125274851	GSE148515_Galang_2020_GSM4473027_PC_ATAC_seq_rep1_ATACseq_SRR11539111_peak_20320	224	.	8.43354	25.4983	22.4686	3293
chr5	125339241	125341804	GSE148515_Galang_2020_GSM4473027_PC_ATAC_seq_rep1_ATACseq_SRR11539111_peak_20321	224	.	8.43354	25.4983	22.4686	1864
chr5	125381398	125381758	GSE148515_Galang_2020_GSM4473027_PC_ATAC_seq_rep1_ATACseq_SRR11539111_peak_20322	30	.	3.32903	5.36169	3.08096	58
chr5	125382062	125383678	GSE148515_Galang_2020_GSM4473027_PC_ATAC_seq_rep1_ATACseq_SRR11539111_peak_20323	64	.	4.43871	8.93433	6.45035	986
chr5	125384579	125385893	GSE148515_Galang_2020_GSM4473027_PC_ATAC_seq_rep1_ATACseq_SRR11539111_peak_20324	50	.	3.99484	7.43517	5.0253	395
chr5	125388690	125390725	GSE148515_Galang_2020_GSM4473027_PC_ATAC_seq_rep1_ATACseq_SRR11539111_peak_20325	670	.	16.8671	71.3738	67.0951	1352
chr5	125391065	125394933	GSE148515_Galang_2020_GSM4473027_PC_ATAC_seq_rep1_ATACseq_SRR11539111_peak_20326	470	.	13.3161	50.7297	47.0049	2169
chr5	125404764	125406829	GSE148515_Galang_2020_GSM4473027_PC_ATAC_seq_rep1_ATACseq_SRR11539111_peak_20327	214	.	8.21161	24.4622	21.4613	1077
chr5	125413398	125414514	GSE148515_Galang_2020_GSM4473027_PC_ATAC_seq_rep1_ATACseq_SRR11539111_peak_20328	224	.	8.43354	25.4983	22.4686	524
chr5	125433409	125434267	GSE148515_Galang_2020_GSM4473027_PC_ATAC_seq_rep1_ATACseq_SRR11539111_peak_20329	87	.	5.10451	11.3368	8.75218	687
chr5	125441159	125442189	GSE148515_Galang_2020_GSM4473027_PC_ATAC_seq_rep1_ATACseq_SRR11539111_peak_20330	309	.	10.209	34.1692	30.903	520
chr5	125465651	125465936	GSE148515_Galang_2020_GSM4473027_PC_ATAC_seq_rep1_ATACseq_SRR11539111_peak_20331	103	.	5.54838	13.0309	10.3828	212
chr5	125475502	125476914	GSE148515_Galang_2020_GSM4473027_PC_ATAC_seq_rep1_ATACseq_SRR11539111_peak_20332	298	.	9.98709	33.0505	29.815	372
chr5	125519464	125519745	GSE148515_Galang_2020_GSM4473027_PC_ATAC_seq_rep1_ATACseq_SRR11539111_peak_20333	24	.	3.10709	4.72264	2.49256	189
chr5	127241763	127242451	GSE148515_Galang_2020_GSM4473027_PC_ATAC_seq_rep1_ATACseq_SRR11539111_peak_20334	43	.	3.7729	6.7194	4.34939	141
chr5	127468123	127468430	GSE148515_Galang_2020_GSM4473027_PC_ATAC_seq_rep1_ATACseq_SRR11539111_peak_20335	43	.	3.7729	6.7194	4.34939	186
chr5	127616202	127616514	GSE148515_Galang_2020_GSM4473027_PC_ATAC_seq_rep1_ATACseq_SRR11539111_peak_20336	19	.	2.88516	4.11235	1.93879	28
chr5	127616971	127617566	GSE148515_Galang_2020_GSM4473027_PC_ATAC_seq_rep1_ATACseq_SRR11539111_peak_20337	64	.	4.43871	8.93433	6.45035	305
chr5	128952458	128953533	GSE148515_Galang_2020_GSM4473027_PC_ATAC_seq_rep1_ATACseq_SRR11539111_peak_20338	57	.	4.21677	8.17385	5.72601	616
chr5	129008242	129008708	GSE148515_Galang_2020_GSM4473027_PC_ATAC_seq_rep1_ATACseq_SRR11539111_peak_20339	112	.	5.77032	13.9036	11.2249	406
chr5	129019329	129021014	GSE148515_Galang_2020_GSM4473027_PC_ATAC_seq_rep1_ATACseq_SRR11539111_peak_20340	581	.	15.3135	62.1431	58.1049	849
chr5	129063634	129063913	GSE148515_Galang_2020_GSM4473027_PC_ATAC_seq_rep1_ATACseq_SRR11539111_peak_20341	37	.	3.55097	6.02778	3.70079	92
chr5	129178002	129178655	GSE148515_Galang_2020_GSM4473027_PC_ATAC_seq_rep1_ATACseq_SRR11539111_peak_20342	79	.	4.88258	10.5167	7.96451	233
chr5	129200091	129201261	GSE148515_Galang_2020_GSM4473027_PC_ATAC_seq_rep1_ATACseq_SRR11539111_peak_20343	95	.	5.32645	12.1751	9.5586	304
chr5	129454981	129455653	GSE148515_Galang_2020_GSM4473027_PC_ATAC_seq_rep1_ATACseq_SRR11539111_peak_20344	129	.	6.21419	15.6969	12.9578	487
chr5	129500750	129502030	GSE148515_Galang_2020_GSM4473027_PC_ATAC_seq_rep1_ATACseq_SRR11539111_peak_20345	147	.	6.65806	17.5506	14.7521	703
chr5	129583538	129585429	GSE148515_Galang_2020_GSM4473027_PC_ATAC_seq_rep1_ATACseq_SRR11539111_peak_20346	342	.	10.8748	37.5805	34.2206	504
chr5	129585816	129586513	GSE148515_Galang_2020_GSM4473027_PC_ATAC_seq_rep1_ATACseq_SRR11539111_peak_20347	87	.	5.10451	11.3368	8.75218	380
chr5	129669850	129670106	GSE148515_Galang_2020_GSM4473027_PC_ATAC_seq_rep1_ATACseq_SRR11539111_peak_20348	24	.	3.10709	4.72264	2.49256	57
chr5	129715386	129715665	GSE148515_Galang_2020_GSM4473027_PC_ATAC_seq_rep1_ATACseq_SRR11539111_peak_20349	71	.	4.66064	9.7156	7.19701	97
chr5	129724532	129725833	GSE148515_Galang_2020_GSM4473027_PC_ATAC_seq_rep1_ATACseq_SRR11539111_peak_20350	434	.	12.6503	47.0503	43.4279	693
chr5	129729845	129731177	GSE148515_Galang_2020_GSM4473027_PC_ATAC_seq_rep1_ATACseq_SRR11539111_peak_20351	79	.	4.88258	10.5167	7.96451	518
chr5	129779121	129779546	GSE148515_Galang_2020_GSM4473027_PC_ATAC_seq_rep1_ATACseq_SRR11539111_peak_20352	103	.	5.54838	13.0309	10.3828	125
chr5	129786766	129787746	GSE148515_Galang_2020_GSM4473027_PC_ATAC_seq_rep1_ATACseq_SRR11539111_peak_20353	309	.	10.209	34.1692	30.903	502
chr5	129846769	129847593	GSE148515_Galang_2020_GSM4473027_PC_ATAC_seq_rep1_ATACseq_SRR11539111_peak_20354	103	.	5.54838	13.0309	10.3828	182
chr5	129877745	129878700	GSE148515_Galang_2020_GSM4473027_PC_ATAC_seq_rep1_ATACseq_SRR11539111_peak_20355	57	.	4.21677	8.17385	5.72601	788
chr5	129886701	129887628	GSE148515_Galang_2020_GSM4473027_PC_ATAC_seq_rep1_ATACseq_SRR11539111_peak_20356	194	.	7.76774	22.4248	19.4815	648
chr5	129895572	129895900	GSE148515_Galang_2020_GSM4473027_PC_ATAC_seq_rep1_ATACseq_SRR11539111_peak_20357	71	.	4.66064	9.7156	7.19701	174
chr5	129908339	129909223	GSE148515_Galang_2020_GSM4473027_PC_ATAC_seq_rep1_ATACseq_SRR11539111_peak_20358	266	.	9.32128	29.7522	26.6069	257
chr5	129941172	129943076	GSE148515_Galang_2020_GSM4473027_PC_ATAC_seq_rep1_ATACseq_SRR11539111_peak_20359	568	.	15.0916	60.8487	56.8451	811
chr5	130002620	130003157	GSE148515_Galang_2020_GSM4473027_PC_ATAC_seq_rep1_ATACseq_SRR11539111_peak_20360	138	.	6.43612	16.6165	13.8475	196
chr5	130023895	130024440	GSE148515_Galang_2020_GSM4473027_PC_ATAC_seq_rep1_ATACseq_SRR11539111_peak_20361	50	.	3.99484	7.43517	5.0253	313
chr5	130079085	130079715	GSE148515_Galang_2020_GSM4473027_PC_ATAC_seq_rep1_ATACseq_SRR11539111_peak_20362	194	.	7.76774	22.4248	19.4815	378
chr5	130144029	130145364	GSE148515_Galang_2020_GSM4473027_PC_ATAC_seq_rep1_ATACseq_SRR11539111_peak_20363	518	.	14.2039	55.7354	51.8726	621
chr5	130171164	130172651	GSE148515_Galang_2020_GSM4473027_PC_ATAC_seq_rep1_ATACseq_SRR11539111_peak_20364	434	.	12.6503	47.0503	43.4279	528
chr5	130222067	130223479	GSE148515_Galang_2020_GSM4473027_PC_ATAC_seq_rep1_ATACseq_SRR11539111_peak_20365	175	.	7.32387	20.4361	17.551	317
chr5	130254578	130255842	GSE148515_Galang_2020_GSM4473027_PC_ATAC_seq_rep1_ATACseq_SRR11539111_peak_20366	112	.	5.77032	13.9036	11.2249	990
chr5	130256359	130257478	GSE148515_Galang_2020_GSM4473027_PC_ATAC_seq_rep1_ATACseq_SRR11539111_peak_20367	194	.	7.76774	22.4248	19.4815	593
chr5	130623113	130623417	GSE148515_Galang_2020_GSM4473027_PC_ATAC_seq_rep1_ATACseq_SRR11539111_peak_20368	37	.	3.55097	6.02778	3.70079	163
chr5	131305736	131306036	GSE148515_Galang_2020_GSM4473027_PC_ATAC_seq_rep1_ATACseq_SRR11539111_peak_20369	14	.	2.66322	3.53274	1.4239	81
chr5	131307039	131308000	GSE148515_Galang_2020_GSM4473027_PC_ATAC_seq_rep1_ATACseq_SRR11539111_peak_20370	87	.	5.10451	11.3368	8.75218	417
chr5	131515683	131516246	GSE148515_Galang_2020_GSM4473027_PC_ATAC_seq_rep1_ATACseq_SRR11539111_peak_20371	43	.	3.7729	6.7194	4.34939	234
chr5	131517541	131518801	GSE148515_Galang_2020_GSM4473027_PC_ATAC_seq_rep1_ATACseq_SRR11539111_peak_20372	79	.	4.88258	10.5167	7.96451	921
chr5	131537271	131539118	GSE148515_Galang_2020_GSM4473027_PC_ATAC_seq_rep1_ATACseq_SRR11539111_peak_20373	214	.	8.21161	24.4622	21.4613	1296
chr5	131558265	131558702	GSE148515_Galang_2020_GSM4473027_PC_ATAC_seq_rep1_ATACseq_SRR11539111_peak_20374	43	.	3.7729	6.7194	4.34939	266
chr5	131600324	131600727	GSE148515_Galang_2020_GSM4473027_PC_ATAC_seq_rep1_ATACseq_SRR11539111_peak_20375	57	.	4.21677	8.17385	5.72601	63
chr5	131642730	131643432	GSE148515_Galang_2020_GSM4473027_PC_ATAC_seq_rep1_ATACseq_SRR11539111_peak_20376	95	.	5.32645	12.1751	9.5586	372
chr5	131647970	131648264	GSE148515_Galang_2020_GSM4473027_PC_ATAC_seq_rep1_ATACseq_SRR11539111_peak_20377	24	.	3.10709	4.72264	2.49256	13
chr5	132169858	132170336	GSE148515_Galang_2020_GSM4473027_PC_ATAC_seq_rep1_ATACseq_SRR11539111_peak_20378	57	.	4.21677	8.17385	5.72601	355
chr5	132194979	132195367	GSE148515_Galang_2020_GSM4473027_PC_ATAC_seq_rep1_ATACseq_SRR11539111_peak_20379	30	.	3.32903	5.36169	3.08096	36
chr5	132542568	132544644	GSE148515_Galang_2020_GSM4473027_PC_ATAC_seq_rep1_ATACseq_SRR11539111_peak_20380	482	.	13.5381	51.9707	48.2118	1186
chr5	133385707	133386266	GSE148515_Galang_2020_GSM4473027_PC_ATAC_seq_rep1_ATACseq_SRR11539111_peak_20381	19	.	2.88516	4.11235	1.93879	210
chr5	133487682	133488661	GSE148515_Galang_2020_GSM4473027_PC_ATAC_seq_rep1_ATACseq_SRR11539111_peak_20382	320	.	10.431	35.2972	32.0003	293
chr5	134006696	134007217	GSE148515_Galang_2020_GSM4473027_PC_ATAC_seq_rep1_ATACseq_SRR11539111_peak_20383	30	.	3.32903	5.36169	3.08096	371
chr5	134013925	134014299	GSE148515_Galang_2020_GSM4473027_PC_ATAC_seq_rep1_ATACseq_SRR11539111_peak_20384	24	.	3.10709	4.72264	2.49256	58
chr5	134014699	134015177	GSE148515_Galang_2020_GSM4473027_PC_ATAC_seq_rep1_ATACseq_SRR11539111_peak_20385	43	.	3.7729	6.7194	4.34939	234
chr5	134098884	134100603	GSE148515_Galang_2020_GSM4473027_PC_ATAC_seq_rep1_ATACseq_SRR11539111_peak_20386	147	.	6.65806	17.5506	14.7521	916
chr5	134119801	134121803	GSE148515_Galang_2020_GSM4473027_PC_ATAC_seq_rep1_ATACseq_SRR11539111_peak_20387	71	.	4.66064	9.7156	7.19701	1667
chr5	134123567	134124089	GSE148515_Galang_2020_GSM4473027_PC_ATAC_seq_rep1_ATACseq_SRR11539111_peak_20388	37	.	3.55097	6.02778	3.70079	317
chr5	134175911	134177424	GSE148515_Galang_2020_GSM4473027_PC_ATAC_seq_rep1_ATACseq_SRR11539111_peak_20389	112	.	5.77032	13.9036	11.2249	475
chr5	134183676	134184776	GSE148515_Galang_2020_GSM4473027_PC_ATAC_seq_rep1_ATACseq_SRR11539111_peak_20390	255	.	9.09935	28.6729	25.5568	782
chr5	134313320	134315684	GSE148515_Galang_2020_GSM4473027_PC_ATAC_seq_rep1_ATACseq_SRR11539111_peak_20391	506	.	13.9819	54.4736	50.6458	557
chr5	134435741	134436380	GSE148515_Galang_2020_GSM4473027_PC_ATAC_seq_rep1_ATACseq_SRR11539111_peak_20392	103	.	5.54838	13.0309	10.3828	429
chr5	134436720	134436984	GSE148515_Galang_2020_GSM4473027_PC_ATAC_seq_rep1_ATACseq_SRR11539111_peak_20393	30	.	3.32903	5.36169	3.08096	225
chr5	134439827	134440713	GSE148515_Galang_2020_GSM4473027_PC_ATAC_seq_rep1_ATACseq_SRR11539111_peak_20394	43	.	3.7729	6.7194	4.34939	482
chr5	134445999	134446385	GSE148515_Galang_2020_GSM4473027_PC_ATAC_seq_rep1_ATACseq_SRR11539111_peak_20395	14	.	2.66322	3.53274	1.4239	214
chr5	134455534	134457074	GSE148515_Galang_2020_GSM4473027_PC_ATAC_seq_rep1_ATACseq_SRR11539111_peak_20396	120	.	5.99225	14.7924	12.0833	837
chr5	134551346	134553325	GSE148515_Galang_2020_GSM4473027_PC_ATAC_seq_rep1_ATACseq_SRR11539111_peak_20397	446	.	12.8722	48.2694	44.6131	920
chr5	134582573	134582970	GSE148515_Galang_2020_GSM4473027_PC_ATAC_seq_rep1_ATACseq_SRR11539111_peak_20398	156	.	6.87999	18.4989	15.6714	155
chr5	134638701	134639829	GSE148515_Galang_2020_GSM4473027_PC_ATAC_seq_rep1_ATACseq_SRR11539111_peak_20399	555	.	14.8697	59.5607	55.5928	690
chr5	134675644	134676717	GSE148515_Galang_2020_GSM4473027_PC_ATAC_seq_rep1_ATACseq_SRR11539111_peak_20400	138	.	6.43612	16.6165	13.8475	665
chr5	134688127	134689410	GSE148515_Galang_2020_GSM4473027_PC_ATAC_seq_rep1_ATACseq_SRR11539111_peak_20401	697	.	17.311	74.0633	69.7194	818
chr5	134746957	134748615	GSE148515_Galang_2020_GSM4473027_PC_ATAC_seq_rep1_ATACseq_SRR11539111_peak_20402	71	.	4.66064	9.7156	7.19701	355
chr5	134779092	134779622	GSE148515_Galang_2020_GSM4473027_PC_ATAC_seq_rep1_ATACseq_SRR11539111_peak_20403	71	.	4.66064	9.7156	7.19701	320
chr5	134788259	134788528	GSE148515_Galang_2020_GSM4473027_PC_ATAC_seq_rep1_ATACseq_SRR11539111_peak_20404	50	.	3.99484	7.43517	5.0253	75
chr5	134932266	134932819	GSE148515_Galang_2020_GSM4473027_PC_ATAC_seq_rep1_ATACseq_SRR11539111_peak_20405	43	.	3.7729	6.7194	4.34939	156
chr5	134945942	134946386	GSE148515_Galang_2020_GSM4473027_PC_ATAC_seq_rep1_ATACseq_SRR11539111_peak_20406	24	.	3.10709	4.72264	2.49256	391
chr5	134965687	134966252	GSE148515_Galang_2020_GSM4473027_PC_ATAC_seq_rep1_ATACseq_SRR11539111_peak_20407	19	.	2.88516	4.11235	1.93879	7
chr5	135008082	135010558	GSE148515_Galang_2020_GSM4473027_PC_ATAC_seq_rep1_ATACseq_SRR11539111_peak_20408	1118	.	23.969	116.793	111.874	1055
chr5	135012711	135013219	GSE148515_Galang_2020_GSM4473027_PC_ATAC_seq_rep1_ATACseq_SRR11539111_peak_20409	43	.	3.7729	6.7194	4.34939	154
chr5	135015479	135016265	GSE148515_Galang_2020_GSM4473027_PC_ATAC_seq_rep1_ATACseq_SRR11539111_peak_20410	87	.	5.10451	11.3368	8.75218	182
chr5	135021749	135022161	GSE148515_Galang_2020_GSM4473027_PC_ATAC_seq_rep1_ATACseq_SRR11539111_peak_20411	95	.	5.32645	12.1751	9.5586	305
chr5	135023144	135023760	GSE148515_Galang_2020_GSM4473027_PC_ATAC_seq_rep1_ATACseq_SRR11539111_peak_20412	175	.	7.32387	20.4361	17.551	333
chr5	135042127	135042566	GSE148515_Galang_2020_GSM4473027_PC_ATAC_seq_rep1_ATACseq_SRR11539111_peak_20413	19	.	2.88516	4.11235	1.93879	246
chr5	135063536	135064762	GSE148515_Galang_2020_GSM4473027_PC_ATAC_seq_rep1_ATACseq_SRR11539111_peak_20414	309	.	10.209	34.1692	30.903	663
chr5	135077685	135078767	GSE148515_Galang_2020_GSM4473027_PC_ATAC_seq_rep1_ATACseq_SRR11539111_peak_20415	214	.	8.21161	24.4622	21.4613	484
chr5	135106874	135107447	GSE148515_Galang_2020_GSM4473027_PC_ATAC_seq_rep1_ATACseq_SRR11539111_peak_20416	50	.	3.99484	7.43517	5.0253	133
chr5	135118562	135119025	GSE148515_Galang_2020_GSM4473027_PC_ATAC_seq_rep1_ATACseq_SRR11539111_peak_20417	37	.	3.55097	6.02778	3.70079	402
chr5	135148472	135150105	GSE148515_Galang_2020_GSM4473027_PC_ATAC_seq_rep1_ATACseq_SRR11539111_peak_20418	887	.	20.4181	93.48	88.751	1052
chr5	135168081	135169551	GSE148515_Galang_2020_GSM4473027_PC_ATAC_seq_rep1_ATACseq_SRR11539111_peak_20419	543	.	14.6477	58.279	54.3465	624
chr5	135186455	135188191	GSE148515_Galang_2020_GSM4473027_PC_ATAC_seq_rep1_ATACseq_SRR11539111_peak_20420	684	.	17.089	72.7157	68.4046	659
chr5	135250914	135251474	GSE148515_Galang_2020_GSM4473027_PC_ATAC_seq_rep1_ATACseq_SRR11539111_peak_20421	87	.	5.10451	11.3368	8.75218	308
chr5	135369816	135370408	GSE148515_Galang_2020_GSM4473027_PC_ATAC_seq_rep1_ATACseq_SRR11539111_peak_20422	147	.	6.65806	17.5506	14.7521	301
chr5	135394023	135394726	GSE148515_Galang_2020_GSM4473027_PC_ATAC_seq_rep1_ATACseq_SRR11539111_peak_20423	204	.	7.98967	23.4376	20.4655	448
chr5	135488830	135489835	GSE148515_Galang_2020_GSM4473027_PC_ATAC_seq_rep1_ATACseq_SRR11539111_peak_20424	103	.	5.54838	13.0309	10.3828	396
chr5	135522425	135522833	GSE148515_Galang_2020_GSM4473027_PC_ATAC_seq_rep1_ATACseq_SRR11539111_peak_20425	37	.	3.55097	6.02778	3.70079	96
chr5	135524311	135525453	GSE148515_Galang_2020_GSM4473027_PC_ATAC_seq_rep1_ATACseq_SRR11539111_peak_20426	64	.	4.43871	8.93433	6.45035	447
chr5	135544297	135545850	GSE148515_Galang_2020_GSM4473027_PC_ATAC_seq_rep1_ATACseq_SRR11539111_peak_20427	750	.	18.1987	79.5081	75.0435	1068
chr5	135632526	135633010	GSE148515_Galang_2020_GSM4473027_PC_ATAC_seq_rep1_ATACseq_SRR11539111_peak_20428	234	.	8.65548	26.5456	23.4871	180
chr5	135688390	135690005	GSE148515_Galang_2020_GSM4473027_PC_ATAC_seq_rep1_ATACseq_SRR11539111_peak_20429	831	.	19.5303	87.832	83.1969	680
chr5	135725189	135725872	GSE148515_Galang_2020_GSM4473027_PC_ATAC_seq_rep1_ATACseq_SRR11539111_peak_20430	64	.	4.43871	8.93433	6.45035	383
chr5	135726562	135727233	GSE148515_Galang_2020_GSM4473027_PC_ATAC_seq_rep1_ATACseq_SRR11539111_peak_20431	103	.	5.54838	13.0309	10.3828	423
chr5	135743430	135744762	GSE148515_Galang_2020_GSM4473027_PC_ATAC_seq_rep1_ATACseq_SRR11539111_peak_20432	255	.	9.09935	28.6729	25.5568	775
chr5	135766550	135766887	GSE148515_Galang_2020_GSM4473027_PC_ATAC_seq_rep1_ATACseq_SRR11539111_peak_20433	24	.	3.10709	4.72264	2.49256	65
chr5	135776087	135776359	GSE148515_Galang_2020_GSM4473027_PC_ATAC_seq_rep1_ATACseq_SRR11539111_peak_20434	24	.	3.10709	4.72264	2.49256	216
chr5	135777934	135779404	GSE148515_Galang_2020_GSM4473027_PC_ATAC_seq_rep1_ATACseq_SRR11539111_peak_20435	555	.	14.8697	59.5607	55.5928	617
chr5	135794465	135795101	GSE148515_Galang_2020_GSM4473027_PC_ATAC_seq_rep1_ATACseq_SRR11539111_peak_20436	276	.	9.54322	30.8418	27.6669	292
chr5	135806669	135807169	GSE148515_Galang_2020_GSM4473027_PC_ATAC_seq_rep1_ATACseq_SRR11539111_peak_20437	103	.	5.54838	13.0309	10.3828	200
chr5	135835240	135835588	GSE148515_Galang_2020_GSM4473027_PC_ATAC_seq_rep1_ATACseq_SRR11539111_peak_20438	87	.	5.10451	11.3368	8.75218	126
chr5	135855120	135855409	GSE148515_Galang_2020_GSM4473027_PC_ATAC_seq_rep1_ATACseq_SRR11539111_peak_20439	37	.	3.55097	6.02778	3.70079	248
chr5	135868148	135868550	GSE148515_Galang_2020_GSM4473027_PC_ATAC_seq_rep1_ATACseq_SRR11539111_peak_20440	43	.	3.7729	6.7194	4.34939	222
chr5	135873634	135873954	GSE148515_Galang_2020_GSM4473027_PC_ATAC_seq_rep1_ATACseq_SRR11539111_peak_20441	24	.	3.10709	4.72264	2.49256	267
chr5	135877391	135878192	GSE148515_Galang_2020_GSM4473027_PC_ATAC_seq_rep1_ATACseq_SRR11539111_peak_20442	64	.	4.43871	8.93433	6.45035	597
chr5	135879347	135880407	GSE148515_Galang_2020_GSM4473027_PC_ATAC_seq_rep1_ATACseq_SRR11539111_peak_20443	95	.	5.32645	12.1751	9.5586	531
chr5	135887521	135889408	GSE148515_Galang_2020_GSM4473027_PC_ATAC_seq_rep1_ATACseq_SRR11539111_peak_20444	506	.	13.9819	54.4736	50.6458	382
chr5	135903103	135904446	GSE148515_Galang_2020_GSM4473027_PC_ATAC_seq_rep1_ATACseq_SRR11539111_peak_20445	234	.	8.65548	26.5456	23.4871	761
chr5	135914033	135914815	GSE148515_Galang_2020_GSM4473027_PC_ATAC_seq_rep1_ATACseq_SRR11539111_peak_20446	87	.	5.10451	11.3368	8.75218	358
chr5	135930821	135931129	GSE148515_Galang_2020_GSM4473027_PC_ATAC_seq_rep1_ATACseq_SRR11539111_peak_20447	24	.	3.10709	4.72264	2.49256	61
chr5	135933869	135935386	GSE148515_Galang_2020_GSM4473027_PC_ATAC_seq_rep1_ATACseq_SRR11539111_peak_20448	581	.	15.3135	62.1431	58.1049	847
chr5	135957446	135957905	GSE148515_Galang_2020_GSM4473027_PC_ATAC_seq_rep1_ATACseq_SRR11539111_peak_20449	120	.	5.99225	14.7924	12.0833	327
chr5	135961942	135963334	GSE148515_Galang_2020_GSM4473027_PC_ATAC_seq_rep1_ATACseq_SRR11539111_peak_20450	543	.	14.6477	58.279	54.3465	713
chr5	135994738	135995403	GSE148515_Galang_2020_GSM4473027_PC_ATAC_seq_rep1_ATACseq_SRR11539111_peak_20451	79	.	4.88258	10.5167	7.96451	375
chr5	136083698	136084522	GSE148515_Galang_2020_GSM4473027_PC_ATAC_seq_rep1_ATACseq_SRR11539111_peak_20452	175	.	7.32387	20.4361	17.551	212
chr5	136116453	136117101	GSE148515_Galang_2020_GSM4473027_PC_ATAC_seq_rep1_ATACseq_SRR11539111_peak_20453	120	.	5.99225	14.7924	12.0833	197
chr5	136135645	136136684	GSE148515_Galang_2020_GSM4473027_PC_ATAC_seq_rep1_ATACseq_SRR11539111_peak_20454	156	.	6.87999	18.4989	15.6714	442
chr5	136198419	136199254	GSE148515_Galang_2020_GSM4473027_PC_ATAC_seq_rep1_ATACseq_SRR11539111_peak_20455	255	.	9.09935	28.6729	25.5568	574
chr5	136201819	136202119	GSE148515_Galang_2020_GSM4473027_PC_ATAC_seq_rep1_ATACseq_SRR11539111_peak_20456	24	.	3.10709	4.72264	2.49256	160
chr5	136243276	136243584	GSE148515_Galang_2020_GSM4473027_PC_ATAC_seq_rep1_ATACseq_SRR11539111_peak_20457	30	.	3.32903	5.36169	3.08096	138
chr5	136243946	136245601	GSE148515_Galang_2020_GSM4473027_PC_ATAC_seq_rep1_ATACseq_SRR11539111_peak_20458	120	.	5.99225	14.7924	12.0833	962
chr5	136258966	136259418	GSE148515_Galang_2020_GSM4473027_PC_ATAC_seq_rep1_ATACseq_SRR11539111_peak_20459	30	.	3.32903	5.36169	3.08096	136
chr5	136311841	136312882	GSE148515_Galang_2020_GSM4473027_PC_ATAC_seq_rep1_ATACseq_SRR11539111_peak_20460	71	.	4.66064	9.7156	7.19701	463
chr5	136326940	136327482	GSE148515_Galang_2020_GSM4473027_PC_ATAC_seq_rep1_ATACseq_SRR11539111_peak_20461	37	.	3.55097	6.02778	3.70079	479
chr5	136375015	136375723	GSE148515_Galang_2020_GSM4473027_PC_ATAC_seq_rep1_ATACseq_SRR11539111_peak_20462	30	.	3.32903	5.36169	3.08096	150
chr5	136427513	136428599	GSE148515_Galang_2020_GSM4473027_PC_ATAC_seq_rep1_ATACseq_SRR11539111_peak_20463	37	.	3.55097	6.02778	3.70079	752
chr5	136465446	136465898	GSE148515_Galang_2020_GSM4473027_PC_ATAC_seq_rep1_ATACseq_SRR11539111_peak_20464	24	.	3.10709	4.72264	2.49256	5
chr5	136467604	136467915	GSE148515_Galang_2020_GSM4473027_PC_ATAC_seq_rep1_ATACseq_SRR11539111_peak_20465	79	.	4.88258	10.5167	7.96451	130
chr5	136500387	136500798	GSE148515_Galang_2020_GSM4473027_PC_ATAC_seq_rep1_ATACseq_SRR11539111_peak_20466	19	.	2.88516	4.11235	1.93879	133
chr5	136540385	136540805	GSE148515_Galang_2020_GSM4473027_PC_ATAC_seq_rep1_ATACseq_SRR11539111_peak_20467	14	.	2.66322	3.53274	1.4239	278
chr5	136565337	136568206	GSE148515_Galang_2020_GSM4473027_PC_ATAC_seq_rep1_ATACseq_SRR11539111_peak_20468	376	.	11.5406	41.0705	37.6139	2181
chr5	136568500	136569104	GSE148515_Galang_2020_GSM4473027_PC_ATAC_seq_rep1_ATACseq_SRR11539111_peak_20469	103	.	5.54838	13.0309	10.3828	508
chr5	136664222	136664736	GSE148515_Galang_2020_GSM4473027_PC_ATAC_seq_rep1_ATACseq_SRR11539111_peak_20470	37	.	3.55097	6.02778	3.70079	422
chr5	136805246	136805682	GSE148515_Galang_2020_GSM4473027_PC_ATAC_seq_rep1_ATACseq_SRR11539111_peak_20471	24	.	3.10709	4.72264	2.49256	36
chr5	136806395	136806948	GSE148515_Galang_2020_GSM4473027_PC_ATAC_seq_rep1_ATACseq_SRR11539111_peak_20472	50	.	3.99484	7.43517	5.0253	333
chr5	136907908	136908467	GSE148515_Galang_2020_GSM4473027_PC_ATAC_seq_rep1_ATACseq_SRR11539111_peak_20473	43	.	3.7729	6.7194	4.34939	191
chr5	136953061	136953720	GSE148515_Galang_2020_GSM4473027_PC_ATAC_seq_rep1_ATACseq_SRR11539111_peak_20474	120	.	5.99225	14.7924	12.0833	107
chr5	136961860	136962798	GSE148515_Galang_2020_GSM4473027_PC_ATAC_seq_rep1_ATACseq_SRR11539111_peak_20475	166	.	7.10193	19.4609	16.6046	538
chr5	136986702	136988482	GSE148515_Galang_2020_GSM4473027_PC_ATAC_seq_rep1_ATACseq_SRR11539111_peak_20476	287	.	9.76515	31.9413	28.7363	324
chr5	137029863	137030320	GSE148515_Galang_2020_GSM4473027_PC_ATAC_seq_rep1_ATACseq_SRR11539111_peak_20477	64	.	4.43871	8.93433	6.45035	390
chr5	137032229	137033131	GSE148515_Galang_2020_GSM4473027_PC_ATAC_seq_rep1_ATACseq_SRR11539111_peak_20478	43	.	3.7729	6.7194	4.34939	696
chr5	137045444	137046593	GSE148515_Galang_2020_GSM4473027_PC_ATAC_seq_rep1_ATACseq_SRR11539111_peak_20479	214	.	8.21161	24.4622	21.4613	678
chr5	137071997	137073022	GSE148515_Galang_2020_GSM4473027_PC_ATAC_seq_rep1_ATACseq_SRR11539111_peak_20480	214	.	8.21161	24.4622	21.4613	273
chr5	137076445	137076842	GSE148515_Galang_2020_GSM4473027_PC_ATAC_seq_rep1_ATACseq_SRR11539111_peak_20481	43	.	3.7729	6.7194	4.34939	112
chr5	137078486	137079096	GSE148515_Galang_2020_GSM4473027_PC_ATAC_seq_rep1_ATACseq_SRR11539111_peak_20482	30	.	3.32903	5.36169	3.08096	30
chr5	137116254	137116544	GSE148515_Galang_2020_GSM4473027_PC_ATAC_seq_rep1_ATACseq_SRR11539111_peak_20483	30	.	3.32903	5.36169	3.08096	131
chr5	137179334	137179643	GSE148515_Galang_2020_GSM4473027_PC_ATAC_seq_rep1_ATACseq_SRR11539111_peak_20484	24	.	3.10709	4.72264	2.49256	209
chr5	137286754	137290559	GSE148515_Galang_2020_GSM4473027_PC_ATAC_seq_rep1_ATACseq_SRR11539111_peak_20485	224	.	8.43354	25.4983	22.4686	2010
chr5	137293401	137295099	GSE148515_Galang_2020_GSM4473027_PC_ATAC_seq_rep1_ATACseq_SRR11539111_peak_20486	234	.	8.65548	26.5456	23.4871	1148
chr5	137306877	137307916	GSE148515_Galang_2020_GSM4473027_PC_ATAC_seq_rep1_ATACseq_SRR11539111_peak_20487	156	.	6.87999	18.4989	15.6714	737
chr5	137313319	137315127	GSE148515_Galang_2020_GSM4473027_PC_ATAC_seq_rep1_ATACseq_SRR11539111_peak_20488	185	.	7.5458	21.4242	18.5102	849
chr5	137333086	137334196	GSE148515_Galang_2020_GSM4473027_PC_ATAC_seq_rep1_ATACseq_SRR11539111_peak_20489	234	.	8.65548	26.5456	23.4871	543
chr5	137337600	137337915	GSE148515_Galang_2020_GSM4473027_PC_ATAC_seq_rep1_ATACseq_SRR11539111_peak_20490	37	.	3.55097	6.02778	3.70079	211
chr5	137338346	137339770	GSE148515_Galang_2020_GSM4473027_PC_ATAC_seq_rep1_ATACseq_SRR11539111_peak_20491	71	.	4.66064	9.7156	7.19701	174
chr5	137348751	137351172	GSE148515_Galang_2020_GSM4473027_PC_ATAC_seq_rep1_ATACseq_SRR11539111_peak_20492	723	.	17.7548	76.7749	72.3707	1334
chr5	137375663	137376049	GSE148515_Galang_2020_GSM4473027_PC_ATAC_seq_rep1_ATACseq_SRR11539111_peak_20493	43	.	3.7729	6.7194	4.34939	236
chr5	137501703	137503678	GSE148515_Galang_2020_GSM4473027_PC_ATAC_seq_rep1_ATACseq_SRR11539111_peak_20494	763	.	18.4206	80.8827	76.3882	948
chr5	137509907	137511584	GSE148515_Galang_2020_GSM4473027_PC_ATAC_seq_rep1_ATACseq_SRR11539111_peak_20495	276	.	9.54322	30.8418	27.6669	551
chr5	137530223	137533797	GSE148515_Galang_2020_GSM4473027_PC_ATAC_seq_rep1_ATACseq_SRR11539111_peak_20496	482	.	13.5381	51.9707	48.2118	3115
chr5	137599982	137601585	GSE148515_Galang_2020_GSM4473027_PC_ATAC_seq_rep1_ATACseq_SRR11539111_peak_20497	266	.	9.32128	29.7522	26.6069	1077
chr5	137628187	137630299	GSE148515_Galang_2020_GSM4473027_PC_ATAC_seq_rep1_ATACseq_SRR11539111_peak_20498	697	.	17.311	74.0633	69.7194	758
chr5	137671545	137672044	GSE148515_Galang_2020_GSM4473027_PC_ATAC_seq_rep1_ATACseq_SRR11539111_peak_20499	37	.	3.55097	6.02778	3.70079	322
chr5	137684140	137685023	GSE148515_Galang_2020_GSM4473027_PC_ATAC_seq_rep1_ATACseq_SRR11539111_peak_20500	387	.	11.7626	42.2505	38.7619	625
chr5	137740422	137741982	GSE148515_Galang_2020_GSM4473027_PC_ATAC_seq_rep1_ATACseq_SRR11539111_peak_20501	410	.	12.2064	44.6348	41.0803	880
chr5	137745609	137749835	GSE148515_Galang_2020_GSM4473027_PC_ATAC_seq_rep1_ATACseq_SRR11539111_peak_20502	287	.	9.76515	31.9413	28.7363	548
chr5	137751175	137752481	GSE148515_Galang_2020_GSM4473027_PC_ATAC_seq_rep1_ATACseq_SRR11539111_peak_20503	64	.	4.43871	8.93433	6.45035	434
chr5	137753102	137753643	GSE148515_Galang_2020_GSM4473027_PC_ATAC_seq_rep1_ATACseq_SRR11539111_peak_20504	129	.	6.21419	15.6969	12.9578	254
chr5	137755906	137756684	GSE148515_Galang_2020_GSM4473027_PC_ATAC_seq_rep1_ATACseq_SRR11539111_peak_20505	71	.	4.66064	9.7156	7.19701	505
chr5	137756945	137758568	GSE148515_Galang_2020_GSM4473027_PC_ATAC_seq_rep1_ATACseq_SRR11539111_peak_20506	234	.	8.65548	26.5456	23.4871	1165
chr5	137759982	137760869	GSE148515_Galang_2020_GSM4473027_PC_ATAC_seq_rep1_ATACseq_SRR11539111_peak_20507	79	.	4.88258	10.5167	7.96451	264
chr5	137778082	137779877	GSE148515_Galang_2020_GSM4473027_PC_ATAC_seq_rep1_ATACseq_SRR11539111_peak_20508	234	.	8.65548	26.5456	23.4871	1151
chr5	137783581	137783880	GSE148515_Galang_2020_GSM4473027_PC_ATAC_seq_rep1_ATACseq_SRR11539111_peak_20509	19	.	2.88516	4.11235	1.93879	253
chr5	137784918	137788405	GSE148515_Galang_2020_GSM4473027_PC_ATAC_seq_rep1_ATACseq_SRR11539111_peak_20510	684	.	17.089	72.7157	68.4046	1766
chr5	138116161	138117795	GSE148515_Galang_2020_GSM4473027_PC_ATAC_seq_rep1_ATACseq_SRR11539111_peak_20511	138	.	6.43612	16.6165	13.8475	843
chr5	138155444	138155956	GSE148515_Galang_2020_GSM4473027_PC_ATAC_seq_rep1_ATACseq_SRR11539111_peak_20512	129	.	6.21419	15.6969	12.9578	248
chr5	138160941	138161510	GSE148515_Galang_2020_GSM4473027_PC_ATAC_seq_rep1_ATACseq_SRR11539111_peak_20513	95	.	5.32645	12.1751	9.5586	118
chr5	138170890	138172461	GSE148515_Galang_2020_GSM4473027_PC_ATAC_seq_rep1_ATACseq_SRR11539111_peak_20514	670	.	16.8671	71.3738	67.0951	993
chr5	138186968	138187934	GSE148515_Galang_2020_GSM4473027_PC_ATAC_seq_rep1_ATACseq_SRR11539111_peak_20515	95	.	5.32645	12.1751	9.5586	850
chr5	138194245	138195262	GSE148515_Galang_2020_GSM4473027_PC_ATAC_seq_rep1_ATACseq_SRR11539111_peak_20516	95	.	5.32645	12.1751	9.5586	298
chr5	138255327	138256633	GSE148515_Galang_2020_GSM4473027_PC_ATAC_seq_rep1_ATACseq_SRR11539111_peak_20517	245	.	8.87741	27.6039	24.5172	383
chr5	138263508	138264326	GSE148515_Galang_2020_GSM4473027_PC_ATAC_seq_rep1_ATACseq_SRR11539111_peak_20518	71	.	4.66064	9.7156	7.19701	522
chr5	138279129	138279382	GSE148515_Galang_2020_GSM4473027_PC_ATAC_seq_rep1_ATACseq_SRR11539111_peak_20519	43	.	3.7729	6.7194	4.34939	106
chr5	138279745	138280547	GSE148515_Galang_2020_GSM4473027_PC_ATAC_seq_rep1_ATACseq_SRR11539111_peak_20520	194	.	7.76774	22.4248	19.4815	468
chr5	138441404	138442061	GSE148515_Galang_2020_GSM4473027_PC_ATAC_seq_rep1_ATACseq_SRR11539111_peak_20521	57	.	4.21677	8.17385	5.72601	52
chr5	138619481	138619944	GSE148515_Galang_2020_GSM4473027_PC_ATAC_seq_rep1_ATACseq_SRR11539111_peak_20522	194	.	7.76774	22.4248	19.4815	179
chr5	138622543	138623378	GSE148515_Galang_2020_GSM4473027_PC_ATAC_seq_rep1_ATACseq_SRR11539111_peak_20523	224	.	8.43354	25.4983	22.4686	270
chr5	138733564	138734901	GSE148515_Galang_2020_GSM4473027_PC_ATAC_seq_rep1_ATACseq_SRR11539111_peak_20524	112	.	5.77032	13.9036	11.2249	459
chr5	138753669	138756776	GSE148515_Galang_2020_GSM4473027_PC_ATAC_seq_rep1_ATACseq_SRR11539111_peak_20525	446	.	12.8722	48.2694	44.6131	1281
chr5	138846422	138847517	GSE148515_Galang_2020_GSM4473027_PC_ATAC_seq_rep1_ATACseq_SRR11539111_peak_20526	43	.	3.7729	6.7194	4.34939	351
chr5	138857430	138857717	GSE148515_Galang_2020_GSM4473027_PC_ATAC_seq_rep1_ATACseq_SRR11539111_peak_20527	19	.	2.88516	4.11235	1.93879	132
chr5	138897893	138899426	GSE148515_Galang_2020_GSM4473027_PC_ATAC_seq_rep1_ATACseq_SRR11539111_peak_20528	129	.	6.21419	15.6969	12.9578	780
chr5	138947765	138949364	GSE148515_Galang_2020_GSM4473027_PC_ATAC_seq_rep1_ATACseq_SRR11539111_peak_20529	204	.	7.98967	23.4376	20.4655	538
chr5	138977696	138977948	GSE148515_Galang_2020_GSM4473027_PC_ATAC_seq_rep1_ATACseq_SRR11539111_peak_20530	19	.	2.88516	4.11235	1.93879	23
chr5	138979932	138980788	GSE148515_Galang_2020_GSM4473027_PC_ATAC_seq_rep1_ATACseq_SRR11539111_peak_20531	50	.	3.99484	7.43517	5.0253	759
chr5	138988345	138989348	GSE148515_Galang_2020_GSM4473027_PC_ATAC_seq_rep1_ATACseq_SRR11539111_peak_20532	57	.	4.21677	8.17385	5.72601	601
chr5	138990768	138991044	GSE148515_Galang_2020_GSM4473027_PC_ATAC_seq_rep1_ATACseq_SRR11539111_peak_20533	30	.	3.32903	5.36169	3.08096	81
chr5	138992926	138993460	GSE148515_Galang_2020_GSM4473027_PC_ATAC_seq_rep1_ATACseq_SRR11539111_peak_20534	71	.	4.66064	9.7156	7.19701	287
chr5	138993792	138999581	GSE148515_Galang_2020_GSM4473027_PC_ATAC_seq_rep1_ATACseq_SRR11539111_peak_20535	494	.	13.76	53.2187	49.425	2237
chr5	139081355	139082343	GSE148515_Galang_2020_GSM4473027_PC_ATAC_seq_rep1_ATACseq_SRR11539111_peak_20536	129	.	6.21419	15.6969	12.9578	545
chr5	139083872	139084868	GSE148515_Galang_2020_GSM4473027_PC_ATAC_seq_rep1_ATACseq_SRR11539111_peak_20537	30	.	3.32903	5.36169	3.08096	268
chr5	139099084	139100227	GSE148515_Galang_2020_GSM4473027_PC_ATAC_seq_rep1_ATACseq_SRR11539111_peak_20538	255	.	9.09935	28.6729	25.5568	580
chr5	139100856	139101197	GSE148515_Galang_2020_GSM4473027_PC_ATAC_seq_rep1_ATACseq_SRR11539111_peak_20539	37	.	3.55097	6.02778	3.70079	53
chr5	139149114	139150983	GSE148515_Galang_2020_GSM4473027_PC_ATAC_seq_rep1_ATACseq_SRR11539111_peak_20540	531	.	14.4258	57.0039	53.106	1036
chr5	139172048	139172343	GSE148515_Galang_2020_GSM4473027_PC_ATAC_seq_rep1_ATACseq_SRR11539111_peak_20541	30	.	3.32903	5.36169	3.08096	133
chr5	139178722	139179743	GSE148515_Galang_2020_GSM4473027_PC_ATAC_seq_rep1_ATACseq_SRR11539111_peak_20542	30	.	3.32903	5.36169	3.08096	428
chr5	139200079	139201484	GSE148515_Galang_2020_GSM4473027_PC_ATAC_seq_rep1_ATACseq_SRR11539111_peak_20543	446	.	12.8722	48.2694	44.6131	547
chr5	139243289	139243631	GSE148515_Galang_2020_GSM4473027_PC_ATAC_seq_rep1_ATACseq_SRR11539111_peak_20544	30	.	3.32903	5.36169	3.08096	279
chr5	139251132	139253720	GSE148515_Galang_2020_GSM4473027_PC_ATAC_seq_rep1_ATACseq_SRR11539111_peak_20545	1001	.	22.1935	104.998	100.142	1311
chr5	139255116	139255992	GSE148515_Galang_2020_GSM4473027_PC_ATAC_seq_rep1_ATACseq_SRR11539111_peak_20546	37	.	3.55097	6.02778	3.70079	657
chr5	139270882	139271406	GSE148515_Galang_2020_GSM4473027_PC_ATAC_seq_rep1_ATACseq_SRR11539111_peak_20547	79	.	4.88258	10.5167	7.96451	174
chr5	139281408	139283003	GSE148515_Galang_2020_GSM4473027_PC_ATAC_seq_rep1_ATACseq_SRR11539111_peak_20548	276	.	9.54322	30.8418	27.6669	573
chr5	139320140	139320733	GSE148515_Galang_2020_GSM4473027_PC_ATAC_seq_rep1_ATACseq_SRR11539111_peak_20549	24	.	3.10709	4.72264	2.49256	5
chr5	139323378	139325851	GSE148515_Galang_2020_GSM4473027_PC_ATAC_seq_rep1_ATACseq_SRR11539111_peak_20550	129	.	6.21419	15.6969	12.9578	2225
chr5	139337996	139338780	GSE148515_Galang_2020_GSM4473027_PC_ATAC_seq_rep1_ATACseq_SRR11539111_peak_20551	64	.	4.43871	8.93433	6.45035	374
chr5	139343752	139345549	GSE148515_Galang_2020_GSM4473027_PC_ATAC_seq_rep1_ATACseq_SRR11539111_peak_20552	71	.	4.66064	9.7156	7.19701	1551
chr5	139355219	139355533	GSE148515_Galang_2020_GSM4473027_PC_ATAC_seq_rep1_ATACseq_SRR11539111_peak_20553	37	.	3.55097	6.02778	3.70079	205
chr5	139358815	139359146	GSE148515_Galang_2020_GSM4473027_PC_ATAC_seq_rep1_ATACseq_SRR11539111_peak_20554	50	.	3.99484	7.43517	5.0253	53
chr5	139363924	139364979	GSE148515_Galang_2020_GSM4473027_PC_ATAC_seq_rep1_ATACseq_SRR11539111_peak_20555	112	.	5.77032	13.9036	11.2249	554
chr5	139371845	139372584	GSE148515_Galang_2020_GSM4473027_PC_ATAC_seq_rep1_ATACseq_SRR11539111_peak_20556	156	.	6.87999	18.4989	15.6714	394
chr5	139375118	139375466	GSE148515_Galang_2020_GSM4473027_PC_ATAC_seq_rep1_ATACseq_SRR11539111_peak_20557	30	.	3.32903	5.36169	3.08096	52
chr5	139376946	139381306	GSE148515_Galang_2020_GSM4473027_PC_ATAC_seq_rep1_ATACseq_SRR11539111_peak_20558	697	.	17.311	74.0633	69.7194	3625
chr5	139382009	139383837	GSE148515_Galang_2020_GSM4473027_PC_ATAC_seq_rep1_ATACseq_SRR11539111_peak_20559	185	.	7.5458	21.4242	18.5102	890
chr5	139384479	139384968	GSE148515_Galang_2020_GSM4473027_PC_ATAC_seq_rep1_ATACseq_SRR11539111_peak_20560	57	.	4.21677	8.17385	5.72601	190
chr5	139387884	139389037	GSE148515_Galang_2020_GSM4473027_PC_ATAC_seq_rep1_ATACseq_SRR11539111_peak_20561	64	.	4.43871	8.93433	6.45035	793
chr5	139389772	139390315	GSE148515_Galang_2020_GSM4473027_PC_ATAC_seq_rep1_ATACseq_SRR11539111_peak_20562	43	.	3.7729	6.7194	4.34939	80
chr5	139397113	139399157	GSE148515_Galang_2020_GSM4473027_PC_ATAC_seq_rep1_ATACseq_SRR11539111_peak_20563	458	.	13.0942	49.4959	45.8053	1173
chr5	139409127	139410842	GSE148515_Galang_2020_GSM4473027_PC_ATAC_seq_rep1_ATACseq_SRR11539111_peak_20564	87	.	5.10451	11.3368	8.75218	634
chr5	139418547	139419513	GSE148515_Galang_2020_GSM4473027_PC_ATAC_seq_rep1_ATACseq_SRR11539111_peak_20565	24	.	3.10709	4.72264	2.49256	0
chr5	139428113	139428528	GSE148515_Galang_2020_GSM4473027_PC_ATAC_seq_rep1_ATACseq_SRR11539111_peak_20566	57	.	4.21677	8.17385	5.72601	65
chr5	139449127	139450124	GSE148515_Galang_2020_GSM4473027_PC_ATAC_seq_rep1_ATACseq_SRR11539111_peak_20567	57	.	4.21677	8.17385	5.72601	363
chr5	139460450	139460888	GSE148515_Galang_2020_GSM4473027_PC_ATAC_seq_rep1_ATACseq_SRR11539111_peak_20568	185	.	7.5458	21.4242	18.5102	161
chr5	139484287	139485025	GSE148515_Galang_2020_GSM4473027_PC_ATAC_seq_rep1_ATACseq_SRR11539111_peak_20569	298	.	9.98709	33.0505	29.815	301
chr5	139520291	139520780	GSE148515_Galang_2020_GSM4473027_PC_ATAC_seq_rep1_ATACseq_SRR11539111_peak_20570	112	.	5.77032	13.9036	11.2249	198
chr5	139735999	139736742	GSE148515_Galang_2020_GSM4473027_PC_ATAC_seq_rep1_ATACseq_SRR11539111_peak_20571	138	.	6.43612	16.6165	13.8475	456
chr5	139775216	139775855	GSE148515_Galang_2020_GSM4473027_PC_ATAC_seq_rep1_ATACseq_SRR11539111_peak_20572	138	.	6.43612	16.6165	13.8475	416
chr5	139790934	139793355	GSE148515_Galang_2020_GSM4473027_PC_ATAC_seq_rep1_ATACseq_SRR11539111_peak_20573	376	.	11.5406	41.0705	37.6139	534
chr5	139794636	139795846	GSE148515_Galang_2020_GSM4473027_PC_ATAC_seq_rep1_ATACseq_SRR11539111_peak_20574	129	.	6.21419	15.6969	12.9578	499
chr5	139796174	139798707	GSE148515_Galang_2020_GSM4473027_PC_ATAC_seq_rep1_ATACseq_SRR11539111_peak_20575	399	.	11.9845	43.4387	39.9174	981
chr5	139799638	139801282	GSE148515_Galang_2020_GSM4473027_PC_ATAC_seq_rep1_ATACseq_SRR11539111_peak_20576	50	.	3.99484	7.43517	5.0253	336
chr5	139803631	139804697	GSE148515_Galang_2020_GSM4473027_PC_ATAC_seq_rep1_ATACseq_SRR11539111_peak_20577	112	.	5.77032	13.9036	11.2249	309
chr5	139812768	139813290	GSE148515_Galang_2020_GSM4473027_PC_ATAC_seq_rep1_ATACseq_SRR11539111_peak_20578	30	.	3.32903	5.36169	3.08096	191
chr5	139818694	139819048	GSE148515_Galang_2020_GSM4473027_PC_ATAC_seq_rep1_ATACseq_SRR11539111_peak_20579	37	.	3.55097	6.02778	3.70079	242
chr5	139826671	139826927	GSE148515_Galang_2020_GSM4473027_PC_ATAC_seq_rep1_ATACseq_SRR11539111_peak_20580	50	.	3.99484	7.43517	5.0253	140
chr5	139907701	139909411	GSE148515_Galang_2020_GSM4473027_PC_ATAC_seq_rep1_ATACseq_SRR11539111_peak_20581	57	.	4.21677	8.17385	5.72601	138
chr5	139911991	139912855	GSE148515_Galang_2020_GSM4473027_PC_ATAC_seq_rep1_ATACseq_SRR11539111_peak_20582	37	.	3.55097	6.02778	3.70079	668
chr5	139932072	139933109	GSE148515_Galang_2020_GSM4473027_PC_ATAC_seq_rep1_ATACseq_SRR11539111_peak_20583	64	.	4.43871	8.93433	6.45035	638
chr5	140092570	140092904	GSE148515_Galang_2020_GSM4473027_PC_ATAC_seq_rep1_ATACseq_SRR11539111_peak_20584	50	.	3.99484	7.43517	5.0253	39
chr5	140114979	140116591	GSE148515_Galang_2020_GSM4473027_PC_ATAC_seq_rep1_ATACseq_SRR11539111_peak_20585	342	.	10.8748	37.5805	34.2206	737
chr5	140135825	140136716	GSE148515_Galang_2020_GSM4473027_PC_ATAC_seq_rep1_ATACseq_SRR11539111_peak_20586	103	.	5.54838	13.0309	10.3828	364
chr5	140201106	140201440	GSE148515_Galang_2020_GSM4473027_PC_ATAC_seq_rep1_ATACseq_SRR11539111_peak_20587	24	.	3.10709	4.72264	2.49256	250
chr5	140216935	140218072	GSE148515_Galang_2020_GSM4473027_PC_ATAC_seq_rep1_ATACseq_SRR11539111_peak_20588	175	.	7.32387	20.4361	17.551	327
chr5	140305882	140306451	GSE148515_Galang_2020_GSM4473027_PC_ATAC_seq_rep1_ATACseq_SRR11539111_peak_20589	138	.	6.43612	16.6165	13.8475	344
chr5	140307446	140308714	GSE148515_Galang_2020_GSM4473027_PC_ATAC_seq_rep1_ATACseq_SRR11539111_peak_20590	95	.	5.32645	12.1751	9.5586	749
chr5	140320917	140322185	GSE148515_Galang_2020_GSM4473027_PC_ATAC_seq_rep1_ATACseq_SRR11539111_peak_20591	194	.	7.76774	22.4248	19.4815	686
chr5	140331725	140332293	GSE148515_Galang_2020_GSM4473027_PC_ATAC_seq_rep1_ATACseq_SRR11539111_peak_20592	64	.	4.43871	8.93433	6.45035	54
chr5	140388409	140389658	GSE148515_Galang_2020_GSM4473027_PC_ATAC_seq_rep1_ATACseq_SRR11539111_peak_20593	287	.	9.76515	31.9413	28.7363	910
chr5	140418363	140419788	GSE148515_Galang_2020_GSM4473027_PC_ATAC_seq_rep1_ATACseq_SRR11539111_peak_20594	376	.	11.5406	41.0705	37.6139	915
chr5	140504900	140505834	GSE148515_Galang_2020_GSM4473027_PC_ATAC_seq_rep1_ATACseq_SRR11539111_peak_20595	255	.	9.09935	28.6729	25.5568	578
chr5	140506396	140506649	GSE148515_Galang_2020_GSM4473027_PC_ATAC_seq_rep1_ATACseq_SRR11539111_peak_20596	19	.	2.88516	4.11235	1.93879	226
chr5	140536449	140536842	GSE148515_Galang_2020_GSM4473027_PC_ATAC_seq_rep1_ATACseq_SRR11539111_peak_20597	37	.	3.55097	6.02778	3.70079	315
chr5	140606573	140607646	GSE148515_Galang_2020_GSM4473027_PC_ATAC_seq_rep1_ATACseq_SRR11539111_peak_20598	112	.	5.77032	13.9036	11.2249	776
chr5	140607912	140608483	GSE148515_Galang_2020_GSM4473027_PC_ATAC_seq_rep1_ATACseq_SRR11539111_peak_20599	24	.	3.10709	4.72264	2.49256	177
chr5	140611163	140611716	GSE148515_Galang_2020_GSM4473027_PC_ATAC_seq_rep1_ATACseq_SRR11539111_peak_20600	37	.	3.55097	6.02778	3.70079	209
chr5	140641087	140641795	GSE148515_Galang_2020_GSM4473027_PC_ATAC_seq_rep1_ATACseq_SRR11539111_peak_20601	24	.	3.10709	4.72264	2.49256	107
chr5	140647620	140649653	GSE148515_Galang_2020_GSM4473027_PC_ATAC_seq_rep1_ATACseq_SRR11539111_peak_20602	399	.	11.9845	43.4387	39.9174	1495
chr5	140650015	140650454	GSE148515_Galang_2020_GSM4473027_PC_ATAC_seq_rep1_ATACseq_SRR11539111_peak_20603	37	.	3.55097	6.02778	3.70079	95
chr5	140701650	140702428	GSE148515_Galang_2020_GSM4473027_PC_ATAC_seq_rep1_ATACseq_SRR11539111_peak_20604	214	.	8.21161	24.4622	21.4613	566
chr5	140704090	140705399	GSE148515_Galang_2020_GSM4473027_PC_ATAC_seq_rep1_ATACseq_SRR11539111_peak_20605	944	.	21.3058	99.2032	94.4019	747
chr5	140794841	140795343	GSE148515_Galang_2020_GSM4473027_PC_ATAC_seq_rep1_ATACseq_SRR11539111_peak_20606	24	.	3.10709	4.72264	2.49256	51
chr5	140798047	140800638	GSE148515_Galang_2020_GSM4473027_PC_ATAC_seq_rep1_ATACseq_SRR11539111_peak_20607	147	.	6.65806	17.5506	14.7521	2409
chr5	140803983	140804754	GSE148515_Galang_2020_GSM4473027_PC_ATAC_seq_rep1_ATACseq_SRR11539111_peak_20608	50	.	3.99484	7.43517	5.0253	357
chr5	140829139	140831072	GSE148515_Galang_2020_GSM4473027_PC_ATAC_seq_rep1_ATACseq_SRR11539111_peak_20609	482	.	13.5381	51.9707	48.2118	1346
chr5	140884715	140885287	GSE148515_Galang_2020_GSM4473027_PC_ATAC_seq_rep1_ATACseq_SRR11539111_peak_20610	57	.	4.21677	8.17385	5.72601	292
chr5	140887860	140888305	GSE148515_Galang_2020_GSM4473027_PC_ATAC_seq_rep1_ATACseq_SRR11539111_peak_20611	43	.	3.7729	6.7194	4.34939	281
chr5	140889704	140890937	GSE148515_Galang_2020_GSM4473027_PC_ATAC_seq_rep1_ATACseq_SRR11539111_peak_20612	64	.	4.43871	8.93433	6.45035	618
chr5	141240680	141242183	GSE148515_Galang_2020_GSM4473027_PC_ATAC_seq_rep1_ATACseq_SRR11539111_peak_20613	543	.	14.6477	58.279	54.3465	824
chr5	141758417	141759583	GSE148515_Galang_2020_GSM4473027_PC_ATAC_seq_rep1_ATACseq_SRR11539111_peak_20614	64	.	4.43871	8.93433	6.45035	677
chr5	141896382	141896696	GSE148515_Galang_2020_GSM4473027_PC_ATAC_seq_rep1_ATACseq_SRR11539111_peak_20615	19	.	2.88516	4.11235	1.93879	300
chr5	142367038	142368149	GSE148515_Galang_2020_GSM4473027_PC_ATAC_seq_rep1_ATACseq_SRR11539111_peak_20616	353	.	11.0968	38.7353	35.3434	391
chr5	142401005	142402365	GSE148515_Galang_2020_GSM4473027_PC_ATAC_seq_rep1_ATACseq_SRR11539111_peak_20617	353	.	11.0968	38.7353	35.3434	584
chr5	142416297	142416687	GSE148515_Galang_2020_GSM4473027_PC_ATAC_seq_rep1_ATACseq_SRR11539111_peak_20618	71	.	4.66064	9.7156	7.19701	105
chr5	142424605	142425471	GSE148515_Galang_2020_GSM4473027_PC_ATAC_seq_rep1_ATACseq_SRR11539111_peak_20619	147	.	6.65806	17.5506	14.7521	583
chr5	142431961	142432468	GSE148515_Galang_2020_GSM4473027_PC_ATAC_seq_rep1_ATACseq_SRR11539111_peak_20620	24	.	3.10709	4.72264	2.49256	250
chr5	142439932	142441718	GSE148515_Galang_2020_GSM4473027_PC_ATAC_seq_rep1_ATACseq_SRR11539111_peak_20621	518	.	14.2039	55.7354	51.8726	776
chr5	142445490	142445822	GSE148515_Galang_2020_GSM4473027_PC_ATAC_seq_rep1_ATACseq_SRR11539111_peak_20622	24	.	3.10709	4.72264	2.49256	309
chr5	142448188	142448466	GSE148515_Galang_2020_GSM4473027_PC_ATAC_seq_rep1_ATACseq_SRR11539111_peak_20623	50	.	3.99484	7.43517	5.0253	125
chr5	142463197	142464282	GSE148515_Galang_2020_GSM4473027_PC_ATAC_seq_rep1_ATACseq_SRR11539111_peak_20624	185	.	7.5458	21.4242	18.5102	774
chr5	142477583	142478330	GSE148515_Galang_2020_GSM4473027_PC_ATAC_seq_rep1_ATACseq_SRR11539111_peak_20625	43	.	3.7729	6.7194	4.34939	507
chr5	142478741	142479431	GSE148515_Galang_2020_GSM4473027_PC_ATAC_seq_rep1_ATACseq_SRR11539111_peak_20626	57	.	4.21677	8.17385	5.72601	264
chr5	142502543	142502815	GSE148515_Galang_2020_GSM4473027_PC_ATAC_seq_rep1_ATACseq_SRR11539111_peak_20627	71	.	4.66064	9.7156	7.19701	131
chr5	142540103	142540598	GSE148515_Galang_2020_GSM4473027_PC_ATAC_seq_rep1_ATACseq_SRR11539111_peak_20628	71	.	4.66064	9.7156	7.19701	248
chr5	142548120	142548692	GSE148515_Galang_2020_GSM4473027_PC_ATAC_seq_rep1_ATACseq_SRR11539111_peak_20629	19	.	2.88516	4.11235	1.93879	360
chr5	142550046	142551874	GSE148515_Galang_2020_GSM4473027_PC_ATAC_seq_rep1_ATACseq_SRR11539111_peak_20630	619	.	15.9793	66.0634	61.9217	1086
chr5	142557602	142557854	GSE148515_Galang_2020_GSM4473027_PC_ATAC_seq_rep1_ATACseq_SRR11539111_peak_20631	14	.	2.66322	3.53274	1.4239	49
chr5	142629115	142629997	GSE148515_Galang_2020_GSM4473027_PC_ATAC_seq_rep1_ATACseq_SRR11539111_peak_20632	245	.	8.87741	27.6039	24.5172	315
chr5	142718709	142719077	GSE148515_Galang_2020_GSM4473027_PC_ATAC_seq_rep1_ATACseq_SRR11539111_peak_20633	37	.	3.55097	6.02778	3.70079	77
chr5	142739353	142739607	GSE148515_Galang_2020_GSM4473027_PC_ATAC_seq_rep1_ATACseq_SRR11539111_peak_20634	24	.	3.10709	4.72264	2.49256	112
chr5	142771904	142772284	GSE148515_Galang_2020_GSM4473027_PC_ATAC_seq_rep1_ATACseq_SRR11539111_peak_20635	24	.	3.10709	4.72264	2.49256	30
chr5	142812773	142814869	GSE148515_Galang_2020_GSM4473027_PC_ATAC_seq_rep1_ATACseq_SRR11539111_peak_20636	138	.	6.43612	16.6165	13.8475	777
chr5	142815123	142815440	GSE148515_Galang_2020_GSM4473027_PC_ATAC_seq_rep1_ATACseq_SRR11539111_peak_20637	43	.	3.7729	6.7194	4.34939	163
chr5	142816097	142824682	GSE148515_Galang_2020_GSM4473027_PC_ATAC_seq_rep1_ATACseq_SRR11539111_peak_20638	670	.	16.8671	71.3738	67.0951	1732
chr5	142877060	142879735	GSE148515_Galang_2020_GSM4473027_PC_ATAC_seq_rep1_ATACseq_SRR11539111_peak_20639	79	.	4.88258	10.5167	7.96451	1737
chr5	142894513	142895812	GSE148515_Galang_2020_GSM4473027_PC_ATAC_seq_rep1_ATACseq_SRR11539111_peak_20640	245	.	8.87741	27.6039	24.5172	728
chr5	142898347	142899411	GSE148515_Galang_2020_GSM4473027_PC_ATAC_seq_rep1_ATACseq_SRR11539111_peak_20641	30	.	3.32903	5.36169	3.08096	41
chr5	142901902	142903233	GSE148515_Galang_2020_GSM4473027_PC_ATAC_seq_rep1_ATACseq_SRR11539111_peak_20642	43	.	3.7729	6.7194	4.34939	1096
chr5	142904055	142904438	GSE148515_Galang_2020_GSM4473027_PC_ATAC_seq_rep1_ATACseq_SRR11539111_peak_20643	24	.	3.10709	4.72264	2.49256	71
chr5	142904860	142909024	GSE148515_Galang_2020_GSM4473027_PC_ATAC_seq_rep1_ATACseq_SRR11539111_peak_20644	710	.	17.5329	75.4164	71.0421	1156
chr5	142926216	142926622	GSE148515_Galang_2020_GSM4473027_PC_ATAC_seq_rep1_ATACseq_SRR11539111_peak_20645	37	.	3.55097	6.02778	3.70079	91
chr5	142928966	142929354	GSE148515_Galang_2020_GSM4473027_PC_ATAC_seq_rep1_ATACseq_SRR11539111_peak_20646	57	.	4.21677	8.17385	5.72601	211
chr5	142932432	142932700	GSE148515_Galang_2020_GSM4473027_PC_ATAC_seq_rep1_ATACseq_SRR11539111_peak_20647	30	.	3.32903	5.36169	3.08096	122
chr5	142960289	142960963	GSE148515_Galang_2020_GSM4473027_PC_ATAC_seq_rep1_ATACseq_SRR11539111_peak_20648	30	.	3.32903	5.36169	3.08096	412
chr5	142961474	142962036	GSE148515_Galang_2020_GSM4473027_PC_ATAC_seq_rep1_ATACseq_SRR11539111_peak_20649	24	.	3.10709	4.72264	2.49256	85
chr5	143112396	143113214	GSE148515_Galang_2020_GSM4473027_PC_ATAC_seq_rep1_ATACseq_SRR11539111_peak_20650	320	.	10.431	35.2972	32.0003	374
chr5	143180388	143180932	GSE148515_Galang_2020_GSM4473027_PC_ATAC_seq_rep1_ATACseq_SRR11539111_peak_20651	87	.	5.10451	11.3368	8.75218	344
chr5	143235053	143235726	GSE148515_Galang_2020_GSM4473027_PC_ATAC_seq_rep1_ATACseq_SRR11539111_peak_20652	156	.	6.87999	18.4989	15.6714	162
chr5	143268976	143270386	GSE148515_Galang_2020_GSM4473027_PC_ATAC_seq_rep1_ATACseq_SRR11539111_peak_20653	204	.	7.98967	23.4376	20.4655	986
chr5	143314449	143315746	GSE148515_Galang_2020_GSM4473027_PC_ATAC_seq_rep1_ATACseq_SRR11539111_peak_20654	276	.	9.54322	30.8418	27.6669	874
chr5	143328607	143329472	GSE148515_Galang_2020_GSM4473027_PC_ATAC_seq_rep1_ATACseq_SRR11539111_peak_20655	43	.	3.7729	6.7194	4.34939	395
chr5	143403699	143404483	GSE148515_Galang_2020_GSM4473027_PC_ATAC_seq_rep1_ATACseq_SRR11539111_peak_20656	194	.	7.76774	22.4248	19.4815	227
chr5	143464431	143464887	GSE148515_Galang_2020_GSM4473027_PC_ATAC_seq_rep1_ATACseq_SRR11539111_peak_20657	95	.	5.32645	12.1751	9.5586	119
chr5	143509809	143510113	GSE148515_Galang_2020_GSM4473027_PC_ATAC_seq_rep1_ATACseq_SRR11539111_peak_20658	30	.	3.32903	5.36169	3.08096	115
chr5	143527182	143528781	GSE148515_Galang_2020_GSM4473027_PC_ATAC_seq_rep1_ATACseq_SRR11539111_peak_20659	298	.	9.98709	33.0505	29.815	654
chr5	143547569	143549267	GSE148515_Galang_2020_GSM4473027_PC_ATAC_seq_rep1_ATACseq_SRR11539111_peak_20660	298	.	9.98709	33.0505	29.815	1146
chr5	143558826	143559217	GSE148515_Galang_2020_GSM4473027_PC_ATAC_seq_rep1_ATACseq_SRR11539111_peak_20661	30	.	3.32903	5.36169	3.08096	143
chr5	143561382	143563116	GSE148515_Galang_2020_GSM4473027_PC_ATAC_seq_rep1_ATACseq_SRR11539111_peak_20662	245	.	8.87741	27.6039	24.5172	691
chr5	143622127	143623473	GSE148515_Galang_2020_GSM4473027_PC_ATAC_seq_rep1_ATACseq_SRR11539111_peak_20663	298	.	9.98709	33.0505	29.815	415
chr5	143669080	143669544	GSE148515_Galang_2020_GSM4473027_PC_ATAC_seq_rep1_ATACseq_SRR11539111_peak_20664	24	.	3.10709	4.72264	2.49256	50
chr5	143704434	143704924	GSE148515_Galang_2020_GSM4473027_PC_ATAC_seq_rep1_ATACseq_SRR11539111_peak_20665	30	.	3.32903	5.36169	3.08096	155
chr5	143713721	143713978	GSE148515_Galang_2020_GSM4473027_PC_ATAC_seq_rep1_ATACseq_SRR11539111_peak_20666	19	.	2.88516	4.11235	1.93879	67
chr5	143731435	143733265	GSE148515_Galang_2020_GSM4473027_PC_ATAC_seq_rep1_ATACseq_SRR11539111_peak_20667	606	.	15.7574	64.7505	60.643	853
chr5	143817543	143818145	GSE148515_Galang_2020_GSM4473027_PC_ATAC_seq_rep1_ATACseq_SRR11539111_peak_20668	224	.	8.43354	25.4983	22.4686	146
chr5	143909219	143910250	GSE148515_Galang_2020_GSM4473027_PC_ATAC_seq_rep1_ATACseq_SRR11539111_peak_20669	482	.	13.5381	51.9707	48.2118	707
chr5	144014574	144015018	GSE148515_Galang_2020_GSM4473027_PC_ATAC_seq_rep1_ATACseq_SRR11539111_peak_20670	43	.	3.7729	6.7194	4.34939	376
chr5	144100175	144100945	GSE148515_Galang_2020_GSM4473027_PC_ATAC_seq_rep1_ATACseq_SRR11539111_peak_20671	276	.	9.54322	30.8418	27.6669	205
chr5	144194886	144195149	GSE148515_Galang_2020_GSM4473027_PC_ATAC_seq_rep1_ATACseq_SRR11539111_peak_20672	24	.	3.10709	4.72264	2.49256	251
chr5	144223143	144224065	GSE148515_Galang_2020_GSM4473027_PC_ATAC_seq_rep1_ATACseq_SRR11539111_peak_20673	214	.	8.21161	24.4622	21.4613	491
chr5	144252938	144253262	GSE148515_Galang_2020_GSM4473027_PC_ATAC_seq_rep1_ATACseq_SRR11539111_peak_20674	14	.	2.66322	3.53274	1.4239	242
chr5	144254582	144259347	GSE148515_Galang_2020_GSM4473027_PC_ATAC_seq_rep1_ATACseq_SRR11539111_peak_20675	331	.	10.6529	36.4344	33.1066	1054
chr5	144267849	144268137	GSE148515_Galang_2020_GSM4473027_PC_ATAC_seq_rep1_ATACseq_SRR11539111_peak_20676	30	.	3.32903	5.36169	3.08096	31
chr5	144289990	144290297	GSE148515_Galang_2020_GSM4473027_PC_ATAC_seq_rep1_ATACseq_SRR11539111_peak_20677	64	.	4.43871	8.93433	6.45035	195
chr5	144357753	144358958	GSE148515_Galang_2020_GSM4473027_PC_ATAC_seq_rep1_ATACseq_SRR11539111_peak_20678	518	.	14.2039	55.7354	51.8726	616
chr5	144767881	144769927	GSE148515_Galang_2020_GSM4473027_PC_ATAC_seq_rep1_ATACseq_SRR11539111_peak_20679	543	.	14.6477	58.279	54.3465	655
chr5	144806834	144807157	GSE148515_Galang_2020_GSM4473027_PC_ATAC_seq_rep1_ATACseq_SRR11539111_peak_20680	37	.	3.55097	6.02778	3.70079	66
chr5	144875855	144876113	GSE148515_Galang_2020_GSM4473027_PC_ATAC_seq_rep1_ATACseq_SRR11539111_peak_20681	19	.	2.88516	4.11235	1.93879	243
chr5	144963805	144966258	GSE148515_Galang_2020_GSM4473027_PC_ATAC_seq_rep1_ATACseq_SRR11539111_peak_20682	287	.	9.76515	31.9413	28.7363	1963
chr5	144988654	144989230	GSE148515_Galang_2020_GSM4473027_PC_ATAC_seq_rep1_ATACseq_SRR11539111_peak_20683	50	.	3.99484	7.43517	5.0253	329
chr5	145083744	145084069	GSE148515_Galang_2020_GSM4473027_PC_ATAC_seq_rep1_ATACseq_SRR11539111_peak_20684	79	.	4.88258	10.5167	7.96451	67
chr5	145114123	145115025	GSE148515_Galang_2020_GSM4473027_PC_ATAC_seq_rep1_ATACseq_SRR11539111_peak_20685	175	.	7.32387	20.4361	17.551	390
chr5	145139708	145140539	GSE148515_Galang_2020_GSM4473027_PC_ATAC_seq_rep1_ATACseq_SRR11539111_peak_20686	309	.	10.209	34.1692	30.903	419
chr5	145166210	145167974	GSE148515_Galang_2020_GSM4473027_PC_ATAC_seq_rep1_ATACseq_SRR11539111_peak_20687	422	.	12.4284	45.8387	42.2502	885
chr5	145190569	145191654	GSE148515_Galang_2020_GSM4473027_PC_ATAC_seq_rep1_ATACseq_SRR11539111_peak_20688	79	.	4.88258	10.5167	7.96451	924
chr5	145201603	145201940	GSE148515_Galang_2020_GSM4473027_PC_ATAC_seq_rep1_ATACseq_SRR11539111_peak_20689	50	.	3.99484	7.43517	5.0253	279
chr5	145203404	145205473	GSE148515_Galang_2020_GSM4473027_PC_ATAC_seq_rep1_ATACseq_SRR11539111_peak_20690	399	.	11.9845	43.4387	39.9174	909
chr5	145231317	145232384	GSE148515_Galang_2020_GSM4473027_PC_ATAC_seq_rep1_ATACseq_SRR11539111_peak_20691	399	.	11.9845	43.4387	39.9174	444
chr5	146220750	146222017	GSE148515_Galang_2020_GSM4473027_PC_ATAC_seq_rep1_ATACseq_SRR11539111_peak_20692	399	.	11.9845	43.4387	39.9174	432
chr5	146230841	146231922	GSE148515_Galang_2020_GSM4473027_PC_ATAC_seq_rep1_ATACseq_SRR11539111_peak_20693	470	.	13.3161	50.7297	47.0049	278
chr5	146793769	146795310	GSE148515_Galang_2020_GSM4473027_PC_ATAC_seq_rep1_ATACseq_SRR11539111_peak_20695	399	.	11.9845	43.4387	39.9174	1129
chr5	146832671	146833509	GSE148515_Galang_2020_GSM4473027_PC_ATAC_seq_rep1_ATACseq_SRR11539111_peak_20696	320	.	10.431	35.2972	32.0003	460
chr5	146844865	146845406	GSE148515_Galang_2020_GSM4473027_PC_ATAC_seq_rep1_ATACseq_SRR11539111_peak_20697	79	.	4.88258	10.5167	7.96451	340
chr5	146948290	146949258	GSE148515_Galang_2020_GSM4473027_PC_ATAC_seq_rep1_ATACseq_SRR11539111_peak_20698	175	.	7.32387	20.4361	17.551	475
chr5	146993510	146993791	GSE148515_Galang_2020_GSM4473027_PC_ATAC_seq_rep1_ATACseq_SRR11539111_peak_20699	30	.	3.32903	5.36169	3.08096	125
chr5	147075402	147077988	GSE148515_Galang_2020_GSM4473027_PC_ATAC_seq_rep1_ATACseq_SRR11539111_peak_20700	581	.	15.3135	62.1431	58.1049	1259
chr5	147188688	147189177	GSE148515_Galang_2020_GSM4473027_PC_ATAC_seq_rep1_ATACseq_SRR11539111_peak_20701	37	.	3.55097	6.02778	3.70079	147
chr5	147429905	147431466	GSE148515_Galang_2020_GSM4473027_PC_ATAC_seq_rep1_ATACseq_SRR11539111_peak_20702	376	.	11.5406	41.0705	37.6139	679
chr5	147725376	147725963	GSE148515_Galang_2020_GSM4473027_PC_ATAC_seq_rep1_ATACseq_SRR11539111_peak_20703	37	.	3.55097	6.02778	3.70079	353
chr5	147860145	147860928	GSE148515_Galang_2020_GSM4473027_PC_ATAC_seq_rep1_ATACseq_SRR11539111_peak_20704	185	.	7.5458	21.4242	18.5102	398
chr5	147894043	147895021	GSE148515_Galang_2020_GSM4473027_PC_ATAC_seq_rep1_ATACseq_SRR11539111_peak_20705	204	.	7.98967	23.4376	20.4655	774
chr5	147956993	147958255	GSE148515_Galang_2020_GSM4473027_PC_ATAC_seq_rep1_ATACseq_SRR11539111_peak_20706	103	.	5.54838	13.0309	10.3828	633
chr5	148027096	148027380	GSE148515_Galang_2020_GSM4473027_PC_ATAC_seq_rep1_ATACseq_SRR11539111_peak_20707	30	.	3.32903	5.36169	3.08096	233
chr5	148131528	148131823	GSE148515_Galang_2020_GSM4473027_PC_ATAC_seq_rep1_ATACseq_SRR11539111_peak_20708	37	.	3.55097	6.02778	3.70079	282
chr5	148145806	148147689	GSE148515_Galang_2020_GSM4473027_PC_ATAC_seq_rep1_ATACseq_SRR11539111_peak_20709	266	.	9.32128	29.7522	26.6069	800
chr5	148180720	148181057	GSE148515_Galang_2020_GSM4473027_PC_ATAC_seq_rep1_ATACseq_SRR11539111_peak_20710	30	.	3.32903	5.36169	3.08096	216
chr5	148264904	148266236	GSE148515_Galang_2020_GSM4473027_PC_ATAC_seq_rep1_ATACseq_SRR11539111_peak_20711	175	.	7.32387	20.4361	17.551	711
chr5	148271854	148273461	GSE148515_Galang_2020_GSM4473027_PC_ATAC_seq_rep1_ATACseq_SRR11539111_peak_20712	353	.	11.0968	38.7353	35.3434	848
chr5	148280031	148281008	GSE148515_Galang_2020_GSM4473027_PC_ATAC_seq_rep1_ATACseq_SRR11539111_peak_20713	95	.	5.32645	12.1751	9.5586	372
chr5	148288551	148289186	GSE148515_Galang_2020_GSM4473027_PC_ATAC_seq_rep1_ATACseq_SRR11539111_peak_20714	37	.	3.55097	6.02778	3.70079	480
chr5	148325226	148325558	GSE148515_Galang_2020_GSM4473027_PC_ATAC_seq_rep1_ATACseq_SRR11539111_peak_20715	37	.	3.55097	6.02778	3.70079	211
chr5	148331040	148333707	GSE148515_Galang_2020_GSM4473027_PC_ATAC_seq_rep1_ATACseq_SRR11539111_peak_20716	353	.	11.0968	38.7353	35.3434	1463
chr5	148342162	148343067	GSE148515_Galang_2020_GSM4473027_PC_ATAC_seq_rep1_ATACseq_SRR11539111_peak_20717	71	.	4.66064	9.7156	7.19701	772
chr5	148398953	148400266	GSE148515_Galang_2020_GSM4473027_PC_ATAC_seq_rep1_ATACseq_SRR11539111_peak_20718	387	.	11.7626	42.2505	38.7619	675
chr5	148489306	148490070	GSE148515_Galang_2020_GSM4473027_PC_ATAC_seq_rep1_ATACseq_SRR11539111_peak_20719	57	.	4.21677	8.17385	5.72601	225
chr5	148551576	148553612	GSE148515_Galang_2020_GSM4473027_PC_ATAC_seq_rep1_ATACseq_SRR11539111_peak_20720	568	.	15.0916	60.8487	56.8451	1051
chr5	148632478	148632770	GSE148515_Galang_2020_GSM4473027_PC_ATAC_seq_rep1_ATACseq_SRR11539111_peak_20721	37	.	3.55097	6.02778	3.70079	118
chr5	148633907	148634299	GSE148515_Galang_2020_GSM4473027_PC_ATAC_seq_rep1_ATACseq_SRR11539111_peak_20722	37	.	3.55097	6.02778	3.70079	123
chr5	148706764	148707044	GSE148515_Galang_2020_GSM4473027_PC_ATAC_seq_rep1_ATACseq_SRR11539111_peak_20723	24	.	3.10709	4.72264	2.49256	172
chr5	148707689	148708184	GSE148515_Galang_2020_GSM4473027_PC_ATAC_seq_rep1_ATACseq_SRR11539111_peak_20724	19	.	2.88516	4.11235	1.93879	390
chr5	148740712	148741153	GSE148515_Galang_2020_GSM4473027_PC_ATAC_seq_rep1_ATACseq_SRR11539111_peak_20725	37	.	3.55097	6.02778	3.70079	292
chr5	148808482	148810438	GSE148515_Galang_2020_GSM4473027_PC_ATAC_seq_rep1_ATACseq_SRR11539111_peak_20726	112	.	5.77032	13.9036	11.2249	1135
chr5	148811770	148812308	GSE148515_Galang_2020_GSM4473027_PC_ATAC_seq_rep1_ATACseq_SRR11539111_peak_20727	57	.	4.21677	8.17385	5.72601	95
chr5	148908486	148909818	GSE148515_Galang_2020_GSM4473027_PC_ATAC_seq_rep1_ATACseq_SRR11539111_peak_20728	95	.	5.32645	12.1751	9.5586	834
chr5	148928415	148929336	GSE148515_Galang_2020_GSM4473027_PC_ATAC_seq_rep1_ATACseq_SRR11539111_peak_20729	353	.	11.0968	38.7353	35.3434	443
chr5	148959490	148959826	GSE148515_Galang_2020_GSM4473027_PC_ATAC_seq_rep1_ATACseq_SRR11539111_peak_20730	37	.	3.55097	6.02778	3.70079	187
chr5	148965837	148966420	GSE148515_Galang_2020_GSM4473027_PC_ATAC_seq_rep1_ATACseq_SRR11539111_peak_20731	64	.	4.43871	8.93433	6.45035	167
chr5	148970964	148971229	GSE148515_Galang_2020_GSM4473027_PC_ATAC_seq_rep1_ATACseq_SRR11539111_peak_20732	24	.	3.10709	4.72264	2.49256	5
chr5	148994625	148995403	GSE148515_Galang_2020_GSM4473027_PC_ATAC_seq_rep1_ATACseq_SRR11539111_peak_20733	129	.	6.21419	15.6969	12.9578	590
chr5	149005860	149007680	GSE148515_Galang_2020_GSM4473027_PC_ATAC_seq_rep1_ATACseq_SRR11539111_peak_20734	298	.	9.98709	33.0505	29.815	1099
chr5	149031316	149031592	GSE148515_Galang_2020_GSM4473027_PC_ATAC_seq_rep1_ATACseq_SRR11539111_peak_20735	30	.	3.32903	5.36169	3.08096	266
chr5	149051288	149053918	GSE148515_Galang_2020_GSM4473027_PC_ATAC_seq_rep1_ATACseq_SRR11539111_peak_20736	606	.	15.7574	64.7505	60.643	1798
chr5	149079103	149079359	GSE148515_Galang_2020_GSM4473027_PC_ATAC_seq_rep1_ATACseq_SRR11539111_peak_20737	37	.	3.55097	6.02778	3.70079	67
chr5	149134495	149134800	GSE148515_Galang_2020_GSM4473027_PC_ATAC_seq_rep1_ATACseq_SRR11539111_peak_20738	19	.	2.88516	4.11235	1.93879	246
chr5	149183439	149185501	GSE148515_Galang_2020_GSM4473027_PC_ATAC_seq_rep1_ATACseq_SRR11539111_peak_20739	818	.	19.3084	86.4321	81.825	890
chr5	149229034	149229767	GSE148515_Galang_2020_GSM4473027_PC_ATAC_seq_rep1_ATACseq_SRR11539111_peak_20740	353	.	11.0968	38.7353	35.3434	208
chr5	149279434	149279842	GSE148515_Galang_2020_GSM4473027_PC_ATAC_seq_rep1_ATACseq_SRR11539111_peak_20741	30	.	3.32903	5.36169	3.08096	19
chr5	149353053	149353451	GSE148515_Galang_2020_GSM4473027_PC_ATAC_seq_rep1_ATACseq_SRR11539111_peak_20742	79	.	4.88258	10.5167	7.96451	165
chr5	149373216	149373618	GSE148515_Galang_2020_GSM4473027_PC_ATAC_seq_rep1_ATACseq_SRR11539111_peak_20743	64	.	4.43871	8.93433	6.45035	143
chr5	149374028	149374319	GSE148515_Galang_2020_GSM4473027_PC_ATAC_seq_rep1_ATACseq_SRR11539111_peak_20744	71	.	4.66064	9.7156	7.19701	200
chr5	149375645	149376075	GSE148515_Galang_2020_GSM4473027_PC_ATAC_seq_rep1_ATACseq_SRR11539111_peak_20745	43	.	3.7729	6.7194	4.34939	372
chr5	149439358	149440433	GSE148515_Galang_2020_GSM4473027_PC_ATAC_seq_rep1_ATACseq_SRR11539111_peak_20746	71	.	4.66064	9.7156	7.19701	303
chr5	149523958	149525104	GSE148515_Galang_2020_GSM4473027_PC_ATAC_seq_rep1_ATACseq_SRR11539111_peak_20747	331	.	10.6529	36.4344	33.1066	602
chr5	149635845	149636830	GSE148515_Galang_2020_GSM4473027_PC_ATAC_seq_rep1_ATACseq_SRR11539111_peak_20748	506	.	13.9819	54.4736	50.6458	428
chr5	149678121	149679208	GSE148515_Galang_2020_GSM4473027_PC_ATAC_seq_rep1_ATACseq_SRR11539111_peak_20749	276	.	9.54322	30.8418	27.6669	331
chr5	150118346	150119218	GSE148515_Galang_2020_GSM4473027_PC_ATAC_seq_rep1_ATACseq_SRR11539111_peak_20750	543	.	14.6477	58.279	54.3465	289
chr5	150195867	150197336	GSE148515_Galang_2020_GSM4473027_PC_ATAC_seq_rep1_ATACseq_SRR11539111_peak_20751	214	.	8.21161	24.4622	21.4613	185
chr5	150232606	150232874	GSE148515_Galang_2020_GSM4473027_PC_ATAC_seq_rep1_ATACseq_SRR11539111_peak_20752	37	.	3.55097	6.02778	3.70079	130
chr5	150293684	150295916	GSE148515_Galang_2020_GSM4473027_PC_ATAC_seq_rep1_ATACseq_SRR11539111_peak_20753	214	.	8.21161	24.4622	21.4613	757
chr5	150327996	150328329	GSE148515_Galang_2020_GSM4473027_PC_ATAC_seq_rep1_ATACseq_SRR11539111_peak_20754	30	.	3.32903	5.36169	3.08096	233
chr5	150333186	150334018	GSE148515_Galang_2020_GSM4473027_PC_ATAC_seq_rep1_ATACseq_SRR11539111_peak_20755	71	.	4.66064	9.7156	7.19701	448
chr5	150384782	150385413	GSE148515_Galang_2020_GSM4473027_PC_ATAC_seq_rep1_ATACseq_SRR11539111_peak_20756	57	.	4.21677	8.17385	5.72601	241
chr5	150466200	150466792	GSE148515_Galang_2020_GSM4473027_PC_ATAC_seq_rep1_ATACseq_SRR11539111_peak_20757	103	.	5.54838	13.0309	10.3828	201
chr5	150522345	150523003	GSE148515_Galang_2020_GSM4473027_PC_ATAC_seq_rep1_ATACseq_SRR11539111_peak_20758	245	.	8.87741	27.6039	24.5172	345
chr5	150593644	150594879	GSE148515_Galang_2020_GSM4473027_PC_ATAC_seq_rep1_ATACseq_SRR11539111_peak_20759	129	.	6.21419	15.6969	12.9578	821
chr5	150664029	150665905	GSE148515_Galang_2020_GSM4473027_PC_ATAC_seq_rep1_ATACseq_SRR11539111_peak_20760	364	.	11.3187	39.8987	36.4743	1574
chr5	150673366	150674525	GSE148515_Galang_2020_GSM4473027_PC_ATAC_seq_rep1_ATACseq_SRR11539111_peak_20761	593	.	15.5355	63.4437	59.3714	369
chr5	150952373	150953439	GSE148515_Galang_2020_GSM4473027_PC_ATAC_seq_rep1_ATACseq_SRR11539111_peak_20762	43	.	3.7729	6.7194	4.34939	144
chr5	151165643	151166606	GSE148515_Galang_2020_GSM4473027_PC_ATAC_seq_rep1_ATACseq_SRR11539111_peak_20763	50	.	3.99484	7.43517	5.0253	171
chr5	151189839	151190338	GSE148515_Galang_2020_GSM4473027_PC_ATAC_seq_rep1_ATACseq_SRR11539111_peak_20764	43	.	3.7729	6.7194	4.34939	285
chr5	151233424	151233888	GSE148515_Galang_2020_GSM4473027_PC_ATAC_seq_rep1_ATACseq_SRR11539111_peak_20765	24	.	3.10709	4.72264	2.49256	267
chr5	151368127	151369551	GSE148515_Galang_2020_GSM4473027_PC_ATAC_seq_rep1_ATACseq_SRR11539111_peak_20766	446	.	12.8722	48.2694	44.6131	544
chr5	151650802	151651265	GSE148515_Galang_2020_GSM4473027_PC_ATAC_seq_rep1_ATACseq_SRR11539111_peak_20767	64	.	4.43871	8.93433	6.45035	331
chr6	4086700	4087190	GSE148515_Galang_2020_GSM4473027_PC_ATAC_seq_rep1_ATACseq_SRR11539111_peak_20771	287	.	9.76515	31.9413	28.7363	328
chr6	4505419	4505683	GSE148515_Galang_2020_GSM4473027_PC_ATAC_seq_rep1_ATACseq_SRR11539111_peak_20772	19	.	2.88516	4.11235	1.93879	5
chr6	4600394	4601751	GSE148515_Galang_2020_GSM4473027_PC_ATAC_seq_rep1_ATACseq_SRR11539111_peak_20773	175	.	7.32387	20.4361	17.551	931
chr6	4746291	4747561	GSE148515_Galang_2020_GSM4473027_PC_ATAC_seq_rep1_ATACseq_SRR11539111_peak_20774	120	.	5.99225	14.7924	12.0833	878
chr6	4747818	4749421	GSE148515_Galang_2020_GSM4473027_PC_ATAC_seq_rep1_ATACseq_SRR11539111_peak_20775	129	.	6.21419	15.6969	12.9578	1447
chr6	4902474	4903971	GSE148515_Galang_2020_GSM4473027_PC_ATAC_seq_rep1_ATACseq_SRR11539111_peak_20776	120	.	5.99225	14.7924	12.0833	893
chr6	5255867	5256298	GSE148515_Galang_2020_GSM4473027_PC_ATAC_seq_rep1_ATACseq_SRR11539111_peak_20777	43	.	3.7729	6.7194	4.34939	388
chr6	5297376	5298529	GSE148515_Galang_2020_GSM4473027_PC_ATAC_seq_rep1_ATACseq_SRR11539111_peak_20778	185	.	7.5458	21.4242	18.5102	944
chr6	5390373	5390792	GSE148515_Galang_2020_GSM4473027_PC_ATAC_seq_rep1_ATACseq_SRR11539111_peak_20779	57	.	4.21677	8.17385	5.72601	168
chr6	5442463	5443983	GSE148515_Galang_2020_GSM4473027_PC_ATAC_seq_rep1_ATACseq_SRR11539111_peak_20780	71	.	4.66064	9.7156	7.19701	616
chr6	5493890	5494312	GSE148515_Galang_2020_GSM4473027_PC_ATAC_seq_rep1_ATACseq_SRR11539111_peak_20781	24	.	3.10709	4.72264	2.49256	222
chr6	5495845	5497286	GSE148515_Galang_2020_GSM4473027_PC_ATAC_seq_rep1_ATACseq_SRR11539111_peak_20782	777	.	18.6426	82.2624	77.7406	617
chr6	5509070	5510312	GSE148515_Galang_2020_GSM4473027_PC_ATAC_seq_rep1_ATACseq_SRR11539111_peak_20783	245	.	8.87741	27.6039	24.5172	852
chr6	5725717	5726011	GSE148515_Galang_2020_GSM4473027_PC_ATAC_seq_rep1_ATACseq_SRR11539111_peak_20784	24	.	3.10709	4.72264	2.49256	129
chr6	5803050	5803567	GSE148515_Galang_2020_GSM4473027_PC_ATAC_seq_rep1_ATACseq_SRR11539111_peak_20785	120	.	5.99225	14.7924	12.0833	342
chr6	6185146	6185865	GSE148515_Galang_2020_GSM4473027_PC_ATAC_seq_rep1_ATACseq_SRR11539111_peak_20786	50	.	3.99484	7.43517	5.0253	583
chr6	6577560	6578739	GSE148515_Galang_2020_GSM4473027_PC_ATAC_seq_rep1_ATACseq_SRR11539111_peak_20787	147	.	6.65806	17.5506	14.7521	890
chr6	6860570	6861090	GSE148515_Galang_2020_GSM4473027_PC_ATAC_seq_rep1_ATACseq_SRR11539111_peak_20788	30	.	3.32903	5.36169	3.08096	8
chr6	6864706	6865585	GSE148515_Galang_2020_GSM4473027_PC_ATAC_seq_rep1_ATACseq_SRR11539111_peak_20789	37	.	3.55097	6.02778	3.70079	233
chr6	6881742	6882006	GSE148515_Galang_2020_GSM4473027_PC_ATAC_seq_rep1_ATACseq_SRR11539111_peak_20790	19	.	2.88516	4.11235	1.93879	199
chr6	6955830	6956486	GSE148515_Galang_2020_GSM4473027_PC_ATAC_seq_rep1_ATACseq_SRR11539111_peak_20791	147	.	6.65806	17.5506	14.7521	166
chr6	7692845	7693558	GSE148515_Galang_2020_GSM4473027_PC_ATAC_seq_rep1_ATACseq_SRR11539111_peak_20792	50	.	3.99484	7.43517	5.0253	303
chr6	7844062	7845603	GSE148515_Galang_2020_GSM4473027_PC_ATAC_seq_rep1_ATACseq_SRR11539111_peak_20793	387	.	11.7626	42.2505	38.7619	730
chr6	7847971	7848315	GSE148515_Galang_2020_GSM4473027_PC_ATAC_seq_rep1_ATACseq_SRR11539111_peak_20794	30	.	3.32903	5.36169	3.08096	143
chr6	8106009	8106408	GSE148515_Galang_2020_GSM4473027_PC_ATAC_seq_rep1_ATACseq_SRR11539111_peak_20795	43	.	3.7729	6.7194	4.34939	124
chr6	8208501	8209750	GSE148515_Galang_2020_GSM4473027_PC_ATAC_seq_rep1_ATACseq_SRR11539111_peak_20796	214	.	8.21161	24.4622	21.4613	713
chr6	8258387	8259954	GSE148515_Galang_2020_GSM4473027_PC_ATAC_seq_rep1_ATACseq_SRR11539111_peak_20797	482	.	13.5381	51.9707	48.2118	986
chr6	8509018	8510342	GSE148515_Galang_2020_GSM4473027_PC_ATAC_seq_rep1_ATACseq_SRR11539111_peak_20798	568	.	15.0916	60.8487	56.8451	635
chr6	8755842	8756156	GSE148515_Galang_2020_GSM4473027_PC_ATAC_seq_rep1_ATACseq_SRR11539111_peak_20799	50	.	3.99484	7.43517	5.0253	258
chr6	8777212	8779096	GSE148515_Galang_2020_GSM4473027_PC_ATAC_seq_rep1_ATACseq_SRR11539111_peak_20800	175	.	7.32387	20.4361	17.551	769
chr6	11906989	11908137	GSE148515_Galang_2020_GSM4473027_PC_ATAC_seq_rep1_ATACseq_SRR11539111_peak_20801	234	.	8.65548	26.5456	23.4871	740
chr6	11926131	11926514	GSE148515_Galang_2020_GSM4473027_PC_ATAC_seq_rep1_ATACseq_SRR11539111_peak_20802	64	.	4.43871	8.93433	6.45035	263
chr6	12748823	12749235	GSE148515_Galang_2020_GSM4473027_PC_ATAC_seq_rep1_ATACseq_SRR11539111_peak_20803	50	.	3.99484	7.43517	5.0253	183
chr6	13069494	13070733	GSE148515_Galang_2020_GSM4473027_PC_ATAC_seq_rep1_ATACseq_SRR11539111_peak_20804	245	.	8.87741	27.6039	24.5172	399
chr6	13288177	13288834	GSE148515_Galang_2020_GSM4473027_PC_ATAC_seq_rep1_ATACseq_SRR11539111_peak_20805	37	.	3.55097	6.02778	3.70079	334
chr6	13607321	13608298	GSE148515_Galang_2020_GSM4473027_PC_ATAC_seq_rep1_ATACseq_SRR11539111_peak_20806	287	.	9.76515	31.9413	28.7363	630
chr6	13677125	13678383	GSE148515_Galang_2020_GSM4473027_PC_ATAC_seq_rep1_ATACseq_SRR11539111_peak_20807	376	.	11.5406	41.0705	37.6139	838
chr6	13838306	13838985	GSE148515_Galang_2020_GSM4473027_PC_ATAC_seq_rep1_ATACseq_SRR11539111_peak_20808	64	.	4.43871	8.93433	6.45035	463
chr6	13871174	13871813	GSE148515_Galang_2020_GSM4473027_PC_ATAC_seq_rep1_ATACseq_SRR11539111_peak_20809	71	.	4.66064	9.7156	7.19701	301
chr6	14754459	14755398	GSE148515_Galang_2020_GSM4473027_PC_ATAC_seq_rep1_ATACseq_SRR11539111_peak_20810	43	.	3.7729	6.7194	4.34939	674
chr6	14899820	14902278	GSE148515_Galang_2020_GSM4473027_PC_ATAC_seq_rep1_ATACseq_SRR11539111_peak_20811	194	.	7.76774	22.4248	19.4815	1901
chr6	15185253	15185634	GSE148515_Galang_2020_GSM4473027_PC_ATAC_seq_rep1_ATACseq_SRR11539111_peak_20812	24	.	3.10709	4.72264	2.49256	191
chr6	15411390	15411742	GSE148515_Galang_2020_GSM4473027_PC_ATAC_seq_rep1_ATACseq_SRR11539111_peak_20813	19	.	2.88516	4.11235	1.93879	319
chr6	15720600	15721322	GSE148515_Galang_2020_GSM4473027_PC_ATAC_seq_rep1_ATACseq_SRR11539111_peak_20814	71	.	4.66064	9.7156	7.19701	145
chr6	16264846	16265154	GSE148515_Galang_2020_GSM4473027_PC_ATAC_seq_rep1_ATACseq_SRR11539111_peak_20815	14	.	2.66322	3.53274	1.4239	41
chr6	17065086	17065981	GSE148515_Galang_2020_GSM4473027_PC_ATAC_seq_rep1_ATACseq_SRR11539111_peak_20816	50	.	3.99484	7.43517	5.0253	649
chr6	17170131	17171568	GSE148515_Galang_2020_GSM4473027_PC_ATAC_seq_rep1_ATACseq_SRR11539111_peak_20817	64	.	4.43871	8.93433	6.45035	613
chr6	17173918	17174274	GSE148515_Galang_2020_GSM4473027_PC_ATAC_seq_rep1_ATACseq_SRR11539111_peak_20818	19	.	2.88516	4.11235	1.93879	6
chr6	17280984	17281936	GSE148515_Galang_2020_GSM4473027_PC_ATAC_seq_rep1_ATACseq_SRR11539111_peak_20819	185	.	7.5458	21.4242	18.5102	138
chr6	17305943	17308216	GSE148515_Galang_2020_GSM4473027_PC_ATAC_seq_rep1_ATACseq_SRR11539111_peak_20820	194	.	7.76774	22.4248	19.4815	1616
chr6	17308650	17309609	GSE148515_Galang_2020_GSM4473027_PC_ATAC_seq_rep1_ATACseq_SRR11539111_peak_20821	37	.	3.55097	6.02778	3.70079	307
chr6	17317685	17318127	GSE148515_Galang_2020_GSM4473027_PC_ATAC_seq_rep1_ATACseq_SRR11539111_peak_20822	19	.	2.88516	4.11235	1.93879	397
chr6	17463346	17464394	GSE148515_Galang_2020_GSM4473027_PC_ATAC_seq_rep1_ATACseq_SRR11539111_peak_20823	103	.	5.54838	13.0309	10.3828	260
chr6	17546578	17547311	GSE148515_Galang_2020_GSM4473027_PC_ATAC_seq_rep1_ATACseq_SRR11539111_peak_20824	71	.	4.66064	9.7156	7.19701	321
chr6	17636730	17637830	GSE148515_Galang_2020_GSM4473027_PC_ATAC_seq_rep1_ATACseq_SRR11539111_peak_20825	422	.	12.4284	45.8387	42.2502	527
chr6	17693825	17695264	GSE148515_Galang_2020_GSM4473027_PC_ATAC_seq_rep1_ATACseq_SRR11539111_peak_20826	298	.	9.98709	33.0505	29.815	232
chr6	17749156	17750261	GSE148515_Galang_2020_GSM4473027_PC_ATAC_seq_rep1_ATACseq_SRR11539111_peak_20827	43	.	3.7729	6.7194	4.34939	707
chr6	18030151	18030631	GSE148515_Galang_2020_GSM4473027_PC_ATAC_seq_rep1_ATACseq_SRR11539111_peak_20828	19	.	2.88516	4.11235	1.93879	279
chr6	18031636	18031939	GSE148515_Galang_2020_GSM4473027_PC_ATAC_seq_rep1_ATACseq_SRR11539111_peak_20829	71	.	4.66064	9.7156	7.19701	48
chr6	18513703	18514022	GSE148515_Galang_2020_GSM4473027_PC_ATAC_seq_rep1_ATACseq_SRR11539111_peak_20830	24	.	3.10709	4.72264	2.49256	152
chr6	18514389	18514956	GSE148515_Galang_2020_GSM4473027_PC_ATAC_seq_rep1_ATACseq_SRR11539111_peak_20831	79	.	4.88258	10.5167	7.96451	189
chr6	21213917	21215563	GSE148515_Galang_2020_GSM4473027_PC_ATAC_seq_rep1_ATACseq_SRR11539111_peak_20833	95	.	5.32645	12.1751	9.5586	946
chr6	21850791	21852539	GSE148515_Galang_2020_GSM4473027_PC_ATAC_seq_rep1_ATACseq_SRR11539111_peak_20834	120	.	5.99225	14.7924	12.0833	979
chr6	21949126	21950416	GSE148515_Galang_2020_GSM4473027_PC_ATAC_seq_rep1_ATACseq_SRR11539111_peak_20835	422	.	12.4284	45.8387	42.2502	789
chr6	21984964	21986332	GSE148515_Galang_2020_GSM4473027_PC_ATAC_seq_rep1_ATACseq_SRR11539111_peak_20836	64	.	4.43871	8.93433	6.45035	184
chr6	22355666	22356496	GSE148515_Galang_2020_GSM4473027_PC_ATAC_seq_rep1_ATACseq_SRR11539111_peak_20837	214	.	8.21161	24.4622	21.4613	489
chr6	22893122	22893435	GSE148515_Galang_2020_GSM4473027_PC_ATAC_seq_rep1_ATACseq_SRR11539111_peak_20838	24	.	3.10709	4.72264	2.49256	278
chr6	23838961	23840172	GSE148515_Galang_2020_GSM4473027_PC_ATAC_seq_rep1_ATACseq_SRR11539111_peak_20839	87	.	5.10451	11.3368	8.75218	383
chr6	24527319	24528258	GSE148515_Galang_2020_GSM4473027_PC_ATAC_seq_rep1_ATACseq_SRR11539111_peak_20840	166	.	7.10193	19.4609	16.6046	350
chr6	24530125	24530699	GSE148515_Galang_2020_GSM4473027_PC_ATAC_seq_rep1_ATACseq_SRR11539111_peak_20841	64	.	4.43871	8.93433	6.45035	309
chr6	24585565	24587804	GSE148515_Galang_2020_GSM4473027_PC_ATAC_seq_rep1_ATACseq_SRR11539111_peak_20842	71	.	4.66064	9.7156	7.19701	1455
chr6	24596942	24598282	GSE148515_Galang_2020_GSM4473027_PC_ATAC_seq_rep1_ATACseq_SRR11539111_peak_20843	399	.	11.9845	43.4387	39.9174	788
chr6	24599129	24601784	GSE148515_Galang_2020_GSM4473027_PC_ATAC_seq_rep1_ATACseq_SRR11539111_peak_20844	71	.	4.66064	9.7156	7.19701	2355
chr6	24602571	24603168	GSE148515_Galang_2020_GSM4473027_PC_ATAC_seq_rep1_ATACseq_SRR11539111_peak_20845	37	.	3.55097	6.02778	3.70079	260
chr6	24606446	24607175	GSE148515_Galang_2020_GSM4473027_PC_ATAC_seq_rep1_ATACseq_SRR11539111_peak_20846	30	.	3.32903	5.36169	3.08096	110
chr6	24663735	24665668	GSE148515_Galang_2020_GSM4473027_PC_ATAC_seq_rep1_ATACseq_SRR11539111_peak_20847	723	.	17.7548	76.7749	72.3707	1480
chr6	24893411	24893740	GSE148515_Galang_2020_GSM4473027_PC_ATAC_seq_rep1_ATACseq_SRR11539111_peak_20848	19	.	2.88516	4.11235	1.93879	301
chr6	24894784	24895128	GSE148515_Galang_2020_GSM4473027_PC_ATAC_seq_rep1_ATACseq_SRR11539111_peak_20849	30	.	3.32903	5.36169	3.08096	169
chr6	25808898	25809645	GSE148515_Galang_2020_GSM4473027_PC_ATAC_seq_rep1_ATACseq_SRR11539111_peak_20850	87	.	5.10451	11.3368	8.75218	341
chr6	28135058	28136133	GSE148515_Galang_2020_GSM4473027_PC_ATAC_seq_rep1_ATACseq_SRR11539111_peak_20851	79	.	4.88258	10.5167	7.96451	651
chr6	28215363	28215728	GSE148515_Galang_2020_GSM4473027_PC_ATAC_seq_rep1_ATACseq_SRR11539111_peak_20852	71	.	4.66064	9.7156	7.19701	244
chr6	28261056	28262627	GSE148515_Galang_2020_GSM4473027_PC_ATAC_seq_rep1_ATACseq_SRR11539111_peak_20853	298	.	9.98709	33.0505	29.815	710
chr6	28421104	28423019	GSE148515_Galang_2020_GSM4473027_PC_ATAC_seq_rep1_ATACseq_SRR11539111_peak_20854	276	.	9.54322	30.8418	27.6669	599
chr6	28423402	28425120	GSE148515_Galang_2020_GSM4473027_PC_ATAC_seq_rep1_ATACseq_SRR11539111_peak_20855	298	.	9.98709	33.0505	29.815	278
chr6	28479657	28481073	GSE148515_Galang_2020_GSM4473027_PC_ATAC_seq_rep1_ATACseq_SRR11539111_peak_20856	506	.	13.9819	54.4736	50.6458	529
chr6	28485382	28485652	GSE148515_Galang_2020_GSM4473027_PC_ATAC_seq_rep1_ATACseq_SRR11539111_peak_20857	19	.	2.88516	4.11235	1.93879	66
chr6	28832042	28833578	GSE148515_Galang_2020_GSM4473027_PC_ATAC_seq_rep1_ATACseq_SRR11539111_peak_20858	138	.	6.43612	16.6165	13.8475	992
chr6	28950462	28950900	GSE148515_Galang_2020_GSM4473027_PC_ATAC_seq_rep1_ATACseq_SRR11539111_peak_20859	19	.	2.88516	4.11235	1.93879	232
chr6	28980508	28982289	GSE148515_Galang_2020_GSM4473027_PC_ATAC_seq_rep1_ATACseq_SRR11539111_peak_20860	79	.	4.88258	10.5167	7.96451	810
chr6	29023430	29024309	GSE148515_Galang_2020_GSM4473027_PC_ATAC_seq_rep1_ATACseq_SRR11539111_peak_20861	50	.	3.99484	7.43517	5.0253	321
chr6	29164471	29164844	GSE148515_Galang_2020_GSM4473027_PC_ATAC_seq_rep1_ATACseq_SRR11539111_peak_20862	71	.	4.66064	9.7156	7.19701	210
chr6	29170045	29171366	GSE148515_Galang_2020_GSM4473027_PC_ATAC_seq_rep1_ATACseq_SRR11539111_peak_20863	64	.	4.43871	8.93433	6.45035	413
chr6	29179006	29179636	GSE148515_Galang_2020_GSM4473027_PC_ATAC_seq_rep1_ATACseq_SRR11539111_peak_20864	87	.	5.10451	11.3368	8.75218	480
chr6	29198501	29199190	GSE148515_Galang_2020_GSM4473027_PC_ATAC_seq_rep1_ATACseq_SRR11539111_peak_20865	64	.	4.43871	8.93433	6.45035	328
chr6	29211655	29212565	GSE148515_Galang_2020_GSM4473027_PC_ATAC_seq_rep1_ATACseq_SRR11539111_peak_20866	129	.	6.21419	15.6969	12.9578	334
chr6	29215175	29216429	GSE148515_Galang_2020_GSM4473027_PC_ATAC_seq_rep1_ATACseq_SRR11539111_peak_20867	204	.	7.98967	23.4376	20.4655	936
chr6	29272464	29273198	GSE148515_Galang_2020_GSM4473027_PC_ATAC_seq_rep1_ATACseq_SRR11539111_peak_20868	120	.	5.99225	14.7924	12.0833	167
chr6	29278651	29279212	GSE148515_Galang_2020_GSM4473027_PC_ATAC_seq_rep1_ATACseq_SRR11539111_peak_20869	43	.	3.7729	6.7194	4.34939	254
chr6	29347441	29349076	GSE148515_Galang_2020_GSM4473027_PC_ATAC_seq_rep1_ATACseq_SRR11539111_peak_20870	555	.	14.8697	59.5607	55.5928	608
chr6	29359638	29360305	GSE148515_Galang_2020_GSM4473027_PC_ATAC_seq_rep1_ATACseq_SRR11539111_peak_20871	64	.	4.43871	8.93433	6.45035	387
chr6	29387711	29388890	GSE148515_Galang_2020_GSM4473027_PC_ATAC_seq_rep1_ATACseq_SRR11539111_peak_20872	57	.	4.21677	8.17385	5.72601	579
chr6	29395626	29397796	GSE148515_Galang_2020_GSM4473027_PC_ATAC_seq_rep1_ATACseq_SRR11539111_peak_20873	185	.	7.5458	21.4242	18.5102	891
chr6	29430414	29436868	GSE148515_Galang_2020_GSM4473027_PC_ATAC_seq_rep1_ATACseq_SRR11539111_peak_20874	482	.	13.5381	51.9707	48.2118	1227
chr6	29437825	29438238	GSE148515_Galang_2020_GSM4473027_PC_ATAC_seq_rep1_ATACseq_SRR11539111_peak_20875	30	.	3.32903	5.36169	3.08096	96
chr6	29440703	29441153	GSE148515_Galang_2020_GSM4473027_PC_ATAC_seq_rep1_ATACseq_SRR11539111_peak_20876	30	.	3.32903	5.36169	3.08096	349
chr6	29442388	29443433	GSE148515_Galang_2020_GSM4473027_PC_ATAC_seq_rep1_ATACseq_SRR11539111_peak_20877	37	.	3.55097	6.02778	3.70079	820
chr6	29453460	29454087	GSE148515_Galang_2020_GSM4473027_PC_ATAC_seq_rep1_ATACseq_SRR11539111_peak_20878	24	.	3.10709	4.72264	2.49256	183
chr6	29456413	29456833	GSE148515_Galang_2020_GSM4473027_PC_ATAC_seq_rep1_ATACseq_SRR11539111_peak_20879	24	.	3.10709	4.72264	2.49256	95
chr6	29462402	29462685	GSE148515_Galang_2020_GSM4473027_PC_ATAC_seq_rep1_ATACseq_SRR11539111_peak_20880	24	.	3.10709	4.72264	2.49256	150
chr6	29467495	29468791	GSE148515_Galang_2020_GSM4473027_PC_ATAC_seq_rep1_ATACseq_SRR11539111_peak_20881	224	.	8.43354	25.4983	22.4686	251
chr6	29473620	29474526	GSE148515_Galang_2020_GSM4473027_PC_ATAC_seq_rep1_ATACseq_SRR11539111_peak_20882	57	.	4.21677	8.17385	5.72601	407
chr6	29484796	29485349	GSE148515_Galang_2020_GSM4473027_PC_ATAC_seq_rep1_ATACseq_SRR11539111_peak_20883	37	.	3.55097	6.02778	3.70079	458
chr6	29507464	29507734	GSE148515_Galang_2020_GSM4473027_PC_ATAC_seq_rep1_ATACseq_SRR11539111_peak_20884	43	.	3.7729	6.7194	4.34939	169
chr6	29526489	29527258	GSE148515_Galang_2020_GSM4473027_PC_ATAC_seq_rep1_ATACseq_SRR11539111_peak_20885	50	.	3.99484	7.43517	5.0253	553
chr6	29527605	29528075	GSE148515_Galang_2020_GSM4473027_PC_ATAC_seq_rep1_ATACseq_SRR11539111_peak_20886	19	.	2.88516	4.11235	1.93879	255
chr6	29609245	29609946	GSE148515_Galang_2020_GSM4473027_PC_ATAC_seq_rep1_ATACseq_SRR11539111_peak_20887	147	.	6.65806	17.5506	14.7521	204
chr6	29694020	29694594	GSE148515_Galang_2020_GSM4473027_PC_ATAC_seq_rep1_ATACseq_SRR11539111_peak_20888	194	.	7.76774	22.4248	19.4815	185
chr6	29718244	29719275	GSE148515_Galang_2020_GSM4473027_PC_ATAC_seq_rep1_ATACseq_SRR11539111_peak_20889	43	.	3.7729	6.7194	4.34939	728
chr6	29735153	29736545	GSE148515_Galang_2020_GSM4473027_PC_ATAC_seq_rep1_ATACseq_SRR11539111_peak_20890	364	.	11.3187	39.8987	36.4743	392
chr6	29767730	29769416	GSE148515_Galang_2020_GSM4473027_PC_ATAC_seq_rep1_ATACseq_SRR11539111_peak_20891	342	.	10.8748	37.5805	34.2206	620
chr6	29903177	29904645	GSE148515_Galang_2020_GSM4473027_PC_ATAC_seq_rep1_ATACseq_SRR11539111_peak_20892	138	.	6.43612	16.6165	13.8475	1159
chr6	29916454	29917942	GSE148515_Galang_2020_GSM4473027_PC_ATAC_seq_rep1_ATACseq_SRR11539111_peak_20893	376	.	11.5406	41.0705	37.6139	581
chr6	29923505	29923889	GSE148515_Galang_2020_GSM4473027_PC_ATAC_seq_rep1_ATACseq_SRR11539111_peak_20894	103	.	5.54838	13.0309	10.3828	138
chr6	29985106	29985603	GSE148515_Galang_2020_GSM4473027_PC_ATAC_seq_rep1_ATACseq_SRR11539111_peak_20895	87	.	5.10451	11.3368	8.75218	220
chr6	30047604	30049191	GSE148515_Galang_2020_GSM4473027_PC_ATAC_seq_rep1_ATACseq_SRR11539111_peak_20896	568	.	15.0916	60.8487	56.8451	489
chr6	30173028	30174975	GSE148515_Galang_2020_GSM4473027_PC_ATAC_seq_rep1_ATACseq_SRR11539111_peak_20897	87	.	5.10451	11.3368	8.75218	897
chr6	30175741	30176115	GSE148515_Galang_2020_GSM4473027_PC_ATAC_seq_rep1_ATACseq_SRR11539111_peak_20898	30	.	3.32903	5.36169	3.08096	260
chr6	30230320	30230689	GSE148515_Galang_2020_GSM4473027_PC_ATAC_seq_rep1_ATACseq_SRR11539111_peak_20899	43	.	3.7729	6.7194	4.34939	225
chr6	30230955	30231243	GSE148515_Galang_2020_GSM4473027_PC_ATAC_seq_rep1_ATACseq_SRR11539111_peak_20900	24	.	3.10709	4.72264	2.49256	50
chr6	30300030	30301367	GSE148515_Galang_2020_GSM4473027_PC_ATAC_seq_rep1_ATACseq_SRR11539111_peak_20901	129	.	6.21419	15.6969	12.9578	624
chr6	30303136	30304920	GSE148515_Galang_2020_GSM4473027_PC_ATAC_seq_rep1_ATACseq_SRR11539111_peak_20902	446	.	12.8722	48.2694	44.6131	1382
chr6	30355825	30357060	GSE148515_Galang_2020_GSM4473027_PC_ATAC_seq_rep1_ATACseq_SRR11539111_peak_20903	50	.	3.99484	7.43517	5.0253	937
chr6	30360019	30360558	GSE148515_Galang_2020_GSM4473027_PC_ATAC_seq_rep1_ATACseq_SRR11539111_peak_20904	64	.	4.43871	8.93433	6.45035	279
chr6	30401197	30402337	GSE148515_Galang_2020_GSM4473027_PC_ATAC_seq_rep1_ATACseq_SRR11539111_peak_20905	364	.	11.3187	39.8987	36.4743	635
chr6	30459227	30460459	GSE148515_Galang_2020_GSM4473027_PC_ATAC_seq_rep1_ATACseq_SRR11539111_peak_20906	50	.	3.99484	7.43517	5.0253	870
chr6	30509367	30510048	GSE148515_Galang_2020_GSM4473027_PC_ATAC_seq_rep1_ATACseq_SRR11539111_peak_20907	255	.	9.09935	28.6729	25.5568	380
chr6	30528369	30529529	GSE148515_Galang_2020_GSM4473027_PC_ATAC_seq_rep1_ATACseq_SRR11539111_peak_20908	120	.	5.99225	14.7924	12.0833	560
chr6	30545785	30546119	GSE148515_Galang_2020_GSM4473027_PC_ATAC_seq_rep1_ATACseq_SRR11539111_peak_20909	50	.	3.99484	7.43517	5.0253	315
chr6	30570043	30570504	GSE148515_Galang_2020_GSM4473027_PC_ATAC_seq_rep1_ATACseq_SRR11539111_peak_20910	37	.	3.55097	6.02778	3.70079	68
chr6	30572287	30573141	GSE148515_Galang_2020_GSM4473027_PC_ATAC_seq_rep1_ATACseq_SRR11539111_peak_20911	266	.	9.32128	29.7522	26.6069	583
chr6	30693336	30694116	GSE148515_Galang_2020_GSM4473027_PC_ATAC_seq_rep1_ATACseq_SRR11539111_peak_20912	266	.	9.32128	29.7522	26.6069	585
chr6	30737044	30738271	GSE148515_Galang_2020_GSM4473027_PC_ATAC_seq_rep1_ATACseq_SRR11539111_peak_20913	57	.	4.21677	8.17385	5.72601	996
chr6	30896195	30897407	GSE148515_Galang_2020_GSM4473027_PC_ATAC_seq_rep1_ATACseq_SRR11539111_peak_20914	470	.	13.3161	50.7297	47.0049	466
chr6	30958664	30959205	GSE148515_Galang_2020_GSM4473027_PC_ATAC_seq_rep1_ATACseq_SRR11539111_peak_20915	64	.	4.43871	8.93433	6.45035	423
chr6	31010981	31012153	GSE148515_Galang_2020_GSM4473027_PC_ATAC_seq_rep1_ATACseq_SRR11539111_peak_20916	87	.	5.10451	11.3368	8.75218	602
chr6	31069602	31070056	GSE148515_Galang_2020_GSM4473027_PC_ATAC_seq_rep1_ATACseq_SRR11539111_peak_20917	19	.	2.88516	4.11235	1.93879	224
chr6	31075579	31076388	GSE148515_Galang_2020_GSM4473027_PC_ATAC_seq_rep1_ATACseq_SRR11539111_peak_20918	103	.	5.54838	13.0309	10.3828	540
chr6	31100057	31100593	GSE148515_Galang_2020_GSM4473027_PC_ATAC_seq_rep1_ATACseq_SRR11539111_peak_20919	103	.	5.54838	13.0309	10.3828	265
chr6	31112786	31113160	GSE148515_Galang_2020_GSM4473027_PC_ATAC_seq_rep1_ATACseq_SRR11539111_peak_20920	37	.	3.55097	6.02778	3.70079	183
chr6	31121075	31121473	GSE148515_Galang_2020_GSM4473027_PC_ATAC_seq_rep1_ATACseq_SRR11539111_peak_20921	71	.	4.66064	9.7156	7.19701	100
chr6	31137155	31137646	GSE148515_Galang_2020_GSM4473027_PC_ATAC_seq_rep1_ATACseq_SRR11539111_peak_20922	30	.	3.32903	5.36169	3.08096	394
chr6	31193485	31193885	GSE148515_Galang_2020_GSM4473027_PC_ATAC_seq_rep1_ATACseq_SRR11539111_peak_20923	24	.	3.10709	4.72264	2.49256	36
chr6	31195518	31196325	GSE148515_Galang_2020_GSM4473027_PC_ATAC_seq_rep1_ATACseq_SRR11539111_peak_20924	43	.	3.7729	6.7194	4.34939	507
chr6	31216022	31218707	GSE148515_Galang_2020_GSM4473027_PC_ATAC_seq_rep1_ATACseq_SRR11539111_peak_20925	266	.	9.32128	29.7522	26.6069	783
chr6	31220057	31220699	GSE148515_Galang_2020_GSM4473027_PC_ATAC_seq_rep1_ATACseq_SRR11539111_peak_20926	43	.	3.7729	6.7194	4.34939	332
chr6	31398646	31399847	GSE148515_Galang_2020_GSM4473027_PC_ATAC_seq_rep1_ATACseq_SRR11539111_peak_20927	204	.	7.98967	23.4376	20.4655	205
chr6	31525680	31526209	GSE148515_Galang_2020_GSM4473027_PC_ATAC_seq_rep1_ATACseq_SRR11539111_peak_20928	37	.	3.55097	6.02778	3.70079	398
chr6	31526474	31526743	GSE148515_Galang_2020_GSM4473027_PC_ATAC_seq_rep1_ATACseq_SRR11539111_peak_20929	19	.	2.88516	4.11235	1.93879	240
chr6	31549068	31550007	GSE148515_Galang_2020_GSM4473027_PC_ATAC_seq_rep1_ATACseq_SRR11539111_peak_20930	156	.	6.87999	18.4989	15.6714	793
chr6	31562775	31564459	GSE148515_Galang_2020_GSM4473027_PC_ATAC_seq_rep1_ATACseq_SRR11539111_peak_20931	255	.	9.09935	28.6729	25.5568	1110
chr6	31601154	31601631	GSE148515_Galang_2020_GSM4473027_PC_ATAC_seq_rep1_ATACseq_SRR11539111_peak_20932	71	.	4.66064	9.7156	7.19701	160
chr6	31660710	31661449	GSE148515_Galang_2020_GSM4473027_PC_ATAC_seq_rep1_ATACseq_SRR11539111_peak_20933	43	.	3.7729	6.7194	4.34939	137
chr6	31664593	31665081	GSE148515_Galang_2020_GSM4473027_PC_ATAC_seq_rep1_ATACseq_SRR11539111_peak_20934	37	.	3.55097	6.02778	3.70079	99
chr6	31938227	31938494	GSE148515_Galang_2020_GSM4473027_PC_ATAC_seq_rep1_ATACseq_SRR11539111_peak_20935	30	.	3.32903	5.36169	3.08096	124
chr6	32215239	32215832	GSE148515_Galang_2020_GSM4473027_PC_ATAC_seq_rep1_ATACseq_SRR11539111_peak_20936	30	.	3.32903	5.36169	3.08096	244
chr6	32244394	32244697	GSE148515_Galang_2020_GSM4473027_PC_ATAC_seq_rep1_ATACseq_SRR11539111_peak_20937	57	.	4.21677	8.17385	5.72601	170
chr6	32337871	32339815	GSE148515_Galang_2020_GSM4473027_PC_ATAC_seq_rep1_ATACseq_SRR11539111_peak_20938	156	.	6.87999	18.4989	15.6714	787
chr6	32342140	32342978	GSE148515_Galang_2020_GSM4473027_PC_ATAC_seq_rep1_ATACseq_SRR11539111_peak_20939	57	.	4.21677	8.17385	5.72601	247
chr6	32354375	32355477	GSE148515_Galang_2020_GSM4473027_PC_ATAC_seq_rep1_ATACseq_SRR11539111_peak_20940	120	.	5.99225	14.7924	12.0833	206
chr6	32397044	32397640	GSE148515_Galang_2020_GSM4473027_PC_ATAC_seq_rep1_ATACseq_SRR11539111_peak_20941	64	.	4.43871	8.93433	6.45035	186
chr6	32464725	32465499	GSE148515_Galang_2020_GSM4473027_PC_ATAC_seq_rep1_ATACseq_SRR11539111_peak_20942	57	.	4.21677	8.17385	5.72601	272
chr6	32476424	32476749	GSE148515_Galang_2020_GSM4473027_PC_ATAC_seq_rep1_ATACseq_SRR11539111_peak_20943	24	.	3.10709	4.72264	2.49256	166
chr6	32479053	32480401	GSE148515_Galang_2020_GSM4473027_PC_ATAC_seq_rep1_ATACseq_SRR11539111_peak_20944	422	.	12.4284	45.8387	42.2502	377
chr6	32493632	32494547	GSE148515_Galang_2020_GSM4473027_PC_ATAC_seq_rep1_ATACseq_SRR11539111_peak_20945	103	.	5.54838	13.0309	10.3828	325
chr6	32586415	32588749	GSE148515_Galang_2020_GSM4473027_PC_ATAC_seq_rep1_ATACseq_SRR11539111_peak_20946	245	.	8.87741	27.6039	24.5172	1782
chr6	32659658	32660041	GSE148515_Galang_2020_GSM4473027_PC_ATAC_seq_rep1_ATACseq_SRR11539111_peak_20947	37	.	3.55097	6.02778	3.70079	203
chr6	33059459	33060784	GSE148515_Galang_2020_GSM4473027_PC_ATAC_seq_rep1_ATACseq_SRR11539111_peak_20948	255	.	9.09935	28.6729	25.5568	706
chr6	33248930	33249559	GSE148515_Galang_2020_GSM4473027_PC_ATAC_seq_rep1_ATACseq_SRR11539111_peak_20949	175	.	7.32387	20.4361	17.551	95
chr6	33946808	33947470	GSE148515_Galang_2020_GSM4473027_PC_ATAC_seq_rep1_ATACseq_SRR11539111_peak_20950	147	.	6.65806	17.5506	14.7521	262
chr6	34029155	34029805	GSE148515_Galang_2020_GSM4473027_PC_ATAC_seq_rep1_ATACseq_SRR11539111_peak_20951	71	.	4.66064	9.7156	7.19701	249
chr6	34176405	34177215	GSE148515_Galang_2020_GSM4473027_PC_ATAC_seq_rep1_ATACseq_SRR11539111_peak_20952	224	.	8.43354	25.4983	22.4686	503
chr6	34208024	34208282	GSE148515_Galang_2020_GSM4473027_PC_ATAC_seq_rep1_ATACseq_SRR11539111_peak_20953	24	.	3.10709	4.72264	2.49256	54
chr6	34216615	34216976	GSE148515_Galang_2020_GSM4473027_PC_ATAC_seq_rep1_ATACseq_SRR11539111_peak_20954	19	.	2.88516	4.11235	1.93879	332
chr6	34292472	34293229	GSE148515_Galang_2020_GSM4473027_PC_ATAC_seq_rep1_ATACseq_SRR11539111_peak_20955	57	.	4.21677	8.17385	5.72601	600
chr6	34317058	34318398	GSE148515_Galang_2020_GSM4473027_PC_ATAC_seq_rep1_ATACseq_SRR11539111_peak_20956	320	.	10.431	35.2972	32.0003	497
chr6	34384240	34385250	GSE148515_Galang_2020_GSM4473027_PC_ATAC_seq_rep1_ATACseq_SRR11539111_peak_20957	50	.	3.99484	7.43517	5.0253	63
chr6	34475981	34476673	GSE148515_Galang_2020_GSM4473027_PC_ATAC_seq_rep1_ATACseq_SRR11539111_peak_20958	266	.	9.32128	29.7522	26.6069	202
chr6	34598119	34599267	GSE148515_Galang_2020_GSM4473027_PC_ATAC_seq_rep1_ATACseq_SRR11539111_peak_20959	129	.	6.21419	15.6969	12.9578	320
chr6	34609952	34610806	GSE148515_Galang_2020_GSM4473027_PC_ATAC_seq_rep1_ATACseq_SRR11539111_peak_20960	156	.	6.87999	18.4989	15.6714	635
chr6	34708314	34709710	GSE148515_Galang_2020_GSM4473027_PC_ATAC_seq_rep1_ATACseq_SRR11539111_peak_20961	95	.	5.32645	12.1751	9.5586	472
chr6	34780139	34780975	GSE148515_Galang_2020_GSM4473027_PC_ATAC_seq_rep1_ATACseq_SRR11539111_peak_20962	214	.	8.21161	24.4622	21.4613	331
chr6	34877547	34878451	GSE148515_Galang_2020_GSM4473027_PC_ATAC_seq_rep1_ATACseq_SRR11539111_peak_20963	376	.	11.5406	41.0705	37.6139	574
chr6	34910128	34911437	GSE148515_Galang_2020_GSM4473027_PC_ATAC_seq_rep1_ATACseq_SRR11539111_peak_20964	422	.	12.4284	45.8387	42.2502	665
chr6	34995156	34995941	GSE148515_Galang_2020_GSM4473027_PC_ATAC_seq_rep1_ATACseq_SRR11539111_peak_20965	87	.	5.10451	11.3368	8.75218	332
chr6	35132716	35134244	GSE148515_Galang_2020_GSM4473027_PC_ATAC_seq_rep1_ATACseq_SRR11539111_peak_20966	387	.	11.7626	42.2505	38.7619	1011
chr6	35177287	35178066	GSE148515_Galang_2020_GSM4473027_PC_ATAC_seq_rep1_ATACseq_SRR11539111_peak_20967	204	.	7.98967	23.4376	20.4655	336
chr6	35251940	35253609	GSE148515_Galang_2020_GSM4473027_PC_ATAC_seq_rep1_ATACseq_SRR11539111_peak_20968	224	.	8.43354	25.4983	22.4686	801
chr6	35254529	35254899	GSE148515_Galang_2020_GSM4473027_PC_ATAC_seq_rep1_ATACseq_SRR11539111_peak_20969	24	.	3.10709	4.72264	2.49256	217
chr6	35256701	35257069	GSE148515_Galang_2020_GSM4473027_PC_ATAC_seq_rep1_ATACseq_SRR11539111_peak_20970	19	.	2.88516	4.11235	1.93879	8
chr6	35326251	35326919	GSE148515_Galang_2020_GSM4473027_PC_ATAC_seq_rep1_ATACseq_SRR11539111_peak_20971	37	.	3.55097	6.02778	3.70079	96
chr6	35426261	35426610	GSE148515_Galang_2020_GSM4473027_PC_ATAC_seq_rep1_ATACseq_SRR11539111_peak_20972	43	.	3.7729	6.7194	4.34939	117
chr6	35539486	35539963	GSE148515_Galang_2020_GSM4473027_PC_ATAC_seq_rep1_ATACseq_SRR11539111_peak_20973	147	.	6.65806	17.5506	14.7521	286
chr6	35988913	35989242	GSE148515_Galang_2020_GSM4473027_PC_ATAC_seq_rep1_ATACseq_SRR11539111_peak_20974	57	.	4.21677	8.17385	5.72601	175
chr6	36387759	36389707	GSE148515_Galang_2020_GSM4473027_PC_ATAC_seq_rep1_ATACseq_SRR11539111_peak_20975	129	.	6.21419	15.6969	12.9578	886
chr6	36391632	36391939	GSE148515_Galang_2020_GSM4473027_PC_ATAC_seq_rep1_ATACseq_SRR11539111_peak_20976	24	.	3.10709	4.72264	2.49256	137
chr6	36404978	36405682	GSE148515_Galang_2020_GSM4473027_PC_ATAC_seq_rep1_ATACseq_SRR11539111_peak_20977	224	.	8.43354	25.4983	22.4686	331
chr6	36454780	36455359	GSE148515_Galang_2020_GSM4473027_PC_ATAC_seq_rep1_ATACseq_SRR11539111_peak_20978	43	.	3.7729	6.7194	4.34939	518
chr6	36507728	36508726	GSE148515_Galang_2020_GSM4473027_PC_ATAC_seq_rep1_ATACseq_SRR11539111_peak_20979	120	.	5.99225	14.7924	12.0833	436
chr6	36596127	36597043	GSE148515_Galang_2020_GSM4473027_PC_ATAC_seq_rep1_ATACseq_SRR11539111_peak_20980	95	.	5.32645	12.1751	9.5586	666
chr6	36676749	36677165	GSE148515_Galang_2020_GSM4473027_PC_ATAC_seq_rep1_ATACseq_SRR11539111_peak_20981	19	.	2.88516	4.11235	1.93879	139
chr6	37096948	37097609	GSE148515_Galang_2020_GSM4473027_PC_ATAC_seq_rep1_ATACseq_SRR11539111_peak_20982	79	.	4.88258	10.5167	7.96451	496
chr6	37143498	37143996	GSE148515_Galang_2020_GSM4473027_PC_ATAC_seq_rep1_ATACseq_SRR11539111_peak_20983	57	.	4.21677	8.17385	5.72601	166
chr6	37215568	37215959	GSE148515_Galang_2020_GSM4473027_PC_ATAC_seq_rep1_ATACseq_SRR11539111_peak_20984	43	.	3.7729	6.7194	4.34939	45
chr6	37277173	37277486	GSE148515_Galang_2020_GSM4473027_PC_ATAC_seq_rep1_ATACseq_SRR11539111_peak_20985	19	.	2.88516	4.11235	1.93879	182
chr6	37299754	37300413	GSE148515_Galang_2020_GSM4473027_PC_ATAC_seq_rep1_ATACseq_SRR11539111_peak_20986	30	.	3.32903	5.36169	3.08096	467
chr6	37328511	37330789	GSE148515_Galang_2020_GSM4473027_PC_ATAC_seq_rep1_ATACseq_SRR11539111_peak_20987	129	.	6.21419	15.6969	12.9578	985
chr6	37331400	37332509	GSE148515_Galang_2020_GSM4473027_PC_ATAC_seq_rep1_ATACseq_SRR11539111_peak_20988	57	.	4.21677	8.17385	5.72601	937
chr6	37351737	37352016	GSE148515_Galang_2020_GSM4473027_PC_ATAC_seq_rep1_ATACseq_SRR11539111_peak_20989	30	.	3.32903	5.36169	3.08096	212
chr6	37365801	37366118	GSE148515_Galang_2020_GSM4473027_PC_ATAC_seq_rep1_ATACseq_SRR11539111_peak_20990	19	.	2.88516	4.11235	1.93879	312
chr6	37369747	37371231	GSE148515_Galang_2020_GSM4473027_PC_ATAC_seq_rep1_ATACseq_SRR11539111_peak_20991	64	.	4.43871	8.93433	6.45035	190
chr6	37388679	37389586	GSE148515_Galang_2020_GSM4473027_PC_ATAC_seq_rep1_ATACseq_SRR11539111_peak_20992	71	.	4.66064	9.7156	7.19701	472
chr6	37395878	37396183	GSE148515_Galang_2020_GSM4473027_PC_ATAC_seq_rep1_ATACseq_SRR11539111_peak_20993	19	.	2.88516	4.11235	1.93879	150
chr6	37399028	37399647	GSE148515_Galang_2020_GSM4473027_PC_ATAC_seq_rep1_ATACseq_SRR11539111_peak_20994	57	.	4.21677	8.17385	5.72601	263
chr6	37399987	37402039	GSE148515_Galang_2020_GSM4473027_PC_ATAC_seq_rep1_ATACseq_SRR11539111_peak_20995	194	.	7.76774	22.4248	19.4815	1287
chr6	37414384	37415789	GSE148515_Galang_2020_GSM4473027_PC_ATAC_seq_rep1_ATACseq_SRR11539111_peak_20996	287	.	9.76515	31.9413	28.7363	951
chr6	37418727	37419055	GSE148515_Galang_2020_GSM4473027_PC_ATAC_seq_rep1_ATACseq_SRR11539111_peak_20997	24	.	3.10709	4.72264	2.49256	251
chr6	37423181	37424800	GSE148515_Galang_2020_GSM4473027_PC_ATAC_seq_rep1_ATACseq_SRR11539111_peak_20998	79	.	4.88258	10.5167	7.96451	999
chr6	37429822	37431613	GSE148515_Galang_2020_GSM4473027_PC_ATAC_seq_rep1_ATACseq_SRR11539111_peak_20999	79	.	4.88258	10.5167	7.96451	1059
chr6	37439986	37443042	GSE148515_Galang_2020_GSM4473027_PC_ATAC_seq_rep1_ATACseq_SRR11539111_peak_21000	470	.	13.3161	50.7297	47.0049	2294
chr6	37870368	37871610	GSE148515_Galang_2020_GSM4473027_PC_ATAC_seq_rep1_ATACseq_SRR11539111_peak_21001	531	.	14.4258	57.0039	53.106	357
chr6	38194000	38195106	GSE148515_Galang_2020_GSM4473027_PC_ATAC_seq_rep1_ATACseq_SRR11539111_peak_21002	204	.	7.98967	23.4376	20.4655	382
chr6	38253592	38254670	GSE148515_Galang_2020_GSM4473027_PC_ATAC_seq_rep1_ATACseq_SRR11539111_peak_21003	399	.	11.9845	43.4387	39.9174	666
chr6	38298760	38299452	GSE148515_Galang_2020_GSM4473027_PC_ATAC_seq_rep1_ATACseq_SRR11539111_peak_21004	112	.	5.77032	13.9036	11.2249	497
chr6	38354113	38354797	GSE148515_Galang_2020_GSM4473027_PC_ATAC_seq_rep1_ATACseq_SRR11539111_peak_21005	79	.	4.88258	10.5167	7.96451	184
chr6	38432919	38434962	GSE148515_Galang_2020_GSM4473027_PC_ATAC_seq_rep1_ATACseq_SRR11539111_peak_21006	494	.	13.76	53.2187	49.425	963
chr6	38532602	38535695	GSE148515_Galang_2020_GSM4473027_PC_ATAC_seq_rep1_ATACseq_SRR11539111_peak_21007	410	.	12.2064	44.6348	41.0803	2304
chr6	38550369	38552332	GSE148515_Galang_2020_GSM4473027_PC_ATAC_seq_rep1_ATACseq_SRR11539111_peak_21008	1045	.	22.8593	109.39	104.508	1332
chr6	38636362	38637479	GSE148515_Galang_2020_GSM4473027_PC_ATAC_seq_rep1_ATACseq_SRR11539111_peak_21009	95	.	5.32645	12.1751	9.5586	282
chr6	38662830	38663333	GSE148515_Galang_2020_GSM4473027_PC_ATAC_seq_rep1_ATACseq_SRR11539111_peak_21010	64	.	4.43871	8.93433	6.45035	144
chr6	38703094	38704376	GSE148515_Galang_2020_GSM4473027_PC_ATAC_seq_rep1_ATACseq_SRR11539111_peak_21011	43	.	3.7729	6.7194	4.34939	22
chr6	38704683	38705044	GSE148515_Galang_2020_GSM4473027_PC_ATAC_seq_rep1_ATACseq_SRR11539111_peak_21012	57	.	4.21677	8.17385	5.72601	64
chr6	38752392	38752972	GSE148515_Galang_2020_GSM4473027_PC_ATAC_seq_rep1_ATACseq_SRR11539111_peak_21013	50	.	3.99484	7.43517	5.0253	280
chr6	38874943	38876874	GSE148515_Galang_2020_GSM4473027_PC_ATAC_seq_rep1_ATACseq_SRR11539111_peak_21014	422	.	12.4284	45.8387	42.2502	1350
chr6	38960282	38961380	GSE148515_Galang_2020_GSM4473027_PC_ATAC_seq_rep1_ATACseq_SRR11539111_peak_21015	175	.	7.32387	20.4361	17.551	822
chr6	39117634	39119273	GSE148515_Galang_2020_GSM4473027_PC_ATAC_seq_rep1_ATACseq_SRR11539111_peak_21016	175	.	7.32387	20.4361	17.551	693
chr6	39205155	39207572	GSE148515_Galang_2020_GSM4473027_PC_ATAC_seq_rep1_ATACseq_SRR11539111_peak_21017	470	.	13.3161	50.7297	47.0049	1438
chr6	39243035	39243362	GSE148515_Galang_2020_GSM4473027_PC_ATAC_seq_rep1_ATACseq_SRR11539111_peak_21018	95	.	5.32645	12.1751	9.5586	187
chr6	39257040	39257498	GSE148515_Galang_2020_GSM4473027_PC_ATAC_seq_rep1_ATACseq_SRR11539111_peak_21019	37	.	3.55097	6.02778	3.70079	310
chr6	39319127	39319570	GSE148515_Galang_2020_GSM4473027_PC_ATAC_seq_rep1_ATACseq_SRR11539111_peak_21020	95	.	5.32645	12.1751	9.5586	163
chr6	39377413	39377824	GSE148515_Galang_2020_GSM4473027_PC_ATAC_seq_rep1_ATACseq_SRR11539111_peak_21021	156	.	6.87999	18.4989	15.6714	237
chr6	39419734	39420584	GSE148515_Galang_2020_GSM4473027_PC_ATAC_seq_rep1_ATACseq_SRR11539111_peak_21022	103	.	5.54838	13.0309	10.3828	196
chr6	39557146	39558226	GSE148515_Galang_2020_GSM4473027_PC_ATAC_seq_rep1_ATACseq_SRR11539111_peak_21023	103	.	5.54838	13.0309	10.3828	603
chr6	39562856	39563313	GSE148515_Galang_2020_GSM4473027_PC_ATAC_seq_rep1_ATACseq_SRR11539111_peak_21024	24	.	3.10709	4.72264	2.49256	264
chr6	39573814	39574914	GSE148515_Galang_2020_GSM4473027_PC_ATAC_seq_rep1_ATACseq_SRR11539111_peak_21025	204	.	7.98967	23.4376	20.4655	134
chr6	39592147	39593342	GSE148515_Galang_2020_GSM4473027_PC_ATAC_seq_rep1_ATACseq_SRR11539111_peak_21026	166	.	7.10193	19.4609	16.6046	444
chr6	39724452	39725784	GSE148515_Galang_2020_GSM4473027_PC_ATAC_seq_rep1_ATACseq_SRR11539111_peak_21027	410	.	12.2064	44.6348	41.0803	969
chr6	39810628	39811082	GSE148515_Galang_2020_GSM4473027_PC_ATAC_seq_rep1_ATACseq_SRR11539111_peak_21028	129	.	6.21419	15.6969	12.9578	281
chr6	40325305	40325610	GSE148515_Galang_2020_GSM4473027_PC_ATAC_seq_rep1_ATACseq_SRR11539111_peak_21029	37	.	3.55097	6.02778	3.70079	143
chr6	40435611	40436174	GSE148515_Galang_2020_GSM4473027_PC_ATAC_seq_rep1_ATACseq_SRR11539111_peak_21030	57	.	4.21677	8.17385	5.72601	76
chr6	40471136	40471727	GSE148515_Galang_2020_GSM4473027_PC_ATAC_seq_rep1_ATACseq_SRR11539111_peak_21031	166	.	7.10193	19.4609	16.6046	312
chr6	41604714	41605821	GSE148515_Galang_2020_GSM4473027_PC_ATAC_seq_rep1_ATACseq_SRR11539111_peak_21032	95	.	5.32645	12.1751	9.5586	817
chr6	42245819	42246150	GSE148515_Galang_2020_GSM4473027_PC_ATAC_seq_rep1_ATACseq_SRR11539111_peak_21033	57	.	4.21677	8.17385	5.72601	54
chr6	42264388	42265672	GSE148515_Galang_2020_GSM4473027_PC_ATAC_seq_rep1_ATACseq_SRR11539111_peak_21034	644	.	16.4232	68.7069	64.4962	569
chr6	42324029	42324832	GSE148515_Galang_2020_GSM4473027_PC_ATAC_seq_rep1_ATACseq_SRR11539111_peak_21035	71	.	4.66064	9.7156	7.19701	517
chr6	42349107	42351704	GSE148515_Galang_2020_GSM4473027_PC_ATAC_seq_rep1_ATACseq_SRR11539111_peak_21036	581	.	15.3135	62.1431	58.1049	772
chr6	42352355	42352695	GSE148515_Galang_2020_GSM4473027_PC_ATAC_seq_rep1_ATACseq_SRR11539111_peak_21037	19	.	2.88516	4.11235	1.93879	36
chr6	42353700	42354388	GSE148515_Galang_2020_GSM4473027_PC_ATAC_seq_rep1_ATACseq_SRR11539111_peak_21038	43	.	3.7729	6.7194	4.34939	234
chr6	42358771	42359976	GSE148515_Galang_2020_GSM4473027_PC_ATAC_seq_rep1_ATACseq_SRR11539111_peak_21039	79	.	4.88258	10.5167	7.96451	397
chr6	42362185	42362822	GSE148515_Galang_2020_GSM4473027_PC_ATAC_seq_rep1_ATACseq_SRR11539111_peak_21040	50	.	3.99484	7.43517	5.0253	226
chr6	42363165	42363809	GSE148515_Galang_2020_GSM4473027_PC_ATAC_seq_rep1_ATACseq_SRR11539111_peak_21041	19	.	2.88516	4.11235	1.93879	98
chr6	42369906	42370594	GSE148515_Galang_2020_GSM4473027_PC_ATAC_seq_rep1_ATACseq_SRR11539111_peak_21042	64	.	4.43871	8.93433	6.45035	276
chr6	42372523	42373628	GSE148515_Galang_2020_GSM4473027_PC_ATAC_seq_rep1_ATACseq_SRR11539111_peak_21043	71	.	4.66064	9.7156	7.19701	683
chr6	42583055	42583308	GSE148515_Galang_2020_GSM4473027_PC_ATAC_seq_rep1_ATACseq_SRR11539111_peak_21044	43	.	3.7729	6.7194	4.34939	179
chr6	42691850	42693250	GSE148515_Galang_2020_GSM4473027_PC_ATAC_seq_rep1_ATACseq_SRR11539111_peak_21045	298	.	9.98709	33.0505	29.815	927
chr6	42709823	42710179	GSE148515_Galang_2020_GSM4473027_PC_ATAC_seq_rep1_ATACseq_SRR11539111_peak_21046	43	.	3.7729	6.7194	4.34939	101
chr6	43665490	43666595	GSE148515_Galang_2020_GSM4473027_PC_ATAC_seq_rep1_ATACseq_SRR11539111_peak_21047	266	.	9.32128	29.7522	26.6069	677
chr6	47453674	47455238	GSE148515_Galang_2020_GSM4473027_PC_ATAC_seq_rep1_ATACseq_SRR11539111_peak_21048	410	.	12.2064	44.6348	41.0803	553
chr6	47594177	47595652	GSE148515_Galang_2020_GSM4473027_PC_ATAC_seq_rep1_ATACseq_SRR11539111_peak_21049	619	.	15.9793	66.0634	61.9217	960
chr6	47781142	47781615	GSE148515_Galang_2020_GSM4473027_PC_ATAC_seq_rep1_ATACseq_SRR11539111_peak_21055	64	.	4.43871	8.93433	6.45035	50
chr6	47788260	47788701	GSE148515_Galang_2020_GSM4473027_PC_ATAC_seq_rep1_ATACseq_SRR11539111_peak_21056	79	.	4.88258	10.5167	7.96451	212
chr6	47811615	47812154	GSE148515_Galang_2020_GSM4473027_PC_ATAC_seq_rep1_ATACseq_SRR11539111_peak_21057	19	.	2.88516	4.11235	1.93879	509
chr6	47812753	47813825	GSE148515_Galang_2020_GSM4473027_PC_ATAC_seq_rep1_ATACseq_SRR11539111_peak_21058	750	.	18.1987	79.5081	75.0435	733
chr6	47829099	47829531	GSE148515_Galang_2020_GSM4473027_PC_ATAC_seq_rep1_ATACseq_SRR11539111_peak_21059	24	.	3.10709	4.72264	2.49256	42
chr6	47830175	47830871	GSE148515_Galang_2020_GSM4473027_PC_ATAC_seq_rep1_ATACseq_SRR11539111_peak_21060	147	.	6.65806	17.5506	14.7521	318
chr6	47835565	47836366	GSE148515_Galang_2020_GSM4473027_PC_ATAC_seq_rep1_ATACseq_SRR11539111_peak_21061	214	.	8.21161	24.4622	21.4613	268
chr6	47877370	47878063	GSE148515_Galang_2020_GSM4473027_PC_ATAC_seq_rep1_ATACseq_SRR11539111_peak_21062	204	.	7.98967	23.4376	20.4655	469
chr6	47920518	47921000	GSE148515_Galang_2020_GSM4473027_PC_ATAC_seq_rep1_ATACseq_SRR11539111_peak_21063	103	.	5.54838	13.0309	10.3828	234
chr6	47943190	47943476	GSE148515_Galang_2020_GSM4473027_PC_ATAC_seq_rep1_ATACseq_SRR11539111_peak_21064	57	.	4.21677	8.17385	5.72601	73
chr6	47952923	47953708	GSE148515_Galang_2020_GSM4473027_PC_ATAC_seq_rep1_ATACseq_SRR11539111_peak_21065	194	.	7.76774	22.4248	19.4815	476
chr6	48010077	48011503	GSE148515_Galang_2020_GSM4473027_PC_ATAC_seq_rep1_ATACseq_SRR11539111_peak_21066	298	.	9.98709	33.0505	29.815	859
chr6	48047556	48048807	GSE148515_Galang_2020_GSM4473027_PC_ATAC_seq_rep1_ATACseq_SRR11539111_peak_21067	103	.	5.54838	13.0309	10.3828	1069
chr6	48085607	48086945	GSE148515_Galang_2020_GSM4473027_PC_ATAC_seq_rep1_ATACseq_SRR11539111_peak_21068	364	.	11.3187	39.8987	36.4743	829
chr6	48395246	48396588	GSE148515_Galang_2020_GSM4473027_PC_ATAC_seq_rep1_ATACseq_SRR11539111_peak_21069	120	.	5.99225	14.7924	12.0833	334
chr6	48396890	48397420	GSE148515_Galang_2020_GSM4473027_PC_ATAC_seq_rep1_ATACseq_SRR11539111_peak_21070	37	.	3.55097	6.02778	3.70079	416
chr6	48443658	48446216	GSE148515_Galang_2020_GSM4473027_PC_ATAC_seq_rep1_ATACseq_SRR11539111_peak_21071	482	.	13.5381	51.9707	48.2118	570
chr6	48504313	48504740	GSE148515_Galang_2020_GSM4473027_PC_ATAC_seq_rep1_ATACseq_SRR11539111_peak_21072	30	.	3.32903	5.36169	3.08096	254
chr6	48537555	48537968	GSE148515_Galang_2020_GSM4473027_PC_ATAC_seq_rep1_ATACseq_SRR11539111_peak_21073	112	.	5.77032	13.9036	11.2249	76
chr6	48553880	48556070	GSE148515_Galang_2020_GSM4473027_PC_ATAC_seq_rep1_ATACseq_SRR11539111_peak_21074	298	.	9.98709	33.0505	29.815	1033
chr6	48568478	48568965	GSE148515_Galang_2020_GSM4473027_PC_ATAC_seq_rep1_ATACseq_SRR11539111_peak_21075	57	.	4.21677	8.17385	5.72601	445
chr6	48593441	48594715	GSE148515_Galang_2020_GSM4473027_PC_ATAC_seq_rep1_ATACseq_SRR11539111_peak_21076	245	.	8.87741	27.6039	24.5172	491
chr6	48601725	48602727	GSE148515_Galang_2020_GSM4473027_PC_ATAC_seq_rep1_ATACseq_SRR11539111_peak_21077	376	.	11.5406	41.0705	37.6139	268
chr6	48840009	48842095	GSE148515_Galang_2020_GSM4473027_PC_ATAC_seq_rep1_ATACseq_SRR11539111_peak_21078	234	.	8.65548	26.5456	23.4871	1372
chr6	48852170	48852445	GSE148515_Galang_2020_GSM4473027_PC_ATAC_seq_rep1_ATACseq_SRR11539111_peak_21079	24	.	3.10709	4.72264	2.49256	84
chr6	48857733	48858089	GSE148515_Galang_2020_GSM4473027_PC_ATAC_seq_rep1_ATACseq_SRR11539111_peak_21080	24	.	3.10709	4.72264	2.49256	235
chr6	48904996	48905553	GSE148515_Galang_2020_GSM4473027_PC_ATAC_seq_rep1_ATACseq_SRR11539111_peak_21081	19	.	2.88516	4.11235	1.93879	177
chr6	49073483	49074627	GSE148515_Galang_2020_GSM4473027_PC_ATAC_seq_rep1_ATACseq_SRR11539111_peak_21082	224	.	8.43354	25.4983	22.4686	571
chr6	49096381	49097442	GSE148515_Galang_2020_GSM4473027_PC_ATAC_seq_rep1_ATACseq_SRR11539111_peak_21083	120	.	5.99225	14.7924	12.0833	515
chr6	49208481	49208751	GSE148515_Galang_2020_GSM4473027_PC_ATAC_seq_rep1_ATACseq_SRR11539111_peak_21084	24	.	3.10709	4.72264	2.49256	29
chr6	49213488	49215908	GSE148515_Galang_2020_GSM4473027_PC_ATAC_seq_rep1_ATACseq_SRR11539111_peak_21085	214	.	8.21161	24.4622	21.4613	1956
chr6	49217626	49218376	GSE148515_Galang_2020_GSM4473027_PC_ATAC_seq_rep1_ATACseq_SRR11539111_peak_21086	224	.	8.43354	25.4983	22.4686	351
chr6	49263218	49264247	GSE148515_Galang_2020_GSM4473027_PC_ATAC_seq_rep1_ATACseq_SRR11539111_peak_21087	224	.	8.43354	25.4983	22.4686	841
chr6	49318989	49319813	GSE148515_Galang_2020_GSM4473027_PC_ATAC_seq_rep1_ATACseq_SRR11539111_peak_21088	446	.	12.8722	48.2694	44.6131	276
chr6	49367324	49368061	GSE148515_Galang_2020_GSM4473027_PC_ATAC_seq_rep1_ATACseq_SRR11539111_peak_21089	166	.	7.10193	19.4609	16.6046	277
chr6	49591130	49591706	GSE148515_Galang_2020_GSM4473027_PC_ATAC_seq_rep1_ATACseq_SRR11539111_peak_21090	112	.	5.77032	13.9036	11.2249	315
chr6	50109722	50110957	GSE148515_Galang_2020_GSM4473027_PC_ATAC_seq_rep1_ATACseq_SRR11539111_peak_21091	446	.	12.8722	48.2694	44.6131	557
chr6	50112798	50113086	GSE148515_Galang_2020_GSM4473027_PC_ATAC_seq_rep1_ATACseq_SRR11539111_peak_21092	64	.	4.43871	8.93433	6.45035	182
chr6	50217215	50217551	GSE148515_Galang_2020_GSM4473027_PC_ATAC_seq_rep1_ATACseq_SRR11539111_peak_21093	19	.	2.88516	4.11235	1.93879	8
chr6	50222773	50223116	GSE148515_Galang_2020_GSM4473027_PC_ATAC_seq_rep1_ATACseq_SRR11539111_peak_21094	24	.	3.10709	4.72264	2.49256	103
chr6	50261257	50261835	GSE148515_Galang_2020_GSM4473027_PC_ATAC_seq_rep1_ATACseq_SRR11539111_peak_21095	57	.	4.21677	8.17385	5.72601	407
chr6	50314525	50314988	GSE148515_Galang_2020_GSM4473027_PC_ATAC_seq_rep1_ATACseq_SRR11539111_peak_21096	37	.	3.55097	6.02778	3.70079	39
chr6	50325452	50325823	GSE148515_Galang_2020_GSM4473027_PC_ATAC_seq_rep1_ATACseq_SRR11539111_peak_21097	19	.	2.88516	4.11235	1.93879	67
chr6	50358259	50359028	GSE148515_Galang_2020_GSM4473027_PC_ATAC_seq_rep1_ATACseq_SRR11539111_peak_21098	138	.	6.43612	16.6165	13.8475	234
chr6	50404804	50405232	GSE148515_Galang_2020_GSM4473027_PC_ATAC_seq_rep1_ATACseq_SRR11539111_peak_21099	30	.	3.32903	5.36169	3.08096	164
chr6	50455285	50456667	GSE148515_Galang_2020_GSM4473027_PC_ATAC_seq_rep1_ATACseq_SRR11539111_peak_21100	331	.	10.6529	36.4344	33.1066	943
chr6	50565842	50567384	GSE148515_Galang_2020_GSM4473027_PC_ATAC_seq_rep1_ATACseq_SRR11539111_peak_21101	644	.	16.4232	68.7069	64.4962	770
chr6	50596335	50597137	GSE148515_Galang_2020_GSM4473027_PC_ATAC_seq_rep1_ATACseq_SRR11539111_peak_21102	138	.	6.43612	16.6165	13.8475	524
chr6	50890293	50891262	GSE148515_Galang_2020_GSM4473027_PC_ATAC_seq_rep1_ATACseq_SRR11539111_peak_21103	57	.	4.21677	8.17385	5.72601	460
chr6	51168397	51168849	GSE148515_Galang_2020_GSM4473027_PC_ATAC_seq_rep1_ATACseq_SRR11539111_peak_21104	37	.	3.55097	6.02778	3.70079	328
chr6	51170329	51171201	GSE148515_Galang_2020_GSM4473027_PC_ATAC_seq_rep1_ATACseq_SRR11539111_peak_21105	147	.	6.65806	17.5506	14.7521	687
chr6	51172332	51173499	GSE148515_Galang_2020_GSM4473027_PC_ATAC_seq_rep1_ATACseq_SRR11539111_peak_21106	138	.	6.43612	16.6165	13.8475	768
chr6	51178199	51178766	GSE148515_Galang_2020_GSM4473027_PC_ATAC_seq_rep1_ATACseq_SRR11539111_peak_21107	112	.	5.77032	13.9036	11.2249	367
chr6	51207281	51207742	GSE148515_Galang_2020_GSM4473027_PC_ATAC_seq_rep1_ATACseq_SRR11539111_peak_21108	64	.	4.43871	8.93433	6.45035	169
chr6	51211366	51211716	GSE148515_Galang_2020_GSM4473027_PC_ATAC_seq_rep1_ATACseq_SRR11539111_peak_21109	37	.	3.55097	6.02778	3.70079	140
chr6	51216236	51216860	GSE148515_Galang_2020_GSM4473027_PC_ATAC_seq_rep1_ATACseq_SRR11539111_peak_21110	147	.	6.65806	17.5506	14.7521	344
chr6	51270240	51271817	GSE148515_Galang_2020_GSM4473027_PC_ATAC_seq_rep1_ATACseq_SRR11539111_peak_21111	166	.	7.10193	19.4609	16.6046	747
chr6	51329139	51329851	GSE148515_Galang_2020_GSM4473027_PC_ATAC_seq_rep1_ATACseq_SRR11539111_peak_21112	79	.	4.88258	10.5167	7.96451	596
chr6	51432563	51433381	GSE148515_Galang_2020_GSM4473027_PC_ATAC_seq_rep1_ATACseq_SRR11539111_peak_21113	30	.	3.32903	5.36169	3.08096	261
chr6	51437745	51438629	GSE148515_Galang_2020_GSM4473027_PC_ATAC_seq_rep1_ATACseq_SRR11539111_peak_21114	50	.	3.99484	7.43517	5.0253	587
chr6	51468625	51471439	GSE148515_Galang_2020_GSM4473027_PC_ATAC_seq_rep1_ATACseq_SRR11539111_peak_21115	887	.	20.4181	93.48	88.751	1407
chr6	51592504	51592985	GSE148515_Galang_2020_GSM4473027_PC_ATAC_seq_rep1_ATACseq_SRR11539111_peak_21116	37	.	3.55097	6.02778	3.70079	187
chr6	52012095	52013203	GSE148515_Galang_2020_GSM4473027_PC_ATAC_seq_rep1_ATACseq_SRR11539111_peak_21117	434	.	12.6503	47.0503	43.4279	296
chr6	52157553	52159654	GSE148515_Galang_2020_GSM4473027_PC_ATAC_seq_rep1_ATACseq_SRR11539111_peak_21118	147	.	6.65806	17.5506	14.7521	919
chr6	52172518	52172898	GSE148515_Galang_2020_GSM4473027_PC_ATAC_seq_rep1_ATACseq_SRR11539111_peak_21119	87	.	5.10451	11.3368	8.75218	196
chr6	52175288	52176176	GSE148515_Galang_2020_GSM4473027_PC_ATAC_seq_rep1_ATACseq_SRR11539111_peak_21120	71	.	4.66064	9.7156	7.19701	335
chr6	52191644	52192161	GSE148515_Galang_2020_GSM4473027_PC_ATAC_seq_rep1_ATACseq_SRR11539111_peak_21121	30	.	3.32903	5.36169	3.08096	456
chr6	52203805	52204252	GSE148515_Galang_2020_GSM4473027_PC_ATAC_seq_rep1_ATACseq_SRR11539111_peak_21122	30	.	3.32903	5.36169	3.08096	383
chr6	52211318	52211812	GSE148515_Galang_2020_GSM4473027_PC_ATAC_seq_rep1_ATACseq_SRR11539111_peak_21123	43	.	3.7729	6.7194	4.34939	195
chr6	52221580	52221933	GSE148515_Galang_2020_GSM4473027_PC_ATAC_seq_rep1_ATACseq_SRR11539111_peak_21124	43	.	3.7729	6.7194	4.34939	269
chr6	52639565	52640607	GSE148515_Galang_2020_GSM4473027_PC_ATAC_seq_rep1_ATACseq_SRR11539111_peak_21125	185	.	7.5458	21.4242	18.5102	735
chr6	52713445	52714514	GSE148515_Galang_2020_GSM4473027_PC_ATAC_seq_rep1_ATACseq_SRR11539111_peak_21126	214	.	8.21161	24.4622	21.4613	478
chr6	52965742	52966342	GSE148515_Galang_2020_GSM4473027_PC_ATAC_seq_rep1_ATACseq_SRR11539111_peak_21127	64	.	4.43871	8.93433	6.45035	388
chr6	52969571	52969988	GSE148515_Galang_2020_GSM4473027_PC_ATAC_seq_rep1_ATACseq_SRR11539111_peak_21128	37	.	3.55097	6.02778	3.70079	345
chr6	53045649	53046004	GSE148515_Galang_2020_GSM4473027_PC_ATAC_seq_rep1_ATACseq_SRR11539111_peak_21129	24	.	3.10709	4.72264	2.49256	233
chr6	53067461	53068901	GSE148515_Galang_2020_GSM4473027_PC_ATAC_seq_rep1_ATACseq_SRR11539111_peak_21130	266	.	9.32128	29.7522	26.6069	913
chr6	53069901	53070513	GSE148515_Galang_2020_GSM4473027_PC_ATAC_seq_rep1_ATACseq_SRR11539111_peak_21131	24	.	3.10709	4.72264	2.49256	440
chr6	53286215	53289696	GSE148515_Galang_2020_GSM4473027_PC_ATAC_seq_rep1_ATACseq_SRR11539111_peak_21132	434	.	12.6503	47.0503	43.4279	949
chr6	53337440	53337737	GSE148515_Galang_2020_GSM4473027_PC_ATAC_seq_rep1_ATACseq_SRR11539111_peak_21133	24	.	3.10709	4.72264	2.49256	231
chr6	53572570	53573592	GSE148515_Galang_2020_GSM4473027_PC_ATAC_seq_rep1_ATACseq_SRR11539111_peak_21135	147	.	6.65806	17.5506	14.7521	676
chr6	53687363	53687674	GSE148515_Galang_2020_GSM4473027_PC_ATAC_seq_rep1_ATACseq_SRR11539111_peak_21136	14	.	2.66322	3.53274	1.4239	213
chr6	53818013	53818667	GSE148515_Galang_2020_GSM4473027_PC_ATAC_seq_rep1_ATACseq_SRR11539111_peak_21137	57	.	4.21677	8.17385	5.72601	161
chr6	53819535	53820951	GSE148515_Galang_2020_GSM4473027_PC_ATAC_seq_rep1_ATACseq_SRR11539111_peak_21138	95	.	5.32645	12.1751	9.5586	1136
chr6	53870517	53871086	GSE148515_Galang_2020_GSM4473027_PC_ATAC_seq_rep1_ATACseq_SRR11539111_peak_21139	24	.	3.10709	4.72264	2.49256	370
chr6	54326631	54327260	GSE148515_Galang_2020_GSM4473027_PC_ATAC_seq_rep1_ATACseq_SRR11539111_peak_21140	43	.	3.7729	6.7194	4.34939	202
chr6	54429207	54430593	GSE148515_Galang_2020_GSM4473027_PC_ATAC_seq_rep1_ATACseq_SRR11539111_peak_21141	129	.	6.21419	15.6969	12.9578	724
chr6	54460419	54462194	GSE148515_Galang_2020_GSM4473027_PC_ATAC_seq_rep1_ATACseq_SRR11539111_peak_21142	194	.	7.76774	22.4248	19.4815	1150
chr6	54502300	54502730	GSE148515_Galang_2020_GSM4473027_PC_ATAC_seq_rep1_ATACseq_SRR11539111_peak_21143	24	.	3.10709	4.72264	2.49256	291
chr6	54530954	54531738	GSE148515_Galang_2020_GSM4473027_PC_ATAC_seq_rep1_ATACseq_SRR11539111_peak_21144	37	.	3.55097	6.02778	3.70079	284
chr6	54592989	54594133	GSE148515_Galang_2020_GSM4473027_PC_ATAC_seq_rep1_ATACseq_SRR11539111_peak_21145	120	.	5.99225	14.7924	12.0833	362
chr6	54594424	54596202	GSE148515_Galang_2020_GSM4473027_PC_ATAC_seq_rep1_ATACseq_SRR11539111_peak_21146	470	.	13.3161	50.7297	47.0049	797
chr6	54681008	54682874	GSE148515_Galang_2020_GSM4473027_PC_ATAC_seq_rep1_ATACseq_SRR11539111_peak_21147	506	.	13.9819	54.4736	50.6458	734
chr6	54685419	54685794	GSE148515_Galang_2020_GSM4473027_PC_ATAC_seq_rep1_ATACseq_SRR11539111_peak_21148	37	.	3.55097	6.02778	3.70079	278
chr6	54698988	54699721	GSE148515_Galang_2020_GSM4473027_PC_ATAC_seq_rep1_ATACseq_SRR11539111_peak_21149	50	.	3.99484	7.43517	5.0253	443
chr6	54811618	54812260	GSE148515_Galang_2020_GSM4473027_PC_ATAC_seq_rep1_ATACseq_SRR11539111_peak_21150	37	.	3.55097	6.02778	3.70079	570
chr6	54816198	54818012	GSE148515_Galang_2020_GSM4473027_PC_ATAC_seq_rep1_ATACseq_SRR11539111_peak_21151	458	.	13.0942	49.4959	45.8053	711
chr6	54971787	54972933	GSE148515_Galang_2020_GSM4473027_PC_ATAC_seq_rep1_ATACseq_SRR11539111_peak_21152	224	.	8.43354	25.4983	22.4686	817
chr6	55017065	55017505	GSE148515_Galang_2020_GSM4473027_PC_ATAC_seq_rep1_ATACseq_SRR11539111_peak_21154	50	.	3.99484	7.43517	5.0253	126
chr6	55037608	55038781	GSE148515_Galang_2020_GSM4473027_PC_ATAC_seq_rep1_ATACseq_SRR11539111_peak_21155	204	.	7.98967	23.4376	20.4655	463
chr6	55132919	55133652	GSE148515_Galang_2020_GSM4473027_PC_ATAC_seq_rep1_ATACseq_SRR11539111_peak_21156	43	.	3.7729	6.7194	4.34939	239
chr6	55203038	55204509	GSE148515_Galang_2020_GSM4473027_PC_ATAC_seq_rep1_ATACseq_SRR11539111_peak_21157	255	.	9.09935	28.6729	25.5568	411
chr6	55240113	55240657	GSE148515_Galang_2020_GSM4473027_PC_ATAC_seq_rep1_ATACseq_SRR11539111_peak_21158	95	.	5.32645	12.1751	9.5586	352
chr6	55323340	55323984	GSE148515_Galang_2020_GSM4473027_PC_ATAC_seq_rep1_ATACseq_SRR11539111_peak_21159	30	.	3.32903	5.36169	3.08096	525
chr6	55336002	55336757	GSE148515_Galang_2020_GSM4473027_PC_ATAC_seq_rep1_ATACseq_SRR11539111_peak_21160	79	.	4.88258	10.5167	7.96451	398
chr6	55382738	55383079	GSE148515_Galang_2020_GSM4473027_PC_ATAC_seq_rep1_ATACseq_SRR11539111_peak_21161	24	.	3.10709	4.72264	2.49256	48
chr6	55383802	55384187	GSE148515_Galang_2020_GSM4473027_PC_ATAC_seq_rep1_ATACseq_SRR11539111_peak_21162	37	.	3.55097	6.02778	3.70079	215
chr6	55451645	55452525	GSE148515_Galang_2020_GSM4473027_PC_ATAC_seq_rep1_ATACseq_SRR11539111_peak_21163	87	.	5.10451	11.3368	8.75218	565
chr6	55511475	55512358	GSE148515_Galang_2020_GSM4473027_PC_ATAC_seq_rep1_ATACseq_SRR11539111_peak_21164	95	.	5.32645	12.1751	9.5586	544
chr6	56019722	56020171	GSE148515_Galang_2020_GSM4473027_PC_ATAC_seq_rep1_ATACseq_SRR11539111_peak_21165	71	.	4.66064	9.7156	7.19701	213
chr6	56359704	56359962	GSE148515_Galang_2020_GSM4473027_PC_ATAC_seq_rep1_ATACseq_SRR11539111_peak_21166	30	.	3.32903	5.36169	3.08096	46
chr6	56361706	56362569	GSE148515_Galang_2020_GSM4473027_PC_ATAC_seq_rep1_ATACseq_SRR11539111_peak_21167	103	.	5.54838	13.0309	10.3828	590
chr6	56373150	56374201	GSE148515_Galang_2020_GSM4473027_PC_ATAC_seq_rep1_ATACseq_SRR11539111_peak_21168	50	.	3.99484	7.43517	5.0253	532
chr6	56704308	56704755	GSE148515_Galang_2020_GSM4473027_PC_ATAC_seq_rep1_ATACseq_SRR11539111_peak_21169	79	.	4.88258	10.5167	7.96451	236
chr6	56714607	56716013	GSE148515_Galang_2020_GSM4473027_PC_ATAC_seq_rep1_ATACseq_SRR11539111_peak_21170	364	.	11.3187	39.8987	36.4743	392
chr6	56796800	56798210	GSE148515_Galang_2020_GSM4473027_PC_ATAC_seq_rep1_ATACseq_SRR11539111_peak_21171	266	.	9.32128	29.7522	26.6069	846
chr6	56831764	56832591	GSE148515_Galang_2020_GSM4473027_PC_ATAC_seq_rep1_ATACseq_SRR11539111_peak_21172	234	.	8.65548	26.5456	23.4871	360
chr6	56878784	56879750	GSE148515_Galang_2020_GSM4473027_PC_ATAC_seq_rep1_ATACseq_SRR11539111_peak_21173	57	.	4.21677	8.17385	5.72601	565
chr6	56901224	56902097	GSE148515_Galang_2020_GSM4473027_PC_ATAC_seq_rep1_ATACseq_SRR11539111_peak_21174	120	.	5.99225	14.7924	12.0833	640
chr6	56923276	56924442	GSE148515_Galang_2020_GSM4473027_PC_ATAC_seq_rep1_ATACseq_SRR11539111_peak_21175	287	.	9.76515	31.9413	28.7363	586
chr6	57534371	57536412	GSE148515_Galang_2020_GSM4473027_PC_ATAC_seq_rep1_ATACseq_SRR11539111_peak_21176	387	.	11.7626	42.2505	38.7619	1183
chr6	57691519	57692221	GSE148515_Galang_2020_GSM4473027_PC_ATAC_seq_rep1_ATACseq_SRR11539111_peak_21177	287	.	9.76515	31.9413	28.7363	480
chr6	57702637	57703827	GSE148515_Galang_2020_GSM4473027_PC_ATAC_seq_rep1_ATACseq_SRR11539111_peak_21178	194	.	7.76774	22.4248	19.4815	661
chr6	57824518	57825351	GSE148515_Galang_2020_GSM4473027_PC_ATAC_seq_rep1_ATACseq_SRR11539111_peak_21179	50	.	3.99484	7.43517	5.0253	407
chr6	58640306	58640807	GSE148515_Galang_2020_GSM4473027_PC_ATAC_seq_rep1_ATACseq_SRR11539111_peak_21180	147	.	6.65806	17.5506	14.7521	304
chr6	58831021	58832468	GSE148515_Galang_2020_GSM4473027_PC_ATAC_seq_rep1_ATACseq_SRR11539111_peak_21181	342	.	10.8748	37.5805	34.2206	672
chr6	58862659	58862970	GSE148515_Galang_2020_GSM4473027_PC_ATAC_seq_rep1_ATACseq_SRR11539111_peak_21182	103	.	5.54838	13.0309	10.3828	122
chr6	58927761	58928106	GSE148515_Galang_2020_GSM4473027_PC_ATAC_seq_rep1_ATACseq_SRR11539111_peak_21183	30	.	3.32903	5.36169	3.08096	62
chr6	59023801	59024973	GSE148515_Galang_2020_GSM4473027_PC_ATAC_seq_rep1_ATACseq_SRR11539111_peak_21184	194	.	7.76774	22.4248	19.4815	732
chr6	59261735	59262815	GSE148515_Galang_2020_GSM4473027_PC_ATAC_seq_rep1_ATACseq_SRR11539111_peak_21186	112	.	5.77032	13.9036	11.2249	259
chr6	59425710	59426949	GSE148515_Galang_2020_GSM4473027_PC_ATAC_seq_rep1_ATACseq_SRR11539111_peak_21187	175	.	7.32387	20.4361	17.551	572
chr6	61179847	61180896	GSE148515_Galang_2020_GSM4473027_PC_ATAC_seq_rep1_ATACseq_SRR11539111_peak_21188	224	.	8.43354	25.4983	22.4686	616
chr6	62787876	62788151	GSE148515_Galang_2020_GSM4473027_PC_ATAC_seq_rep1_ATACseq_SRR11539111_peak_21189	30	.	3.32903	5.36169	3.08096	126
chr6	63256132	63257651	GSE148515_Galang_2020_GSM4473027_PC_ATAC_seq_rep1_ATACseq_SRR11539111_peak_21190	64	.	4.43871	8.93433	6.45035	1306
chr6	64729051	64729777	GSE148515_Galang_2020_GSM4473027_PC_ATAC_seq_rep1_ATACseq_SRR11539111_peak_21191	30	.	3.32903	5.36169	3.08096	53
chr6	65042416	65043054	GSE148515_Galang_2020_GSM4473027_PC_ATAC_seq_rep1_ATACseq_SRR11539111_peak_21192	129	.	6.21419	15.6969	12.9578	228
chr6	65671321	65672681	GSE148515_Galang_2020_GSM4473027_PC_ATAC_seq_rep1_ATACseq_SRR11539111_peak_21193	120	.	5.99225	14.7924	12.0833	370
chr6	65778930	65779347	GSE148515_Galang_2020_GSM4473027_PC_ATAC_seq_rep1_ATACseq_SRR11539111_peak_21194	71	.	4.66064	9.7156	7.19701	239
chr6	66271839	66272515	GSE148515_Galang_2020_GSM4473027_PC_ATAC_seq_rep1_ATACseq_SRR11539111_peak_21195	24	.	3.10709	4.72264	2.49256	64
chr6	66534844	66535919	GSE148515_Galang_2020_GSM4473027_PC_ATAC_seq_rep1_ATACseq_SRR11539111_peak_21196	234	.	8.65548	26.5456	23.4871	335
chr6	66895985	66897290	GSE148515_Galang_2020_GSM4473027_PC_ATAC_seq_rep1_ATACseq_SRR11539111_peak_21197	214	.	8.21161	24.4622	21.4613	596
chr6	67036041	67037948	GSE148515_Galang_2020_GSM4473027_PC_ATAC_seq_rep1_ATACseq_SRR11539111_peak_21198	434	.	12.6503	47.0503	43.4279	1341
chr6	67159031	67159326	GSE148515_Galang_2020_GSM4473027_PC_ATAC_seq_rep1_ATACseq_SRR11539111_peak_21199	24	.	3.10709	4.72264	2.49256	6
chr6	67228466	67228915	GSE148515_Galang_2020_GSM4473027_PC_ATAC_seq_rep1_ATACseq_SRR11539111_peak_21200	24	.	3.10709	4.72264	2.49256	288
chr6	67265557	67267822	GSE148515_Galang_2020_GSM4473027_PC_ATAC_seq_rep1_ATACseq_SRR11539111_peak_21201	410	.	12.2064	44.6348	41.0803	1308
chr6	70791111	70792720	GSE148515_Galang_2020_GSM4473027_PC_ATAC_seq_rep1_ATACseq_SRR11539111_peak_21202	458	.	13.0942	49.4959	45.8053	990
chr6	70805433	70806153	GSE148515_Galang_2020_GSM4473027_PC_ATAC_seq_rep1_ATACseq_SRR11539111_peak_21203	64	.	4.43871	8.93433	6.45035	465
chr6	70824316	70824704	GSE148515_Galang_2020_GSM4473027_PC_ATAC_seq_rep1_ATACseq_SRR11539111_peak_21204	37	.	3.55097	6.02778	3.70079	255
chr6	70843369	70845151	GSE148515_Galang_2020_GSM4473027_PC_ATAC_seq_rep1_ATACseq_SRR11539111_peak_21205	644	.	16.4232	68.7069	64.4962	1072
chr6	71143325	71144351	GSE148515_Galang_2020_GSM4473027_PC_ATAC_seq_rep1_ATACseq_SRR11539111_peak_21206	43	.	3.7729	6.7194	4.34939	55
chr6	71224729	71225098	GSE148515_Galang_2020_GSM4473027_PC_ATAC_seq_rep1_ATACseq_SRR11539111_peak_21207	37	.	3.55097	6.02778	3.70079	93
chr6	71226889	71227989	GSE148515_Galang_2020_GSM4473027_PC_ATAC_seq_rep1_ATACseq_SRR11539111_peak_21208	120	.	5.99225	14.7924	12.0833	513
chr6	71241136	71242116	GSE148515_Galang_2020_GSM4473027_PC_ATAC_seq_rep1_ATACseq_SRR11539111_peak_21209	57	.	4.21677	8.17385	5.72601	530
chr6	71259729	71260417	GSE148515_Galang_2020_GSM4473027_PC_ATAC_seq_rep1_ATACseq_SRR11539111_peak_21210	50	.	3.99484	7.43517	5.0253	371
chr6	71261851	71262929	GSE148515_Galang_2020_GSM4473027_PC_ATAC_seq_rep1_ATACseq_SRR11539111_peak_21211	175	.	7.32387	20.4361	17.551	561
chr6	71263454	71263719	GSE148515_Galang_2020_GSM4473027_PC_ATAC_seq_rep1_ATACseq_SRR11539111_peak_21212	24	.	3.10709	4.72264	2.49256	92
chr6	71269103	71269898	GSE148515_Galang_2020_GSM4473027_PC_ATAC_seq_rep1_ATACseq_SRR11539111_peak_21213	64	.	4.43871	8.93433	6.45035	142
chr6	71270317	71272706	GSE148515_Galang_2020_GSM4473027_PC_ATAC_seq_rep1_ATACseq_SRR11539111_peak_21214	555	.	14.8697	59.5607	55.5928	1212
chr6	71439491	71441517	GSE148515_Galang_2020_GSM4473027_PC_ATAC_seq_rep1_ATACseq_SRR11539111_peak_21215	972	.	21.7497	102.092	97.2595	1123
chr6	71493484	71494909	GSE148515_Galang_2020_GSM4473027_PC_ATAC_seq_rep1_ATACseq_SRR11539111_peak_21216	482	.	13.5381	51.9707	48.2118	415
chr6	71543795	71544918	GSE148515_Galang_2020_GSM4473027_PC_ATAC_seq_rep1_ATACseq_SRR11539111_peak_21217	175	.	7.32387	20.4361	17.551	393
chr6	71631445	71633592	GSE148515_Galang_2020_GSM4473027_PC_ATAC_seq_rep1_ATACseq_SRR11539111_peak_21218	670	.	16.8671	71.3738	67.0951	1506
chr6	71707256	71708761	GSE148515_Galang_2020_GSM4473027_PC_ATAC_seq_rep1_ATACseq_SRR11539111_peak_21219	166	.	7.10193	19.4609	16.6046	820
chr6	71756657	71757819	GSE148515_Galang_2020_GSM4473027_PC_ATAC_seq_rep1_ATACseq_SRR11539111_peak_21220	120	.	5.99225	14.7924	12.0833	443
chr6	71804193	71805095	GSE148515_Galang_2020_GSM4473027_PC_ATAC_seq_rep1_ATACseq_SRR11539111_peak_21221	103	.	5.54838	13.0309	10.3828	232
chr6	71830933	71832101	GSE148515_Galang_2020_GSM4473027_PC_ATAC_seq_rep1_ATACseq_SRR11539111_peak_21222	750	.	18.1987	79.5081	75.0435	566
chr6	71908523	71909539	GSE148515_Galang_2020_GSM4473027_PC_ATAC_seq_rep1_ATACseq_SRR11539111_peak_21223	147	.	6.65806	17.5506	14.7521	377
chr6	72096776	72098851	GSE148515_Galang_2020_GSM4473027_PC_ATAC_seq_rep1_ATACseq_SRR11539111_peak_21224	555	.	14.8697	59.5607	55.5928	837
chr6	72185851	72187029	GSE148515_Galang_2020_GSM4473027_PC_ATAC_seq_rep1_ATACseq_SRR11539111_peak_21225	79	.	4.88258	10.5167	7.96451	422
chr6	72210434	72210840	GSE148515_Galang_2020_GSM4473027_PC_ATAC_seq_rep1_ATACseq_SRR11539111_peak_21226	24	.	3.10709	4.72264	2.49256	235
chr6	72212996	72214210	GSE148515_Galang_2020_GSM4473027_PC_ATAC_seq_rep1_ATACseq_SRR11539111_peak_21227	50	.	3.99484	7.43517	5.0253	691
chr6	72215341	72218485	GSE148515_Galang_2020_GSM4473027_PC_ATAC_seq_rep1_ATACseq_SRR11539111_peak_21228	568	.	15.0916	60.8487	56.8451	1406
chr6	72219853	72220178	GSE148515_Galang_2020_GSM4473027_PC_ATAC_seq_rep1_ATACseq_SRR11539111_peak_21229	19	.	2.88516	4.11235	1.93879	294
chr6	72221474	72222812	GSE148515_Galang_2020_GSM4473027_PC_ATAC_seq_rep1_ATACseq_SRR11539111_peak_21230	57	.	4.21677	8.17385	5.72601	1029
chr6	72223341	72223795	GSE148515_Galang_2020_GSM4473027_PC_ATAC_seq_rep1_ATACseq_SRR11539111_peak_21231	30	.	3.32903	5.36169	3.08096	287
chr6	72233398	72237650	GSE148515_Galang_2020_GSM4473027_PC_ATAC_seq_rep1_ATACseq_SRR11539111_peak_21232	175	.	7.32387	20.4361	17.551	1459
chr6	72238184	72238595	GSE148515_Galang_2020_GSM4473027_PC_ATAC_seq_rep1_ATACseq_SRR11539111_peak_21233	19	.	2.88516	4.11235	1.93879	334
chr6	72244207	72245374	GSE148515_Galang_2020_GSM4473027_PC_ATAC_seq_rep1_ATACseq_SRR11539111_peak_21234	37	.	3.55097	6.02778	3.70079	162
chr6	72254905	72255173	GSE148515_Galang_2020_GSM4473027_PC_ATAC_seq_rep1_ATACseq_SRR11539111_peak_21235	30	.	3.32903	5.36169	3.08096	57
chr6	72260571	72261823	GSE148515_Galang_2020_GSM4473027_PC_ATAC_seq_rep1_ATACseq_SRR11539111_peak_21236	129	.	6.21419	15.6969	12.9578	719
chr6	72277107	72278074	GSE148515_Galang_2020_GSM4473027_PC_ATAC_seq_rep1_ATACseq_SRR11539111_peak_21237	112	.	5.77032	13.9036	11.2249	501
chr6	72344619	72345570	GSE148515_Galang_2020_GSM4473027_PC_ATAC_seq_rep1_ATACseq_SRR11539111_peak_21238	138	.	6.43612	16.6165	13.8475	492
chr6	72347156	72348121	GSE148515_Galang_2020_GSM4473027_PC_ATAC_seq_rep1_ATACseq_SRR11539111_peak_21239	185	.	7.5458	21.4242	18.5102	594
chr6	72354942	72356238	GSE148515_Galang_2020_GSM4473027_PC_ATAC_seq_rep1_ATACseq_SRR11539111_peak_21240	606	.	15.7574	64.7505	60.643	426
chr6	72361659	72362785	GSE148515_Galang_2020_GSM4473027_PC_ATAC_seq_rep1_ATACseq_SRR11539111_peak_21241	276	.	9.54322	30.8418	27.6669	833
chr6	72379971	72380764	GSE148515_Galang_2020_GSM4473027_PC_ATAC_seq_rep1_ATACseq_SRR11539111_peak_21242	166	.	7.10193	19.4609	16.6046	527
chr6	72389508	72391086	GSE148515_Galang_2020_GSM4473027_PC_ATAC_seq_rep1_ATACseq_SRR11539111_peak_21243	353	.	11.0968	38.7353	35.3434	716
chr6	72414001	72414721	GSE148515_Galang_2020_GSM4473027_PC_ATAC_seq_rep1_ATACseq_SRR11539111_peak_21244	342	.	10.8748	37.5805	34.2206	305
chr6	72427985	72428329	GSE148515_Galang_2020_GSM4473027_PC_ATAC_seq_rep1_ATACseq_SRR11539111_peak_21245	50	.	3.99484	7.43517	5.0253	170
chr6	72438471	72440445	GSE148515_Galang_2020_GSM4473027_PC_ATAC_seq_rep1_ATACseq_SRR11539111_peak_21246	657	.	16.6451	70.0375	65.7923	991
chr6	72510605	72510998	GSE148515_Galang_2020_GSM4473027_PC_ATAC_seq_rep1_ATACseq_SRR11539111_peak_21247	19	.	2.88516	4.11235	1.93879	70
chr6	72512293	72513257	GSE148515_Galang_2020_GSM4473027_PC_ATAC_seq_rep1_ATACseq_SRR11539111_peak_21248	320	.	10.431	35.2972	32.0003	547
chr6	72533886	72534322	GSE148515_Galang_2020_GSM4473027_PC_ATAC_seq_rep1_ATACseq_SRR11539111_peak_21249	19	.	2.88516	4.11235	1.93879	136
chr6	72535327	72535635	GSE148515_Galang_2020_GSM4473027_PC_ATAC_seq_rep1_ATACseq_SRR11539111_peak_21250	30	.	3.32903	5.36169	3.08096	240
chr6	72538332	72539063	GSE148515_Galang_2020_GSM4473027_PC_ATAC_seq_rep1_ATACseq_SRR11539111_peak_21251	185	.	7.5458	21.4242	18.5102	549
chr6	72552594	72553274	GSE148515_Galang_2020_GSM4473027_PC_ATAC_seq_rep1_ATACseq_SRR11539111_peak_21252	79	.	4.88258	10.5167	7.96451	373
chr6	72565840	72566672	GSE148515_Galang_2020_GSM4473027_PC_ATAC_seq_rep1_ATACseq_SRR11539111_peak_21253	112	.	5.77032	13.9036	11.2249	476
chr6	72597566	72599304	GSE148515_Galang_2020_GSM4473027_PC_ATAC_seq_rep1_ATACseq_SRR11539111_peak_21254	287	.	9.76515	31.9413	28.7363	958
chr6	72616555	72617208	GSE148515_Galang_2020_GSM4473027_PC_ATAC_seq_rep1_ATACseq_SRR11539111_peak_21255	103	.	5.54838	13.0309	10.3828	127
chr6	72646997	72648641	GSE148515_Galang_2020_GSM4473027_PC_ATAC_seq_rep1_ATACseq_SRR11539111_peak_21256	376	.	11.5406	41.0705	37.6139	830
chr6	72659833	72660504	GSE148515_Galang_2020_GSM4473027_PC_ATAC_seq_rep1_ATACseq_SRR11539111_peak_21257	57	.	4.21677	8.17385	5.72601	267
chr6	72667168	72667449	GSE148515_Galang_2020_GSM4473027_PC_ATAC_seq_rep1_ATACseq_SRR11539111_peak_21258	24	.	3.10709	4.72264	2.49256	102
chr6	72671184	72671549	GSE148515_Galang_2020_GSM4473027_PC_ATAC_seq_rep1_ATACseq_SRR11539111_peak_21259	30	.	3.32903	5.36169	3.08096	233
chr6	72714459	72715466	GSE148515_Galang_2020_GSM4473027_PC_ATAC_seq_rep1_ATACseq_SRR11539111_peak_21260	79	.	4.88258	10.5167	7.96451	552
chr6	72787809	72790282	GSE148515_Galang_2020_GSM4473027_PC_ATAC_seq_rep1_ATACseq_SRR11539111_peak_21261	506	.	13.9819	54.4736	50.6458	1356
chr6	72894873	72895175	GSE148515_Galang_2020_GSM4473027_PC_ATAC_seq_rep1_ATACseq_SRR11539111_peak_21262	24	.	3.10709	4.72264	2.49256	14
chr6	72898785	72900785	GSE148515_Galang_2020_GSM4473027_PC_ATAC_seq_rep1_ATACseq_SRR11539111_peak_21263	470	.	13.3161	50.7297	47.0049	1060
chr6	72957342	72958889	GSE148515_Galang_2020_GSM4473027_PC_ATAC_seq_rep1_ATACseq_SRR11539111_peak_21264	410	.	12.2064	44.6348	41.0803	1087
chr6	73221313	73222454	GSE148515_Galang_2020_GSM4473027_PC_ATAC_seq_rep1_ATACseq_SRR11539111_peak_21265	224	.	8.43354	25.4983	22.4686	438
chr6	73222891	73223804	GSE148515_Galang_2020_GSM4473027_PC_ATAC_seq_rep1_ATACseq_SRR11539111_peak_21266	138	.	6.43612	16.6165	13.8475	432
chr6	73248197	73249407	GSE148515_Galang_2020_GSM4473027_PC_ATAC_seq_rep1_ATACseq_SRR11539111_peak_21267	320	.	10.431	35.2972	32.0003	413
chr6	74842683	74843092	GSE148515_Galang_2020_GSM4473027_PC_ATAC_seq_rep1_ATACseq_SRR11539111_peak_21268	30	.	3.32903	5.36169	3.08096	196
chr6	75810310	75810569	GSE148515_Galang_2020_GSM4473027_PC_ATAC_seq_rep1_ATACseq_SRR11539111_peak_21269	14	.	2.66322	3.53274	1.4239	4
chr6	77979375	77979961	GSE148515_Galang_2020_GSM4473027_PC_ATAC_seq_rep1_ATACseq_SRR11539111_peak_21270	79	.	4.88258	10.5167	7.96451	380
chr6	81766817	81767176	GSE148515_Galang_2020_GSM4473027_PC_ATAC_seq_rep1_ATACseq_SRR11539111_peak_21271	37	.	3.55097	6.02778	3.70079	189
chr6	81965649	81965936	GSE148515_Galang_2020_GSM4473027_PC_ATAC_seq_rep1_ATACseq_SRR11539111_peak_21272	30	.	3.32903	5.36169	3.08096	47
chr6	81987061	81987341	GSE148515_Galang_2020_GSM4473027_PC_ATAC_seq_rep1_ATACseq_SRR11539111_peak_21273	57	.	4.21677	8.17385	5.72601	148
chr6	82402205	82402861	GSE148515_Galang_2020_GSM4473027_PC_ATAC_seq_rep1_ATACseq_SRR11539111_peak_21274	30	.	3.32903	5.36169	3.08096	293
chr6	82652159	82653190	GSE148515_Galang_2020_GSM4473027_PC_ATAC_seq_rep1_ATACseq_SRR11539111_peak_21275	166	.	7.10193	19.4609	16.6046	791
chr6	82701889	82702186	GSE148515_Galang_2020_GSM4473027_PC_ATAC_seq_rep1_ATACseq_SRR11539111_peak_21276	19	.	2.88516	4.11235	1.93879	60
chr6	82740273	82741108	GSE148515_Galang_2020_GSM4473027_PC_ATAC_seq_rep1_ATACseq_SRR11539111_peak_21277	43	.	3.7729	6.7194	4.34939	331
chr6	82751063	82752013	GSE148515_Galang_2020_GSM4473027_PC_ATAC_seq_rep1_ATACseq_SRR11539111_peak_21278	50	.	3.99484	7.43517	5.0253	562
chr6	82756035	82757235	GSE148515_Galang_2020_GSM4473027_PC_ATAC_seq_rep1_ATACseq_SRR11539111_peak_21279	30	.	3.32903	5.36169	3.08096	148
chr6	82760401	82761377	GSE148515_Galang_2020_GSM4473027_PC_ATAC_seq_rep1_ATACseq_SRR11539111_peak_21280	112	.	5.77032	13.9036	11.2249	566
chr6	82763677	82764540	GSE148515_Galang_2020_GSM4473027_PC_ATAC_seq_rep1_ATACseq_SRR11539111_peak_21281	37	.	3.55097	6.02778	3.70079	592
chr6	82764822	82765116	GSE148515_Galang_2020_GSM4473027_PC_ATAC_seq_rep1_ATACseq_SRR11539111_peak_21282	19	.	2.88516	4.11235	1.93879	257
chr6	82772724	82775210	GSE148515_Galang_2020_GSM4473027_PC_ATAC_seq_rep1_ATACseq_SRR11539111_peak_21283	331	.	10.6529	36.4344	33.1066	1846
chr6	82996742	82997538	GSE148515_Galang_2020_GSM4473027_PC_ATAC_seq_rep1_ATACseq_SRR11539111_peak_21284	71	.	4.66064	9.7156	7.19701	92
chr6	83032840	83034146	GSE148515_Galang_2020_GSM4473027_PC_ATAC_seq_rep1_ATACseq_SRR11539111_peak_21285	79	.	4.88258	10.5167	7.96451	259
chr6	83053701	83055714	GSE148515_Galang_2020_GSM4473027_PC_ATAC_seq_rep1_ATACseq_SRR11539111_peak_21286	458	.	13.0942	49.4959	45.8053	998
chr6	83069523	83070037	GSE148515_Galang_2020_GSM4473027_PC_ATAC_seq_rep1_ATACseq_SRR11539111_peak_21287	19	.	2.88516	4.11235	1.93879	151
chr6	83077678	83078909	GSE148515_Galang_2020_GSM4473027_PC_ATAC_seq_rep1_ATACseq_SRR11539111_peak_21288	446	.	12.8722	48.2694	44.6131	702
chr6	83101322	83102564	GSE148515_Galang_2020_GSM4473027_PC_ATAC_seq_rep1_ATACseq_SRR11539111_peak_21289	112	.	5.77032	13.9036	11.2249	597
chr6	83108719	83109503	GSE148515_Galang_2020_GSM4473027_PC_ATAC_seq_rep1_ATACseq_SRR11539111_peak_21290	138	.	6.43612	16.6165	13.8475	385
chr6	83115100	83116231	GSE148515_Galang_2020_GSM4473027_PC_ATAC_seq_rep1_ATACseq_SRR11539111_peak_21291	234	.	8.65548	26.5456	23.4871	425
chr6	83120995	83122620	GSE148515_Galang_2020_GSM4473027_PC_ATAC_seq_rep1_ATACseq_SRR11539111_peak_21292	470	.	13.3161	50.7297	47.0049	575
chr6	83135857	83136193	GSE148515_Galang_2020_GSM4473027_PC_ATAC_seq_rep1_ATACseq_SRR11539111_peak_21293	50	.	3.99484	7.43517	5.0253	200
chr6	83136688	83138346	GSE148515_Galang_2020_GSM4473027_PC_ATAC_seq_rep1_ATACseq_SRR11539111_peak_21294	156	.	6.87999	18.4989	15.6714	950
chr6	83162676	83163039	GSE148515_Galang_2020_GSM4473027_PC_ATAC_seq_rep1_ATACseq_SRR11539111_peak_21295	24	.	3.10709	4.72264	2.49256	314
chr6	83165324	83166635	GSE148515_Galang_2020_GSM4473027_PC_ATAC_seq_rep1_ATACseq_SRR11539111_peak_21296	175	.	7.32387	20.4361	17.551	551
chr6	83197348	83197643	GSE148515_Galang_2020_GSM4473027_PC_ATAC_seq_rep1_ATACseq_SRR11539111_peak_21297	50	.	3.99484	7.43517	5.0253	102
chr6	83245290	83245744	GSE148515_Galang_2020_GSM4473027_PC_ATAC_seq_rep1_ATACseq_SRR11539111_peak_21298	57	.	4.21677	8.17385	5.72601	75
chr6	83268165	83268497	GSE148515_Galang_2020_GSM4473027_PC_ATAC_seq_rep1_ATACseq_SRR11539111_peak_21299	156	.	6.87999	18.4989	15.6714	151
chr6	83317070	83317743	GSE148515_Galang_2020_GSM4473027_PC_ATAC_seq_rep1_ATACseq_SRR11539111_peak_21300	156	.	6.87999	18.4989	15.6714	514
chr6	83325615	83326599	GSE148515_Galang_2020_GSM4473027_PC_ATAC_seq_rep1_ATACseq_SRR11539111_peak_21301	364	.	11.3187	39.8987	36.4743	460
chr6	83348976	83349857	GSE148515_Galang_2020_GSM4473027_PC_ATAC_seq_rep1_ATACseq_SRR11539111_peak_21302	166	.	7.10193	19.4609	16.6046	414
chr6	83356605	83356922	GSE148515_Galang_2020_GSM4473027_PC_ATAC_seq_rep1_ATACseq_SRR11539111_peak_21303	95	.	5.32645	12.1751	9.5586	152
chr6	83439383	83439645	GSE148515_Galang_2020_GSM4473027_PC_ATAC_seq_rep1_ATACseq_SRR11539111_peak_21304	30	.	3.32903	5.36169	3.08096	138
chr6	83439997	83442387	GSE148515_Galang_2020_GSM4473027_PC_ATAC_seq_rep1_ATACseq_SRR11539111_peak_21305	387	.	11.7626	42.2505	38.7619	1152
chr6	83443120	83443834	GSE148515_Galang_2020_GSM4473027_PC_ATAC_seq_rep1_ATACseq_SRR11539111_peak_21306	64	.	4.43871	8.93433	6.45035	610
chr6	83455036	83457587	GSE148515_Galang_2020_GSM4473027_PC_ATAC_seq_rep1_ATACseq_SRR11539111_peak_21307	342	.	10.8748	37.5805	34.2206	1455
chr6	83496012	83497601	GSE148515_Galang_2020_GSM4473027_PC_ATAC_seq_rep1_ATACseq_SRR11539111_peak_21308	95	.	5.32645	12.1751	9.5586	150
chr6	83506185	83507428	GSE148515_Galang_2020_GSM4473027_PC_ATAC_seq_rep1_ATACseq_SRR11539111_peak_21309	482	.	13.5381	51.9707	48.2118	615
chr6	83555667	83556248	GSE148515_Galang_2020_GSM4473027_PC_ATAC_seq_rep1_ATACseq_SRR11539111_peak_21310	79	.	4.88258	10.5167	7.96451	345
chr6	83569841	83570125	GSE148515_Galang_2020_GSM4473027_PC_ATAC_seq_rep1_ATACseq_SRR11539111_peak_21311	19	.	2.88516	4.11235	1.93879	205
chr6	83572092	83573324	GSE148515_Galang_2020_GSM4473027_PC_ATAC_seq_rep1_ATACseq_SRR11539111_peak_21312	175	.	7.32387	20.4361	17.551	429
chr6	83573739	83574666	GSE148515_Galang_2020_GSM4473027_PC_ATAC_seq_rep1_ATACseq_SRR11539111_peak_21313	129	.	6.21419	15.6969	12.9578	373
chr6	83599647	83599998	GSE148515_Galang_2020_GSM4473027_PC_ATAC_seq_rep1_ATACseq_SRR11539111_peak_21314	37	.	3.55097	6.02778	3.70079	172
chr6	83710511	83711457	GSE148515_Galang_2020_GSM4473027_PC_ATAC_seq_rep1_ATACseq_SRR11539111_peak_21315	87	.	5.10451	11.3368	8.75218	727
chr6	83766808	83767244	GSE148515_Galang_2020_GSM4473027_PC_ATAC_seq_rep1_ATACseq_SRR11539111_peak_21316	64	.	4.43871	8.93433	6.45035	244
chr6	83775648	83776313	GSE148515_Galang_2020_GSM4473027_PC_ATAC_seq_rep1_ATACseq_SRR11539111_peak_21317	266	.	9.32128	29.7522	26.6069	230
chr6	83794351	83795597	GSE148515_Galang_2020_GSM4473027_PC_ATAC_seq_rep1_ATACseq_SRR11539111_peak_21318	353	.	11.0968	38.7353	35.3434	829
chr6	83831469	83832437	GSE148515_Galang_2020_GSM4473027_PC_ATAC_seq_rep1_ATACseq_SRR11539111_peak_21319	399	.	11.9845	43.4387	39.9174	316
chr6	83866787	83868380	GSE148515_Galang_2020_GSM4473027_PC_ATAC_seq_rep1_ATACseq_SRR11539111_peak_21320	194	.	7.76774	22.4248	19.4815	495
chr6	83913856	83914956	GSE148515_Galang_2020_GSM4473027_PC_ATAC_seq_rep1_ATACseq_SRR11539111_peak_21321	204	.	7.98967	23.4376	20.4655	780
chr6	84008543	84011467	GSE148515_Galang_2020_GSM4473027_PC_ATAC_seq_rep1_ATACseq_SRR11539111_peak_21322	204	.	7.98967	23.4376	20.4655	2114
chr6	84019148	84019516	GSE148515_Galang_2020_GSM4473027_PC_ATAC_seq_rep1_ATACseq_SRR11539111_peak_21323	37	.	3.55097	6.02778	3.70079	194
chr6	84053913	84054419	GSE148515_Galang_2020_GSM4473027_PC_ATAC_seq_rep1_ATACseq_SRR11539111_peak_21324	43	.	3.7729	6.7194	4.34939	110
chr6	84209869	84210254	GSE148515_Galang_2020_GSM4473027_PC_ATAC_seq_rep1_ATACseq_SRR11539111_peak_21325	24	.	3.10709	4.72264	2.49256	82
chr6	84224941	84226066	GSE148515_Galang_2020_GSM4473027_PC_ATAC_seq_rep1_ATACseq_SRR11539111_peak_21326	129	.	6.21419	15.6969	12.9578	770
chr6	84243155	84243981	GSE148515_Galang_2020_GSM4473027_PC_ATAC_seq_rep1_ATACseq_SRR11539111_peak_21327	95	.	5.32645	12.1751	9.5586	360
chr6	84574030	84574440	GSE148515_Galang_2020_GSM4473027_PC_ATAC_seq_rep1_ATACseq_SRR11539111_peak_21328	43	.	3.7729	6.7194	4.34939	223
chr6	84583042	84583642	GSE148515_Galang_2020_GSM4473027_PC_ATAC_seq_rep1_ATACseq_SRR11539111_peak_21329	37	.	3.55097	6.02778	3.70079	491
chr6	84584796	84585186	GSE148515_Galang_2020_GSM4473027_PC_ATAC_seq_rep1_ATACseq_SRR11539111_peak_21330	57	.	4.21677	8.17385	5.72601	140
chr6	84587362	84587875	GSE148515_Galang_2020_GSM4473027_PC_ATAC_seq_rep1_ATACseq_SRR11539111_peak_21331	50	.	3.99484	7.43517	5.0253	382
chr6	84588571	84589283	GSE148515_Galang_2020_GSM4473027_PC_ATAC_seq_rep1_ATACseq_SRR11539111_peak_21332	24	.	3.10709	4.72264	2.49256	527
chr6	84590042	84590475	GSE148515_Galang_2020_GSM4473027_PC_ATAC_seq_rep1_ATACseq_SRR11539111_peak_21333	57	.	4.21677	8.17385	5.72601	349
chr6	84933041	84933324	GSE148515_Galang_2020_GSM4473027_PC_ATAC_seq_rep1_ATACseq_SRR11539111_peak_21334	37	.	3.55097	6.02778	3.70079	99
chr6	85068734	85069679	GSE148515_Galang_2020_GSM4473027_PC_ATAC_seq_rep1_ATACseq_SRR11539111_peak_21335	175	.	7.32387	20.4361	17.551	582
chr6	85137329	85138116	GSE148515_Galang_2020_GSM4473027_PC_ATAC_seq_rep1_ATACseq_SRR11539111_peak_21336	234	.	8.65548	26.5456	23.4871	381
chr6	85332336	85333702	GSE148515_Galang_2020_GSM4473027_PC_ATAC_seq_rep1_ATACseq_SRR11539111_peak_21337	298	.	9.98709	33.0505	29.815	802
chr6	85339947	85340327	GSE148515_Galang_2020_GSM4473027_PC_ATAC_seq_rep1_ATACseq_SRR11539111_peak_21338	30	.	3.32903	5.36169	3.08096	303
chr6	85346238	85346981	GSE148515_Galang_2020_GSM4473027_PC_ATAC_seq_rep1_ATACseq_SRR11539111_peak_21339	37	.	3.55097	6.02778	3.70079	685
chr6	85366402	85367138	GSE148515_Galang_2020_GSM4473027_PC_ATAC_seq_rep1_ATACseq_SRR11539111_peak_21340	95	.	5.32645	12.1751	9.5586	184
chr6	85369311	85369854	GSE148515_Galang_2020_GSM4473027_PC_ATAC_seq_rep1_ATACseq_SRR11539111_peak_21341	50	.	3.99484	7.43517	5.0253	38
chr6	85371870	85372692	GSE148515_Galang_2020_GSM4473027_PC_ATAC_seq_rep1_ATACseq_SRR11539111_peak_21342	87	.	5.10451	11.3368	8.75218	244
chr6	85373883	85375246	GSE148515_Galang_2020_GSM4473027_PC_ATAC_seq_rep1_ATACseq_SRR11539111_peak_21343	543	.	14.6477	58.279	54.3465	757
chr6	85450544	85452521	GSE148515_Galang_2020_GSM4473027_PC_ATAC_seq_rep1_ATACseq_SRR11539111_peak_21344	581	.	15.3135	62.1431	58.1049	985
chr6	85587321	85588136	GSE148515_Galang_2020_GSM4473027_PC_ATAC_seq_rep1_ATACseq_SRR11539111_peak_21345	156	.	6.87999	18.4989	15.6714	324
chr6	85915286	85916376	GSE148515_Galang_2020_GSM4473027_PC_ATAC_seq_rep1_ATACseq_SRR11539111_peak_21346	129	.	6.21419	15.6969	12.9578	591
chr6	85936813	85937729	GSE148515_Galang_2020_GSM4473027_PC_ATAC_seq_rep1_ATACseq_SRR11539111_peak_21347	234	.	8.65548	26.5456	23.4871	372
chr6	85961012	85962158	GSE148515_Galang_2020_GSM4473027_PC_ATAC_seq_rep1_ATACseq_SRR11539111_peak_21348	434	.	12.6503	47.0503	43.4279	687
chr6	86195065	86195627	GSE148515_Galang_2020_GSM4473027_PC_ATAC_seq_rep1_ATACseq_SRR11539111_peak_21349	64	.	4.43871	8.93433	6.45035	224
chr6	86364417	86366334	GSE148515_Galang_2020_GSM4473027_PC_ATAC_seq_rep1_ATACseq_SRR11539111_peak_21350	446	.	12.8722	48.2694	44.6131	1225
chr6	86370930	86371784	GSE148515_Galang_2020_GSM4473027_PC_ATAC_seq_rep1_ATACseq_SRR11539111_peak_21351	298	.	9.98709	33.0505	29.815	560
chr6	86396555	86397869	GSE148515_Galang_2020_GSM4473027_PC_ATAC_seq_rep1_ATACseq_SRR11539111_peak_21352	185	.	7.5458	21.4242	18.5102	577
chr6	86403882	86405036	GSE148515_Galang_2020_GSM4473027_PC_ATAC_seq_rep1_ATACseq_SRR11539111_peak_21353	255	.	9.09935	28.6729	25.5568	346
chr6	86437845	86439343	GSE148515_Galang_2020_GSM4473027_PC_ATAC_seq_rep1_ATACseq_SRR11539111_peak_21354	266	.	9.32128	29.7522	26.6069	878
chr6	86471595	86473539	GSE148515_Galang_2020_GSM4473027_PC_ATAC_seq_rep1_ATACseq_SRR11539111_peak_21355	568	.	15.0916	60.8487	56.8451	743
chr6	86475313	86476061	GSE148515_Galang_2020_GSM4473027_PC_ATAC_seq_rep1_ATACseq_SRR11539111_peak_21356	95	.	5.32645	12.1751	9.5586	341
chr6	86487427	86487910	GSE148515_Galang_2020_GSM4473027_PC_ATAC_seq_rep1_ATACseq_SRR11539111_peak_21357	24	.	3.10709	4.72264	2.49256	158
chr6	86524952	86527539	GSE148515_Galang_2020_GSM4473027_PC_ATAC_seq_rep1_ATACseq_SRR11539111_peak_21358	710	.	17.5329	75.4164	71.0421	1598
chr6	86569162	86570581	GSE148515_Galang_2020_GSM4473027_PC_ATAC_seq_rep1_ATACseq_SRR11539111_peak_21359	57	.	4.21677	8.17385	5.72601	479
chr6	86584151	86585659	GSE148515_Galang_2020_GSM4473027_PC_ATAC_seq_rep1_ATACseq_SRR11539111_peak_21360	410	.	12.2064	44.6348	41.0803	1059
chr6	86599406	86600665	GSE148515_Galang_2020_GSM4473027_PC_ATAC_seq_rep1_ATACseq_SRR11539111_peak_21361	120	.	5.99225	14.7924	12.0833	729
chr6	86624515	86624773	GSE148515_Galang_2020_GSM4473027_PC_ATAC_seq_rep1_ATACseq_SRR11539111_peak_21362	19	.	2.88516	4.11235	1.93879	153
chr6	86668785	86670034	GSE148515_Galang_2020_GSM4473027_PC_ATAC_seq_rep1_ATACseq_SRR11539111_peak_21363	644	.	16.4232	68.7069	64.4962	531
chr6	86684152	86684778	GSE148515_Galang_2020_GSM4473027_PC_ATAC_seq_rep1_ATACseq_SRR11539111_peak_21364	79	.	4.88258	10.5167	7.96451	265
chr6	86732540	86733767	GSE148515_Galang_2020_GSM4473027_PC_ATAC_seq_rep1_ATACseq_SRR11539111_peak_21365	470	.	13.3161	50.7297	47.0049	786
chr6	86793019	86793914	GSE148515_Galang_2020_GSM4473027_PC_ATAC_seq_rep1_ATACseq_SRR11539111_peak_21366	57	.	4.21677	8.17385	5.72601	478
chr6	86806587	86806891	GSE148515_Galang_2020_GSM4473027_PC_ATAC_seq_rep1_ATACseq_SRR11539111_peak_21367	24	.	3.10709	4.72264	2.49256	27
chr6	86848427	86850312	GSE148515_Galang_2020_GSM4473027_PC_ATAC_seq_rep1_ATACseq_SRR11539111_peak_21368	458	.	13.0942	49.4959	45.8053	1133
chr6	86991102	86991413	GSE148515_Galang_2020_GSM4473027_PC_ATAC_seq_rep1_ATACseq_SRR11539111_peak_21369	37	.	3.55097	6.02778	3.70079	93
chr6	87002644	87003110	GSE148515_Galang_2020_GSM4473027_PC_ATAC_seq_rep1_ATACseq_SRR11539111_peak_21370	95	.	5.32645	12.1751	9.5586	342
chr6	87009746	87010659	GSE148515_Galang_2020_GSM4473027_PC_ATAC_seq_rep1_ATACseq_SRR11539111_peak_21371	112	.	5.77032	13.9036	11.2249	174
chr6	87042091	87043322	GSE148515_Galang_2020_GSM4473027_PC_ATAC_seq_rep1_ATACseq_SRR11539111_peak_21372	458	.	13.0942	49.4959	45.8053	643
chr6	87101135	87101796	GSE148515_Galang_2020_GSM4473027_PC_ATAC_seq_rep1_ATACseq_SRR11539111_peak_21373	71	.	4.66064	9.7156	7.19701	586
chr6	87102183	87102540	GSE148515_Galang_2020_GSM4473027_PC_ATAC_seq_rep1_ATACseq_SRR11539111_peak_21374	43	.	3.7729	6.7194	4.34939	41
chr6	87183256	87184151	GSE148515_Galang_2020_GSM4473027_PC_ATAC_seq_rep1_ATACseq_SRR11539111_peak_21375	71	.	4.66064	9.7156	7.19701	177
chr6	87335334	87335718	GSE148515_Galang_2020_GSM4473027_PC_ATAC_seq_rep1_ATACseq_SRR11539111_peak_21376	30	.	3.32903	5.36169	3.08096	81
chr6	87671815	87672556	GSE148515_Galang_2020_GSM4473027_PC_ATAC_seq_rep1_ATACseq_SRR11539111_peak_21377	266	.	9.32128	29.7522	26.6069	280
chr6	87810783	87812420	GSE148515_Galang_2020_GSM4473027_PC_ATAC_seq_rep1_ATACseq_SRR11539111_peak_21378	353	.	11.0968	38.7353	35.3434	1035
chr6	87838555	87839416	GSE148515_Galang_2020_GSM4473027_PC_ATAC_seq_rep1_ATACseq_SRR11539111_peak_21379	204	.	7.98967	23.4376	20.4655	354
chr6	87850392	87851516	GSE148515_Galang_2020_GSM4473027_PC_ATAC_seq_rep1_ATACseq_SRR11539111_peak_21380	446	.	12.8722	48.2694	44.6131	663
chr6	87887638	87888296	GSE148515_Galang_2020_GSM4473027_PC_ATAC_seq_rep1_ATACseq_SRR11539111_peak_21381	376	.	11.5406	41.0705	37.6139	287
chr6	87913754	87914569	GSE148515_Galang_2020_GSM4473027_PC_ATAC_seq_rep1_ATACseq_SRR11539111_peak_21382	224	.	8.43354	25.4983	22.4686	241
chr6	87937402	87937729	GSE148515_Galang_2020_GSM4473027_PC_ATAC_seq_rep1_ATACseq_SRR11539111_peak_21383	87	.	5.10451	11.3368	8.75218	136
chr6	87980248	87982030	GSE148515_Galang_2020_GSM4473027_PC_ATAC_seq_rep1_ATACseq_SRR11539111_peak_21384	50	.	3.99484	7.43517	5.0253	1008
chr6	88000727	88000996	GSE148515_Galang_2020_GSM4473027_PC_ATAC_seq_rep1_ATACseq_SRR11539111_peak_21385	19	.	2.88516	4.11235	1.93879	2
chr6	88027085	88027519	GSE148515_Galang_2020_GSM4473027_PC_ATAC_seq_rep1_ATACseq_SRR11539111_peak_21386	43	.	3.7729	6.7194	4.34939	339
chr6	88044401	88045781	GSE148515_Galang_2020_GSM4473027_PC_ATAC_seq_rep1_ATACseq_SRR11539111_peak_21387	204	.	7.98967	23.4376	20.4655	662
chr6	88075188	88075477	GSE148515_Galang_2020_GSM4473027_PC_ATAC_seq_rep1_ATACseq_SRR11539111_peak_21388	19	.	2.88516	4.11235	1.93879	204
chr6	88084312	88085075	GSE148515_Galang_2020_GSM4473027_PC_ATAC_seq_rep1_ATACseq_SRR11539111_peak_21389	194	.	7.76774	22.4248	19.4815	170
chr6	88105798	88106445	GSE148515_Galang_2020_GSM4473027_PC_ATAC_seq_rep1_ATACseq_SRR11539111_peak_21390	120	.	5.99225	14.7924	12.0833	363
chr6	88122044	88122510	GSE148515_Galang_2020_GSM4473027_PC_ATAC_seq_rep1_ATACseq_SRR11539111_peak_21391	14	.	2.66322	3.53274	1.4239	230
chr6	88131964	88132277	GSE148515_Galang_2020_GSM4473027_PC_ATAC_seq_rep1_ATACseq_SRR11539111_peak_21392	64	.	4.43871	8.93433	6.45035	263
chr6	88133980	88134465	GSE148515_Galang_2020_GSM4473027_PC_ATAC_seq_rep1_ATACseq_SRR11539111_peak_21393	24	.	3.10709	4.72264	2.49256	41
chr6	88189601	88190054	GSE148515_Galang_2020_GSM4473027_PC_ATAC_seq_rep1_ATACseq_SRR11539111_peak_21394	120	.	5.99225	14.7924	12.0833	225
chr6	88193831	88194765	GSE148515_Galang_2020_GSM4473027_PC_ATAC_seq_rep1_ATACseq_SRR11539111_peak_21395	50	.	3.99484	7.43517	5.0253	509
chr6	88198273	88198855	GSE148515_Galang_2020_GSM4473027_PC_ATAC_seq_rep1_ATACseq_SRR11539111_peak_21396	87	.	5.10451	11.3368	8.75218	487
chr6	88199202	88199715	GSE148515_Galang_2020_GSM4473027_PC_ATAC_seq_rep1_ATACseq_SRR11539111_peak_21397	24	.	3.10709	4.72264	2.49256	113
chr6	88446274	88446579	GSE148515_Galang_2020_GSM4473027_PC_ATAC_seq_rep1_ATACseq_SRR11539111_peak_21398	43	.	3.7729	6.7194	4.34939	270
chr6	88476784	88477655	GSE148515_Galang_2020_GSM4473027_PC_ATAC_seq_rep1_ATACseq_SRR11539111_peak_21399	87	.	5.10451	11.3368	8.75218	493
chr6	88482973	88483511	GSE148515_Galang_2020_GSM4473027_PC_ATAC_seq_rep1_ATACseq_SRR11539111_peak_21400	19	.	2.88516	4.11235	1.93879	270
chr6	88499900	88500243	GSE148515_Galang_2020_GSM4473027_PC_ATAC_seq_rep1_ATACseq_SRR11539111_peak_21401	24	.	3.10709	4.72264	2.49256	291
chr6	88502986	88503420	GSE148515_Galang_2020_GSM4473027_PC_ATAC_seq_rep1_ATACseq_SRR11539111_peak_21402	30	.	3.32903	5.36169	3.08096	19
chr6	88518000	88519384	GSE148515_Galang_2020_GSM4473027_PC_ATAC_seq_rep1_ATACseq_SRR11539111_peak_21403	353	.	11.0968	38.7353	35.3434	871
chr6	88627237	88628150	GSE148515_Galang_2020_GSM4473027_PC_ATAC_seq_rep1_ATACseq_SRR11539111_peak_21404	214	.	8.21161	24.4622	21.4613	278
chr6	88724288	88725243	GSE148515_Galang_2020_GSM4473027_PC_ATAC_seq_rep1_ATACseq_SRR11539111_peak_21405	156	.	6.87999	18.4989	15.6714	214
chr6	88731921	88732592	GSE148515_Galang_2020_GSM4473027_PC_ATAC_seq_rep1_ATACseq_SRR11539111_peak_21406	57	.	4.21677	8.17385	5.72601	245
chr6	88752984	88753334	GSE148515_Galang_2020_GSM4473027_PC_ATAC_seq_rep1_ATACseq_SRR11539111_peak_21407	19	.	2.88516	4.11235	1.93879	112
chr6	88758056	88758533	GSE148515_Galang_2020_GSM4473027_PC_ATAC_seq_rep1_ATACseq_SRR11539111_peak_21408	43	.	3.7729	6.7194	4.34939	81
chr6	88759015	88760536	GSE148515_Galang_2020_GSM4473027_PC_ATAC_seq_rep1_ATACseq_SRR11539111_peak_21409	79	.	4.88258	10.5167	7.96451	426
chr6	88762005	88762947	GSE148515_Galang_2020_GSM4473027_PC_ATAC_seq_rep1_ATACseq_SRR11539111_peak_21410	64	.	4.43871	8.93433	6.45035	331
chr6	88776485	88777253	GSE148515_Galang_2020_GSM4473027_PC_ATAC_seq_rep1_ATACseq_SRR11539111_peak_21411	79	.	4.88258	10.5167	7.96451	220
chr6	88782599	88783849	GSE148515_Galang_2020_GSM4473027_PC_ATAC_seq_rep1_ATACseq_SRR11539111_peak_21412	156	.	6.87999	18.4989	15.6714	502
chr6	88784411	88787236	GSE148515_Galang_2020_GSM4473027_PC_ATAC_seq_rep1_ATACseq_SRR11539111_peak_21413	175	.	7.32387	20.4361	17.551	425
chr6	88791937	88792577	GSE148515_Galang_2020_GSM4473027_PC_ATAC_seq_rep1_ATACseq_SRR11539111_peak_21414	19	.	2.88516	4.11235	1.93879	216
chr6	88800839	88801299	GSE148515_Galang_2020_GSM4473027_PC_ATAC_seq_rep1_ATACseq_SRR11539111_peak_21415	71	.	4.66064	9.7156	7.19701	338
chr6	88821947	88822305	GSE148515_Galang_2020_GSM4473027_PC_ATAC_seq_rep1_ATACseq_SRR11539111_peak_21416	57	.	4.21677	8.17385	5.72601	220
chr6	88838654	88838985	GSE148515_Galang_2020_GSM4473027_PC_ATAC_seq_rep1_ATACseq_SRR11539111_peak_21417	30	.	3.32903	5.36169	3.08096	113
chr6	88840692	88843283	GSE148515_Galang_2020_GSM4473027_PC_ATAC_seq_rep1_ATACseq_SRR11539111_peak_21418	1163	.	24.6348	121.283	116.352	1580
chr6	88845780	88846106	GSE148515_Galang_2020_GSM4473027_PC_ATAC_seq_rep1_ATACseq_SRR11539111_peak_21419	24	.	3.10709	4.72264	2.49256	266
chr6	88849170	88849518	GSE148515_Galang_2020_GSM4473027_PC_ATAC_seq_rep1_ATACseq_SRR11539111_peak_21420	24	.	3.10709	4.72264	2.49256	311
chr6	88854913	88855519	GSE148515_Galang_2020_GSM4473027_PC_ATAC_seq_rep1_ATACseq_SRR11539111_peak_21421	43	.	3.7729	6.7194	4.34939	309
chr6	88857153	88858412	GSE148515_Galang_2020_GSM4473027_PC_ATAC_seq_rep1_ATACseq_SRR11539111_peak_21422	138	.	6.43612	16.6165	13.8475	417
chr6	88874167	88875189	GSE148515_Galang_2020_GSM4473027_PC_ATAC_seq_rep1_ATACseq_SRR11539111_peak_21423	79	.	4.88258	10.5167	7.96451	736
chr6	88898217	88899015	GSE148515_Galang_2020_GSM4473027_PC_ATAC_seq_rep1_ATACseq_SRR11539111_peak_21424	224	.	8.43354	25.4983	22.4686	448
chr6	88901608	88902860	GSE148515_Galang_2020_GSM4473027_PC_ATAC_seq_rep1_ATACseq_SRR11539111_peak_21425	224	.	8.43354	25.4983	22.4686	605
chr6	88903979	88904459	GSE148515_Galang_2020_GSM4473027_PC_ATAC_seq_rep1_ATACseq_SRR11539111_peak_21426	37	.	3.55097	6.02778	3.70079	322
chr6	88906350	88907416	GSE148515_Galang_2020_GSM4473027_PC_ATAC_seq_rep1_ATACseq_SRR11539111_peak_21427	43	.	3.7729	6.7194	4.34939	522
chr6	88912787	88913580	GSE148515_Galang_2020_GSM4473027_PC_ATAC_seq_rep1_ATACseq_SRR11539111_peak_21428	64	.	4.43871	8.93433	6.45035	510
chr6	88924732	88925174	GSE148515_Galang_2020_GSM4473027_PC_ATAC_seq_rep1_ATACseq_SRR11539111_peak_21429	37	.	3.55097	6.02778	3.70079	322
chr6	88926584	88927966	GSE148515_Galang_2020_GSM4473027_PC_ATAC_seq_rep1_ATACseq_SRR11539111_peak_21430	64	.	4.43871	8.93433	6.45035	955
chr6	88936188	88936963	GSE148515_Galang_2020_GSM4473027_PC_ATAC_seq_rep1_ATACseq_SRR11539111_peak_21431	43	.	3.7729	6.7194	4.34939	97
chr6	88937478	88938063	GSE148515_Galang_2020_GSM4473027_PC_ATAC_seq_rep1_ATACseq_SRR11539111_peak_21432	30	.	3.32903	5.36169	3.08096	327
chr6	88939290	88942259	GSE148515_Galang_2020_GSM4473027_PC_ATAC_seq_rep1_ATACseq_SRR11539111_peak_21433	234	.	8.65548	26.5456	23.4871	2614
chr6	89239572	89240349	GSE148515_Galang_2020_GSM4473027_PC_ATAC_seq_rep1_ATACseq_SRR11539111_peak_21434	71	.	4.66064	9.7156	7.19701	81
chr6	89261873	89262129	GSE148515_Galang_2020_GSM4473027_PC_ATAC_seq_rep1_ATACseq_SRR11539111_peak_21435	24	.	3.10709	4.72264	2.49256	175
chr6	89345014	89345703	GSE148515_Galang_2020_GSM4473027_PC_ATAC_seq_rep1_ATACseq_SRR11539111_peak_21436	64	.	4.43871	8.93433	6.45035	58
chr6	89349923	89350710	GSE148515_Galang_2020_GSM4473027_PC_ATAC_seq_rep1_ATACseq_SRR11539111_peak_21437	64	.	4.43871	8.93433	6.45035	525
chr6	89351349	89352013	GSE148515_Galang_2020_GSM4473027_PC_ATAC_seq_rep1_ATACseq_SRR11539111_peak_21438	103	.	5.54838	13.0309	10.3828	375
chr6	89359608	89359872	GSE148515_Galang_2020_GSM4473027_PC_ATAC_seq_rep1_ATACseq_SRR11539111_peak_21439	24	.	3.10709	4.72264	2.49256	196
chr6	89361068	89363071	GSE148515_Galang_2020_GSM4473027_PC_ATAC_seq_rep1_ATACseq_SRR11539111_peak_21440	422	.	12.4284	45.8387	42.2502	1501
chr6	89595426	89595695	GSE148515_Galang_2020_GSM4473027_PC_ATAC_seq_rep1_ATACseq_SRR11539111_peak_21441	103	.	5.54838	13.0309	10.3828	173
chr6	89643646	89644920	GSE148515_Galang_2020_GSM4473027_PC_ATAC_seq_rep1_ATACseq_SRR11539111_peak_21442	506	.	13.9819	54.4736	50.6458	687
chr6	89660056	89660538	GSE148515_Galang_2020_GSM4473027_PC_ATAC_seq_rep1_ATACseq_SRR11539111_peak_21443	71	.	4.66064	9.7156	7.19701	243
chr6	89679619	89680046	GSE148515_Galang_2020_GSM4473027_PC_ATAC_seq_rep1_ATACseq_SRR11539111_peak_21444	24	.	3.10709	4.72264	2.49256	124
chr6	90360133	90360659	GSE148515_Galang_2020_GSM4473027_PC_ATAC_seq_rep1_ATACseq_SRR11539111_peak_21445	50	.	3.99484	7.43517	5.0253	245
chr6	90369279	90370497	GSE148515_Galang_2020_GSM4473027_PC_ATAC_seq_rep1_ATACseq_SRR11539111_peak_21446	166	.	7.10193	19.4609	16.6046	252
chr6	90434834	90435089	GSE148515_Galang_2020_GSM4473027_PC_ATAC_seq_rep1_ATACseq_SRR11539111_peak_21447	30	.	3.32903	5.36169	3.08096	97
chr6	90450305	90451463	GSE148515_Galang_2020_GSM4473027_PC_ATAC_seq_rep1_ATACseq_SRR11539111_peak_21448	166	.	7.10193	19.4609	16.6046	526
chr6	90462081	90464327	GSE148515_Galang_2020_GSM4473027_PC_ATAC_seq_rep1_ATACseq_SRR11539111_peak_21449	399	.	11.9845	43.4387	39.9174	433
chr6	90495181	90495674	GSE148515_Galang_2020_GSM4473027_PC_ATAC_seq_rep1_ATACseq_SRR11539111_peak_21450	30	.	3.32903	5.36169	3.08096	460
chr6	90506789	90509357	GSE148515_Galang_2020_GSM4473027_PC_ATAC_seq_rep1_ATACseq_SRR11539111_peak_21451	129	.	6.21419	15.6969	12.9578	1369
chr6	90556649	90557314	GSE148515_Galang_2020_GSM4473027_PC_ATAC_seq_rep1_ATACseq_SRR11539111_peak_21452	24	.	3.10709	4.72264	2.49256	527
chr6	90604472	90605978	GSE148515_Galang_2020_GSM4473027_PC_ATAC_seq_rep1_ATACseq_SRR11539111_peak_21453	364	.	11.3187	39.8987	36.4743	416
chr6	90606274	90607464	GSE148515_Galang_2020_GSM4473027_PC_ATAC_seq_rep1_ATACseq_SRR11539111_peak_21454	57	.	4.21677	8.17385	5.72601	1093
chr6	90608166	90609065	GSE148515_Galang_2020_GSM4473027_PC_ATAC_seq_rep1_ATACseq_SRR11539111_peak_21455	43	.	3.7729	6.7194	4.34939	196
chr6	90615918	90616450	GSE148515_Galang_2020_GSM4473027_PC_ATAC_seq_rep1_ATACseq_SRR11539111_peak_21456	37	.	3.55097	6.02778	3.70079	106
chr6	90618689	90619538	GSE148515_Galang_2020_GSM4473027_PC_ATAC_seq_rep1_ATACseq_SRR11539111_peak_21457	37	.	3.55097	6.02778	3.70079	633
chr6	90621428	90621887	GSE148515_Galang_2020_GSM4473027_PC_ATAC_seq_rep1_ATACseq_SRR11539111_peak_21458	43	.	3.7729	6.7194	4.34939	49
chr6	90636835	90637144	GSE148515_Galang_2020_GSM4473027_PC_ATAC_seq_rep1_ATACseq_SRR11539111_peak_21459	57	.	4.21677	8.17385	5.72601	96
chr6	90688682	90689791	GSE148515_Galang_2020_GSM4473027_PC_ATAC_seq_rep1_ATACseq_SRR11539111_peak_21460	87	.	5.10451	11.3368	8.75218	325
chr6	90697338	90699776	GSE148515_Galang_2020_GSM4473027_PC_ATAC_seq_rep1_ATACseq_SRR11539111_peak_21461	43	.	3.7729	6.7194	4.34939	1039
chr6	90700202	90700550	GSE148515_Galang_2020_GSM4473027_PC_ATAC_seq_rep1_ATACseq_SRR11539111_peak_21462	24	.	3.10709	4.72264	2.49256	29
chr6	90701300	90702717	GSE148515_Galang_2020_GSM4473027_PC_ATAC_seq_rep1_ATACseq_SRR11539111_peak_21463	57	.	4.21677	8.17385	5.72601	1051
chr6	90703061	90705807	GSE148515_Galang_2020_GSM4473027_PC_ATAC_seq_rep1_ATACseq_SRR11539111_peak_21464	166	.	7.10193	19.4609	16.6046	1506
chr6	90706617	90707809	GSE148515_Galang_2020_GSM4473027_PC_ATAC_seq_rep1_ATACseq_SRR11539111_peak_21465	64	.	4.43871	8.93433	6.45035	727
chr6	90709796	90710653	GSE148515_Galang_2020_GSM4473027_PC_ATAC_seq_rep1_ATACseq_SRR11539111_peak_21466	87	.	5.10451	11.3368	8.75218	465
chr6	90712853	90713224	GSE148515_Galang_2020_GSM4473027_PC_ATAC_seq_rep1_ATACseq_SRR11539111_peak_21467	37	.	3.55097	6.02778	3.70079	107
chr6	90715079	90718343	GSE148515_Galang_2020_GSM4473027_PC_ATAC_seq_rep1_ATACseq_SRR11539111_peak_21468	387	.	11.7626	42.2505	38.7619	1368
chr6	90735394	90737678	GSE148515_Galang_2020_GSM4473027_PC_ATAC_seq_rep1_ATACseq_SRR11539111_peak_21469	185	.	7.5458	21.4242	18.5102	1909
chr6	90764043	90764803	GSE148515_Galang_2020_GSM4473027_PC_ATAC_seq_rep1_ATACseq_SRR11539111_peak_21470	103	.	5.54838	13.0309	10.3828	237
chr6	90782356	90782735	GSE148515_Galang_2020_GSM4473027_PC_ATAC_seq_rep1_ATACseq_SRR11539111_peak_21471	30	.	3.32903	5.36169	3.08096	31
chr6	90808669	90810231	GSE148515_Galang_2020_GSM4473027_PC_ATAC_seq_rep1_ATACseq_SRR11539111_peak_21472	43	.	3.7729	6.7194	4.34939	1093
chr6	90818557	90819007	GSE148515_Galang_2020_GSM4473027_PC_ATAC_seq_rep1_ATACseq_SRR11539111_peak_21473	30	.	3.32903	5.36169	3.08096	60
chr6	90884254	90884987	GSE148515_Galang_2020_GSM4473027_PC_ATAC_seq_rep1_ATACseq_SRR11539111_peak_21474	14	.	2.66322	3.53274	1.4239	349
chr6	90898008	90899120	GSE148515_Galang_2020_GSM4473027_PC_ATAC_seq_rep1_ATACseq_SRR11539111_peak_21475	50	.	3.99484	7.43517	5.0253	121
chr6	90984115	90984713	GSE148515_Galang_2020_GSM4473027_PC_ATAC_seq_rep1_ATACseq_SRR11539111_peak_21476	87	.	5.10451	11.3368	8.75218	216
chr6	90987420	90989303	GSE148515_Galang_2020_GSM4473027_PC_ATAC_seq_rep1_ATACseq_SRR11539111_peak_21477	234	.	8.65548	26.5456	23.4871	1196
chr6	91020416	91020881	GSE148515_Galang_2020_GSM4473027_PC_ATAC_seq_rep1_ATACseq_SRR11539111_peak_21478	24	.	3.10709	4.72264	2.49256	400
chr6	91076197	91076659	GSE148515_Galang_2020_GSM4473027_PC_ATAC_seq_rep1_ATACseq_SRR11539111_peak_21479	103	.	5.54838	13.0309	10.3828	200
chr6	91116041	91117746	GSE148515_Galang_2020_GSM4473027_PC_ATAC_seq_rep1_ATACseq_SRR11539111_peak_21480	399	.	11.9845	43.4387	39.9174	806
chr6	91156332	91157373	GSE148515_Galang_2020_GSM4473027_PC_ATAC_seq_rep1_ATACseq_SRR11539111_peak_21481	245	.	8.87741	27.6039	24.5172	447
chr6	91160381	91161176	GSE148515_Galang_2020_GSM4473027_PC_ATAC_seq_rep1_ATACseq_SRR11539111_peak_21482	87	.	5.10451	11.3368	8.75218	311
chr6	91284943	91286859	GSE148515_Galang_2020_GSM4473027_PC_ATAC_seq_rep1_ATACseq_SRR11539111_peak_21483	64	.	4.43871	8.93433	6.45035	1487
chr6	91303496	91304032	GSE148515_Galang_2020_GSM4473027_PC_ATAC_seq_rep1_ATACseq_SRR11539111_peak_21484	30	.	3.32903	5.36169	3.08096	317
chr6	91440696	91441579	GSE148515_Galang_2020_GSM4473027_PC_ATAC_seq_rep1_ATACseq_SRR11539111_peak_21485	79	.	4.88258	10.5167	7.96451	216
chr6	91472653	91474372	GSE148515_Galang_2020_GSM4473027_PC_ATAC_seq_rep1_ATACseq_SRR11539111_peak_21486	364	.	11.3187	39.8987	36.4743	778
chr6	91482355	91483003	GSE148515_Galang_2020_GSM4473027_PC_ATAC_seq_rep1_ATACseq_SRR11539111_peak_21487	19	.	2.88516	4.11235	1.93879	244
chr6	91515228	91516550	GSE148515_Galang_2020_GSM4473027_PC_ATAC_seq_rep1_ATACseq_SRR11539111_peak_21488	531	.	14.4258	57.0039	53.106	676
chr6	91527437	91528650	GSE148515_Galang_2020_GSM4473027_PC_ATAC_seq_rep1_ATACseq_SRR11539111_peak_21489	224	.	8.43354	25.4983	22.4686	885
chr6	91542817	91543564	GSE148515_Galang_2020_GSM4473027_PC_ATAC_seq_rep1_ATACseq_SRR11539111_peak_21490	37	.	3.55097	6.02778	3.70079	417
chr6	91545735	91546955	GSE148515_Galang_2020_GSM4473027_PC_ATAC_seq_rep1_ATACseq_SRR11539111_peak_21491	342	.	10.8748	37.5805	34.2206	654
chr6	91599091	91599348	GSE148515_Galang_2020_GSM4473027_PC_ATAC_seq_rep1_ATACseq_SRR11539111_peak_21492	79	.	4.88258	10.5167	7.96451	189
chr6	91620026	91620510	GSE148515_Galang_2020_GSM4473027_PC_ATAC_seq_rep1_ATACseq_SRR11539111_peak_21493	50	.	3.99484	7.43517	5.0253	113
chr6	91682601	91685432	GSE148515_Galang_2020_GSM4473027_PC_ATAC_seq_rep1_ATACseq_SRR11539111_peak_21494	194	.	7.76774	22.4248	19.4815	1272
chr6	91685886	91687012	GSE148515_Galang_2020_GSM4473027_PC_ATAC_seq_rep1_ATACseq_SRR11539111_peak_21495	43	.	3.7729	6.7194	4.34939	895
chr6	91729441	91729944	GSE148515_Galang_2020_GSM4473027_PC_ATAC_seq_rep1_ATACseq_SRR11539111_peak_21496	43	.	3.7729	6.7194	4.34939	376
chr6	91740258	91740607	GSE148515_Galang_2020_GSM4473027_PC_ATAC_seq_rep1_ATACseq_SRR11539111_peak_21497	30	.	3.32903	5.36169	3.08096	114
chr6	91784589	91785463	GSE148515_Galang_2020_GSM4473027_PC_ATAC_seq_rep1_ATACseq_SRR11539111_peak_21498	71	.	4.66064	9.7156	7.19701	336
chr6	91795785	91796330	GSE148515_Galang_2020_GSM4473027_PC_ATAC_seq_rep1_ATACseq_SRR11539111_peak_21499	79	.	4.88258	10.5167	7.96451	437
chr6	91806457	91806815	GSE148515_Galang_2020_GSM4473027_PC_ATAC_seq_rep1_ATACseq_SRR11539111_peak_21500	57	.	4.21677	8.17385	5.72601	205
chr6	91877915	91878455	GSE148515_Galang_2020_GSM4473027_PC_ATAC_seq_rep1_ATACseq_SRR11539111_peak_21501	87	.	5.10451	11.3368	8.75218	312
chr6	92037648	92038610	GSE148515_Galang_2020_GSM4473027_PC_ATAC_seq_rep1_ATACseq_SRR11539111_peak_21502	57	.	4.21677	8.17385	5.72601	510
chr6	92066514	92068379	GSE148515_Galang_2020_GSM4473027_PC_ATAC_seq_rep1_ATACseq_SRR11539111_peak_21503	43	.	3.7729	6.7194	4.34939	733
chr6	92090594	92092902	GSE148515_Galang_2020_GSM4473027_PC_ATAC_seq_rep1_ATACseq_SRR11539111_peak_21504	750	.	18.1987	79.5081	75.0435	1555
chr6	92154021	92154290	GSE148515_Galang_2020_GSM4473027_PC_ATAC_seq_rep1_ATACseq_SRR11539111_peak_21505	43	.	3.7729	6.7194	4.34939	208
chr6	92183722	92184410	GSE148515_Galang_2020_GSM4473027_PC_ATAC_seq_rep1_ATACseq_SRR11539111_peak_21506	129	.	6.21419	15.6969	12.9578	262
chr6	92214149	92215109	GSE148515_Galang_2020_GSM4473027_PC_ATAC_seq_rep1_ATACseq_SRR11539111_peak_21507	129	.	6.21419	15.6969	12.9578	739
chr6	92787200	92787712	GSE148515_Galang_2020_GSM4473027_PC_ATAC_seq_rep1_ATACseq_SRR11539111_peak_21508	71	.	4.66064	9.7156	7.19701	247
chr6	92849350	92850743	GSE148515_Galang_2020_GSM4473027_PC_ATAC_seq_rep1_ATACseq_SRR11539111_peak_21509	129	.	6.21419	15.6969	12.9578	1050
chr6	92869158	92870455	GSE148515_Galang_2020_GSM4473027_PC_ATAC_seq_rep1_ATACseq_SRR11539111_peak_21510	112	.	5.77032	13.9036	11.2249	783
chr6	92874391	92875165	GSE148515_Galang_2020_GSM4473027_PC_ATAC_seq_rep1_ATACseq_SRR11539111_peak_21511	57	.	4.21677	8.17385	5.72601	619
chr6	92940143	92942385	GSE148515_Galang_2020_GSM4473027_PC_ATAC_seq_rep1_ATACseq_SRR11539111_peak_21512	434	.	12.6503	47.0503	43.4279	1419
chr6	92942779	92944093	GSE148515_Galang_2020_GSM4473027_PC_ATAC_seq_rep1_ATACseq_SRR11539111_peak_21513	266	.	9.32128	29.7522	26.6069	785
chr6	92987604	92988080	GSE148515_Galang_2020_GSM4473027_PC_ATAC_seq_rep1_ATACseq_SRR11539111_peak_21514	24	.	3.10709	4.72264	2.49256	214
chr6	93856071	93856332	GSE148515_Galang_2020_GSM4473027_PC_ATAC_seq_rep1_ATACseq_SRR11539111_peak_21515	24	.	3.10709	4.72264	2.49256	256
chr6	94069641	94069903	GSE148515_Galang_2020_GSM4473027_PC_ATAC_seq_rep1_ATACseq_SRR11539111_peak_21516	24	.	3.10709	4.72264	2.49256	106
chr6	94158362	94158945	GSE148515_Galang_2020_GSM4473027_PC_ATAC_seq_rep1_ATACseq_SRR11539111_peak_21517	57	.	4.21677	8.17385	5.72601	84
chr6	94215101	94215934	GSE148515_Galang_2020_GSM4473027_PC_ATAC_seq_rep1_ATACseq_SRR11539111_peak_21518	129	.	6.21419	15.6969	12.9578	182
chr6	94241008	94241673	GSE148515_Galang_2020_GSM4473027_PC_ATAC_seq_rep1_ATACseq_SRR11539111_peak_21519	166	.	7.10193	19.4609	16.6046	398
chr6	94281551	94284620	GSE148515_Galang_2020_GSM4473027_PC_ATAC_seq_rep1_ATACseq_SRR11539111_peak_21520	342	.	10.8748	37.5805	34.2206	2320
chr6	94413704	94414110	GSE148515_Galang_2020_GSM4473027_PC_ATAC_seq_rep1_ATACseq_SRR11539111_peak_21521	30	.	3.32903	5.36169	3.08096	197
chr6	94500172	94500731	GSE148515_Galang_2020_GSM4473027_PC_ATAC_seq_rep1_ATACseq_SRR11539111_peak_21522	43	.	3.7729	6.7194	4.34939	84
chr6	94592398	94593019	GSE148515_Galang_2020_GSM4473027_PC_ATAC_seq_rep1_ATACseq_SRR11539111_peak_21523	71	.	4.66064	9.7156	7.19701	389
chr6	94600425	94601684	GSE148515_Galang_2020_GSM4473027_PC_ATAC_seq_rep1_ATACseq_SRR11539111_peak_21524	71	.	4.66064	9.7156	7.19701	786
chr6	94647831	94648584	GSE148515_Galang_2020_GSM4473027_PC_ATAC_seq_rep1_ATACseq_SRR11539111_peak_21525	30	.	3.32903	5.36169	3.08096	515
chr6	94684750	94685415	GSE148515_Galang_2020_GSM4473027_PC_ATAC_seq_rep1_ATACseq_SRR11539111_peak_21526	79	.	4.88258	10.5167	7.96451	531
chr6	94698798	94701239	GSE148515_Galang_2020_GSM4473027_PC_ATAC_seq_rep1_ATACseq_SRR11539111_peak_21527	470	.	13.3161	50.7297	47.0049	1353
chr6	94816222	94816662	GSE148515_Galang_2020_GSM4473027_PC_ATAC_seq_rep1_ATACseq_SRR11539111_peak_21528	19	.	2.88516	4.11235	1.93879	299
chr6	94962540	94963751	GSE148515_Galang_2020_GSM4473027_PC_ATAC_seq_rep1_ATACseq_SRR11539111_peak_21529	64	.	4.43871	8.93433	6.45035	451
chr6	95117502	95118350	GSE148515_Galang_2020_GSM4473027_PC_ATAC_seq_rep1_ATACseq_SRR11539111_peak_21530	410	.	12.2064	44.6348	41.0803	453
chr6	95226387	95226900	GSE148515_Galang_2020_GSM4473027_PC_ATAC_seq_rep1_ATACseq_SRR11539111_peak_21531	14	.	2.66322	3.53274	1.4239	275
chr6	95234314	95234823	GSE148515_Galang_2020_GSM4473027_PC_ATAC_seq_rep1_ATACseq_SRR11539111_peak_21532	50	.	3.99484	7.43517	5.0253	55
chr6	95718312	95719203	GSE148515_Galang_2020_GSM4473027_PC_ATAC_seq_rep1_ATACseq_SRR11539111_peak_21533	120	.	5.99225	14.7924	12.0833	413
chr6	97005892	97006268	GSE148515_Galang_2020_GSM4473027_PC_ATAC_seq_rep1_ATACseq_SRR11539111_peak_21534	50	.	3.99484	7.43517	5.0253	154
chr6	97148369	97149154	GSE148515_Galang_2020_GSM4473027_PC_ATAC_seq_rep1_ATACseq_SRR11539111_peak_21535	138	.	6.43612	16.6165	13.8475	605
chr6	97178562	97179828	GSE148515_Galang_2020_GSM4473027_PC_ATAC_seq_rep1_ATACseq_SRR11539111_peak_21536	255	.	9.09935	28.6729	25.5568	564
chr6	97204635	97205999	GSE148515_Galang_2020_GSM4473027_PC_ATAC_seq_rep1_ATACseq_SRR11539111_peak_21537	320	.	10.431	35.2972	32.0003	1044
chr6	97210676	97211683	GSE148515_Galang_2020_GSM4473027_PC_ATAC_seq_rep1_ATACseq_SRR11539111_peak_21538	57	.	4.21677	8.17385	5.72601	143
chr6	97252271	97253200	GSE148515_Galang_2020_GSM4473027_PC_ATAC_seq_rep1_ATACseq_SRR11539111_peak_21539	138	.	6.43612	16.6165	13.8475	611
chr6	97265523	97265882	GSE148515_Galang_2020_GSM4473027_PC_ATAC_seq_rep1_ATACseq_SRR11539111_peak_21540	24	.	3.10709	4.72264	2.49256	351
chr6	97278128	97278488	GSE148515_Galang_2020_GSM4473027_PC_ATAC_seq_rep1_ATACseq_SRR11539111_peak_21541	50	.	3.99484	7.43517	5.0253	150
chr6	97293859	97294123	GSE148515_Galang_2020_GSM4473027_PC_ATAC_seq_rep1_ATACseq_SRR11539111_peak_21542	24	.	3.10709	4.72264	2.49256	242
chr6	97311303	97311733	GSE148515_Galang_2020_GSM4473027_PC_ATAC_seq_rep1_ATACseq_SRR11539111_peak_21543	30	.	3.32903	5.36169	3.08096	315
chr6	97312003	97312754	GSE148515_Galang_2020_GSM4473027_PC_ATAC_seq_rep1_ATACseq_SRR11539111_peak_21544	19	.	2.88516	4.11235	1.93879	87
chr6	97409710	97410434	GSE148515_Galang_2020_GSM4473027_PC_ATAC_seq_rep1_ATACseq_SRR11539111_peak_21545	57	.	4.21677	8.17385	5.72601	168
chr6	97487531	97487935	GSE148515_Galang_2020_GSM4473027_PC_ATAC_seq_rep1_ATACseq_SRR11539111_peak_21546	37	.	3.55097	6.02778	3.70079	362
chr6	97617184	97617904	GSE148515_Galang_2020_GSM4473027_PC_ATAC_seq_rep1_ATACseq_SRR11539111_peak_21547	64	.	4.43871	8.93433	6.45035	343
chr6	97806793	97807648	GSE148515_Galang_2020_GSM4473027_PC_ATAC_seq_rep1_ATACseq_SRR11539111_peak_21548	266	.	9.32128	29.7522	26.6069	282
chr6	97877465	97877796	GSE148515_Galang_2020_GSM4473027_PC_ATAC_seq_rep1_ATACseq_SRR11539111_peak_21549	71	.	4.66064	9.7156	7.19701	77
chr6	97918060	97919573	GSE148515_Galang_2020_GSM4473027_PC_ATAC_seq_rep1_ATACseq_SRR11539111_peak_21550	112	.	5.77032	13.9036	11.2249	104
chr6	97929541	97929983	GSE148515_Galang_2020_GSM4473027_PC_ATAC_seq_rep1_ATACseq_SRR11539111_peak_21551	57	.	4.21677	8.17385	5.72601	158
chr6	98993041	98993489	GSE148515_Galang_2020_GSM4473027_PC_ATAC_seq_rep1_ATACseq_SRR11539111_peak_21552	30	.	3.32903	5.36169	3.08096	440
chr6	99027263	99028919	GSE148515_Galang_2020_GSM4473027_PC_ATAC_seq_rep1_ATACseq_SRR11539111_peak_21553	234	.	8.65548	26.5456	23.4871	899
chr6	99092686	99093057	GSE148515_Galang_2020_GSM4473027_PC_ATAC_seq_rep1_ATACseq_SRR11539111_peak_21554	24	.	3.10709	4.72264	2.49256	337
chr6	99093314	99094103	GSE148515_Galang_2020_GSM4473027_PC_ATAC_seq_rep1_ATACseq_SRR11539111_peak_21555	43	.	3.7729	6.7194	4.34939	231
chr6	99094882	99096035	GSE148515_Galang_2020_GSM4473027_PC_ATAC_seq_rep1_ATACseq_SRR11539111_peak_21556	87	.	5.10451	11.3368	8.75218	818
chr6	99166215	99166524	GSE148515_Galang_2020_GSM4473027_PC_ATAC_seq_rep1_ATACseq_SRR11539111_peak_21557	30	.	3.32903	5.36169	3.08096	216
chr6	99200246	99201416	GSE148515_Galang_2020_GSM4473027_PC_ATAC_seq_rep1_ATACseq_SRR11539111_peak_21558	175	.	7.32387	20.4361	17.551	489
chr6	99204146	99205201	GSE148515_Galang_2020_GSM4473027_PC_ATAC_seq_rep1_ATACseq_SRR11539111_peak_21559	103	.	5.54838	13.0309	10.3828	232
chr6	99485211	99485933	GSE148515_Galang_2020_GSM4473027_PC_ATAC_seq_rep1_ATACseq_SRR11539111_peak_21560	166	.	7.10193	19.4609	16.6046	271
chr6	99520354	99522309	GSE148515_Galang_2020_GSM4473027_PC_ATAC_seq_rep1_ATACseq_SRR11539111_peak_21561	204	.	7.98967	23.4376	20.4655	603
chr6	99522656	99523711	GSE148515_Galang_2020_GSM4473027_PC_ATAC_seq_rep1_ATACseq_SRR11539111_peak_21562	224	.	8.43354	25.4983	22.4686	450
chr6	99643785	99644065	GSE148515_Galang_2020_GSM4473027_PC_ATAC_seq_rep1_ATACseq_SRR11539111_peak_21563	24	.	3.10709	4.72264	2.49256	166
chr6	99666371	99667134	GSE148515_Galang_2020_GSM4473027_PC_ATAC_seq_rep1_ATACseq_SRR11539111_peak_21564	50	.	3.99484	7.43517	5.0253	195
chr6	99671156	99671408	GSE148515_Galang_2020_GSM4473027_PC_ATAC_seq_rep1_ATACseq_SRR11539111_peak_21565	24	.	3.10709	4.72264	2.49256	108
chr6	99692399	99693033	GSE148515_Galang_2020_GSM4473027_PC_ATAC_seq_rep1_ATACseq_SRR11539111_peak_21566	57	.	4.21677	8.17385	5.72601	324
chr6	99833385	99833661	GSE148515_Galang_2020_GSM4473027_PC_ATAC_seq_rep1_ATACseq_SRR11539111_peak_21567	50	.	3.99484	7.43517	5.0253	164
chr6	99927930	99928668	GSE148515_Galang_2020_GSM4473027_PC_ATAC_seq_rep1_ATACseq_SRR11539111_peak_21568	19	.	2.88516	4.11235	1.93879	628
chr6	99931699	99932456	GSE148515_Galang_2020_GSM4473027_PC_ATAC_seq_rep1_ATACseq_SRR11539111_peak_21569	103	.	5.54838	13.0309	10.3828	173
chr6	99934273	99934584	GSE148515_Galang_2020_GSM4473027_PC_ATAC_seq_rep1_ATACseq_SRR11539111_peak_21570	50	.	3.99484	7.43517	5.0253	214
chr6	100099040	100099499	GSE148515_Galang_2020_GSM4473027_PC_ATAC_seq_rep1_ATACseq_SRR11539111_peak_21571	24	.	3.10709	4.72264	2.49256	301
chr6	100126419	100126795	GSE148515_Galang_2020_GSM4473027_PC_ATAC_seq_rep1_ATACseq_SRR11539111_peak_21572	37	.	3.55097	6.02778	3.70079	189
chr6	100127416	100128196	GSE148515_Galang_2020_GSM4473027_PC_ATAC_seq_rep1_ATACseq_SRR11539111_peak_21573	103	.	5.54838	13.0309	10.3828	167
chr6	100157019	100157685	GSE148515_Galang_2020_GSM4473027_PC_ATAC_seq_rep1_ATACseq_SRR11539111_peak_21574	30	.	3.32903	5.36169	3.08096	193
chr6	100206351	100207219	GSE148515_Galang_2020_GSM4473027_PC_ATAC_seq_rep1_ATACseq_SRR11539111_peak_21575	71	.	4.66064	9.7156	7.19701	628
chr6	100213596	100215783	GSE148515_Galang_2020_GSM4473027_PC_ATAC_seq_rep1_ATACseq_SRR11539111_peak_21576	43	.	3.7729	6.7194	4.34939	1166
chr6	100286459	100288421	GSE148515_Galang_2020_GSM4473027_PC_ATAC_seq_rep1_ATACseq_SRR11539111_peak_21577	697	.	17.311	74.0633	69.7194	996
chr6	100483315	100484201	GSE148515_Galang_2020_GSM4473027_PC_ATAC_seq_rep1_ATACseq_SRR11539111_peak_21578	30	.	3.32903	5.36169	3.08096	578
chr6	100562924	100563202	GSE148515_Galang_2020_GSM4473027_PC_ATAC_seq_rep1_ATACseq_SRR11539111_peak_21579	64	.	4.43871	8.93433	6.45035	204
chr6	100563567	100564329	GSE148515_Galang_2020_GSM4473027_PC_ATAC_seq_rep1_ATACseq_SRR11539111_peak_21580	57	.	4.21677	8.17385	5.72601	308
chr6	100644838	100646156	GSE148515_Galang_2020_GSM4473027_PC_ATAC_seq_rep1_ATACseq_SRR11539111_peak_21581	64	.	4.43871	8.93433	6.45035	969
chr6	100670629	100671465	GSE148515_Galang_2020_GSM4473027_PC_ATAC_seq_rep1_ATACseq_SRR11539111_peak_21582	103	.	5.54838	13.0309	10.3828	523
chr6	100704781	100705448	GSE148515_Galang_2020_GSM4473027_PC_ATAC_seq_rep1_ATACseq_SRR11539111_peak_21583	43	.	3.7729	6.7194	4.34939	228
chr6	100833551	100834297	GSE148515_Galang_2020_GSM4473027_PC_ATAC_seq_rep1_ATACseq_SRR11539111_peak_21584	224	.	8.43354	25.4983	22.4686	93
chr6	101250382	101251053	GSE148515_Galang_2020_GSM4473027_PC_ATAC_seq_rep1_ATACseq_SRR11539111_peak_21585	24	.	3.10709	4.72264	2.49256	123
chr6	101253083	101253369	GSE148515_Galang_2020_GSM4473027_PC_ATAC_seq_rep1_ATACseq_SRR11539111_peak_21586	50	.	3.99484	7.43517	5.0253	36
chr6	101267516	101267782	GSE148515_Galang_2020_GSM4473027_PC_ATAC_seq_rep1_ATACseq_SRR11539111_peak_21587	24	.	3.10709	4.72264	2.49256	252
chr6	101289950	101290327	GSE148515_Galang_2020_GSM4473027_PC_ATAC_seq_rep1_ATACseq_SRR11539111_peak_21588	24	.	3.10709	4.72264	2.49256	333
chr6	101297442	101298050	GSE148515_Galang_2020_GSM4473027_PC_ATAC_seq_rep1_ATACseq_SRR11539111_peak_21589	19	.	2.88516	4.11235	1.93879	118
chr6	101306911	101308464	GSE148515_Galang_2020_GSM4473027_PC_ATAC_seq_rep1_ATACseq_SRR11539111_peak_21590	30	.	3.32903	5.36169	3.08096	615
chr6	101327224	101329083	GSE148515_Galang_2020_GSM4473027_PC_ATAC_seq_rep1_ATACseq_SRR11539111_peak_21591	87	.	5.10451	11.3368	8.75218	901
chr6	101329486	101332404	GSE148515_Galang_2020_GSM4473027_PC_ATAC_seq_rep1_ATACseq_SRR11539111_peak_21592	87	.	5.10451	11.3368	8.75218	1180
chr6	101351047	101352359	GSE148515_Galang_2020_GSM4473027_PC_ATAC_seq_rep1_ATACseq_SRR11539111_peak_21593	95	.	5.32645	12.1751	9.5586	289
chr6	101353535	101355154	GSE148515_Galang_2020_GSM4473027_PC_ATAC_seq_rep1_ATACseq_SRR11539111_peak_21594	112	.	5.77032	13.9036	11.2249	523
chr6	101360125	101360728	GSE148515_Galang_2020_GSM4473027_PC_ATAC_seq_rep1_ATACseq_SRR11539111_peak_21595	24	.	3.10709	4.72264	2.49256	306
chr6	101362045	101363161	GSE148515_Galang_2020_GSM4473027_PC_ATAC_seq_rep1_ATACseq_SRR11539111_peak_21596	57	.	4.21677	8.17385	5.72601	595
chr6	101364064	101365049	GSE148515_Galang_2020_GSM4473027_PC_ATAC_seq_rep1_ATACseq_SRR11539111_peak_21597	37	.	3.55097	6.02778	3.70079	659
chr6	101365926	101368647	GSE148515_Galang_2020_GSM4473027_PC_ATAC_seq_rep1_ATACseq_SRR11539111_peak_21598	353	.	11.0968	38.7353	35.3434	1370
chr6	101374752	101375665	GSE148515_Galang_2020_GSM4473027_PC_ATAC_seq_rep1_ATACseq_SRR11539111_peak_21599	120	.	5.99225	14.7924	12.0833	136
chr6	101376135	101378533	GSE148515_Galang_2020_GSM4473027_PC_ATAC_seq_rep1_ATACseq_SRR11539111_peak_21600	224	.	8.43354	25.4983	22.4686	1273
chr6	102119990	102120300	GSE148515_Galang_2020_GSM4473027_PC_ATAC_seq_rep1_ATACseq_SRR11539111_peak_21601	43	.	3.7729	6.7194	4.34939	107
chr6	102564236	102564582	GSE148515_Galang_2020_GSM4473027_PC_ATAC_seq_rep1_ATACseq_SRR11539111_peak_21602	57	.	4.21677	8.17385	5.72601	176
chr6	106768770	106769693	GSE148515_Galang_2020_GSM4473027_PC_ATAC_seq_rep1_ATACseq_SRR11539111_peak_21603	194	.	7.76774	22.4248	19.4815	389
chr6	106799471	106800224	GSE148515_Galang_2020_GSM4473027_PC_ATAC_seq_rep1_ATACseq_SRR11539111_peak_21604	112	.	5.77032	13.9036	11.2249	642
chr6	108064956	108065809	GSE148515_Galang_2020_GSM4473027_PC_ATAC_seq_rep1_ATACseq_SRR11539111_peak_21605	234	.	8.65548	26.5456	23.4871	318
chr6	108185327	108185592	GSE148515_Galang_2020_GSM4473027_PC_ATAC_seq_rep1_ATACseq_SRR11539111_peak_21606	43	.	3.7729	6.7194	4.34939	51
chr6	108211657	108213967	GSE148515_Galang_2020_GSM4473027_PC_ATAC_seq_rep1_ATACseq_SRR11539111_peak_21607	276	.	9.54322	30.8418	27.6669	1434
chr6	108214278	108214539	GSE148515_Galang_2020_GSM4473027_PC_ATAC_seq_rep1_ATACseq_SRR11539111_peak_21608	19	.	2.88516	4.11235	1.93879	255
chr6	108306559	108307062	GSE148515_Galang_2020_GSM4473027_PC_ATAC_seq_rep1_ATACseq_SRR11539111_peak_21609	24	.	3.10709	4.72264	2.49256	212
chr6	108309825	108310372	GSE148515_Galang_2020_GSM4473027_PC_ATAC_seq_rep1_ATACseq_SRR11539111_peak_21610	30	.	3.32903	5.36169	3.08096	235
chr6	108417424	108417681	GSE148515_Galang_2020_GSM4473027_PC_ATAC_seq_rep1_ATACseq_SRR11539111_peak_21611	37	.	3.55097	6.02778	3.70079	230
chr6	108424873	108425312	GSE148515_Galang_2020_GSM4473027_PC_ATAC_seq_rep1_ATACseq_SRR11539111_peak_21612	24	.	3.10709	4.72264	2.49256	332
chr6	108425884	108427127	GSE148515_Galang_2020_GSM4473027_PC_ATAC_seq_rep1_ATACseq_SRR11539111_peak_21613	129	.	6.21419	15.6969	12.9578	1185
chr6	108456215	108456883	GSE148515_Galang_2020_GSM4473027_PC_ATAC_seq_rep1_ATACseq_SRR11539111_peak_21614	64	.	4.43871	8.93433	6.45035	126
chr6	108494194	108494498	GSE148515_Galang_2020_GSM4473027_PC_ATAC_seq_rep1_ATACseq_SRR11539111_peak_21615	57	.	4.21677	8.17385	5.72601	142
chr6	108523811	108524514	GSE148515_Galang_2020_GSM4473027_PC_ATAC_seq_rep1_ATACseq_SRR11539111_peak_21616	57	.	4.21677	8.17385	5.72601	367
chr6	108536774	108537306	GSE148515_Galang_2020_GSM4473027_PC_ATAC_seq_rep1_ATACseq_SRR11539111_peak_21617	50	.	3.99484	7.43517	5.0253	320
chr6	108570993	108571464	GSE148515_Galang_2020_GSM4473027_PC_ATAC_seq_rep1_ATACseq_SRR11539111_peak_21618	112	.	5.77032	13.9036	11.2249	177
chr6	108658204	108664096	GSE148515_Galang_2020_GSM4473027_PC_ATAC_seq_rep1_ATACseq_SRR11539111_peak_21619	1223	.	25.5226	127.325	122.38	1854
chr6	108667155	108669407	GSE148515_Galang_2020_GSM4473027_PC_ATAC_seq_rep1_ATACseq_SRR11539111_peak_21620	644	.	16.4232	68.7069	64.4962	1323
chr6	108670909	108671498	GSE148515_Galang_2020_GSM4473027_PC_ATAC_seq_rep1_ATACseq_SRR11539111_peak_21621	24	.	3.10709	4.72264	2.49256	153
chr6	108709082	108710590	GSE148515_Galang_2020_GSM4473027_PC_ATAC_seq_rep1_ATACseq_SRR11539111_peak_21622	129	.	6.21419	15.6969	12.9578	914
chr6	108782952	108784324	GSE148515_Galang_2020_GSM4473027_PC_ATAC_seq_rep1_ATACseq_SRR11539111_peak_21623	138	.	6.43612	16.6165	13.8475	178
chr6	108827898	108829334	GSE148515_Galang_2020_GSM4473027_PC_ATAC_seq_rep1_ATACseq_SRR11539111_peak_21624	342	.	10.8748	37.5805	34.2206	631
chr6	112273299	112274699	GSE148515_Galang_2020_GSM4473027_PC_ATAC_seq_rep1_ATACseq_SRR11539111_peak_21625	342	.	10.8748	37.5805	34.2206	384
chr6	112401739	112402827	GSE148515_Galang_2020_GSM4473027_PC_ATAC_seq_rep1_ATACseq_SRR11539111_peak_21626	224	.	8.43354	25.4983	22.4686	483
chr6	112459406	112460364	GSE148515_Galang_2020_GSM4473027_PC_ATAC_seq_rep1_ATACseq_SRR11539111_peak_21627	214	.	8.21161	24.4622	21.4613	100
chr6	112462525	112463919	GSE148515_Galang_2020_GSM4473027_PC_ATAC_seq_rep1_ATACseq_SRR11539111_peak_21628	57	.	4.21677	8.17385	5.72601	897
chr6	112480110	112480457	GSE148515_Galang_2020_GSM4473027_PC_ATAC_seq_rep1_ATACseq_SRR11539111_peak_21629	24	.	3.10709	4.72264	2.49256	30
chr6	112489407	112490278	GSE148515_Galang_2020_GSM4473027_PC_ATAC_seq_rep1_ATACseq_SRR11539111_peak_21630	64	.	4.43871	8.93433	6.45035	291
chr6	112696022	112696803	GSE148515_Galang_2020_GSM4473027_PC_ATAC_seq_rep1_ATACseq_SRR11539111_peak_21631	57	.	4.21677	8.17385	5.72601	529
chr6	112728799	112729137	GSE148515_Galang_2020_GSM4473027_PC_ATAC_seq_rep1_ATACseq_SRR11539111_peak_21632	64	.	4.43871	8.93433	6.45035	59
chr6	112745100	112745381	GSE148515_Galang_2020_GSM4473027_PC_ATAC_seq_rep1_ATACseq_SRR11539111_peak_21633	14	.	2.66322	3.53274	1.4239	231
chr6	112947054	112947359	GSE148515_Galang_2020_GSM4473027_PC_ATAC_seq_rep1_ATACseq_SRR11539111_peak_21634	43	.	3.7729	6.7194	4.34939	39
chr6	113045632	113046931	GSE148515_Galang_2020_GSM4473027_PC_ATAC_seq_rep1_ATACseq_SRR11539111_peak_21635	309	.	10.209	34.1692	30.903	653
chr6	113075186	113079075	GSE148515_Galang_2020_GSM4473027_PC_ATAC_seq_rep1_ATACseq_SRR11539111_peak_21636	901	.	20.64	94.9039	90.1551	1762
chr6	113237527	113238227	GSE148515_Galang_2020_GSM4473027_PC_ATAC_seq_rep1_ATACseq_SRR11539111_peak_21637	320	.	10.431	35.2972	32.0003	247
chr6	113302290	113302562	GSE148515_Galang_2020_GSM4473027_PC_ATAC_seq_rep1_ATACseq_SRR11539111_peak_21638	24	.	3.10709	4.72264	2.49256	230
chr6	113304428	113304892	GSE148515_Galang_2020_GSM4473027_PC_ATAC_seq_rep1_ATACseq_SRR11539111_peak_21639	30	.	3.32903	5.36169	3.08096	185
chr6	113305845	113308235	GSE148515_Galang_2020_GSM4473027_PC_ATAC_seq_rep1_ATACseq_SRR11539111_peak_21640	1015	.	22.4155	106.458	101.592	997
chr6	113325836	113327540	GSE148515_Galang_2020_GSM4473027_PC_ATAC_seq_rep1_ATACseq_SRR11539111_peak_21641	458	.	13.0942	49.4959	45.8053	1088
chr6	113332925	113333448	GSE148515_Galang_2020_GSM4473027_PC_ATAC_seq_rep1_ATACseq_SRR11539111_peak_21642	43	.	3.7729	6.7194	4.34939	360
chr6	113337314	113337601	GSE148515_Galang_2020_GSM4473027_PC_ATAC_seq_rep1_ATACseq_SRR11539111_peak_21643	37	.	3.55097	6.02778	3.70079	100
chr6	113341693	113344743	GSE148515_Galang_2020_GSM4473027_PC_ATAC_seq_rep1_ATACseq_SRR11539111_peak_21644	103	.	5.54838	13.0309	10.3828	2137
chr6	113377069	113378663	GSE148515_Galang_2020_GSM4473027_PC_ATAC_seq_rep1_ATACseq_SRR11539111_peak_21645	531	.	14.4258	57.0039	53.106	752
chr6	113418824	113419541	GSE148515_Galang_2020_GSM4473027_PC_ATAC_seq_rep1_ATACseq_SRR11539111_peak_21646	120	.	5.99225	14.7924	12.0833	421
chr6	113442337	113442932	GSE148515_Galang_2020_GSM4473027_PC_ATAC_seq_rep1_ATACseq_SRR11539111_peak_21647	71	.	4.66064	9.7156	7.19701	272
chr6	113468811	113469980	GSE148515_Galang_2020_GSM4473027_PC_ATAC_seq_rep1_ATACseq_SRR11539111_peak_21648	37	.	3.55097	6.02778	3.70079	499
chr6	113482412	113484211	GSE148515_Galang_2020_GSM4473027_PC_ATAC_seq_rep1_ATACseq_SRR11539111_peak_21649	399	.	11.9845	43.4387	39.9174	899
chr6	113485758	113486025	GSE148515_Galang_2020_GSM4473027_PC_ATAC_seq_rep1_ATACseq_SRR11539111_peak_21650	37	.	3.55097	6.02778	3.70079	200
chr6	113494377	113494899	GSE148515_Galang_2020_GSM4473027_PC_ATAC_seq_rep1_ATACseq_SRR11539111_peak_21651	71	.	4.66064	9.7156	7.19701	191
chr6	113600285	113600567	GSE148515_Galang_2020_GSM4473027_PC_ATAC_seq_rep1_ATACseq_SRR11539111_peak_21652	24	.	3.10709	4.72264	2.49256	264
chr6	113604382	113605517	GSE148515_Galang_2020_GSM4473027_PC_ATAC_seq_rep1_ATACseq_SRR11539111_peak_21653	138	.	6.43612	16.6165	13.8475	536
chr6	113623951	113624453	GSE148515_Galang_2020_GSM4473027_PC_ATAC_seq_rep1_ATACseq_SRR11539111_peak_21654	245	.	8.87741	27.6039	24.5172	118
chr6	113638349	113638921	GSE148515_Galang_2020_GSM4473027_PC_ATAC_seq_rep1_ATACseq_SRR11539111_peak_21655	194	.	7.76774	22.4248	19.4815	116
chr6	113690432	113691192	GSE148515_Galang_2020_GSM4473027_PC_ATAC_seq_rep1_ATACseq_SRR11539111_peak_21656	120	.	5.99225	14.7924	12.0833	344
chr6	113696108	113698370	GSE148515_Galang_2020_GSM4473027_PC_ATAC_seq_rep1_ATACseq_SRR11539111_peak_21657	581	.	15.3135	62.1431	58.1049	1087
chr6	113762076	113762427	GSE148515_Galang_2020_GSM4473027_PC_ATAC_seq_rep1_ATACseq_SRR11539111_peak_21658	14	.	2.66322	3.53274	1.4239	21
chr6	113795119	113795645	GSE148515_Galang_2020_GSM4473027_PC_ATAC_seq_rep1_ATACseq_SRR11539111_peak_21659	95	.	5.32645	12.1751	9.5586	245
chr6	114282704	114283028	GSE148515_Galang_2020_GSM4473027_PC_ATAC_seq_rep1_ATACseq_SRR11539111_peak_21660	37	.	3.55097	6.02778	3.70079	156
chr6	114392489	114392859	GSE148515_Galang_2020_GSM4473027_PC_ATAC_seq_rep1_ATACseq_SRR11539111_peak_21661	43	.	3.7729	6.7194	4.34939	265
chr6	114396744	114397125	GSE148515_Galang_2020_GSM4473027_PC_ATAC_seq_rep1_ATACseq_SRR11539111_peak_21662	19	.	2.88516	4.11235	1.93879	280
chr6	114397704	114398200	GSE148515_Galang_2020_GSM4473027_PC_ATAC_seq_rep1_ATACseq_SRR11539111_peak_21663	166	.	7.10193	19.4609	16.6046	253
chr6	114724041	114724364	GSE148515_Galang_2020_GSM4473027_PC_ATAC_seq_rep1_ATACseq_SRR11539111_peak_21665	24	.	3.10709	4.72264	2.49256	204
chr6	114725398	114726098	GSE148515_Galang_2020_GSM4473027_PC_ATAC_seq_rep1_ATACseq_SRR11539111_peak_21666	24	.	3.10709	4.72264	2.49256	21
chr6	114781816	114782204	GSE148515_Galang_2020_GSM4473027_PC_ATAC_seq_rep1_ATACseq_SRR11539111_peak_21667	24	.	3.10709	4.72264	2.49256	290
chr6	114798658	114798943	GSE148515_Galang_2020_GSM4473027_PC_ATAC_seq_rep1_ATACseq_SRR11539111_peak_21668	19	.	2.88516	4.11235	1.93879	126
chr6	114873973	114875449	GSE148515_Galang_2020_GSM4473027_PC_ATAC_seq_rep1_ATACseq_SRR11539111_peak_21669	64	.	4.43871	8.93433	6.45035	1096
chr6	114878783	114880023	GSE148515_Galang_2020_GSM4473027_PC_ATAC_seq_rep1_ATACseq_SRR11539111_peak_21670	50	.	3.99484	7.43517	5.0253	441
chr6	114883115	114883633	GSE148515_Galang_2020_GSM4473027_PC_ATAC_seq_rep1_ATACseq_SRR11539111_peak_21671	24	.	3.10709	4.72264	2.49256	389
chr6	114888733	114889371	GSE148515_Galang_2020_GSM4473027_PC_ATAC_seq_rep1_ATACseq_SRR11539111_peak_21672	156	.	6.87999	18.4989	15.6714	472
chr6	114890395	114891081	GSE148515_Galang_2020_GSM4473027_PC_ATAC_seq_rep1_ATACseq_SRR11539111_peak_21673	57	.	4.21677	8.17385	5.72601	275
chr6	114902015	114902689	GSE148515_Galang_2020_GSM4473027_PC_ATAC_seq_rep1_ATACseq_SRR11539111_peak_21674	30	.	3.32903	5.36169	3.08096	467
chr6	114914180	114914438	GSE148515_Galang_2020_GSM4473027_PC_ATAC_seq_rep1_ATACseq_SRR11539111_peak_21675	37	.	3.55097	6.02778	3.70079	116
chr6	114918475	114918848	GSE148515_Galang_2020_GSM4473027_PC_ATAC_seq_rep1_ATACseq_SRR11539111_peak_21676	24	.	3.10709	4.72264	2.49256	242
chr6	114921174	114921971	GSE148515_Galang_2020_GSM4473027_PC_ATAC_seq_rep1_ATACseq_SRR11539111_peak_21677	71	.	4.66064	9.7156	7.19701	670
chr6	114968617	114970138	GSE148515_Galang_2020_GSM4473027_PC_ATAC_seq_rep1_ATACseq_SRR11539111_peak_21678	234	.	8.65548	26.5456	23.4871	428
chr6	115037276	115037919	GSE148515_Galang_2020_GSM4473027_PC_ATAC_seq_rep1_ATACseq_SRR11539111_peak_21679	156	.	6.87999	18.4989	15.6714	543
chr6	115134654	115135399	GSE148515_Galang_2020_GSM4473027_PC_ATAC_seq_rep1_ATACseq_SRR11539111_peak_21680	57	.	4.21677	8.17385	5.72601	268
chr6	115361067	115362041	GSE148515_Galang_2020_GSM4473027_PC_ATAC_seq_rep1_ATACseq_SRR11539111_peak_21681	87	.	5.10451	11.3368	8.75218	309
chr6	115541748	115542286	GSE148515_Galang_2020_GSM4473027_PC_ATAC_seq_rep1_ATACseq_SRR11539111_peak_21682	43	.	3.7729	6.7194	4.34939	165
chr6	115544291	115545055	GSE148515_Galang_2020_GSM4473027_PC_ATAC_seq_rep1_ATACseq_SRR11539111_peak_21683	185	.	7.5458	21.4242	18.5102	375
chr6	115560049	115560443	GSE148515_Galang_2020_GSM4473027_PC_ATAC_seq_rep1_ATACseq_SRR11539111_peak_21684	37	.	3.55097	6.02778	3.70079	193
chr6	115586380	115586659	GSE148515_Galang_2020_GSM4473027_PC_ATAC_seq_rep1_ATACseq_SRR11539111_peak_21685	37	.	3.55097	6.02778	3.70079	126
chr6	115601686	115602606	GSE148515_Galang_2020_GSM4473027_PC_ATAC_seq_rep1_ATACseq_SRR11539111_peak_21686	138	.	6.43612	16.6165	13.8475	274
chr6	115674746	115677169	GSE148515_Galang_2020_GSM4473027_PC_ATAC_seq_rep1_ATACseq_SRR11539111_peak_21687	568	.	15.0916	60.8487	56.8451	1693
chr6	115694220	115696189	GSE148515_Galang_2020_GSM4473027_PC_ATAC_seq_rep1_ATACseq_SRR11539111_peak_21688	224	.	8.43354	25.4983	22.4686	324
chr6	115763604	115763864	GSE148515_Galang_2020_GSM4473027_PC_ATAC_seq_rep1_ATACseq_SRR11539111_peak_21689	37	.	3.55097	6.02778	3.70079	103
chr6	115764316	115764581	GSE148515_Galang_2020_GSM4473027_PC_ATAC_seq_rep1_ATACseq_SRR11539111_peak_21690	43	.	3.7729	6.7194	4.34939	18
chr6	115774175	115776606	GSE148515_Galang_2020_GSM4473027_PC_ATAC_seq_rep1_ATACseq_SRR11539111_peak_21691	175	.	7.32387	20.4361	17.551	400
chr6	115783540	115783872	GSE148515_Galang_2020_GSM4473027_PC_ATAC_seq_rep1_ATACseq_SRR11539111_peak_21692	19	.	2.88516	4.11235	1.93879	109
chr6	115808078	115809090	GSE148515_Galang_2020_GSM4473027_PC_ATAC_seq_rep1_ATACseq_SRR11539111_peak_21693	95	.	5.32645	12.1751	9.5586	608
chr6	115853087	115854190	GSE148515_Galang_2020_GSM4473027_PC_ATAC_seq_rep1_ATACseq_SRR11539111_peak_21694	364	.	11.3187	39.8987	36.4743	362
chr6	115901379	115901757	GSE148515_Galang_2020_GSM4473027_PC_ATAC_seq_rep1_ATACseq_SRR11539111_peak_21695	24	.	3.10709	4.72264	2.49256	230
chr6	115914248	115914779	GSE148515_Galang_2020_GSM4473027_PC_ATAC_seq_rep1_ATACseq_SRR11539111_peak_21696	24	.	3.10709	4.72264	2.49256	479
chr6	115916580	115917163	GSE148515_Galang_2020_GSM4473027_PC_ATAC_seq_rep1_ATACseq_SRR11539111_peak_21697	30	.	3.32903	5.36169	3.08096	171
chr6	115923205	115923875	GSE148515_Galang_2020_GSM4473027_PC_ATAC_seq_rep1_ATACseq_SRR11539111_peak_21698	14	.	2.66322	3.53274	1.4239	210
chr6	115955907	115956189	GSE148515_Galang_2020_GSM4473027_PC_ATAC_seq_rep1_ATACseq_SRR11539111_peak_21699	19	.	2.88516	4.11235	1.93879	108
chr6	115956815	115957952	GSE148515_Galang_2020_GSM4473027_PC_ATAC_seq_rep1_ATACseq_SRR11539111_peak_21700	364	.	11.3187	39.8987	36.4743	310
chr6	115961960	115963073	GSE148515_Galang_2020_GSM4473027_PC_ATAC_seq_rep1_ATACseq_SRR11539111_peak_21701	43	.	3.7729	6.7194	4.34939	294
chr6	115991364	115992172	GSE148515_Galang_2020_GSM4473027_PC_ATAC_seq_rep1_ATACseq_SRR11539111_peak_21702	37	.	3.55097	6.02778	3.70079	559
chr6	115993767	115995142	GSE148515_Galang_2020_GSM4473027_PC_ATAC_seq_rep1_ATACseq_SRR11539111_peak_21703	57	.	4.21677	8.17385	5.72601	1039
chr6	115996088	115996537	GSE148515_Galang_2020_GSM4473027_PC_ATAC_seq_rep1_ATACseq_SRR11539111_peak_21704	19	.	2.88516	4.11235	1.93879	141
chr6	116007765	116008135	GSE148515_Galang_2020_GSM4473027_PC_ATAC_seq_rep1_ATACseq_SRR11539111_peak_21705	57	.	4.21677	8.17385	5.72601	223
chr6	116010325	116010816	GSE148515_Galang_2020_GSM4473027_PC_ATAC_seq_rep1_ATACseq_SRR11539111_peak_21706	57	.	4.21677	8.17385	5.72601	188
chr6	116072358	116073827	GSE148515_Galang_2020_GSM4473027_PC_ATAC_seq_rep1_ATACseq_SRR11539111_peak_21707	87	.	5.10451	11.3368	8.75218	641
chr6	116107351	116108001	GSE148515_Galang_2020_GSM4473027_PC_ATAC_seq_rep1_ATACseq_SRR11539111_peak_21708	129	.	6.21419	15.6969	12.9578	404
chr6	116192661	116193997	GSE148515_Galang_2020_GSM4473027_PC_ATAC_seq_rep1_ATACseq_SRR11539111_peak_21709	446	.	12.8722	48.2694	44.6131	837
chr6	116207760	116208563	GSE148515_Galang_2020_GSM4473027_PC_ATAC_seq_rep1_ATACseq_SRR11539111_peak_21710	266	.	9.32128	29.7522	26.6069	346
chr6	116264043	116264484	GSE148515_Galang_2020_GSM4473027_PC_ATAC_seq_rep1_ATACseq_SRR11539111_peak_21711	175	.	7.32387	20.4361	17.551	180
chr6	116337848	116338387	GSE148515_Galang_2020_GSM4473027_PC_ATAC_seq_rep1_ATACseq_SRR11539111_peak_21712	309	.	10.209	34.1692	30.903	199
chr6	116635143	116635537	GSE148515_Galang_2020_GSM4473027_PC_ATAC_seq_rep1_ATACseq_SRR11539111_peak_21713	112	.	5.77032	13.9036	11.2249	266
chr6	116644510	116645246	GSE148515_Galang_2020_GSM4473027_PC_ATAC_seq_rep1_ATACseq_SRR11539111_peak_21714	37	.	3.55097	6.02778	3.70079	185
chr6	116649968	116650983	GSE148515_Galang_2020_GSM4473027_PC_ATAC_seq_rep1_ATACseq_SRR11539111_peak_21715	43	.	3.7729	6.7194	4.34939	471
chr6	116651642	116652625	GSE148515_Galang_2020_GSM4473027_PC_ATAC_seq_rep1_ATACseq_SRR11539111_peak_21716	87	.	5.10451	11.3368	8.75218	269
chr6	116664630	116664908	GSE148515_Galang_2020_GSM4473027_PC_ATAC_seq_rep1_ATACseq_SRR11539111_peak_21717	24	.	3.10709	4.72264	2.49256	216
chr6	116670935	116672156	GSE148515_Galang_2020_GSM4473027_PC_ATAC_seq_rep1_ATACseq_SRR11539111_peak_21718	43	.	3.7729	6.7194	4.34939	1076
chr6	116673179	116674538	GSE148515_Galang_2020_GSM4473027_PC_ATAC_seq_rep1_ATACseq_SRR11539111_peak_21719	103	.	5.54838	13.0309	10.3828	439
chr6	117167067	117167492	GSE148515_Galang_2020_GSM4473027_PC_ATAC_seq_rep1_ATACseq_SRR11539111_peak_21720	43	.	3.7729	6.7194	4.34939	85
chr6	117168091	117169290	GSE148515_Galang_2020_GSM4473027_PC_ATAC_seq_rep1_ATACseq_SRR11539111_peak_21721	147	.	6.65806	17.5506	14.7521	562
chr6	117173457	117173741	GSE148515_Galang_2020_GSM4473027_PC_ATAC_seq_rep1_ATACseq_SRR11539111_peak_21722	24	.	3.10709	4.72264	2.49256	240
chr6	117254815	117255094	GSE148515_Galang_2020_GSM4473027_PC_ATAC_seq_rep1_ATACseq_SRR11539111_peak_21723	50	.	3.99484	7.43517	5.0253	105
chr6	117330507	117330820	GSE148515_Galang_2020_GSM4473027_PC_ATAC_seq_rep1_ATACseq_SRR11539111_peak_21724	19	.	2.88516	4.11235	1.93879	102
chr6	117390225	117390929	GSE148515_Galang_2020_GSM4473027_PC_ATAC_seq_rep1_ATACseq_SRR11539111_peak_21725	95	.	5.32645	12.1751	9.5586	410
chr6	117526300	117526595	GSE148515_Galang_2020_GSM4473027_PC_ATAC_seq_rep1_ATACseq_SRR11539111_peak_21726	30	.	3.32903	5.36169	3.08096	24
chr6	117828334	117828615	GSE148515_Galang_2020_GSM4473027_PC_ATAC_seq_rep1_ATACseq_SRR11539111_peak_21727	57	.	4.21677	8.17385	5.72601	119
chr6	117840819	117841561	GSE148515_Galang_2020_GSM4473027_PC_ATAC_seq_rep1_ATACseq_SRR11539111_peak_21728	138	.	6.43612	16.6165	13.8475	449
chr6	117879005	117880195	GSE148515_Galang_2020_GSM4473027_PC_ATAC_seq_rep1_ATACseq_SRR11539111_peak_21729	353	.	11.0968	38.7353	35.3434	551
chr6	117906119	117908446	GSE148515_Galang_2020_GSM4473027_PC_ATAC_seq_rep1_ATACseq_SRR11539111_peak_21730	470	.	13.3161	50.7297	47.0049	889
chr6	117916809	117918093	GSE148515_Galang_2020_GSM4473027_PC_ATAC_seq_rep1_ATACseq_SRR11539111_peak_21731	266	.	9.32128	29.7522	26.6069	181
chr6	118065899	118066277	GSE148515_Galang_2020_GSM4473027_PC_ATAC_seq_rep1_ATACseq_SRR11539111_peak_21732	24	.	3.10709	4.72264	2.49256	190
chr6	118138499	118139547	GSE148515_Galang_2020_GSM4473027_PC_ATAC_seq_rep1_ATACseq_SRR11539111_peak_21733	276	.	9.54322	30.8418	27.6669	664
chr6	118179491	118180333	GSE148515_Galang_2020_GSM4473027_PC_ATAC_seq_rep1_ATACseq_SRR11539111_peak_21734	37	.	3.55097	6.02778	3.70079	328
chr6	118197079	118197625	GSE148515_Galang_2020_GSM4473027_PC_ATAC_seq_rep1_ATACseq_SRR11539111_peak_21735	50	.	3.99484	7.43517	5.0253	138
chr6	118419252	118419871	GSE148515_Galang_2020_GSM4473027_PC_ATAC_seq_rep1_ATACseq_SRR11539111_peak_21736	204	.	7.98967	23.4376	20.4655	411
chr6	118455049	118455722	GSE148515_Galang_2020_GSM4473027_PC_ATAC_seq_rep1_ATACseq_SRR11539111_peak_21737	147	.	6.65806	17.5506	14.7521	418
chr6	118479103	118479660	GSE148515_Galang_2020_GSM4473027_PC_ATAC_seq_rep1_ATACseq_SRR11539111_peak_21738	129	.	6.21419	15.6969	12.9578	195
chr6	118561975	118562581	GSE148515_Galang_2020_GSM4473027_PC_ATAC_seq_rep1_ATACseq_SRR11539111_peak_21739	71	.	4.66064	9.7156	7.19701	139
chr6	118595484	118595778	GSE148515_Galang_2020_GSM4473027_PC_ATAC_seq_rep1_ATACseq_SRR11539111_peak_21740	43	.	3.7729	6.7194	4.34939	61
chr6	118777201	118777650	GSE148515_Galang_2020_GSM4473027_PC_ATAC_seq_rep1_ATACseq_SRR11539111_peak_21741	43	.	3.7729	6.7194	4.34939	399
chr6	118791904	118792358	GSE148515_Galang_2020_GSM4473027_PC_ATAC_seq_rep1_ATACseq_SRR11539111_peak_21742	64	.	4.43871	8.93433	6.45035	177
chr6	118805132	118806385	GSE148515_Galang_2020_GSM4473027_PC_ATAC_seq_rep1_ATACseq_SRR11539111_peak_21743	71	.	4.66064	9.7156	7.19701	430
chr6	118820035	118820459	GSE148515_Galang_2020_GSM4473027_PC_ATAC_seq_rep1_ATACseq_SRR11539111_peak_21744	24	.	3.10709	4.72264	2.49256	38
chr6	118825299	118825711	GSE148515_Galang_2020_GSM4473027_PC_ATAC_seq_rep1_ATACseq_SRR11539111_peak_21745	50	.	3.99484	7.43517	5.0253	157
chr6	118833001	118833296	GSE148515_Galang_2020_GSM4473027_PC_ATAC_seq_rep1_ATACseq_SRR11539111_peak_21746	19	.	2.88516	4.11235	1.93879	51
chr6	118852002	118852646	GSE148515_Galang_2020_GSM4473027_PC_ATAC_seq_rep1_ATACseq_SRR11539111_peak_21747	24	.	3.10709	4.72264	2.49256	220
chr6	118865950	118866390	GSE148515_Galang_2020_GSM4473027_PC_ATAC_seq_rep1_ATACseq_SRR11539111_peak_21748	24	.	3.10709	4.72264	2.49256	212
chr6	118886206	118886612	GSE148515_Galang_2020_GSM4473027_PC_ATAC_seq_rep1_ATACseq_SRR11539111_peak_21749	43	.	3.7729	6.7194	4.34939	147
chr6	118897143	118897403	GSE148515_Galang_2020_GSM4473027_PC_ATAC_seq_rep1_ATACseq_SRR11539111_peak_21750	14	.	2.66322	3.53274	1.4239	35
chr6	119000857	119001256	GSE148515_Galang_2020_GSM4473027_PC_ATAC_seq_rep1_ATACseq_SRR11539111_peak_21751	30	.	3.32903	5.36169	3.08096	231
chr6	119057038	119057509	GSE148515_Galang_2020_GSM4473027_PC_ATAC_seq_rep1_ATACseq_SRR11539111_peak_21752	64	.	4.43871	8.93433	6.45035	361
chr6	119070461	119071032	GSE148515_Galang_2020_GSM4473027_PC_ATAC_seq_rep1_ATACseq_SRR11539111_peak_21753	50	.	3.99484	7.43517	5.0253	181
chr6	119084304	119084770	GSE148515_Galang_2020_GSM4473027_PC_ATAC_seq_rep1_ATACseq_SRR11539111_peak_21754	30	.	3.32903	5.36169	3.08096	268
chr6	119085806	119086089	GSE148515_Galang_2020_GSM4473027_PC_ATAC_seq_rep1_ATACseq_SRR11539111_peak_21755	43	.	3.7729	6.7194	4.34939	138
chr6	119089334	119089762	GSE148515_Galang_2020_GSM4473027_PC_ATAC_seq_rep1_ATACseq_SRR11539111_peak_21756	37	.	3.55097	6.02778	3.70079	171
chr6	119107246	119110018	GSE148515_Galang_2020_GSM4473027_PC_ATAC_seq_rep1_ATACseq_SRR11539111_peak_21757	156	.	6.87999	18.4989	15.6714	1391
chr6	119132122	119132423	GSE148515_Galang_2020_GSM4473027_PC_ATAC_seq_rep1_ATACseq_SRR11539111_peak_21758	14	.	2.66322	3.53274	1.4239	181
chr6	119139203	119140428	GSE148515_Galang_2020_GSM4473027_PC_ATAC_seq_rep1_ATACseq_SRR11539111_peak_21759	147	.	6.65806	17.5506	14.7521	544
chr6	119174873	119175789	GSE148515_Galang_2020_GSM4473027_PC_ATAC_seq_rep1_ATACseq_SRR11539111_peak_21760	255	.	9.09935	28.6729	25.5568	498
chr6	119176546	119177816	GSE148515_Galang_2020_GSM4473027_PC_ATAC_seq_rep1_ATACseq_SRR11539111_peak_21761	103	.	5.54838	13.0309	10.3828	956
chr6	119180351	119181703	GSE148515_Galang_2020_GSM4473027_PC_ATAC_seq_rep1_ATACseq_SRR11539111_peak_21762	57	.	4.21677	8.17385	5.72601	916
chr6	119192175	119194806	GSE148515_Galang_2020_GSM4473027_PC_ATAC_seq_rep1_ATACseq_SRR11539111_peak_21763	138	.	6.43612	16.6165	13.8475	1637
chr6	119195865	119197186	GSE148515_Galang_2020_GSM4473027_PC_ATAC_seq_rep1_ATACseq_SRR11539111_peak_21764	298	.	9.98709	33.0505	29.815	843
chr6	119200660	119202348	GSE148515_Galang_2020_GSM4473027_PC_ATAC_seq_rep1_ATACseq_SRR11539111_peak_21765	112	.	5.77032	13.9036	11.2249	1235
chr6	119213594	119213848	GSE148515_Galang_2020_GSM4473027_PC_ATAC_seq_rep1_ATACseq_SRR11539111_peak_21766	43	.	3.7729	6.7194	4.34939	83
chr6	119328922	119330294	GSE148515_Galang_2020_GSM4473027_PC_ATAC_seq_rep1_ATACseq_SRR11539111_peak_21767	129	.	6.21419	15.6969	12.9578	525
chr6	119388072	119389209	GSE148515_Galang_2020_GSM4473027_PC_ATAC_seq_rep1_ATACseq_SRR11539111_peak_21768	482	.	13.5381	51.9707	48.2118	606
chr6	119443720	119446494	GSE148515_Galang_2020_GSM4473027_PC_ATAC_seq_rep1_ATACseq_SRR11539111_peak_21769	147	.	6.65806	17.5506	14.7521	539
chr6	119448591	119449258	GSE148515_Galang_2020_GSM4473027_PC_ATAC_seq_rep1_ATACseq_SRR11539111_peak_21770	50	.	3.99484	7.43517	5.0253	447
chr6	119452312	119452580	GSE148515_Galang_2020_GSM4473027_PC_ATAC_seq_rep1_ATACseq_SRR11539111_peak_21771	43	.	3.7729	6.7194	4.34939	143
chr6	119478687	119481231	GSE148515_Galang_2020_GSM4473027_PC_ATAC_seq_rep1_ATACseq_SRR11539111_peak_21772	331	.	10.6529	36.4344	33.1066	652
chr6	119543782	119544619	GSE148515_Galang_2020_GSM4473027_PC_ATAC_seq_rep1_ATACseq_SRR11539111_peak_21773	103	.	5.54838	13.0309	10.3828	277
chr6	119559201	119559560	GSE148515_Galang_2020_GSM4473027_PC_ATAC_seq_rep1_ATACseq_SRR11539111_peak_21774	24	.	3.10709	4.72264	2.49256	195
chr6	119571927	119572814	GSE148515_Galang_2020_GSM4473027_PC_ATAC_seq_rep1_ATACseq_SRR11539111_peak_21775	112	.	5.77032	13.9036	11.2249	386
chr6	119573145	119573454	GSE148515_Galang_2020_GSM4473027_PC_ATAC_seq_rep1_ATACseq_SRR11539111_peak_21776	43	.	3.7729	6.7194	4.34939	155
chr6	119847585	119848960	GSE148515_Galang_2020_GSM4473027_PC_ATAC_seq_rep1_ATACseq_SRR11539111_peak_21777	818	.	19.3084	86.4321	81.825	710
chr6	119902384	119903620	GSE148515_Galang_2020_GSM4473027_PC_ATAC_seq_rep1_ATACseq_SRR11539111_peak_21778	166	.	7.10193	19.4609	16.6046	395
chr6	120036739	120039897	GSE148515_Galang_2020_GSM4473027_PC_ATAC_seq_rep1_ATACseq_SRR11539111_peak_21779	482	.	13.5381	51.9707	48.2118	1654
chr6	120108798	120109382	GSE148515_Galang_2020_GSM4473027_PC_ATAC_seq_rep1_ATACseq_SRR11539111_peak_21780	57	.	4.21677	8.17385	5.72601	197
chr6	120150098	120150549	GSE148515_Galang_2020_GSM4473027_PC_ATAC_seq_rep1_ATACseq_SRR11539111_peak_21781	71	.	4.66064	9.7156	7.19701	276
chr6	120159202	120159956	GSE148515_Galang_2020_GSM4473027_PC_ATAC_seq_rep1_ATACseq_SRR11539111_peak_21782	87	.	5.10451	11.3368	8.75218	145
chr6	120173910	120175463	GSE148515_Galang_2020_GSM4473027_PC_ATAC_seq_rep1_ATACseq_SRR11539111_peak_21783	422	.	12.4284	45.8387	42.2502	1109
chr6	120179604	120180929	GSE148515_Galang_2020_GSM4473027_PC_ATAC_seq_rep1_ATACseq_SRR11539111_peak_21784	43	.	3.7729	6.7194	4.34939	425
chr6	120181364	120182466	GSE148515_Galang_2020_GSM4473027_PC_ATAC_seq_rep1_ATACseq_SRR11539111_peak_21785	71	.	4.66064	9.7156	7.19701	907
chr6	120274995	120275487	GSE148515_Galang_2020_GSM4473027_PC_ATAC_seq_rep1_ATACseq_SRR11539111_peak_21786	30	.	3.32903	5.36169	3.08096	372
chr6	120294158	120294940	GSE148515_Galang_2020_GSM4473027_PC_ATAC_seq_rep1_ATACseq_SRR11539111_peak_21787	95	.	5.32645	12.1751	9.5586	367
chr6	120357086	120357534	GSE148515_Galang_2020_GSM4473027_PC_ATAC_seq_rep1_ATACseq_SRR11539111_peak_21788	138	.	6.43612	16.6165	13.8475	320
chr6	120363429	120365136	GSE148515_Galang_2020_GSM4473027_PC_ATAC_seq_rep1_ATACseq_SRR11539111_peak_21789	342	.	10.8748	37.5805	34.2206	655
chr6	120463212	120463642	GSE148515_Galang_2020_GSM4473027_PC_ATAC_seq_rep1_ATACseq_SRR11539111_peak_21790	71	.	4.66064	9.7156	7.19701	168
chr6	120492220	120494039	GSE148515_Galang_2020_GSM4473027_PC_ATAC_seq_rep1_ATACseq_SRR11539111_peak_21791	95	.	5.32645	12.1751	9.5586	1181
chr6	120530882	120531829	GSE148515_Galang_2020_GSM4473027_PC_ATAC_seq_rep1_ATACseq_SRR11539111_peak_21792	320	.	10.431	35.2972	32.0003	435
chr6	120539268	120540008	GSE148515_Galang_2020_GSM4473027_PC_ATAC_seq_rep1_ATACseq_SRR11539111_peak_21793	43	.	3.7729	6.7194	4.34939	381
chr6	120579877	120580313	GSE148515_Galang_2020_GSM4473027_PC_ATAC_seq_rep1_ATACseq_SRR11539111_peak_21794	24	.	3.10709	4.72264	2.49256	248
chr6	120665389	120667379	GSE148515_Galang_2020_GSM4473027_PC_ATAC_seq_rep1_ATACseq_SRR11539111_peak_21795	387	.	11.7626	42.2505	38.7619	820
chr6	120822417	120823156	GSE148515_Galang_2020_GSM4473027_PC_ATAC_seq_rep1_ATACseq_SRR11539111_peak_21796	224	.	8.43354	25.4983	22.4686	376
chr6	120835924	120836846	GSE148515_Galang_2020_GSM4473027_PC_ATAC_seq_rep1_ATACseq_SRR11539111_peak_21797	353	.	11.0968	38.7353	35.3434	364
chr6	120903500	120903839	GSE148515_Galang_2020_GSM4473027_PC_ATAC_seq_rep1_ATACseq_SRR11539111_peak_21798	43	.	3.7729	6.7194	4.34939	122
chr6	120916349	120917094	GSE148515_Galang_2020_GSM4473027_PC_ATAC_seq_rep1_ATACseq_SRR11539111_peak_21799	147	.	6.65806	17.5506	14.7521	520
chr6	120932407	120932858	GSE148515_Galang_2020_GSM4473027_PC_ATAC_seq_rep1_ATACseq_SRR11539111_peak_21800	64	.	4.43871	8.93433	6.45035	303
chr6	120971913	120972815	GSE148515_Galang_2020_GSM4473027_PC_ATAC_seq_rep1_ATACseq_SRR11539111_peak_21801	64	.	4.43871	8.93433	6.45035	446
chr6	120985669	120985965	GSE148515_Galang_2020_GSM4473027_PC_ATAC_seq_rep1_ATACseq_SRR11539111_peak_21802	24	.	3.10709	4.72264	2.49256	171
chr6	120986864	120988585	GSE148515_Galang_2020_GSM4473027_PC_ATAC_seq_rep1_ATACseq_SRR11539111_peak_21803	138	.	6.43612	16.6165	13.8475	725
chr6	120991141	120991845	GSE148515_Galang_2020_GSM4473027_PC_ATAC_seq_rep1_ATACseq_SRR11539111_peak_21804	19	.	2.88516	4.11235	1.93879	280
chr6	120992180	120992863	GSE148515_Galang_2020_GSM4473027_PC_ATAC_seq_rep1_ATACseq_SRR11539111_peak_21805	37	.	3.55097	6.02778	3.70079	69
chr6	120999768	121000043	GSE148515_Galang_2020_GSM4473027_PC_ATAC_seq_rep1_ATACseq_SRR11539111_peak_21806	19	.	2.88516	4.11235	1.93879	163
chr6	121000364	121001343	GSE148515_Galang_2020_GSM4473027_PC_ATAC_seq_rep1_ATACseq_SRR11539111_peak_21807	37	.	3.55097	6.02778	3.70079	134
chr6	121013087	121014057	GSE148515_Galang_2020_GSM4473027_PC_ATAC_seq_rep1_ATACseq_SRR11539111_peak_21808	103	.	5.54838	13.0309	10.3828	250
chr6	121014442	121015104	GSE148515_Galang_2020_GSM4473027_PC_ATAC_seq_rep1_ATACseq_SRR11539111_peak_21809	30	.	3.32903	5.36169	3.08096	268
chr6	121017242	121018308	GSE148515_Galang_2020_GSM4473027_PC_ATAC_seq_rep1_ATACseq_SRR11539111_peak_21810	95	.	5.32645	12.1751	9.5586	573
chr6	121039380	121039648	GSE148515_Galang_2020_GSM4473027_PC_ATAC_seq_rep1_ATACseq_SRR11539111_peak_21811	30	.	3.32903	5.36169	3.08096	135
chr6	121042508	121042827	GSE148515_Galang_2020_GSM4473027_PC_ATAC_seq_rep1_ATACseq_SRR11539111_peak_21812	19	.	2.88516	4.11235	1.93879	62
chr6	121046095	121046577	GSE148515_Galang_2020_GSM4473027_PC_ATAC_seq_rep1_ATACseq_SRR11539111_peak_21813	50	.	3.99484	7.43517	5.0253	174
chr6	121051653	121055146	GSE148515_Galang_2020_GSM4473027_PC_ATAC_seq_rep1_ATACseq_SRR11539111_peak_21814	331	.	10.6529	36.4344	33.1066	2175
chr6	121055893	121056789	GSE148515_Galang_2020_GSM4473027_PC_ATAC_seq_rep1_ATACseq_SRR11539111_peak_21815	43	.	3.7729	6.7194	4.34939	608
chr6	121063016	121063382	GSE148515_Galang_2020_GSM4473027_PC_ATAC_seq_rep1_ATACseq_SRR11539111_peak_21816	19	.	2.88516	4.11235	1.93879	285
chr6	121065212	121065796	GSE148515_Galang_2020_GSM4473027_PC_ATAC_seq_rep1_ATACseq_SRR11539111_peak_21817	30	.	3.32903	5.36169	3.08096	429
chr6	121066206	121071220	GSE148515_Galang_2020_GSM4473027_PC_ATAC_seq_rep1_ATACseq_SRR11539111_peak_21818	555	.	14.8697	59.5607	55.5928	3039
chr6	121077565	121078766	GSE148515_Galang_2020_GSM4473027_PC_ATAC_seq_rep1_ATACseq_SRR11539111_peak_21819	50	.	3.99484	7.43517	5.0253	656
chr6	121079040	121079362	GSE148515_Galang_2020_GSM4473027_PC_ATAC_seq_rep1_ATACseq_SRR11539111_peak_21820	24	.	3.10709	4.72264	2.49256	9
chr6	121081098	121082389	GSE148515_Galang_2020_GSM4473027_PC_ATAC_seq_rep1_ATACseq_SRR11539111_peak_21821	57	.	4.21677	8.17385	5.72601	648
chr6	121082969	121083514	GSE148515_Galang_2020_GSM4473027_PC_ATAC_seq_rep1_ATACseq_SRR11539111_peak_21822	50	.	3.99484	7.43517	5.0253	327
chr6	121083877	121085144	GSE148515_Galang_2020_GSM4473027_PC_ATAC_seq_rep1_ATACseq_SRR11539111_peak_21823	57	.	4.21677	8.17385	5.72601	571
chr6	121087383	121088603	GSE148515_Galang_2020_GSM4473027_PC_ATAC_seq_rep1_ATACseq_SRR11539111_peak_21824	103	.	5.54838	13.0309	10.3828	316
chr6	121094121	121094432	GSE148515_Galang_2020_GSM4473027_PC_ATAC_seq_rep1_ATACseq_SRR11539111_peak_21825	30	.	3.32903	5.36169	3.08096	51
chr6	121099402	121099809	GSE148515_Galang_2020_GSM4473027_PC_ATAC_seq_rep1_ATACseq_SRR11539111_peak_21826	30	.	3.32903	5.36169	3.08096	340
chr6	121100613	121101279	GSE148515_Galang_2020_GSM4473027_PC_ATAC_seq_rep1_ATACseq_SRR11539111_peak_21827	37	.	3.55097	6.02778	3.70079	81
chr6	121108882	121110648	GSE148515_Galang_2020_GSM4473027_PC_ATAC_seq_rep1_ATACseq_SRR11539111_peak_21828	458	.	13.0942	49.4959	45.8053	1291
chr6	121110985	121112679	GSE148515_Galang_2020_GSM4473027_PC_ATAC_seq_rep1_ATACseq_SRR11539111_peak_21829	224	.	8.43354	25.4983	22.4686	987
chr6	121129797	121130817	GSE148515_Galang_2020_GSM4473027_PC_ATAC_seq_rep1_ATACseq_SRR11539111_peak_21830	120	.	5.99225	14.7924	12.0833	446
chr6	121144134	121144420	GSE148515_Galang_2020_GSM4473027_PC_ATAC_seq_rep1_ATACseq_SRR11539111_peak_21831	50	.	3.99484	7.43517	5.0253	131
chr6	121151796	121152487	GSE148515_Galang_2020_GSM4473027_PC_ATAC_seq_rep1_ATACseq_SRR11539111_peak_21832	175	.	7.32387	20.4361	17.551	239
chr6	121170667	121171850	GSE148515_Galang_2020_GSM4473027_PC_ATAC_seq_rep1_ATACseq_SRR11539111_peak_21833	224	.	8.43354	25.4983	22.4686	652
chr6	121172252	121174442	GSE148515_Galang_2020_GSM4473027_PC_ATAC_seq_rep1_ATACseq_SRR11539111_peak_21834	112	.	5.77032	13.9036	11.2249	1445
chr6	121177975	121179237	GSE148515_Galang_2020_GSM4473027_PC_ATAC_seq_rep1_ATACseq_SRR11539111_peak_21835	57	.	4.21677	8.17385	5.72601	595
chr6	121183603	121185352	GSE148515_Galang_2020_GSM4473027_PC_ATAC_seq_rep1_ATACseq_SRR11539111_peak_21836	185	.	7.5458	21.4242	18.5102	717
chr6	121210347	121211622	GSE148515_Galang_2020_GSM4473027_PC_ATAC_seq_rep1_ATACseq_SRR11539111_peak_21837	79	.	4.88258	10.5167	7.96451	893
chr6	121217125	121217573	GSE148515_Galang_2020_GSM4473027_PC_ATAC_seq_rep1_ATACseq_SRR11539111_peak_21838	37	.	3.55097	6.02778	3.70079	261
chr6	121245379	121246004	GSE148515_Galang_2020_GSM4473027_PC_ATAC_seq_rep1_ATACseq_SRR11539111_peak_21839	129	.	6.21419	15.6969	12.9578	410
chr6	121249256	121249569	GSE148515_Galang_2020_GSM4473027_PC_ATAC_seq_rep1_ATACseq_SRR11539111_peak_21840	19	.	2.88516	4.11235	1.93879	183
chr6	121299405	121300520	GSE148515_Galang_2020_GSM4473027_PC_ATAC_seq_rep1_ATACseq_SRR11539111_peak_21841	43	.	3.7729	6.7194	4.34939	239
chr6	121327391	121327652	GSE148515_Galang_2020_GSM4473027_PC_ATAC_seq_rep1_ATACseq_SRR11539111_peak_21842	24	.	3.10709	4.72264	2.49256	226
chr6	121337981	121338935	GSE148515_Galang_2020_GSM4473027_PC_ATAC_seq_rep1_ATACseq_SRR11539111_peak_21843	30	.	3.32903	5.36169	3.08096	661
chr6	121346820	121347197	GSE148515_Galang_2020_GSM4473027_PC_ATAC_seq_rep1_ATACseq_SRR11539111_peak_21844	24	.	3.10709	4.72264	2.49256	13
chr6	121473145	121473674	GSE148515_Galang_2020_GSM4473027_PC_ATAC_seq_rep1_ATACseq_SRR11539111_peak_21845	112	.	5.77032	13.9036	11.2249	89
chr6	121510000	121510567	GSE148515_Galang_2020_GSM4473027_PC_ATAC_seq_rep1_ATACseq_SRR11539111_peak_21846	43	.	3.7729	6.7194	4.34939	95
chr6	121523961	121525709	GSE148515_Galang_2020_GSM4473027_PC_ATAC_seq_rep1_ATACseq_SRR11539111_peak_21847	166	.	7.10193	19.4609	16.6046	452
chr6	122308483	122309788	GSE148515_Galang_2020_GSM4473027_PC_ATAC_seq_rep1_ATACseq_SRR11539111_peak_21848	255	.	9.09935	28.6729	25.5568	295
chr6	122339150	122340695	GSE148515_Galang_2020_GSM4473027_PC_ATAC_seq_rep1_ATACseq_SRR11539111_peak_21849	422	.	12.4284	45.8387	42.2502	584
chr6	122485853	122486938	GSE148515_Galang_2020_GSM4473027_PC_ATAC_seq_rep1_ATACseq_SRR11539111_peak_21850	156	.	6.87999	18.4989	15.6714	612
chr6	122669514	122669927	GSE148515_Galang_2020_GSM4473027_PC_ATAC_seq_rep1_ATACseq_SRR11539111_peak_21851	50	.	3.99484	7.43517	5.0253	80
chr6	122801295	122802183	GSE148515_Galang_2020_GSM4473027_PC_ATAC_seq_rep1_ATACseq_SRR11539111_peak_21852	43	.	3.7729	6.7194	4.34939	324
chr6	122810459	122811932	GSE148515_Galang_2020_GSM4473027_PC_ATAC_seq_rep1_ATACseq_SRR11539111_peak_21853	531	.	14.4258	57.0039	53.106	869
chr6	122819590	122820764	GSE148515_Galang_2020_GSM4473027_PC_ATAC_seq_rep1_ATACseq_SRR11539111_peak_21854	224	.	8.43354	25.4983	22.4686	339
chr6	122824211	122825189	GSE148515_Galang_2020_GSM4473027_PC_ATAC_seq_rep1_ATACseq_SRR11539111_peak_21855	57	.	4.21677	8.17385	5.72601	638
chr6	122825471	122826992	GSE148515_Galang_2020_GSM4473027_PC_ATAC_seq_rep1_ATACseq_SRR11539111_peak_21856	298	.	9.98709	33.0505	29.815	1033
chr6	122874398	122875003	GSE148515_Galang_2020_GSM4473027_PC_ATAC_seq_rep1_ATACseq_SRR11539111_peak_21857	112	.	5.77032	13.9036	11.2249	135
chr6	122879540	122879929	GSE148515_Galang_2020_GSM4473027_PC_ATAC_seq_rep1_ATACseq_SRR11539111_peak_21858	24	.	3.10709	4.72264	2.49256	204
chr6	124371939	124372231	GSE148515_Galang_2020_GSM4473027_PC_ATAC_seq_rep1_ATACseq_SRR11539111_peak_21859	24	.	3.10709	4.72264	2.49256	172
chr6	124414196	124415995	GSE148515_Galang_2020_GSM4473027_PC_ATAC_seq_rep1_ATACseq_SRR11539111_peak_21860	342	.	10.8748	37.5805	34.2206	932
chr6	124492954	124493493	GSE148515_Galang_2020_GSM4473027_PC_ATAC_seq_rep1_ATACseq_SRR11539111_peak_21861	43	.	3.7729	6.7194	4.34939	135
chr6	124662243	124663678	GSE148515_Galang_2020_GSM4473027_PC_ATAC_seq_rep1_ATACseq_SRR11539111_peak_21862	531	.	14.4258	57.0039	53.106	662
chr6	124693919	124694641	GSE148515_Galang_2020_GSM4473027_PC_ATAC_seq_rep1_ATACseq_SRR11539111_peak_21863	129	.	6.21419	15.6969	12.9578	210
chr6	124700182	124700798	GSE148515_Galang_2020_GSM4473027_PC_ATAC_seq_rep1_ATACseq_SRR11539111_peak_21864	50	.	3.99484	7.43517	5.0253	462
chr6	124711632	124712998	GSE148515_Galang_2020_GSM4473027_PC_ATAC_seq_rep1_ATACseq_SRR11539111_peak_21865	320	.	10.431	35.2972	32.0003	642
chr6	124717546	124718151	GSE148515_Galang_2020_GSM4473027_PC_ATAC_seq_rep1_ATACseq_SRR11539111_peak_21866	19	.	2.88516	4.11235	1.93879	112
chr6	124719110	124720127	GSE148515_Galang_2020_GSM4473027_PC_ATAC_seq_rep1_ATACseq_SRR11539111_peak_21867	71	.	4.66064	9.7156	7.19701	807
chr6	124740238	124741965	GSE148515_Galang_2020_GSM4473027_PC_ATAC_seq_rep1_ATACseq_SRR11539111_peak_21868	224	.	8.43354	25.4983	22.4686	807
chr6	124745158	124746617	GSE148515_Galang_2020_GSM4473027_PC_ATAC_seq_rep1_ATACseq_SRR11539111_peak_21869	399	.	11.9845	43.4387	39.9174	482
chr6	124755912	124760030	GSE148515_Galang_2020_GSM4473027_PC_ATAC_seq_rep1_ATACseq_SRR11539111_peak_21870	434	.	12.6503	47.0503	43.4279	398
chr6	124769203	124770128	GSE148515_Galang_2020_GSM4473027_PC_ATAC_seq_rep1_ATACseq_SRR11539111_peak_21871	120	.	5.99225	14.7924	12.0833	424
chr6	124805350	124806490	GSE148515_Galang_2020_GSM4473027_PC_ATAC_seq_rep1_ATACseq_SRR11539111_peak_21872	175	.	7.32387	20.4361	17.551	352
chr6	124807981	124810277	GSE148515_Galang_2020_GSM4473027_PC_ATAC_seq_rep1_ATACseq_SRR11539111_peak_21873	364	.	11.3187	39.8987	36.4743	819
chr6	124813044	124814964	GSE148515_Galang_2020_GSM4473027_PC_ATAC_seq_rep1_ATACseq_SRR11539111_peak_21874	166	.	7.10193	19.4609	16.6046	1098
chr6	124828329	124830572	GSE148515_Galang_2020_GSM4473027_PC_ATAC_seq_rep1_ATACseq_SRR11539111_peak_21875	859	.	19.9742	90.6464	85.9606	907
chr6	124839884	124840857	GSE148515_Galang_2020_GSM4473027_PC_ATAC_seq_rep1_ATACseq_SRR11539111_peak_21876	64	.	4.43871	8.93433	6.45035	161
chr6	124847407	124847669	GSE148515_Galang_2020_GSM4473027_PC_ATAC_seq_rep1_ATACseq_SRR11539111_peak_21877	19	.	2.88516	4.11235	1.93879	76
chr6	124856848	124857601	GSE148515_Galang_2020_GSM4473027_PC_ATAC_seq_rep1_ATACseq_SRR11539111_peak_21878	103	.	5.54838	13.0309	10.3828	328
chr6	124859829	124860269	GSE148515_Galang_2020_GSM4473027_PC_ATAC_seq_rep1_ATACseq_SRR11539111_peak_21879	37	.	3.55097	6.02778	3.70079	51
chr6	124863148	124864215	GSE148515_Galang_2020_GSM4473027_PC_ATAC_seq_rep1_ATACseq_SRR11539111_peak_21880	166	.	7.10193	19.4609	16.6046	642
chr6	124903668	124905369	GSE148515_Galang_2020_GSM4473027_PC_ATAC_seq_rep1_ATACseq_SRR11539111_peak_21881	287	.	9.76515	31.9413	28.7363	192
chr6	124915550	124920926	GSE148515_Galang_2020_GSM4473027_PC_ATAC_seq_rep1_ATACseq_SRR11539111_peak_21882	737	.	17.9768	78.1389	73.7046	2374
chr6	124930360	124932335	GSE148515_Galang_2020_GSM4473027_PC_ATAC_seq_rep1_ATACseq_SRR11539111_peak_21883	818	.	19.3084	86.4321	81.825	697
chr6	124964852	124965683	GSE148515_Galang_2020_GSM4473027_PC_ATAC_seq_rep1_ATACseq_SRR11539111_peak_21884	245	.	8.87741	27.6039	24.5172	576
chr6	125008689	125010104	GSE148515_Galang_2020_GSM4473027_PC_ATAC_seq_rep1_ATACseq_SRR11539111_peak_21885	568	.	15.0916	60.8487	56.8451	568
chr6	125039557	125039910	GSE148515_Galang_2020_GSM4473027_PC_ATAC_seq_rep1_ATACseq_SRR11539111_peak_21886	95	.	5.32645	12.1751	9.5586	190
chr6	125049153	125049489	GSE148515_Galang_2020_GSM4473027_PC_ATAC_seq_rep1_ATACseq_SRR11539111_peak_21887	37	.	3.55097	6.02778	3.70079	206
chr6	125081398	125082279	GSE148515_Galang_2020_GSM4473027_PC_ATAC_seq_rep1_ATACseq_SRR11539111_peak_21888	185	.	7.5458	21.4242	18.5102	571
chr6	125084337	125084773	GSE148515_Galang_2020_GSM4473027_PC_ATAC_seq_rep1_ATACseq_SRR11539111_peak_21889	43	.	3.7729	6.7194	4.34939	218
chr6	125088179	125090465	GSE148515_Galang_2020_GSM4473027_PC_ATAC_seq_rep1_ATACseq_SRR11539111_peak_21890	166	.	7.10193	19.4609	16.6046	1573
chr6	125094853	125098254	GSE148515_Galang_2020_GSM4473027_PC_ATAC_seq_rep1_ATACseq_SRR11539111_peak_21891	298	.	9.98709	33.0505	29.815	1852
chr6	125098686	125099185	GSE148515_Galang_2020_GSM4473027_PC_ATAC_seq_rep1_ATACseq_SRR11539111_peak_21892	30	.	3.32903	5.36169	3.08096	51
chr6	125101844	125102110	GSE148515_Galang_2020_GSM4473027_PC_ATAC_seq_rep1_ATACseq_SRR11539111_peak_21893	14	.	2.66322	3.53274	1.4239	8
chr6	125104470	125104731	GSE148515_Galang_2020_GSM4473027_PC_ATAC_seq_rep1_ATACseq_SRR11539111_peak_21894	37	.	3.55097	6.02778	3.70079	50
chr6	125131285	125132500	GSE148515_Galang_2020_GSM4473027_PC_ATAC_seq_rep1_ATACseq_SRR11539111_peak_21895	147	.	6.65806	17.5506	14.7521	485
chr6	125145020	125145985	GSE148515_Galang_2020_GSM4473027_PC_ATAC_seq_rep1_ATACseq_SRR11539111_peak_21896	245	.	8.87741	27.6039	24.5172	316
chr6	125146823	125149755	GSE148515_Galang_2020_GSM4473027_PC_ATAC_seq_rep1_ATACseq_SRR11539111_peak_21897	287	.	9.76515	31.9413	28.7363	1912
chr6	125160431	125162404	GSE148515_Galang_2020_GSM4473027_PC_ATAC_seq_rep1_ATACseq_SRR11539111_peak_21898	129	.	6.21419	15.6969	12.9578	1006
chr6	125163087	125167655	GSE148515_Galang_2020_GSM4473027_PC_ATAC_seq_rep1_ATACseq_SRR11539111_peak_21899	723	.	17.7548	76.7749	72.3707	2519
chr6	125191084	125192767	GSE148515_Galang_2020_GSM4473027_PC_ATAC_seq_rep1_ATACseq_SRR11539111_peak_21900	458	.	13.0942	49.4959	45.8053	712
chr6	125215131	125216181	GSE148515_Galang_2020_GSM4473027_PC_ATAC_seq_rep1_ATACseq_SRR11539111_peak_21901	446	.	12.8722	48.2694	44.6131	444
chr6	125218936	125219848	GSE148515_Galang_2020_GSM4473027_PC_ATAC_seq_rep1_ATACseq_SRR11539111_peak_21902	37	.	3.55097	6.02778	3.70079	121
chr6	125231444	125232043	GSE148515_Galang_2020_GSM4473027_PC_ATAC_seq_rep1_ATACseq_SRR11539111_peak_21903	57	.	4.21677	8.17385	5.72601	310
chr6	125271177	125272214	GSE148515_Galang_2020_GSM4473027_PC_ATAC_seq_rep1_ATACseq_SRR11539111_peak_21904	79	.	4.88258	10.5167	7.96451	503
chr6	125313394	125314515	GSE148515_Galang_2020_GSM4473027_PC_ATAC_seq_rep1_ATACseq_SRR11539111_peak_21905	129	.	6.21419	15.6969	12.9578	489
chr6	125348971	125350766	GSE148515_Galang_2020_GSM4473027_PC_ATAC_seq_rep1_ATACseq_SRR11539111_peak_21906	112	.	5.77032	13.9036	11.2249	733
chr6	125354648	125355282	GSE148515_Galang_2020_GSM4473027_PC_ATAC_seq_rep1_ATACseq_SRR11539111_peak_21907	43	.	3.7729	6.7194	4.34939	41
chr6	125426529	125426917	GSE148515_Galang_2020_GSM4473027_PC_ATAC_seq_rep1_ATACseq_SRR11539111_peak_21908	43	.	3.7729	6.7194	4.34939	8
chr6	126095958	126096805	GSE148515_Galang_2020_GSM4473027_PC_ATAC_seq_rep1_ATACseq_SRR11539111_peak_21909	138	.	6.43612	16.6165	13.8475	286
chr6	126139983	126142896	GSE148515_Galang_2020_GSM4473027_PC_ATAC_seq_rep1_ATACseq_SRR11539111_peak_21910	138	.	6.43612	16.6165	13.8475	2412
chr6	126162383	126164540	GSE148515_Galang_2020_GSM4473027_PC_ATAC_seq_rep1_ATACseq_SRR11539111_peak_21911	103	.	5.54838	13.0309	10.3828	927
chr6	126167200	126167968	GSE148515_Galang_2020_GSM4473027_PC_ATAC_seq_rep1_ATACseq_SRR11539111_peak_21912	50	.	3.99484	7.43517	5.0253	602
chr6	126644174	126644459	GSE148515_Galang_2020_GSM4473027_PC_ATAC_seq_rep1_ATACseq_SRR11539111_peak_21913	19	.	2.88516	4.11235	1.93879	21
chr6	126740024	126740403	GSE148515_Galang_2020_GSM4473027_PC_ATAC_seq_rep1_ATACseq_SRR11539111_peak_21914	19	.	2.88516	4.11235	1.93879	293
chr6	126773998	126774370	GSE148515_Galang_2020_GSM4473027_PC_ATAC_seq_rep1_ATACseq_SRR11539111_peak_21915	24	.	3.10709	4.72264	2.49256	156
chr6	126783326	126784335	GSE148515_Galang_2020_GSM4473027_PC_ATAC_seq_rep1_ATACseq_SRR11539111_peak_21916	71	.	4.66064	9.7156	7.19701	441
chr6	126848863	126849510	GSE148515_Galang_2020_GSM4473027_PC_ATAC_seq_rep1_ATACseq_SRR11539111_peak_21917	43	.	3.7729	6.7194	4.34939	271
chr6	126939045	126940198	GSE148515_Galang_2020_GSM4473027_PC_ATAC_seq_rep1_ATACseq_SRR11539111_peak_21918	156	.	6.87999	18.4989	15.6714	637
chr6	126966413	126966997	GSE148515_Galang_2020_GSM4473027_PC_ATAC_seq_rep1_ATACseq_SRR11539111_peak_21919	57	.	4.21677	8.17385	5.72601	350
chr6	127025320	127025662	GSE148515_Galang_2020_GSM4473027_PC_ATAC_seq_rep1_ATACseq_SRR11539111_peak_21920	30	.	3.32903	5.36169	3.08096	52
chr6	127109209	127109915	GSE148515_Galang_2020_GSM4473027_PC_ATAC_seq_rep1_ATACseq_SRR11539111_peak_21921	234	.	8.65548	26.5456	23.4871	452
chr6	127147963	127154390	GSE148515_Galang_2020_GSM4473027_PC_ATAC_seq_rep1_ATACseq_SRR11539111_peak_21922	214	.	8.21161	24.4622	21.4613	3742
chr6	127329773	127331097	GSE148515_Galang_2020_GSM4473027_PC_ATAC_seq_rep1_ATACseq_SRR11539111_peak_21923	112	.	5.77032	13.9036	11.2249	733
chr6	127453519	127453983	GSE148515_Galang_2020_GSM4473027_PC_ATAC_seq_rep1_ATACseq_SRR11539111_peak_21924	204	.	7.98967	23.4376	20.4655	288
chr6	127529442	127530098	GSE148515_Galang_2020_GSM4473027_PC_ATAC_seq_rep1_ATACseq_SRR11539111_peak_21925	120	.	5.99225	14.7924	12.0833	272
chr6	127561148	127561794	GSE148515_Galang_2020_GSM4473027_PC_ATAC_seq_rep1_ATACseq_SRR11539111_peak_21926	166	.	7.10193	19.4609	16.6046	189
chr6	127563563	127564607	GSE148515_Galang_2020_GSM4473027_PC_ATAC_seq_rep1_ATACseq_SRR11539111_peak_21927	57	.	4.21677	8.17385	5.72601	184
chr6	127582668	127583047	GSE148515_Galang_2020_GSM4473027_PC_ATAC_seq_rep1_ATACseq_SRR11539111_peak_21928	37	.	3.55097	6.02778	3.70079	203
chr6	127766609	127769265	GSE148515_Galang_2020_GSM4473027_PC_ATAC_seq_rep1_ATACseq_SRR11539111_peak_21929	95	.	5.32645	12.1751	9.5586	533
chr6	127945679	127946033	GSE148515_Galang_2020_GSM4473027_PC_ATAC_seq_rep1_ATACseq_SRR11539111_peak_21930	30	.	3.32903	5.36169	3.08096	273
chr6	127965801	127966359	GSE148515_Galang_2020_GSM4473027_PC_ATAC_seq_rep1_ATACseq_SRR11539111_peak_21931	24	.	3.10709	4.72264	2.49256	122
chr6	127967329	127967710	GSE148515_Galang_2020_GSM4473027_PC_ATAC_seq_rep1_ATACseq_SRR11539111_peak_21932	19	.	2.88516	4.11235	1.93879	4
chr6	127969621	127970387	GSE148515_Galang_2020_GSM4473027_PC_ATAC_seq_rep1_ATACseq_SRR11539111_peak_21933	87	.	5.10451	11.3368	8.75218	320
chr6	127986020	127987691	GSE148515_Galang_2020_GSM4473027_PC_ATAC_seq_rep1_ATACseq_SRR11539111_peak_21934	95	.	5.32645	12.1751	9.5586	1438
chr6	127988698	127990879	GSE148515_Galang_2020_GSM4473027_PC_ATAC_seq_rep1_ATACseq_SRR11539111_peak_21935	543	.	14.6477	58.279	54.3465	1052
chr6	127991140	127992326	GSE148515_Galang_2020_GSM4473027_PC_ATAC_seq_rep1_ATACseq_SRR11539111_peak_21936	112	.	5.77032	13.9036	11.2249	545
chr6	128002093	128003169	GSE148515_Galang_2020_GSM4473027_PC_ATAC_seq_rep1_ATACseq_SRR11539111_peak_21937	57	.	4.21677	8.17385	5.72601	858
chr6	128007553	128008412	GSE148515_Galang_2020_GSM4473027_PC_ATAC_seq_rep1_ATACseq_SRR11539111_peak_21938	57	.	4.21677	8.17385	5.72601	768
chr6	128021001	128021729	GSE148515_Galang_2020_GSM4473027_PC_ATAC_seq_rep1_ATACseq_SRR11539111_peak_21939	50	.	3.99484	7.43517	5.0253	181
chr6	128031320	128033398	GSE148515_Galang_2020_GSM4473027_PC_ATAC_seq_rep1_ATACseq_SRR11539111_peak_21940	71	.	4.66064	9.7156	7.19701	266
chr6	128033879	128036510	GSE148515_Galang_2020_GSM4473027_PC_ATAC_seq_rep1_ATACseq_SRR11539111_peak_21941	320	.	10.431	35.2972	32.0003	1133
chr6	128047152	128047411	GSE148515_Galang_2020_GSM4473027_PC_ATAC_seq_rep1_ATACseq_SRR11539111_peak_21942	19	.	2.88516	4.11235	1.93879	235
chr6	128091630	128092260	GSE148515_Galang_2020_GSM4473027_PC_ATAC_seq_rep1_ATACseq_SRR11539111_peak_21943	24	.	3.10709	4.72264	2.49256	545
chr6	128092515	128093573	GSE148515_Galang_2020_GSM4473027_PC_ATAC_seq_rep1_ATACseq_SRR11539111_peak_21944	87	.	5.10451	11.3368	8.75218	474
chr6	128093939	128094324	GSE148515_Galang_2020_GSM4473027_PC_ATAC_seq_rep1_ATACseq_SRR11539111_peak_21945	30	.	3.32903	5.36169	3.08096	183
chr6	128102479	128102891	GSE148515_Galang_2020_GSM4473027_PC_ATAC_seq_rep1_ATACseq_SRR11539111_peak_21946	30	.	3.32903	5.36169	3.08096	243
chr6	128105929	128106219	GSE148515_Galang_2020_GSM4473027_PC_ATAC_seq_rep1_ATACseq_SRR11539111_peak_21947	19	.	2.88516	4.11235	1.93879	261
chr6	128115372	128115830	GSE148515_Galang_2020_GSM4473027_PC_ATAC_seq_rep1_ATACseq_SRR11539111_peak_21948	30	.	3.32903	5.36169	3.08096	83
chr6	128124194	128124939	GSE148515_Galang_2020_GSM4473027_PC_ATAC_seq_rep1_ATACseq_SRR11539111_peak_21949	50	.	3.99484	7.43517	5.0253	531
chr6	128142831	128144496	GSE148515_Galang_2020_GSM4473027_PC_ATAC_seq_rep1_ATACseq_SRR11539111_peak_21950	353	.	11.0968	38.7353	35.3434	1073
chr6	128200019	128201315	GSE148515_Galang_2020_GSM4473027_PC_ATAC_seq_rep1_ATACseq_SRR11539111_peak_21951	494	.	13.76	53.2187	49.425	671
chr6	128299708	128301234	GSE148515_Galang_2020_GSM4473027_PC_ATAC_seq_rep1_ATACseq_SRR11539111_peak_21952	138	.	6.43612	16.6165	13.8475	583
chr6	128355314	128356519	GSE148515_Galang_2020_GSM4473027_PC_ATAC_seq_rep1_ATACseq_SRR11539111_peak_21953	298	.	9.98709	33.0505	29.815	521
chr6	128361031	128361284	GSE148515_Galang_2020_GSM4473027_PC_ATAC_seq_rep1_ATACseq_SRR11539111_peak_21954	14	.	2.66322	3.53274	1.4239	8
chr6	128362449	128363367	GSE148515_Galang_2020_GSM4473027_PC_ATAC_seq_rep1_ATACseq_SRR11539111_peak_21955	353	.	11.0968	38.7353	35.3434	418
chr6	128410389	128410708	GSE148515_Galang_2020_GSM4473027_PC_ATAC_seq_rep1_ATACseq_SRR11539111_peak_21956	19	.	2.88516	4.11235	1.93879	163
chr6	128424231	128424964	GSE148515_Galang_2020_GSM4473027_PC_ATAC_seq_rep1_ATACseq_SRR11539111_peak_21957	147	.	6.65806	17.5506	14.7521	519
chr6	128435502	128435995	GSE148515_Galang_2020_GSM4473027_PC_ATAC_seq_rep1_ATACseq_SRR11539111_peak_21958	103	.	5.54838	13.0309	10.3828	139
chr6	128437399	128439333	GSE148515_Galang_2020_GSM4473027_PC_ATAC_seq_rep1_ATACseq_SRR11539111_peak_21959	353	.	11.0968	38.7353	35.3434	1180
chr6	128446119	128446387	GSE148515_Galang_2020_GSM4473027_PC_ATAC_seq_rep1_ATACseq_SRR11539111_peak_21960	57	.	4.21677	8.17385	5.72601	166
chr6	128479827	128480417	GSE148515_Galang_2020_GSM4473027_PC_ATAC_seq_rep1_ATACseq_SRR11539111_peak_21961	79	.	4.88258	10.5167	7.96451	128
chr6	128481035	128481380	GSE148515_Galang_2020_GSM4473027_PC_ATAC_seq_rep1_ATACseq_SRR11539111_peak_21962	24	.	3.10709	4.72264	2.49256	280
chr6	128494826	128495437	GSE148515_Galang_2020_GSM4473027_PC_ATAC_seq_rep1_ATACseq_SRR11539111_peak_21963	50	.	3.99484	7.43517	5.0253	134
chr6	128760147	128761519	GSE148515_Galang_2020_GSM4473027_PC_ATAC_seq_rep1_ATACseq_SRR11539111_peak_21964	234	.	8.65548	26.5456	23.4871	613
chr6	128763767	128764559	GSE148515_Galang_2020_GSM4473027_PC_ATAC_seq_rep1_ATACseq_SRR11539111_peak_21965	353	.	11.0968	38.7353	35.3434	460
chr6	128798937	128800135	GSE148515_Galang_2020_GSM4473027_PC_ATAC_seq_rep1_ATACseq_SRR11539111_peak_21966	276	.	9.54322	30.8418	27.6669	815
chr6	128802663	128803413	GSE148515_Galang_2020_GSM4473027_PC_ATAC_seq_rep1_ATACseq_SRR11539111_peak_21967	214	.	8.21161	24.4622	21.4613	502
chr6	128837776	128839843	GSE148515_Galang_2020_GSM4473027_PC_ATAC_seq_rep1_ATACseq_SRR11539111_peak_21968	245	.	8.87741	27.6039	24.5172	972
chr6	128842531	128843949	GSE148515_Galang_2020_GSM4473027_PC_ATAC_seq_rep1_ATACseq_SRR11539111_peak_21969	287	.	9.76515	31.9413	28.7363	676
chr6	129238063	129238510	GSE148515_Galang_2020_GSM4473027_PC_ATAC_seq_rep1_ATACseq_SRR11539111_peak_21970	43	.	3.7729	6.7194	4.34939	11
chr6	129532652	129534065	GSE148515_Galang_2020_GSM4473027_PC_ATAC_seq_rep1_ATACseq_SRR11539111_peak_21971	95	.	5.32645	12.1751	9.5586	629
chr6	129932934	129933220	GSE148515_Galang_2020_GSM4473027_PC_ATAC_seq_rep1_ATACseq_SRR11539111_peak_21972	19	.	2.88516	4.11235	1.93879	47
chr6	131292789	131293363	GSE148515_Galang_2020_GSM4473027_PC_ATAC_seq_rep1_ATACseq_SRR11539111_peak_21973	71	.	4.66064	9.7156	7.19701	234
chr6	131374975	131375275	GSE148515_Galang_2020_GSM4473027_PC_ATAC_seq_rep1_ATACseq_SRR11539111_peak_21974	57	.	4.21677	8.17385	5.72601	154
chr6	131383269	131383982	GSE148515_Galang_2020_GSM4473027_PC_ATAC_seq_rep1_ATACseq_SRR11539111_peak_21975	24	.	3.10709	4.72264	2.49256	140
chr6	131387357	131388846	GSE148515_Galang_2020_GSM4473027_PC_ATAC_seq_rep1_ATACseq_SRR11539111_peak_21976	166	.	7.10193	19.4609	16.6046	911
chr6	133105198	133105886	GSE148515_Galang_2020_GSM4473027_PC_ATAC_seq_rep1_ATACseq_SRR11539111_peak_21977	224	.	8.43354	25.4983	22.4686	248
chr6	134034583	134036427	GSE148515_Galang_2020_GSM4473027_PC_ATAC_seq_rep1_ATACseq_SRR11539111_peak_21978	470	.	13.3161	50.7297	47.0049	949
chr6	134087088	134087404	GSE148515_Galang_2020_GSM4473027_PC_ATAC_seq_rep1_ATACseq_SRR11539111_peak_21979	19	.	2.88516	4.11235	1.93879	150
chr6	134088345	134088686	GSE148515_Galang_2020_GSM4473027_PC_ATAC_seq_rep1_ATACseq_SRR11539111_peak_21980	24	.	3.10709	4.72264	2.49256	70
chr6	134089938	134090854	GSE148515_Galang_2020_GSM4473027_PC_ATAC_seq_rep1_ATACseq_SRR11539111_peak_21981	71	.	4.66064	9.7156	7.19701	531
chr6	134143813	134144554	GSE148515_Galang_2020_GSM4473027_PC_ATAC_seq_rep1_ATACseq_SRR11539111_peak_21982	120	.	5.99225	14.7924	12.0833	475
chr6	134147875	134148506	GSE148515_Galang_2020_GSM4473027_PC_ATAC_seq_rep1_ATACseq_SRR11539111_peak_21983	50	.	3.99484	7.43517	5.0253	136
chr6	134171742	134172129	GSE148515_Galang_2020_GSM4473027_PC_ATAC_seq_rep1_ATACseq_SRR11539111_peak_21984	43	.	3.7729	6.7194	4.34939	316
chr6	134182178	134183422	GSE148515_Galang_2020_GSM4473027_PC_ATAC_seq_rep1_ATACseq_SRR11539111_peak_21985	87	.	5.10451	11.3368	8.75218	811
chr6	134210890	134212084	GSE148515_Galang_2020_GSM4473027_PC_ATAC_seq_rep1_ATACseq_SRR11539111_peak_21986	129	.	6.21419	15.6969	12.9578	518
chr6	134565534	134567655	GSE148515_Galang_2020_GSM4473027_PC_ATAC_seq_rep1_ATACseq_SRR11539111_peak_21987	364	.	11.3187	39.8987	36.4743	1336
chr6	134614450	134615444	GSE148515_Galang_2020_GSM4473027_PC_ATAC_seq_rep1_ATACseq_SRR11539111_peak_21988	43	.	3.7729	6.7194	4.34939	424
chr6	134632030	134632420	GSE148515_Galang_2020_GSM4473027_PC_ATAC_seq_rep1_ATACseq_SRR11539111_peak_21989	37	.	3.55097	6.02778	3.70079	260
chr6	134640867	134641370	GSE148515_Galang_2020_GSM4473027_PC_ATAC_seq_rep1_ATACseq_SRR11539111_peak_21990	147	.	6.65806	17.5506	14.7521	156
chr6	134659300	134659577	GSE148515_Galang_2020_GSM4473027_PC_ATAC_seq_rep1_ATACseq_SRR11539111_peak_21991	30	.	3.32903	5.36169	3.08096	29
chr6	134791894	134793023	GSE148515_Galang_2020_GSM4473027_PC_ATAC_seq_rep1_ATACseq_SRR11539111_peak_21992	364	.	11.3187	39.8987	36.4743	485
chr6	134794012	134794446	GSE148515_Galang_2020_GSM4473027_PC_ATAC_seq_rep1_ATACseq_SRR11539111_peak_21993	57	.	4.21677	8.17385	5.72601	366
chr6	134829162	134830927	GSE148515_Galang_2020_GSM4473027_PC_ATAC_seq_rep1_ATACseq_SRR11539111_peak_21994	684	.	17.089	72.7157	68.4046	971
chr6	134897462	134898711	GSE148515_Galang_2020_GSM4473027_PC_ATAC_seq_rep1_ATACseq_SRR11539111_peak_21995	342	.	10.8748	37.5805	34.2206	572
chr6	134918572	134919192	GSE148515_Galang_2020_GSM4473027_PC_ATAC_seq_rep1_ATACseq_SRR11539111_peak_21996	19	.	2.88516	4.11235	1.93879	256
chr6	134919799	134921909	GSE148515_Galang_2020_GSM4473027_PC_ATAC_seq_rep1_ATACseq_SRR11539111_peak_21997	494	.	13.76	53.2187	49.425	636
chr6	134926883	134929221	GSE148515_Galang_2020_GSM4473027_PC_ATAC_seq_rep1_ATACseq_SRR11539111_peak_21998	214	.	8.21161	24.4622	21.4613	1792
chr6	134983586	134984810	GSE148515_Galang_2020_GSM4473027_PC_ATAC_seq_rep1_ATACseq_SRR11539111_peak_21999	95	.	5.32645	12.1751	9.5586	235
chr6	135011509	135011937	GSE148515_Galang_2020_GSM4473027_PC_ATAC_seq_rep1_ATACseq_SRR11539111_peak_22000	57	.	4.21677	8.17385	5.72601	58
chr6	135167043	135168313	GSE148515_Galang_2020_GSM4473027_PC_ATAC_seq_rep1_ATACseq_SRR11539111_peak_22001	147	.	6.65806	17.5506	14.7521	1024
chr6	135197516	135198505	GSE148515_Galang_2020_GSM4473027_PC_ATAC_seq_rep1_ATACseq_SRR11539111_peak_22002	103	.	5.54838	13.0309	10.3828	562
chr6	135241065	135242232	GSE148515_Galang_2020_GSM4473027_PC_ATAC_seq_rep1_ATACseq_SRR11539111_peak_22003	57	.	4.21677	8.17385	5.72601	740
chr6	135249862	135250391	GSE148515_Galang_2020_GSM4473027_PC_ATAC_seq_rep1_ATACseq_SRR11539111_peak_22004	37	.	3.55097	6.02778	3.70079	95
chr6	135252006	135252584	GSE148515_Galang_2020_GSM4473027_PC_ATAC_seq_rep1_ATACseq_SRR11539111_peak_22005	43	.	3.7729	6.7194	4.34939	282
chr6	135399053	135399638	GSE148515_Galang_2020_GSM4473027_PC_ATAC_seq_rep1_ATACseq_SRR11539111_peak_22006	19	.	2.88516	4.11235	1.93879	93
chr6	135444684	135445062	GSE148515_Galang_2020_GSM4473027_PC_ATAC_seq_rep1_ATACseq_SRR11539111_peak_22007	50	.	3.99484	7.43517	5.0253	34
chr6	135559479	135559838	GSE148515_Galang_2020_GSM4473027_PC_ATAC_seq_rep1_ATACseq_SRR11539111_peak_22008	71	.	4.66064	9.7156	7.19701	199
chr6	136468224	136469169	GSE148515_Galang_2020_GSM4473027_PC_ATAC_seq_rep1_ATACseq_SRR11539111_peak_22009	245	.	8.87741	27.6039	24.5172	448
chr6	136470201	136471185	GSE148515_Galang_2020_GSM4473027_PC_ATAC_seq_rep1_ATACseq_SRR11539111_peak_22010	64	.	4.43871	8.93433	6.45035	165
chr6	136518639	136519325	GSE148515_Galang_2020_GSM4473027_PC_ATAC_seq_rep1_ATACseq_SRR11539111_peak_22011	214	.	8.21161	24.4622	21.4613	393
chr6	136532073	136533012	GSE148515_Galang_2020_GSM4473027_PC_ATAC_seq_rep1_ATACseq_SRR11539111_peak_22012	30	.	3.32903	5.36169	3.08096	446
chr6	136543321	136543889	GSE148515_Galang_2020_GSM4473027_PC_ATAC_seq_rep1_ATACseq_SRR11539111_peak_22013	87	.	5.10451	11.3368	8.75218	57
chr6	136661566	136661872	GSE148515_Galang_2020_GSM4473027_PC_ATAC_seq_rep1_ATACseq_SRR11539111_peak_22014	37	.	3.55097	6.02778	3.70079	97
chr6	136672588	136673061	GSE148515_Galang_2020_GSM4473027_PC_ATAC_seq_rep1_ATACseq_SRR11539111_peak_22015	24	.	3.10709	4.72264	2.49256	80
chr6	136803648	136804829	GSE148515_Galang_2020_GSM4473027_PC_ATAC_seq_rep1_ATACseq_SRR11539111_peak_22016	214	.	8.21161	24.4622	21.4613	697
chr6	136807626	136809076	GSE148515_Galang_2020_GSM4473027_PC_ATAC_seq_rep1_ATACseq_SRR11539111_peak_22017	353	.	11.0968	38.7353	35.3434	671
chr6	136820461	136821482	GSE148515_Galang_2020_GSM4473027_PC_ATAC_seq_rep1_ATACseq_SRR11539111_peak_22018	57	.	4.21677	8.17385	5.72601	325
chr6	136827754	136828819	GSE148515_Galang_2020_GSM4473027_PC_ATAC_seq_rep1_ATACseq_SRR11539111_peak_22019	458	.	13.0942	49.4959	45.8053	459
chr6	137169555	137169812	GSE148515_Galang_2020_GSM4473027_PC_ATAC_seq_rep1_ATACseq_SRR11539111_peak_22020	71	.	4.66064	9.7156	7.19701	179
chr6	137209804	137210411	GSE148515_Galang_2020_GSM4473027_PC_ATAC_seq_rep1_ATACseq_SRR11539111_peak_22021	43	.	3.7729	6.7194	4.34939	389
chr6	137455797	137456161	GSE148515_Galang_2020_GSM4473027_PC_ATAC_seq_rep1_ATACseq_SRR11539111_peak_22022	43	.	3.7729	6.7194	4.34939	74
chr6	137465230	137465543	GSE148515_Galang_2020_GSM4473027_PC_ATAC_seq_rep1_ATACseq_SRR11539111_peak_22023	71	.	4.66064	9.7156	7.19701	176
chr6	137470897	137471717	GSE148515_Galang_2020_GSM4473027_PC_ATAC_seq_rep1_ATACseq_SRR11539111_peak_22024	57	.	4.21677	8.17385	5.72601	732
chr6	137542467	137542842	GSE148515_Galang_2020_GSM4473027_PC_ATAC_seq_rep1_ATACseq_SRR11539111_peak_22025	30	.	3.32903	5.36169	3.08096	48
chr6	137648711	137649499	GSE148515_Galang_2020_GSM4473027_PC_ATAC_seq_rep1_ATACseq_SRR11539111_peak_22026	71	.	4.66064	9.7156	7.19701	638
chr6	137734119	137735917	GSE148515_Galang_2020_GSM4473027_PC_ATAC_seq_rep1_ATACseq_SRR11539111_peak_22027	434	.	12.6503	47.0503	43.4279	971
chr6	137754311	137754825	GSE148515_Galang_2020_GSM4473027_PC_ATAC_seq_rep1_ATACseq_SRR11539111_peak_22028	30	.	3.32903	5.36169	3.08096	207
chr6	138109891	138110250	GSE148515_Galang_2020_GSM4473027_PC_ATAC_seq_rep1_ATACseq_SRR11539111_peak_22029	19	.	2.88516	4.11235	1.93879	57
chr6	138140680	138141101	GSE148515_Galang_2020_GSM4473027_PC_ATAC_seq_rep1_ATACseq_SRR11539111_peak_22030	19	.	2.88516	4.11235	1.93879	300
chr6	140095556	140095828	GSE148515_Galang_2020_GSM4473027_PC_ATAC_seq_rep1_ATACseq_SRR11539111_peak_22031	19	.	2.88516	4.11235	1.93879	1
chr6	140423792	140425245	GSE148515_Galang_2020_GSM4473027_PC_ATAC_seq_rep1_ATACseq_SRR11539111_peak_22032	166	.	7.10193	19.4609	16.6046	448
chr6	140622722	140625780	GSE148515_Galang_2020_GSM4473027_PC_ATAC_seq_rep1_ATACseq_SRR11539111_peak_22033	434	.	12.6503	47.0503	43.4279	862
chr6	141249202	141250469	GSE148515_Galang_2020_GSM4473027_PC_ATAC_seq_rep1_ATACseq_SRR11539111_peak_22034	147	.	6.65806	17.5506	14.7521	790
chr6	141540812	141541764	GSE148515_Galang_2020_GSM4473027_PC_ATAC_seq_rep1_ATACseq_SRR11539111_peak_22035	87	.	5.10451	11.3368	8.75218	521
chr6	142345538	142346222	GSE148515_Galang_2020_GSM4473027_PC_ATAC_seq_rep1_ATACseq_SRR11539111_peak_22036	120	.	5.99225	14.7924	12.0833	397
chr6	142386860	142387652	GSE148515_Galang_2020_GSM4473027_PC_ATAC_seq_rep1_ATACseq_SRR11539111_peak_22037	422	.	12.4284	45.8387	42.2502	243
chr6	142507170	142508777	GSE148515_Galang_2020_GSM4473027_PC_ATAC_seq_rep1_ATACseq_SRR11539111_peak_22038	156	.	6.87999	18.4989	15.6714	674
chr6	142756628	142757310	GSE148515_Galang_2020_GSM4473027_PC_ATAC_seq_rep1_ATACseq_SRR11539111_peak_22039	112	.	5.77032	13.9036	11.2249	111
chr6	143099385	143100435	GSE148515_Galang_2020_GSM4473027_PC_ATAC_seq_rep1_ATACseq_SRR11539111_peak_22040	387	.	11.7626	42.2505	38.7619	816
chr6	143166256	143167905	GSE148515_Galang_2020_GSM4473027_PC_ATAC_seq_rep1_ATACseq_SRR11539111_peak_22041	434	.	12.6503	47.0503	43.4279	875
chr6	144209135	144209729	GSE148515_Galang_2020_GSM4473027_PC_ATAC_seq_rep1_ATACseq_SRR11539111_peak_22042	71	.	4.66064	9.7156	7.19701	485
chr6	144418892	144419970	GSE148515_Galang_2020_GSM4473027_PC_ATAC_seq_rep1_ATACseq_SRR11539111_peak_22043	103	.	5.54838	13.0309	10.3828	322
chr6	144780769	144782762	GSE148515_Galang_2020_GSM4473027_PC_ATAC_seq_rep1_ATACseq_SRR11539111_peak_22044	255	.	9.09935	28.6729	25.5568	939
chr6	145120728	145121115	GSE148515_Galang_2020_GSM4473027_PC_ATAC_seq_rep1_ATACseq_SRR11539111_peak_22045	37	.	3.55097	6.02778	3.70079	272
chr6	145121675	145122477	GSE148515_Galang_2020_GSM4473027_PC_ATAC_seq_rep1_ATACseq_SRR11539111_peak_22046	30	.	3.32903	5.36169	3.08096	390
chr6	145125083	145126283	GSE148515_Galang_2020_GSM4473027_PC_ATAC_seq_rep1_ATACseq_SRR11539111_peak_22047	175	.	7.32387	20.4361	17.551	765
chr6	145171987	145172389	GSE148515_Galang_2020_GSM4473027_PC_ATAC_seq_rep1_ATACseq_SRR11539111_peak_22048	50	.	3.99484	7.43517	5.0253	106
chr6	145173890	145174165	GSE148515_Galang_2020_GSM4473027_PC_ATAC_seq_rep1_ATACseq_SRR11539111_peak_22049	50	.	3.99484	7.43517	5.0253	49
chr6	145181684	145182796	GSE148515_Galang_2020_GSM4473027_PC_ATAC_seq_rep1_ATACseq_SRR11539111_peak_22050	95	.	5.32645	12.1751	9.5586	535
chr6	145210352	145211937	GSE148515_Galang_2020_GSM4473027_PC_ATAC_seq_rep1_ATACseq_SRR11539111_peak_22051	619	.	15.9793	66.0634	61.9217	736
chr6	145249411	145250952	GSE148515_Galang_2020_GSM4473027_PC_ATAC_seq_rep1_ATACseq_SRR11539111_peak_22052	494	.	13.76	53.2187	49.425	790
chr6	145338979	145339316	GSE148515_Galang_2020_GSM4473027_PC_ATAC_seq_rep1_ATACseq_SRR11539111_peak_22053	30	.	3.32903	5.36169	3.08096	152
chr6	145339919	145342153	GSE148515_Galang_2020_GSM4473027_PC_ATAC_seq_rep1_ATACseq_SRR11539111_peak_22054	298	.	9.98709	33.0505	29.815	919
chr6	145369802	145370531	GSE148515_Galang_2020_GSM4473027_PC_ATAC_seq_rep1_ATACseq_SRR11539111_peak_22055	30	.	3.32903	5.36169	3.08096	590
chr6	145382685	145383153	GSE148515_Galang_2020_GSM4473027_PC_ATAC_seq_rep1_ATACseq_SRR11539111_peak_22056	50	.	3.99484	7.43517	5.0253	110
chr6	145441652	145442083	GSE148515_Galang_2020_GSM4473027_PC_ATAC_seq_rep1_ATACseq_SRR11539111_peak_22057	50	.	3.99484	7.43517	5.0253	271
chr6	145450562	145451039	GSE148515_Galang_2020_GSM4473027_PC_ATAC_seq_rep1_ATACseq_SRR11539111_peak_22058	50	.	3.99484	7.43517	5.0253	63
chr6	145456644	145457761	GSE148515_Galang_2020_GSM4473027_PC_ATAC_seq_rep1_ATACseq_SRR11539111_peak_22059	276	.	9.54322	30.8418	27.6669	579
chr6	145458246	145458654	GSE148515_Galang_2020_GSM4473027_PC_ATAC_seq_rep1_ATACseq_SRR11539111_peak_22060	24	.	3.10709	4.72264	2.49256	128
chr6	145462373	145463755	GSE148515_Galang_2020_GSM4473027_PC_ATAC_seq_rep1_ATACseq_SRR11539111_peak_22061	185	.	7.5458	21.4242	18.5102	627
chr6	145630182	145630465	GSE148515_Galang_2020_GSM4473027_PC_ATAC_seq_rep1_ATACseq_SRR11539111_peak_22062	19	.	2.88516	4.11235	1.93879	37
chr6	145745249	145748544	GSE148515_Galang_2020_GSM4473027_PC_ATAC_seq_rep1_ATACseq_SRR11539111_peak_22063	506	.	13.9819	54.4736	50.6458	1218
chr6	145754511	145754872	GSE148515_Galang_2020_GSM4473027_PC_ATAC_seq_rep1_ATACseq_SRR11539111_peak_22064	30	.	3.32903	5.36169	3.08096	37
chr6	145758800	145759484	GSE148515_Galang_2020_GSM4473027_PC_ATAC_seq_rep1_ATACseq_SRR11539111_peak_22065	37	.	3.55097	6.02778	3.70079	162
chr6	145763026	145763932	GSE148515_Galang_2020_GSM4473027_PC_ATAC_seq_rep1_ATACseq_SRR11539111_peak_22066	30	.	3.32903	5.36169	3.08096	598
chr6	145768790	145769302	GSE148515_Galang_2020_GSM4473027_PC_ATAC_seq_rep1_ATACseq_SRR11539111_peak_22067	95	.	5.32645	12.1751	9.5586	146
chr6	145770011	145770831	GSE148515_Galang_2020_GSM4473027_PC_ATAC_seq_rep1_ATACseq_SRR11539111_peak_22068	30	.	3.32903	5.36169	3.08096	738
chr6	145793187	145793762	GSE148515_Galang_2020_GSM4473027_PC_ATAC_seq_rep1_ATACseq_SRR11539111_peak_22069	19	.	2.88516	4.11235	1.93879	64
chr6	145823105	145824222	GSE148515_Galang_2020_GSM4473027_PC_ATAC_seq_rep1_ATACseq_SRR11539111_peak_22070	43	.	3.7729	6.7194	4.34939	271
chr6	145835319	145835710	GSE148515_Galang_2020_GSM4473027_PC_ATAC_seq_rep1_ATACseq_SRR11539111_peak_22071	14	.	2.66322	3.53274	1.4239	96
chr6	145855302	145856548	GSE148515_Galang_2020_GSM4473027_PC_ATAC_seq_rep1_ATACseq_SRR11539111_peak_22072	266	.	9.32128	29.7522	26.6069	540
chr6	145862467	145864882	GSE148515_Galang_2020_GSM4473027_PC_ATAC_seq_rep1_ATACseq_SRR11539111_peak_22073	175	.	7.32387	20.4361	17.551	1179
chr6	145865197	145866998	GSE148515_Galang_2020_GSM4473027_PC_ATAC_seq_rep1_ATACseq_SRR11539111_peak_22074	470	.	13.3161	50.7297	47.0049	463
chr6	145934067	145935245	GSE148515_Galang_2020_GSM4473027_PC_ATAC_seq_rep1_ATACseq_SRR11539111_peak_22075	103	.	5.54838	13.0309	10.3828	393
chr6	145940995	145941371	GSE148515_Galang_2020_GSM4473027_PC_ATAC_seq_rep1_ATACseq_SRR11539111_peak_22076	37	.	3.55097	6.02778	3.70079	128
chr6	145941735	145942932	GSE148515_Galang_2020_GSM4473027_PC_ATAC_seq_rep1_ATACseq_SRR11539111_peak_22077	103	.	5.54838	13.0309	10.3828	945
chr6	145957637	145958170	GSE148515_Galang_2020_GSM4473027_PC_ATAC_seq_rep1_ATACseq_SRR11539111_peak_22078	43	.	3.7729	6.7194	4.34939	139
chr6	145968805	145969165	GSE148515_Galang_2020_GSM4473027_PC_ATAC_seq_rep1_ATACseq_SRR11539111_peak_22079	57	.	4.21677	8.17385	5.72601	179
chr6	146008278	146008954	GSE148515_Galang_2020_GSM4473027_PC_ATAC_seq_rep1_ATACseq_SRR11539111_peak_22080	95	.	5.32645	12.1751	9.5586	259
chr6	146009451	146011079	GSE148515_Galang_2020_GSM4473027_PC_ATAC_seq_rep1_ATACseq_SRR11539111_peak_22081	57	.	4.21677	8.17385	5.72601	1019
chr6	146271180	146271656	GSE148515_Galang_2020_GSM4473027_PC_ATAC_seq_rep1_ATACseq_SRR11539111_peak_22082	112	.	5.77032	13.9036	11.2249	176
chr6	146409996	146410413	GSE148515_Galang_2020_GSM4473027_PC_ATAC_seq_rep1_ATACseq_SRR11539111_peak_22083	64	.	4.43871	8.93433	6.45035	55
chr6	146501470	146502738	GSE148515_Galang_2020_GSM4473027_PC_ATAC_seq_rep1_ATACseq_SRR11539111_peak_22084	353	.	11.0968	38.7353	35.3434	797
chr6	146544598	146545040	GSE148515_Galang_2020_GSM4473027_PC_ATAC_seq_rep1_ATACseq_SRR11539111_peak_22085	24	.	3.10709	4.72264	2.49256	412
chr6	146577024	146578518	GSE148515_Galang_2020_GSM4473027_PC_ATAC_seq_rep1_ATACseq_SRR11539111_peak_22086	750	.	18.1987	79.5081	75.0435	788
chr6	146633616	146634935	GSE148515_Galang_2020_GSM4473027_PC_ATAC_seq_rep1_ATACseq_SRR11539111_peak_22087	175	.	7.32387	20.4361	17.551	871
chr6	146642061	146643164	GSE148515_Galang_2020_GSM4473027_PC_ATAC_seq_rep1_ATACseq_SRR11539111_peak_22088	470	.	13.3161	50.7297	47.0049	610
chr6	146671556	146671815	GSE148515_Galang_2020_GSM4473027_PC_ATAC_seq_rep1_ATACseq_SRR11539111_peak_22089	37	.	3.55097	6.02778	3.70079	165
chr6	146675199	146675464	GSE148515_Galang_2020_GSM4473027_PC_ATAC_seq_rep1_ATACseq_SRR11539111_peak_22090	30	.	3.32903	5.36169	3.08096	18
chr6	146685980	146686652	GSE148515_Galang_2020_GSM4473027_PC_ATAC_seq_rep1_ATACseq_SRR11539111_peak_22091	57	.	4.21677	8.17385	5.72601	264
chr6	146724657	146725728	GSE148515_Galang_2020_GSM4473027_PC_ATAC_seq_rep1_ATACseq_SRR11539111_peak_22092	387	.	11.7626	42.2505	38.7619	508
chr6	146751524	146752455	GSE148515_Galang_2020_GSM4473027_PC_ATAC_seq_rep1_ATACseq_SRR11539111_peak_22093	87	.	5.10451	11.3368	8.75218	284
chr6	146795790	146796150	GSE148515_Galang_2020_GSM4473027_PC_ATAC_seq_rep1_ATACseq_SRR11539111_peak_22094	71	.	4.66064	9.7156	7.19701	261
chr6	146833630	146833937	GSE148515_Galang_2020_GSM4473027_PC_ATAC_seq_rep1_ATACseq_SRR11539111_peak_22095	37	.	3.55097	6.02778	3.70079	22
chr6	146844828	146845401	GSE148515_Galang_2020_GSM4473027_PC_ATAC_seq_rep1_ATACseq_SRR11539111_peak_22096	103	.	5.54838	13.0309	10.3828	204
chr6	146887968	146889628	GSE148515_Galang_2020_GSM4473027_PC_ATAC_seq_rep1_ATACseq_SRR11539111_peak_22097	506	.	13.9819	54.4736	50.6458	486
chr6	147042435	147043164	GSE148515_Galang_2020_GSM4473027_PC_ATAC_seq_rep1_ATACseq_SRR11539111_peak_22098	87	.	5.10451	11.3368	8.75218	524
chr6	147090941	147091955	GSE148515_Galang_2020_GSM4473027_PC_ATAC_seq_rep1_ATACseq_SRR11539111_peak_22099	64	.	4.43871	8.93433	6.45035	558
chr6	147263454	147264458	GSE148515_Galang_2020_GSM4473027_PC_ATAC_seq_rep1_ATACseq_SRR11539111_peak_22100	50	.	3.99484	7.43517	5.0253	795
chr6	147475841	147476529	GSE148515_Galang_2020_GSM4473027_PC_ATAC_seq_rep1_ATACseq_SRR11539111_peak_22101	95	.	5.32645	12.1751	9.5586	499
chr6	147506091	147507074	GSE148515_Galang_2020_GSM4473027_PC_ATAC_seq_rep1_ATACseq_SRR11539111_peak_22102	43	.	3.7729	6.7194	4.34939	69
chr6	148211468	148212703	GSE148515_Galang_2020_GSM4473027_PC_ATAC_seq_rep1_ATACseq_SRR11539111_peak_22103	593	.	15.5355	63.4437	59.3714	662
chr6	148354568	148354875	GSE148515_Galang_2020_GSM4473027_PC_ATAC_seq_rep1_ATACseq_SRR11539111_peak_22104	37	.	3.55097	6.02778	3.70079	81
chr6	148443110	148444863	GSE148515_Galang_2020_GSM4473027_PC_ATAC_seq_rep1_ATACseq_SRR11539111_peak_22105	138	.	6.43612	16.6165	13.8475	1208
chr6	148830819	148831800	GSE148515_Galang_2020_GSM4473027_PC_ATAC_seq_rep1_ATACseq_SRR11539111_peak_22106	214	.	8.21161	24.4622	21.4613	609
chr6	148895631	148896480	GSE148515_Galang_2020_GSM4473027_PC_ATAC_seq_rep1_ATACseq_SRR11539111_peak_22107	342	.	10.8748	37.5805	34.2206	490
chr6	148944509	148946731	GSE148515_Galang_2020_GSM4473027_PC_ATAC_seq_rep1_ATACseq_SRR11539111_peak_22108	112	.	5.77032	13.9036	11.2249	1215
chr6	149100318	149102027	GSE148515_Galang_2020_GSM4473027_PC_ATAC_seq_rep1_ATACseq_SRR11539111_peak_22109	276	.	9.54322	30.8418	27.6669	1198
chr6	149141396	149141934	GSE148515_Galang_2020_GSM4473027_PC_ATAC_seq_rep1_ATACseq_SRR11539111_peak_22110	37	.	3.55097	6.02778	3.70079	123
chr6	149188228	149189118	GSE148515_Galang_2020_GSM4473027_PC_ATAC_seq_rep1_ATACseq_SRR11539111_peak_22111	298	.	9.98709	33.0505	29.815	466
chr6	149309463	149309826	GSE148515_Galang_2020_GSM4473027_PC_ATAC_seq_rep1_ATACseq_SRR11539111_peak_22112	64	.	4.43871	8.93433	6.45035	59
chr6	149408970	149409281	GSE148515_Galang_2020_GSM4473027_PC_ATAC_seq_rep1_ATACseq_SRR11539111_peak_22113	37	.	3.55097	6.02778	3.70079	167
chr7	3289170	3291367	GSE148515_Galang_2020_GSM4473027_PC_ATAC_seq_rep1_ATACseq_SRR11539111_peak_22114	494	.	13.76	53.2187	49.425	1255
chr7	3292540	3293280	GSE148515_Galang_2020_GSM4473027_PC_ATAC_seq_rep1_ATACseq_SRR11539111_peak_22115	255	.	9.09935	28.6729	25.5568	488
chr7	3301888	3302795	GSE148515_Galang_2020_GSM4473027_PC_ATAC_seq_rep1_ATACseq_SRR11539111_peak_22116	112	.	5.77032	13.9036	11.2249	491
chr7	3331898	3332396	GSE148515_Galang_2020_GSM4473027_PC_ATAC_seq_rep1_ATACseq_SRR11539111_peak_22117	87	.	5.10451	11.3368	8.75218	194
chr7	3617040	3617845	GSE148515_Galang_2020_GSM4473027_PC_ATAC_seq_rep1_ATACseq_SRR11539111_peak_22118	95	.	5.32645	12.1751	9.5586	380
chr7	3629213	3630355	GSE148515_Galang_2020_GSM4473027_PC_ATAC_seq_rep1_ATACseq_SRR11539111_peak_22119	156	.	6.87999	18.4989	15.6714	468
chr7	3644123	3646269	GSE148515_Galang_2020_GSM4473027_PC_ATAC_seq_rep1_ATACseq_SRR11539111_peak_22120	723	.	17.7548	76.7749	72.3707	961
chr7	3664942	3666376	GSE148515_Galang_2020_GSM4473027_PC_ATAC_seq_rep1_ATACseq_SRR11539111_peak_22121	376	.	11.5406	41.0705	37.6139	576
chr7	3674695	3675119	GSE148515_Galang_2020_GSM4473027_PC_ATAC_seq_rep1_ATACseq_SRR11539111_peak_22122	37	.	3.55097	6.02778	3.70079	83
chr7	3692461	3695319	GSE148515_Galang_2020_GSM4473027_PC_ATAC_seq_rep1_ATACseq_SRR11539111_peak_22123	581	.	15.3135	62.1431	58.1049	1100
chr7	3703864	3704606	GSE148515_Galang_2020_GSM4473027_PC_ATAC_seq_rep1_ATACseq_SRR11539111_peak_22124	194	.	7.76774	22.4248	19.4815	193
chr7	4136480	4137876	GSE148515_Galang_2020_GSM4473027_PC_ATAC_seq_rep1_ATACseq_SRR11539111_peak_22125	790	.	18.8645	83.6472	79.0965	581
chr7	4147435	4151206	GSE148515_Galang_2020_GSM4473027_PC_ATAC_seq_rep1_ATACseq_SRR11539111_peak_22126	434	.	12.6503	47.0503	43.4279	2031
chr7	4427241	4427534	GSE148515_Galang_2020_GSM4473027_PC_ATAC_seq_rep1_ATACseq_SRR11539111_peak_22127	120	.	5.99225	14.7924	12.0833	169
chr7	4445076	4445981	GSE148515_Galang_2020_GSM4473027_PC_ATAC_seq_rep1_ATACseq_SRR11539111_peak_22128	287	.	9.76515	31.9413	28.7363	449
chr7	4460663	4460925	GSE148515_Galang_2020_GSM4473027_PC_ATAC_seq_rep1_ATACseq_SRR11539111_peak_22129	19	.	2.88516	4.11235	1.93879	40
chr7	4470475	4471954	GSE148515_Galang_2020_GSM4473027_PC_ATAC_seq_rep1_ATACseq_SRR11539111_peak_22130	166	.	7.10193	19.4609	16.6046	838
chr7	4477693	4479711	GSE148515_Galang_2020_GSM4473027_PC_ATAC_seq_rep1_ATACseq_SRR11539111_peak_22131	353	.	11.0968	38.7353	35.3434	890
chr7	4492371	4492625	GSE148515_Galang_2020_GSM4473027_PC_ATAC_seq_rep1_ATACseq_SRR11539111_peak_22132	14	.	2.66322	3.53274	1.4239	190
chr7	4500877	4502471	GSE148515_Galang_2020_GSM4473027_PC_ATAC_seq_rep1_ATACseq_SRR11539111_peak_22133	214	.	8.21161	24.4622	21.4613	759
chr7	4502909	4503163	GSE148515_Galang_2020_GSM4473027_PC_ATAC_seq_rep1_ATACseq_SRR11539111_peak_22134	24	.	3.10709	4.72264	2.49256	161
chr7	4508766	4510957	GSE148515_Galang_2020_GSM4473027_PC_ATAC_seq_rep1_ATACseq_SRR11539111_peak_22135	79	.	4.88258	10.5167	7.96451	2018
chr7	4511502	4512471	GSE148515_Galang_2020_GSM4473027_PC_ATAC_seq_rep1_ATACseq_SRR11539111_peak_22136	64	.	4.43871	8.93433	6.45035	210
chr7	4513265	4517387	GSE148515_Galang_2020_GSM4473027_PC_ATAC_seq_rep1_ATACseq_SRR11539111_peak_22137	185	.	7.5458	21.4242	18.5102	3392
chr7	4518560	4518991	GSE148515_Galang_2020_GSM4473027_PC_ATAC_seq_rep1_ATACseq_SRR11539111_peak_22138	24	.	3.10709	4.72264	2.49256	416
chr7	4519321	4520314	GSE148515_Galang_2020_GSM4473027_PC_ATAC_seq_rep1_ATACseq_SRR11539111_peak_22139	50	.	3.99484	7.43517	5.0253	407
chr7	4521003	4524842	GSE148515_Galang_2020_GSM4473027_PC_ATAC_seq_rep1_ATACseq_SRR11539111_peak_22140	410	.	12.2064	44.6348	41.0803	1518
chr7	4526233	4527775	GSE148515_Galang_2020_GSM4473027_PC_ATAC_seq_rep1_ATACseq_SRR11539111_peak_22141	112	.	5.77032	13.9036	11.2249	218
chr7	4532325	4532647	GSE148515_Galang_2020_GSM4473027_PC_ATAC_seq_rep1_ATACseq_SRR11539111_peak_22142	64	.	4.43871	8.93433	6.45035	239
chr7	4556887	4557190	GSE148515_Galang_2020_GSM4473027_PC_ATAC_seq_rep1_ATACseq_SRR11539111_peak_22143	43	.	3.7729	6.7194	4.34939	131
chr7	4657720	4659947	GSE148515_Galang_2020_GSM4473027_PC_ATAC_seq_rep1_ATACseq_SRR11539111_peak_22144	422	.	12.4284	45.8387	42.2502	1379
chr7	4684540	4685387	GSE148515_Galang_2020_GSM4473027_PC_ATAC_seq_rep1_ATACseq_SRR11539111_peak_22145	320	.	10.431	35.2972	32.0003	539
chr7	4690639	4690943	GSE148515_Galang_2020_GSM4473027_PC_ATAC_seq_rep1_ATACseq_SRR11539111_peak_22146	24	.	3.10709	4.72264	2.49256	214
chr7	4739367	4741493	GSE148515_Galang_2020_GSM4473027_PC_ATAC_seq_rep1_ATACseq_SRR11539111_peak_22147	818	.	19.3084	86.4321	81.825	644
chr7	4742921	4743308	GSE148515_Galang_2020_GSM4473027_PC_ATAC_seq_rep1_ATACseq_SRR11539111_peak_22148	37	.	3.55097	6.02778	3.70079	127
chr7	4751966	4753121	GSE148515_Galang_2020_GSM4473027_PC_ATAC_seq_rep1_ATACseq_SRR11539111_peak_22149	79	.	4.88258	10.5167	7.96451	420
chr7	4788922	4789644	GSE148515_Galang_2020_GSM4473027_PC_ATAC_seq_rep1_ATACseq_SRR11539111_peak_22150	64	.	4.43871	8.93433	6.45035	458
chr7	4792515	4793763	GSE148515_Galang_2020_GSM4473027_PC_ATAC_seq_rep1_ATACseq_SRR11539111_peak_22151	204	.	7.98967	23.4376	20.4655	349
chr7	4794322	4794805	GSE148515_Galang_2020_GSM4473027_PC_ATAC_seq_rep1_ATACseq_SRR11539111_peak_22152	19	.	2.88516	4.11235	1.93879	438
chr7	4811352	4813347	GSE148515_Galang_2020_GSM4473027_PC_ATAC_seq_rep1_ATACseq_SRR11539111_peak_22153	568	.	15.0916	60.8487	56.8451	1067
chr7	4865812	4866571	GSE148515_Galang_2020_GSM4473027_PC_ATAC_seq_rep1_ATACseq_SRR11539111_peak_22154	224	.	8.43354	25.4983	22.4686	487
chr7	4876350	4877989	GSE148515_Galang_2020_GSM4473027_PC_ATAC_seq_rep1_ATACseq_SRR11539111_peak_22155	287	.	9.76515	31.9413	28.7363	667
chr7	4899462	4899956	GSE148515_Galang_2020_GSM4473027_PC_ATAC_seq_rep1_ATACseq_SRR11539111_peak_22156	37	.	3.55097	6.02778	3.70079	35
chr7	4900226	4900621	GSE148515_Galang_2020_GSM4473027_PC_ATAC_seq_rep1_ATACseq_SRR11539111_peak_22157	50	.	3.99484	7.43517	5.0253	149
chr7	4915028	4915876	GSE148515_Galang_2020_GSM4473027_PC_ATAC_seq_rep1_ATACseq_SRR11539111_peak_22158	234	.	8.65548	26.5456	23.4871	464
chr7	4922614	4924400	GSE148515_Galang_2020_GSM4473027_PC_ATAC_seq_rep1_ATACseq_SRR11539111_peak_22159	87	.	5.10451	11.3368	8.75218	202
chr7	4925166	4925689	GSE148515_Galang_2020_GSM4473027_PC_ATAC_seq_rep1_ATACseq_SRR11539111_peak_22160	30	.	3.32903	5.36169	3.08096	479
chr7	4926849	4927112	GSE148515_Galang_2020_GSM4473027_PC_ATAC_seq_rep1_ATACseq_SRR11539111_peak_22161	30	.	3.32903	5.36169	3.08096	218
chr7	4943231	4943664	GSE148515_Galang_2020_GSM4473027_PC_ATAC_seq_rep1_ATACseq_SRR11539111_peak_22162	120	.	5.99225	14.7924	12.0833	195
chr7	4947011	4948032	GSE148515_Galang_2020_GSM4473027_PC_ATAC_seq_rep1_ATACseq_SRR11539111_peak_22163	30	.	3.32903	5.36169	3.08096	974
chr7	4951836	4954627	GSE148515_Galang_2020_GSM4473027_PC_ATAC_seq_rep1_ATACseq_SRR11539111_peak_22164	364	.	11.3187	39.8987	36.4743	2335
chr7	4956584	4957085	GSE148515_Galang_2020_GSM4473027_PC_ATAC_seq_rep1_ATACseq_SRR11539111_peak_22165	24	.	3.10709	4.72264	2.49256	187
chr7	4963934	4964738	GSE148515_Galang_2020_GSM4473027_PC_ATAC_seq_rep1_ATACseq_SRR11539111_peak_22166	71	.	4.66064	9.7156	7.19701	220
chr7	4971797	4972967	GSE148515_Galang_2020_GSM4473027_PC_ATAC_seq_rep1_ATACseq_SRR11539111_peak_22167	87	.	5.10451	11.3368	8.75218	942
chr7	4979535	4980171	GSE148515_Galang_2020_GSM4473027_PC_ATAC_seq_rep1_ATACseq_SRR11539111_peak_22168	37	.	3.55097	6.02778	3.70079	404
chr7	4993868	4994558	GSE148515_Galang_2020_GSM4473027_PC_ATAC_seq_rep1_ATACseq_SRR11539111_peak_22169	37	.	3.55097	6.02778	3.70079	541
chr7	4995438	4996486	GSE148515_Galang_2020_GSM4473027_PC_ATAC_seq_rep1_ATACseq_SRR11539111_peak_22170	120	.	5.99225	14.7924	12.0833	584
chr7	5014117	5016176	GSE148515_Galang_2020_GSM4473027_PC_ATAC_seq_rep1_ATACseq_SRR11539111_peak_22171	944	.	21.3058	99.2032	94.4019	1052
chr7	5019420	5021129	GSE148515_Galang_2020_GSM4473027_PC_ATAC_seq_rep1_ATACseq_SRR11539111_peak_22172	410	.	12.2064	44.6348	41.0803	888
chr7	5037908	5038602	GSE148515_Galang_2020_GSM4473027_PC_ATAC_seq_rep1_ATACseq_SRR11539111_peak_22173	224	.	8.43354	25.4983	22.4686	359
chr7	5051404	5052034	GSE148515_Galang_2020_GSM4473027_PC_ATAC_seq_rep1_ATACseq_SRR11539111_peak_22174	87	.	5.10451	11.3368	8.75218	261
chr7	5059111	5059593	GSE148515_Galang_2020_GSM4473027_PC_ATAC_seq_rep1_ATACseq_SRR11539111_peak_22175	24	.	3.10709	4.72264	2.49256	51
chr7	5059951	5062895	GSE148515_Galang_2020_GSM4473027_PC_ATAC_seq_rep1_ATACseq_SRR11539111_peak_22176	494	.	13.76	53.2187	49.425	1728
chr7	5067851	5068332	GSE148515_Galang_2020_GSM4473027_PC_ATAC_seq_rep1_ATACseq_SRR11539111_peak_22177	30	.	3.32903	5.36169	3.08096	116
chr7	5079413	5081285	GSE148515_Galang_2020_GSM4473027_PC_ATAC_seq_rep1_ATACseq_SRR11539111_peak_22178	245	.	8.87741	27.6039	24.5172	718
chr7	6126902	6127927	GSE148515_Galang_2020_GSM4473027_PC_ATAC_seq_rep1_ATACseq_SRR11539111_peak_22179	79	.	4.88258	10.5167	7.96451	402
chr7	6154739	6156572	GSE148515_Galang_2020_GSM4473027_PC_ATAC_seq_rep1_ATACseq_SRR11539111_peak_22180	482	.	13.5381	51.9707	48.2118	1395
chr7	6171031	6173033	GSE148515_Galang_2020_GSM4473027_PC_ATAC_seq_rep1_ATACseq_SRR11539111_peak_22181	364	.	11.3187	39.8987	36.4743	1300
chr7	6282979	6283988	GSE148515_Galang_2020_GSM4473027_PC_ATAC_seq_rep1_ATACseq_SRR11539111_peak_22182	87	.	5.10451	11.3368	8.75218	734
chr7	6285870	6287312	GSE148515_Galang_2020_GSM4473027_PC_ATAC_seq_rep1_ATACseq_SRR11539111_peak_22183	410	.	12.2064	44.6348	41.0803	633
chr7	6330471	6331676	GSE148515_Galang_2020_GSM4473027_PC_ATAC_seq_rep1_ATACseq_SRR11539111_peak_22184	43	.	3.7729	6.7194	4.34939	793
chr7	6362241	6363770	GSE148515_Galang_2020_GSM4473027_PC_ATAC_seq_rep1_ATACseq_SRR11539111_peak_22185	632	.	16.2013	67.3822	63.2049	523
chr7	6382940	6383835	GSE148515_Galang_2020_GSM4473027_PC_ATAC_seq_rep1_ATACseq_SRR11539111_peak_22186	224	.	8.43354	25.4983	22.4686	339
chr7	6410144	6410491	GSE148515_Galang_2020_GSM4473027_PC_ATAC_seq_rep1_ATACseq_SRR11539111_peak_22187	103	.	5.54838	13.0309	10.3828	117
chr7	6696103	6696838	GSE148515_Galang_2020_GSM4473027_PC_ATAC_seq_rep1_ATACseq_SRR11539111_peak_22188	147	.	6.65806	17.5506	14.7521	433
chr7	6727131	6731032	GSE148515_Galang_2020_GSM4473027_PC_ATAC_seq_rep1_ATACseq_SRR11539111_peak_22189	506	.	13.9819	54.4736	50.6458	1677
chr7	6777078	6777945	GSE148515_Galang_2020_GSM4473027_PC_ATAC_seq_rep1_ATACseq_SRR11539111_peak_22190	64	.	4.43871	8.93433	6.45035	239
chr7	7120905	7121660	GSE148515_Galang_2020_GSM4473027_PC_ATAC_seq_rep1_ATACseq_SRR11539111_peak_22191	103	.	5.54838	13.0309	10.3828	162
chr7	7136486	7136849	GSE148515_Galang_2020_GSM4473027_PC_ATAC_seq_rep1_ATACseq_SRR11539111_peak_22192	87	.	5.10451	11.3368	8.75218	270
chr7	7188258	7188510	GSE148515_Galang_2020_GSM4473027_PC_ATAC_seq_rep1_ATACseq_SRR11539111_peak_22193	24	.	3.10709	4.72264	2.49256	171
chr7	10233365	10233758	GSE148515_Galang_2020_GSM4473027_PC_ATAC_seq_rep1_ATACseq_SRR11539111_peak_22197	24	.	3.10709	4.72264	2.49256	171
chr7	10494961	10495572	GSE148515_Galang_2020_GSM4473027_PC_ATAC_seq_rep1_ATACseq_SRR11539111_peak_22198	112	.	5.77032	13.9036	11.2249	351
chr7	11988617	11989109	GSE148515_Galang_2020_GSM4473027_PC_ATAC_seq_rep1_ATACseq_SRR11539111_peak_22199	30	.	3.32903	5.36169	3.08096	187
chr7	12478178	12478778	GSE148515_Galang_2020_GSM4473027_PC_ATAC_seq_rep1_ATACseq_SRR11539111_peak_22201	95	.	5.32645	12.1751	9.5586	132
chr7	12780219	12780691	GSE148515_Galang_2020_GSM4473027_PC_ATAC_seq_rep1_ATACseq_SRR11539111_peak_22202	57	.	4.21677	8.17385	5.72601	100
chr7	12803362	12803931	GSE148515_Galang_2020_GSM4473027_PC_ATAC_seq_rep1_ATACseq_SRR11539111_peak_22203	43	.	3.7729	6.7194	4.34939	166
chr7	12834715	12835441	GSE148515_Galang_2020_GSM4473027_PC_ATAC_seq_rep1_ATACseq_SRR11539111_peak_22204	79	.	4.88258	10.5167	7.96451	242
chr7	12880972	12881235	GSE148515_Galang_2020_GSM4473027_PC_ATAC_seq_rep1_ATACseq_SRR11539111_peak_22205	57	.	4.21677	8.17385	5.72601	196
chr7	12897664	12898054	GSE148515_Galang_2020_GSM4473027_PC_ATAC_seq_rep1_ATACseq_SRR11539111_peak_22206	95	.	5.32645	12.1751	9.5586	151
chr7	12909837	12910605	GSE148515_Galang_2020_GSM4473027_PC_ATAC_seq_rep1_ATACseq_SRR11539111_peak_22207	30	.	3.32903	5.36169	3.08096	454
chr7	12921629	12922606	GSE148515_Galang_2020_GSM4473027_PC_ATAC_seq_rep1_ATACseq_SRR11539111_peak_22208	399	.	11.9845	43.4387	39.9174	552
chr7	12949484	12949947	GSE148515_Galang_2020_GSM4473027_PC_ATAC_seq_rep1_ATACseq_SRR11539111_peak_22209	71	.	4.66064	9.7156	7.19701	200
chr7	12961599	12962047	GSE148515_Galang_2020_GSM4473027_PC_ATAC_seq_rep1_ATACseq_SRR11539111_peak_22210	24	.	3.10709	4.72264	2.49256	40
chr7	12965652	12966415	GSE148515_Galang_2020_GSM4473027_PC_ATAC_seq_rep1_ATACseq_SRR11539111_peak_22211	185	.	7.5458	21.4242	18.5102	430
chr7	12977632	12978823	GSE148515_Galang_2020_GSM4473027_PC_ATAC_seq_rep1_ATACseq_SRR11539111_peak_22212	581	.	15.3135	62.1431	58.1049	427
chr7	13009018	13010098	GSE148515_Galang_2020_GSM4473027_PC_ATAC_seq_rep1_ATACseq_SRR11539111_peak_22213	138	.	6.43612	16.6165	13.8475	840
chr7	13022988	13025694	GSE148515_Galang_2020_GSM4473027_PC_ATAC_seq_rep1_ATACseq_SRR11539111_peak_22214	657	.	16.6451	70.0375	65.7923	1408
chr7	13034185	13035542	GSE148515_Galang_2020_GSM4473027_PC_ATAC_seq_rep1_ATACseq_SRR11539111_peak_22215	331	.	10.6529	36.4344	33.1066	494
chr7	13037192	13038931	GSE148515_Galang_2020_GSM4473027_PC_ATAC_seq_rep1_ATACseq_SRR11539111_peak_22216	670	.	16.8671	71.3738	67.0951	980
chr7	13043637	13044112	GSE148515_Galang_2020_GSM4473027_PC_ATAC_seq_rep1_ATACseq_SRR11539111_peak_22217	19	.	2.88516	4.11235	1.93879	43
chr7	13054199	13055002	GSE148515_Galang_2020_GSM4473027_PC_ATAC_seq_rep1_ATACseq_SRR11539111_peak_22218	147	.	6.65806	17.5506	14.7521	300
chr7	13278268	13279199	GSE148515_Galang_2020_GSM4473027_PC_ATAC_seq_rep1_ATACseq_SRR11539111_peak_22219	309	.	10.209	34.1692	30.903	430
chr7	15921738	15922940	GSE148515_Galang_2020_GSM4473027_PC_ATAC_seq_rep1_ATACseq_SRR11539111_peak_22220	112	.	5.77032	13.9036	11.2249	853
chr7	15941579	15942105	GSE148515_Galang_2020_GSM4473027_PC_ATAC_seq_rep1_ATACseq_SRR11539111_peak_22221	14	.	2.66322	3.53274	1.4239	265
chr7	15945271	15946184	GSE148515_Galang_2020_GSM4473027_PC_ATAC_seq_rep1_ATACseq_SRR11539111_peak_22222	95	.	5.32645	12.1751	9.5586	810
chr7	15948434	15948952	GSE148515_Galang_2020_GSM4473027_PC_ATAC_seq_rep1_ATACseq_SRR11539111_peak_22223	95	.	5.32645	12.1751	9.5586	129
chr7	15955323	15955724	GSE148515_Galang_2020_GSM4473027_PC_ATAC_seq_rep1_ATACseq_SRR11539111_peak_22224	24	.	3.10709	4.72264	2.49256	45
chr7	15955982	15956239	GSE148515_Galang_2020_GSM4473027_PC_ATAC_seq_rep1_ATACseq_SRR11539111_peak_22225	19	.	2.88516	4.11235	1.93879	135
chr7	15962170	15963174	GSE148515_Galang_2020_GSM4473027_PC_ATAC_seq_rep1_ATACseq_SRR11539111_peak_22226	129	.	6.21419	15.6969	12.9578	404
chr7	16046044	16048927	GSE148515_Galang_2020_GSM4473027_PC_ATAC_seq_rep1_ATACseq_SRR11539111_peak_22227	376	.	11.5406	41.0705	37.6139	2268
chr7	16052032	16053331	GSE148515_Galang_2020_GSM4473027_PC_ATAC_seq_rep1_ATACseq_SRR11539111_peak_22228	276	.	9.54322	30.8418	27.6669	847
chr7	16097657	16099615	GSE148515_Galang_2020_GSM4473027_PC_ATAC_seq_rep1_ATACseq_SRR11539111_peak_22229	831	.	19.5303	87.832	83.1969	871
chr7	16119762	16120654	GSE148515_Galang_2020_GSM4473027_PC_ATAC_seq_rep1_ATACseq_SRR11539111_peak_22230	147	.	6.65806	17.5506	14.7521	195
chr7	16128945	16131072	GSE148515_Galang_2020_GSM4473027_PC_ATAC_seq_rep1_ATACseq_SRR11539111_peak_22231	276	.	9.54322	30.8418	27.6669	1229
chr7	16155692	16156477	GSE148515_Galang_2020_GSM4473027_PC_ATAC_seq_rep1_ATACseq_SRR11539111_peak_22232	50	.	3.99484	7.43517	5.0253	171
chr7	16174672	16175964	GSE148515_Galang_2020_GSM4473027_PC_ATAC_seq_rep1_ATACseq_SRR11539111_peak_22233	156	.	6.87999	18.4989	15.6714	725
chr7	16197556	16197986	GSE148515_Galang_2020_GSM4473027_PC_ATAC_seq_rep1_ATACseq_SRR11539111_peak_22234	50	.	3.99484	7.43517	5.0253	340
chr7	16215759	16216036	GSE148515_Galang_2020_GSM4473027_PC_ATAC_seq_rep1_ATACseq_SRR11539111_peak_22235	14	.	2.66322	3.53274	1.4239	249
chr7	16221920	16222718	GSE148515_Galang_2020_GSM4473027_PC_ATAC_seq_rep1_ATACseq_SRR11539111_peak_22236	138	.	6.43612	16.6165	13.8475	196
chr7	16272390	16274287	GSE148515_Galang_2020_GSM4473027_PC_ATAC_seq_rep1_ATACseq_SRR11539111_peak_22237	185	.	7.5458	21.4242	18.5102	676
chr7	16284145	16284490	GSE148515_Galang_2020_GSM4473027_PC_ATAC_seq_rep1_ATACseq_SRR11539111_peak_22238	14	.	2.66322	3.53274	1.4239	84
chr7	16284958	16287077	GSE148515_Galang_2020_GSM4473027_PC_ATAC_seq_rep1_ATACseq_SRR11539111_peak_22239	670	.	16.8671	71.3738	67.0951	1684
chr7	16294539	16297366	GSE148515_Galang_2020_GSM4473027_PC_ATAC_seq_rep1_ATACseq_SRR11539111_peak_22240	376	.	11.5406	41.0705	37.6139	607
chr7	16299558	16300043	GSE148515_Galang_2020_GSM4473027_PC_ATAC_seq_rep1_ATACseq_SRR11539111_peak_22241	175	.	7.32387	20.4361	17.551	333
chr7	16308561	16314421	GSE148515_Galang_2020_GSM4473027_PC_ATAC_seq_rep1_ATACseq_SRR11539111_peak_22242	434	.	12.6503	47.0503	43.4279	5478
chr7	16326241	16326514	GSE148515_Galang_2020_GSM4473027_PC_ATAC_seq_rep1_ATACseq_SRR11539111_peak_22243	50	.	3.99484	7.43517	5.0253	127
chr7	16387555	16388114	GSE148515_Galang_2020_GSM4473027_PC_ATAC_seq_rep1_ATACseq_SRR11539111_peak_22244	204	.	7.98967	23.4376	20.4655	296
chr7	16398758	16402409	GSE148515_Galang_2020_GSM4473027_PC_ATAC_seq_rep1_ATACseq_SRR11539111_peak_22245	737	.	17.9768	78.1389	73.7046	1493
chr7	16417037	16417724	GSE148515_Galang_2020_GSM4473027_PC_ATAC_seq_rep1_ATACseq_SRR11539111_peak_22246	50	.	3.99484	7.43517	5.0253	419
chr7	16433372	16433697	GSE148515_Galang_2020_GSM4473027_PC_ATAC_seq_rep1_ATACseq_SRR11539111_peak_22247	24	.	3.10709	4.72264	2.49256	138
chr7	16452707	16453962	GSE148515_Galang_2020_GSM4473027_PC_ATAC_seq_rep1_ATACseq_SRR11539111_peak_22248	353	.	11.0968	38.7353	35.3434	210
chr7	16465256	16465757	GSE148515_Galang_2020_GSM4473027_PC_ATAC_seq_rep1_ATACseq_SRR11539111_peak_22249	30	.	3.32903	5.36169	3.08096	88
chr7	16524246	16526469	GSE148515_Galang_2020_GSM4473027_PC_ATAC_seq_rep1_ATACseq_SRR11539111_peak_22250	37	.	3.55097	6.02778	3.70079	1579
chr7	16583693	16584751	GSE148515_Galang_2020_GSM4473027_PC_ATAC_seq_rep1_ATACseq_SRR11539111_peak_22251	43	.	3.7729	6.7194	4.34939	324
chr7	16610258	16611156	GSE148515_Galang_2020_GSM4473027_PC_ATAC_seq_rep1_ATACseq_SRR11539111_peak_22252	37	.	3.55097	6.02778	3.70079	864
chr7	16613401	16615781	GSE148515_Galang_2020_GSM4473027_PC_ATAC_seq_rep1_ATACseq_SRR11539111_peak_22253	972	.	21.7497	102.092	97.2595	1834
chr7	16616097	16617093	GSE148515_Galang_2020_GSM4473027_PC_ATAC_seq_rep1_ATACseq_SRR11539111_peak_22254	43	.	3.7729	6.7194	4.34939	561
chr7	16628280	16628551	GSE148515_Galang_2020_GSM4473027_PC_ATAC_seq_rep1_ATACseq_SRR11539111_peak_22255	30	.	3.32903	5.36169	3.08096	42
chr7	16638746	16639636	GSE148515_Galang_2020_GSM4473027_PC_ATAC_seq_rep1_ATACseq_SRR11539111_peak_22256	156	.	6.87999	18.4989	15.6714	444
chr7	16673734	16674235	GSE148515_Galang_2020_GSM4473027_PC_ATAC_seq_rep1_ATACseq_SRR11539111_peak_22257	64	.	4.43871	8.93433	6.45035	255
chr7	16728508	16729159	GSE148515_Galang_2020_GSM4473027_PC_ATAC_seq_rep1_ATACseq_SRR11539111_peak_22258	166	.	7.10193	19.4609	16.6046	327
chr7	16737942	16738687	GSE148515_Galang_2020_GSM4473027_PC_ATAC_seq_rep1_ATACseq_SRR11539111_peak_22259	194	.	7.76774	22.4248	19.4815	425
chr7	16781129	16782411	GSE148515_Galang_2020_GSM4473027_PC_ATAC_seq_rep1_ATACseq_SRR11539111_peak_22260	50	.	3.99484	7.43517	5.0253	513
chr7	16811300	16811686	GSE148515_Galang_2020_GSM4473027_PC_ATAC_seq_rep1_ATACseq_SRR11539111_peak_22261	24	.	3.10709	4.72264	2.49256	146
chr7	16815689	16817320	GSE148515_Galang_2020_GSM4473027_PC_ATAC_seq_rep1_ATACseq_SRR11539111_peak_22262	194	.	7.76774	22.4248	19.4815	828
chr7	16823601	16824176	GSE148515_Galang_2020_GSM4473027_PC_ATAC_seq_rep1_ATACseq_SRR11539111_peak_22263	43	.	3.7729	6.7194	4.34939	534
chr7	16842625	16843324	GSE148515_Galang_2020_GSM4473027_PC_ATAC_seq_rep1_ATACseq_SRR11539111_peak_22264	103	.	5.54838	13.0309	10.3828	245
chr7	16874188	16877012	GSE148515_Galang_2020_GSM4473027_PC_ATAC_seq_rep1_ATACseq_SRR11539111_peak_22265	644	.	16.4232	68.7069	64.4962	966
chr7	16880303	16881153	GSE148515_Galang_2020_GSM4473027_PC_ATAC_seq_rep1_ATACseq_SRR11539111_peak_22266	24	.	3.10709	4.72264	2.49256	107
chr7	16891211	16892846	GSE148515_Galang_2020_GSM4473027_PC_ATAC_seq_rep1_ATACseq_SRR11539111_peak_22267	112	.	5.77032	13.9036	11.2249	702
chr7	16907225	16908851	GSE148515_Galang_2020_GSM4473027_PC_ATAC_seq_rep1_ATACseq_SRR11539111_peak_22268	129	.	6.21419	15.6969	12.9578	813
chr7	16918521	16918946	GSE148515_Galang_2020_GSM4473027_PC_ATAC_seq_rep1_ATACseq_SRR11539111_peak_22269	37	.	3.55097	6.02778	3.70079	306
chr7	16923503	16925065	GSE148515_Galang_2020_GSM4473027_PC_ATAC_seq_rep1_ATACseq_SRR11539111_peak_22270	1001	.	22.1935	104.998	100.142	703
chr7	16932041	16932921	GSE148515_Galang_2020_GSM4473027_PC_ATAC_seq_rep1_ATACseq_SRR11539111_peak_22271	57	.	4.21677	8.17385	5.72601	169
chr7	16944544	16945156	GSE148515_Galang_2020_GSM4473027_PC_ATAC_seq_rep1_ATACseq_SRR11539111_peak_22272	64	.	4.43871	8.93433	6.45035	145
chr7	16950312	16951543	GSE148515_Galang_2020_GSM4473027_PC_ATAC_seq_rep1_ATACseq_SRR11539111_peak_22273	50	.	3.99484	7.43517	5.0253	35
chr7	16970597	16970859	GSE148515_Galang_2020_GSM4473027_PC_ATAC_seq_rep1_ATACseq_SRR11539111_peak_22274	50	.	3.99484	7.43517	5.0253	104
chr7	16974171	16975128	GSE148515_Galang_2020_GSM4473027_PC_ATAC_seq_rep1_ATACseq_SRR11539111_peak_22275	79	.	4.88258	10.5167	7.96451	243
chr7	16991549	16992038	GSE148515_Galang_2020_GSM4473027_PC_ATAC_seq_rep1_ATACseq_SRR11539111_peak_22276	79	.	4.88258	10.5167	7.96451	289
chr7	16993499	16994903	GSE148515_Galang_2020_GSM4473027_PC_ATAC_seq_rep1_ATACseq_SRR11539111_peak_22277	245	.	8.87741	27.6039	24.5172	400
chr7	17002205	17003181	GSE148515_Galang_2020_GSM4473027_PC_ATAC_seq_rep1_ATACseq_SRR11539111_peak_22278	43	.	3.7729	6.7194	4.34939	597
chr7	17016906	17017842	GSE148515_Galang_2020_GSM4473027_PC_ATAC_seq_rep1_ATACseq_SRR11539111_peak_22279	194	.	7.76774	22.4248	19.4815	314
chr7	17027063	17028266	GSE148515_Galang_2020_GSM4473027_PC_ATAC_seq_rep1_ATACseq_SRR11539111_peak_22280	266	.	9.32128	29.7522	26.6069	717
chr7	17055970	17057505	GSE148515_Galang_2020_GSM4473027_PC_ATAC_seq_rep1_ATACseq_SRR11539111_peak_22281	298	.	9.98709	33.0505	29.815	388
chr7	17057928	17063165	GSE148515_Galang_2020_GSM4473027_PC_ATAC_seq_rep1_ATACseq_SRR11539111_peak_22282	387	.	11.7626	42.2505	38.7619	2744
chr7	17066131	17066531	GSE148515_Galang_2020_GSM4473027_PC_ATAC_seq_rep1_ATACseq_SRR11539111_peak_22283	37	.	3.55097	6.02778	3.70079	16
chr7	18629405	18629814	GSE148515_Galang_2020_GSM4473027_PC_ATAC_seq_rep1_ATACseq_SRR11539111_peak_22284	24	.	3.10709	4.72264	2.49256	255
chr7	18657421	18657855	GSE148515_Galang_2020_GSM4473027_PC_ATAC_seq_rep1_ATACseq_SRR11539111_peak_22285	24	.	3.10709	4.72264	2.49256	377
chr7	18892164	18893616	GSE148515_Galang_2020_GSM4473027_PC_ATAC_seq_rep1_ATACseq_SRR11539111_peak_22286	57	.	4.21677	8.17385	5.72601	558
chr7	18910021	18911001	GSE148515_Galang_2020_GSM4473027_PC_ATAC_seq_rep1_ATACseq_SRR11539111_peak_22287	364	.	11.3187	39.8987	36.4743	521
chr7	18925478	18926566	GSE148515_Galang_2020_GSM4473027_PC_ATAC_seq_rep1_ATACseq_SRR11539111_peak_22288	37	.	3.55097	6.02778	3.70079	589
chr7	18957868	18958553	GSE148515_Galang_2020_GSM4473027_PC_ATAC_seq_rep1_ATACseq_SRR11539111_peak_22289	147	.	6.65806	17.5506	14.7521	164
chr7	18990204	18991675	GSE148515_Galang_2020_GSM4473027_PC_ATAC_seq_rep1_ATACseq_SRR11539111_peak_22290	266	.	9.32128	29.7522	26.6069	959
chr7	19001697	19002074	GSE148515_Galang_2020_GSM4473027_PC_ATAC_seq_rep1_ATACseq_SRR11539111_peak_22291	24	.	3.10709	4.72264	2.49256	239
chr7	19002826	19003549	GSE148515_Galang_2020_GSM4473027_PC_ATAC_seq_rep1_ATACseq_SRR11539111_peak_22292	103	.	5.54838	13.0309	10.3828	220
chr7	19003865	19004580	GSE148515_Galang_2020_GSM4473027_PC_ATAC_seq_rep1_ATACseq_SRR11539111_peak_22293	234	.	8.65548	26.5456	23.4871	299
chr7	19005682	19007396	GSE148515_Galang_2020_GSM4473027_PC_ATAC_seq_rep1_ATACseq_SRR11539111_peak_22294	50	.	3.99484	7.43517	5.0253	1371
chr7	19011828	19012870	GSE148515_Galang_2020_GSM4473027_PC_ATAC_seq_rep1_ATACseq_SRR11539111_peak_22295	120	.	5.99225	14.7924	12.0833	573
chr7	19024029	19025458	GSE148515_Galang_2020_GSM4473027_PC_ATAC_seq_rep1_ATACseq_SRR11539111_peak_22296	353	.	11.0968	38.7353	35.3434	281
chr7	19075673	19076789	GSE148515_Galang_2020_GSM4473027_PC_ATAC_seq_rep1_ATACseq_SRR11539111_peak_22297	399	.	11.9845	43.4387	39.9174	486
chr7	19079991	19080509	GSE148515_Galang_2020_GSM4473027_PC_ATAC_seq_rep1_ATACseq_SRR11539111_peak_22298	37	.	3.55097	6.02778	3.70079	231
chr7	19082592	19086786	GSE148515_Galang_2020_GSM4473027_PC_ATAC_seq_rep1_ATACseq_SRR11539111_peak_22299	422	.	12.4284	45.8387	42.2502	980
chr7	19090940	19091313	GSE148515_Galang_2020_GSM4473027_PC_ATAC_seq_rep1_ATACseq_SRR11539111_peak_22300	37	.	3.55097	6.02778	3.70079	283
chr7	19091810	19098764	GSE148515_Galang_2020_GSM4473027_PC_ATAC_seq_rep1_ATACseq_SRR11539111_peak_22301	697	.	17.311	74.0633	69.7194	2280
chr7	19118406	19118672	GSE148515_Galang_2020_GSM4473027_PC_ATAC_seq_rep1_ATACseq_SRR11539111_peak_22302	24	.	3.10709	4.72264	2.49256	29
chr7	19119605	19120386	GSE148515_Galang_2020_GSM4473027_PC_ATAC_seq_rep1_ATACseq_SRR11539111_peak_22303	95	.	5.32645	12.1751	9.5586	240
chr7	19127708	19128049	GSE148515_Galang_2020_GSM4473027_PC_ATAC_seq_rep1_ATACseq_SRR11539111_peak_22304	30	.	3.32903	5.36169	3.08096	106
chr7	19130910	19132150	GSE148515_Galang_2020_GSM4473027_PC_ATAC_seq_rep1_ATACseq_SRR11539111_peak_22305	581	.	15.3135	62.1431	58.1049	741
chr7	19148156	19150352	GSE148515_Galang_2020_GSM4473027_PC_ATAC_seq_rep1_ATACseq_SRR11539111_peak_22306	593	.	15.5355	63.4437	59.3714	1201
chr7	19154319	19154749	GSE148515_Galang_2020_GSM4473027_PC_ATAC_seq_rep1_ATACseq_SRR11539111_peak_22307	24	.	3.10709	4.72264	2.49256	202
chr7	19157341	19157778	GSE148515_Galang_2020_GSM4473027_PC_ATAC_seq_rep1_ATACseq_SRR11539111_peak_22308	43	.	3.7729	6.7194	4.34939	299
chr7	19165116	19165383	GSE148515_Galang_2020_GSM4473027_PC_ATAC_seq_rep1_ATACseq_SRR11539111_peak_22309	43	.	3.7729	6.7194	4.34939	75
chr7	19166053	19166643	GSE148515_Galang_2020_GSM4473027_PC_ATAC_seq_rep1_ATACseq_SRR11539111_peak_22310	79	.	4.88258	10.5167	7.96451	143
chr7	19169951	19170577	GSE148515_Galang_2020_GSM4473027_PC_ATAC_seq_rep1_ATACseq_SRR11539111_peak_22311	87	.	5.10451	11.3368	8.75218	338
chr7	19172611	19173107	GSE148515_Galang_2020_GSM4473027_PC_ATAC_seq_rep1_ATACseq_SRR11539111_peak_22312	37	.	3.55097	6.02778	3.70079	195
chr7	19176382	19176642	GSE148515_Galang_2020_GSM4473027_PC_ATAC_seq_rep1_ATACseq_SRR11539111_peak_22313	37	.	3.55097	6.02778	3.70079	136
chr7	19178031	19178898	GSE148515_Galang_2020_GSM4473027_PC_ATAC_seq_rep1_ATACseq_SRR11539111_peak_22314	24	.	3.10709	4.72264	2.49256	345
chr7	19180756	19181524	GSE148515_Galang_2020_GSM4473027_PC_ATAC_seq_rep1_ATACseq_SRR11539111_peak_22315	37	.	3.55097	6.02778	3.70079	339
chr7	19184898	19185275	GSE148515_Galang_2020_GSM4473027_PC_ATAC_seq_rep1_ATACseq_SRR11539111_peak_22316	24	.	3.10709	4.72264	2.49256	254
chr7	19212531	19212921	GSE148515_Galang_2020_GSM4473027_PC_ATAC_seq_rep1_ATACseq_SRR11539111_peak_22317	37	.	3.55097	6.02778	3.70079	49
chr7	19227201	19229425	GSE148515_Galang_2020_GSM4473027_PC_ATAC_seq_rep1_ATACseq_SRR11539111_peak_22318	845	.	19.7522	89.2368	84.5744	923
chr7	19235804	19236628	GSE148515_Galang_2020_GSM4473027_PC_ATAC_seq_rep1_ATACseq_SRR11539111_peak_22319	50	.	3.99484	7.43517	5.0253	668
chr7	19238462	19240038	GSE148515_Galang_2020_GSM4473027_PC_ATAC_seq_rep1_ATACseq_SRR11539111_peak_22320	87	.	5.10451	11.3368	8.75218	1210
chr7	19269486	19272931	GSE148515_Galang_2020_GSM4473027_PC_ATAC_seq_rep1_ATACseq_SRR11539111_peak_22321	175	.	7.32387	20.4361	17.551	2500
chr7	19281849	19283388	GSE148515_Galang_2020_GSM4473027_PC_ATAC_seq_rep1_ATACseq_SRR11539111_peak_22322	95	.	5.32645	12.1751	9.5586	1206
chr7	19290794	19291801	GSE148515_Galang_2020_GSM4473027_PC_ATAC_seq_rep1_ATACseq_SRR11539111_peak_22323	166	.	7.10193	19.4609	16.6046	528
chr7	19295115	19296085	GSE148515_Galang_2020_GSM4473027_PC_ATAC_seq_rep1_ATACseq_SRR11539111_peak_22324	71	.	4.66064	9.7156	7.19701	838
chr7	19298924	19299491	GSE148515_Galang_2020_GSM4473027_PC_ATAC_seq_rep1_ATACseq_SRR11539111_peak_22325	50	.	3.99484	7.43517	5.0253	366
chr7	19300473	19302418	GSE148515_Galang_2020_GSM4473027_PC_ATAC_seq_rep1_ATACseq_SRR11539111_peak_22326	120	.	5.99225	14.7924	12.0833	377
chr7	19303066	19306100	GSE148515_Galang_2020_GSM4473027_PC_ATAC_seq_rep1_ATACseq_SRR11539111_peak_22327	120	.	5.99225	14.7924	12.0833	1345
chr7	19307199	19311042	GSE148515_Galang_2020_GSM4473027_PC_ATAC_seq_rep1_ATACseq_SRR11539111_peak_22328	470	.	13.3161	50.7297	47.0049	1440
chr7	19319104	19320699	GSE148515_Galang_2020_GSM4473027_PC_ATAC_seq_rep1_ATACseq_SRR11539111_peak_22329	494	.	13.76	53.2187	49.425	988
chr7	19323327	19323660	GSE148515_Galang_2020_GSM4473027_PC_ATAC_seq_rep1_ATACseq_SRR11539111_peak_22330	14	.	2.66322	3.53274	1.4239	108
chr7	19325870	19328499	GSE148515_Galang_2020_GSM4473027_PC_ATAC_seq_rep1_ATACseq_SRR11539111_peak_22331	518	.	14.2039	55.7354	51.8726	1331
chr7	19332405	19333550	GSE148515_Galang_2020_GSM4473027_PC_ATAC_seq_rep1_ATACseq_SRR11539111_peak_22332	185	.	7.5458	21.4242	18.5102	636
chr7	19341511	19345869	GSE148515_Galang_2020_GSM4473027_PC_ATAC_seq_rep1_ATACseq_SRR11539111_peak_22333	506	.	13.9819	54.4736	50.6458	725
chr7	19359008	19363427	GSE148515_Galang_2020_GSM4473027_PC_ATAC_seq_rep1_ATACseq_SRR11539111_peak_22334	494	.	13.76	53.2187	49.425	3167
chr7	19363778	19364275	GSE148515_Galang_2020_GSM4473027_PC_ATAC_seq_rep1_ATACseq_SRR11539111_peak_22335	87	.	5.10451	11.3368	8.75218	176
chr7	19370048	19371207	GSE148515_Galang_2020_GSM4473027_PC_ATAC_seq_rep1_ATACseq_SRR11539111_peak_22336	30	.	3.32903	5.36169	3.08096	60
chr7	19381854	19383032	GSE148515_Galang_2020_GSM4473027_PC_ATAC_seq_rep1_ATACseq_SRR11539111_peak_22337	255	.	9.09935	28.6729	25.5568	241
chr7	19403812	19404398	GSE148515_Galang_2020_GSM4473027_PC_ATAC_seq_rep1_ATACseq_SRR11539111_peak_22338	71	.	4.66064	9.7156	7.19701	211
chr7	19405455	19405885	GSE148515_Galang_2020_GSM4473027_PC_ATAC_seq_rep1_ATACseq_SRR11539111_peak_22339	57	.	4.21677	8.17385	5.72601	241
chr7	19409725	19412117	GSE148515_Galang_2020_GSM4473027_PC_ATAC_seq_rep1_ATACseq_SRR11539111_peak_22340	194	.	7.76774	22.4248	19.4815	1340
chr7	19421149	19421703	GSE148515_Galang_2020_GSM4473027_PC_ATAC_seq_rep1_ATACseq_SRR11539111_peak_22341	87	.	5.10451	11.3368	8.75218	384
chr7	19455678	19456738	GSE148515_Galang_2020_GSM4473027_PC_ATAC_seq_rep1_ATACseq_SRR11539111_peak_22342	43	.	3.7729	6.7194	4.34939	617
chr7	19457281	19459251	GSE148515_Galang_2020_GSM4473027_PC_ATAC_seq_rep1_ATACseq_SRR11539111_peak_22343	287	.	9.76515	31.9413	28.7363	1048
chr7	19473878	19474449	GSE148515_Galang_2020_GSM4473027_PC_ATAC_seq_rep1_ATACseq_SRR11539111_peak_22344	166	.	7.10193	19.4609	16.6046	351
chr7	19507144	19507791	GSE148515_Galang_2020_GSM4473027_PC_ATAC_seq_rep1_ATACseq_SRR11539111_peak_22345	37	.	3.55097	6.02778	3.70079	27
chr7	19508145	19509365	GSE148515_Galang_2020_GSM4473027_PC_ATAC_seq_rep1_ATACseq_SRR11539111_peak_22346	320	.	10.431	35.2972	32.0003	513
chr7	19520145	19520415	GSE148515_Galang_2020_GSM4473027_PC_ATAC_seq_rep1_ATACseq_SRR11539111_peak_22347	24	.	3.10709	4.72264	2.49256	4
chr7	19523181	19523480	GSE148515_Galang_2020_GSM4473027_PC_ATAC_seq_rep1_ATACseq_SRR11539111_peak_22348	30	.	3.32903	5.36169	3.08096	49
chr7	19523820	19524432	GSE148515_Galang_2020_GSM4473027_PC_ATAC_seq_rep1_ATACseq_SRR11539111_peak_22349	79	.	4.88258	10.5167	7.96451	299
chr7	19542058	19542418	GSE148515_Galang_2020_GSM4473027_PC_ATAC_seq_rep1_ATACseq_SRR11539111_peak_22350	24	.	3.10709	4.72264	2.49256	229
chr7	19560380	19563253	GSE148515_Galang_2020_GSM4473027_PC_ATAC_seq_rep1_ATACseq_SRR11539111_peak_22351	214	.	8.21161	24.4622	21.4613	2056
chr7	19573125	19573727	GSE148515_Galang_2020_GSM4473027_PC_ATAC_seq_rep1_ATACseq_SRR11539111_peak_22352	79	.	4.88258	10.5167	7.96451	275
chr7	19577358	19578013	GSE148515_Galang_2020_GSM4473027_PC_ATAC_seq_rep1_ATACseq_SRR11539111_peak_22353	57	.	4.21677	8.17385	5.72601	170
chr7	19590015	19590587	GSE148515_Galang_2020_GSM4473027_PC_ATAC_seq_rep1_ATACseq_SRR11539111_peak_22354	24	.	3.10709	4.72264	2.49256	75
chr7	19604099	19604607	GSE148515_Galang_2020_GSM4473027_PC_ATAC_seq_rep1_ATACseq_SRR11539111_peak_22355	103	.	5.54838	13.0309	10.3828	396
chr7	19619177	19619623	GSE148515_Galang_2020_GSM4473027_PC_ATAC_seq_rep1_ATACseq_SRR11539111_peak_22356	30	.	3.32903	5.36169	3.08096	8
chr7	19628089	19630137	GSE148515_Galang_2020_GSM4473027_PC_ATAC_seq_rep1_ATACseq_SRR11539111_peak_22357	387	.	11.7626	42.2505	38.7619	957
chr7	19664157	19665783	GSE148515_Galang_2020_GSM4473027_PC_ATAC_seq_rep1_ATACseq_SRR11539111_peak_22358	342	.	10.8748	37.5805	34.2206	882
chr7	19668805	19669656	GSE148515_Galang_2020_GSM4473027_PC_ATAC_seq_rep1_ATACseq_SRR11539111_peak_22359	103	.	5.54838	13.0309	10.3828	376
chr7	19713485	19713751	GSE148515_Galang_2020_GSM4473027_PC_ATAC_seq_rep1_ATACseq_SRR11539111_peak_22360	14	.	2.66322	3.53274	1.4239	60
chr7	19714857	19717056	GSE148515_Galang_2020_GSM4473027_PC_ATAC_seq_rep1_ATACseq_SRR11539111_peak_22361	986	.	21.9716	103.543	98.6981	813
chr7	19744212	19745468	GSE148515_Galang_2020_GSM4473027_PC_ATAC_seq_rep1_ATACseq_SRR11539111_peak_22362	194	.	7.76774	22.4248	19.4815	643
chr7	19746616	19751022	GSE148515_Galang_2020_GSM4473027_PC_ATAC_seq_rep1_ATACseq_SRR11539111_peak_22363	697	.	17.311	74.0633	69.7194	3085
chr7	19754143	19754421	GSE148515_Galang_2020_GSM4473027_PC_ATAC_seq_rep1_ATACseq_SRR11539111_peak_22364	19	.	2.88516	4.11235	1.93879	257
chr7	19755252	19757264	GSE148515_Galang_2020_GSM4473027_PC_ATAC_seq_rep1_ATACseq_SRR11539111_peak_22365	387	.	11.7626	42.2505	38.7619	1028
chr7	19768424	19771317	GSE148515_Galang_2020_GSM4473027_PC_ATAC_seq_rep1_ATACseq_SRR11539111_peak_22366	224	.	8.43354	25.4983	22.4686	2074
chr7	19776913	19777373	GSE148515_Galang_2020_GSM4473027_PC_ATAC_seq_rep1_ATACseq_SRR11539111_peak_22367	30	.	3.32903	5.36169	3.08096	385
chr7	19796273	19796544	GSE148515_Galang_2020_GSM4473027_PC_ATAC_seq_rep1_ATACseq_SRR11539111_peak_22368	19	.	2.88516	4.11235	1.93879	1
chr7	19815838	19817843	GSE148515_Galang_2020_GSM4473027_PC_ATAC_seq_rep1_ATACseq_SRR11539111_peak_22369	194	.	7.76774	22.4248	19.4815	554
chr7	19818694	19819081	GSE148515_Galang_2020_GSM4473027_PC_ATAC_seq_rep1_ATACseq_SRR11539111_peak_22370	19	.	2.88516	4.11235	1.93879	255
chr7	19830619	19831238	GSE148515_Galang_2020_GSM4473027_PC_ATAC_seq_rep1_ATACseq_SRR11539111_peak_22371	64	.	4.43871	8.93433	6.45035	299
chr7	19831882	19832154	GSE148515_Galang_2020_GSM4473027_PC_ATAC_seq_rep1_ATACseq_SRR11539111_peak_22372	19	.	2.88516	4.11235	1.93879	216
chr7	19849436	19849749	GSE148515_Galang_2020_GSM4473027_PC_ATAC_seq_rep1_ATACseq_SRR11539111_peak_22373	30	.	3.32903	5.36169	3.08096	82
chr7	19865080	19865507	GSE148515_Galang_2020_GSM4473027_PC_ATAC_seq_rep1_ATACseq_SRR11539111_peak_22374	30	.	3.32903	5.36169	3.08096	269
chr7	19876956	19877342	GSE148515_Galang_2020_GSM4473027_PC_ATAC_seq_rep1_ATACseq_SRR11539111_peak_22375	24	.	3.10709	4.72264	2.49256	48
chr7	19920431	19921284	GSE148515_Galang_2020_GSM4473027_PC_ATAC_seq_rep1_ATACseq_SRR11539111_peak_22376	166	.	7.10193	19.4609	16.6046	584
chr7	19932537	19934552	GSE148515_Galang_2020_GSM4473027_PC_ATAC_seq_rep1_ATACseq_SRR11539111_peak_22377	298	.	9.98709	33.0505	29.815	848
chr7	19935237	19935506	GSE148515_Galang_2020_GSM4473027_PC_ATAC_seq_rep1_ATACseq_SRR11539111_peak_22378	14	.	2.66322	3.53274	1.4239	4
chr7	19937602	19939017	GSE148515_Galang_2020_GSM4473027_PC_ATAC_seq_rep1_ATACseq_SRR11539111_peak_22379	64	.	4.43871	8.93433	6.45035	464
chr7	19940487	19941029	GSE148515_Galang_2020_GSM4473027_PC_ATAC_seq_rep1_ATACseq_SRR11539111_peak_22380	37	.	3.55097	6.02778	3.70079	237
chr7	19950189	19951128	GSE148515_Galang_2020_GSM4473027_PC_ATAC_seq_rep1_ATACseq_SRR11539111_peak_22381	71	.	4.66064	9.7156	7.19701	267
chr7	24081530	24082694	GSE148515_Galang_2020_GSM4473027_PC_ATAC_seq_rep1_ATACseq_SRR11539111_peak_22382	194	.	7.76774	22.4248	19.4815	656
chr7	24112080	24113107	GSE148515_Galang_2020_GSM4473027_PC_ATAC_seq_rep1_ATACseq_SRR11539111_peak_22384	112	.	5.77032	13.9036	11.2249	240
chr7	24134050	24134362	GSE148515_Galang_2020_GSM4473027_PC_ATAC_seq_rep1_ATACseq_SRR11539111_peak_22385	64	.	4.43871	8.93433	6.45035	99
chr7	24298968	24299579	GSE148515_Galang_2020_GSM4473027_PC_ATAC_seq_rep1_ATACseq_SRR11539111_peak_22386	64	.	4.43871	8.93433	6.45035	202
chr7	24316486	24316815	GSE148515_Galang_2020_GSM4473027_PC_ATAC_seq_rep1_ATACseq_SRR11539111_peak_22387	30	.	3.32903	5.36169	3.08096	299
chr7	24381397	24381794	GSE148515_Galang_2020_GSM4473027_PC_ATAC_seq_rep1_ATACseq_SRR11539111_peak_22388	30	.	3.32903	5.36169	3.08096	34
chr7	24399404	24400281	GSE148515_Galang_2020_GSM4473027_PC_ATAC_seq_rep1_ATACseq_SRR11539111_peak_22389	298	.	9.98709	33.0505	29.815	314
chr7	24481261	24482469	GSE148515_Galang_2020_GSM4473027_PC_ATAC_seq_rep1_ATACseq_SRR11539111_peak_22390	194	.	7.76774	22.4248	19.4815	683
chr7	24500232	24500666	GSE148515_Galang_2020_GSM4473027_PC_ATAC_seq_rep1_ATACseq_SRR11539111_peak_22391	30	.	3.32903	5.36169	3.08096	399
chr7	24506192	24507844	GSE148515_Galang_2020_GSM4473027_PC_ATAC_seq_rep1_ATACseq_SRR11539111_peak_22392	276	.	9.54322	30.8418	27.6669	890
chr7	24516985	24517264	GSE148515_Galang_2020_GSM4473027_PC_ATAC_seq_rep1_ATACseq_SRR11539111_peak_22393	19	.	2.88516	4.11235	1.93879	274
chr7	24529531	24531803	GSE148515_Galang_2020_GSM4473027_PC_ATAC_seq_rep1_ATACseq_SRR11539111_peak_22394	266	.	9.32128	29.7522	26.6069	1097
chr7	24546491	24547416	GSE148515_Galang_2020_GSM4473027_PC_ATAC_seq_rep1_ATACseq_SRR11539111_peak_22395	298	.	9.98709	33.0505	29.815	542
chr7	24593894	24594925	GSE148515_Galang_2020_GSM4473027_PC_ATAC_seq_rep1_ATACseq_SRR11539111_peak_22396	50	.	3.99484	7.43517	5.0253	33
chr7	24608025	24608347	GSE148515_Galang_2020_GSM4473027_PC_ATAC_seq_rep1_ATACseq_SRR11539111_peak_22397	37	.	3.55097	6.02778	3.70079	173
chr7	24610902	24611362	GSE148515_Galang_2020_GSM4473027_PC_ATAC_seq_rep1_ATACseq_SRR11539111_peak_22398	19	.	2.88516	4.11235	1.93879	175
chr7	24883521	24885243	GSE148515_Galang_2020_GSM4473027_PC_ATAC_seq_rep1_ATACseq_SRR11539111_peak_22399	593	.	15.5355	63.4437	59.3714	967
chr7	24890305	24890684	GSE148515_Galang_2020_GSM4473027_PC_ATAC_seq_rep1_ATACseq_SRR11539111_peak_22400	50	.	3.99484	7.43517	5.0253	309
chr7	24901773	24903219	GSE148515_Galang_2020_GSM4473027_PC_ATAC_seq_rep1_ATACseq_SRR11539111_peak_22401	87	.	5.10451	11.3368	8.75218	1186
chr7	24903680	24905236	GSE148515_Galang_2020_GSM4473027_PC_ATAC_seq_rep1_ATACseq_SRR11539111_peak_22402	214	.	8.21161	24.4622	21.4613	599
chr7	24971469	24972862	GSE148515_Galang_2020_GSM4473027_PC_ATAC_seq_rep1_ATACseq_SRR11539111_peak_22403	298	.	9.98709	33.0505	29.815	1129
chr7	25010239	25010709	GSE148515_Galang_2020_GSM4473027_PC_ATAC_seq_rep1_ATACseq_SRR11539111_peak_22404	43	.	3.7729	6.7194	4.34939	256
chr7	25071982	25074337	GSE148515_Galang_2020_GSM4473027_PC_ATAC_seq_rep1_ATACseq_SRR11539111_peak_22405	129	.	6.21419	15.6969	12.9578	1146
chr7	25076855	25077744	GSE148515_Galang_2020_GSM4473027_PC_ATAC_seq_rep1_ATACseq_SRR11539111_peak_22406	723	.	17.7548	76.7749	72.3707	309
chr7	25179457	25179938	GSE148515_Galang_2020_GSM4473027_PC_ATAC_seq_rep1_ATACseq_SRR11539111_peak_22407	87	.	5.10451	11.3368	8.75218	384
chr7	25218533	25221965	GSE148515_Galang_2020_GSM4473027_PC_ATAC_seq_rep1_ATACseq_SRR11539111_peak_22408	376	.	11.5406	41.0705	37.6139	2808
chr7	25236885	25239889	GSE148515_Galang_2020_GSM4473027_PC_ATAC_seq_rep1_ATACseq_SRR11539111_peak_22409	593	.	15.5355	63.4437	59.3714	1292
chr7	25240647	25241549	GSE148515_Galang_2020_GSM4473027_PC_ATAC_seq_rep1_ATACseq_SRR11539111_peak_22410	166	.	7.10193	19.4609	16.6046	566
chr7	25244531	25245355	GSE148515_Galang_2020_GSM4473027_PC_ATAC_seq_rep1_ATACseq_SRR11539111_peak_22411	30	.	3.32903	5.36169	3.08096	283
chr7	25246365	25247094	GSE148515_Galang_2020_GSM4473027_PC_ATAC_seq_rep1_ATACseq_SRR11539111_peak_22412	37	.	3.55097	6.02778	3.70079	290
chr7	25247441	25251754	GSE148515_Galang_2020_GSM4473027_PC_ATAC_seq_rep1_ATACseq_SRR11539111_peak_22413	555	.	14.8697	59.5607	55.5928	3225
chr7	25267005	25269443	GSE148515_Galang_2020_GSM4473027_PC_ATAC_seq_rep1_ATACseq_SRR11539111_peak_22414	1223	.	25.5226	127.325	122.38	1008
chr7	25272463	25273120	GSE148515_Galang_2020_GSM4473027_PC_ATAC_seq_rep1_ATACseq_SRR11539111_peak_22415	30	.	3.32903	5.36169	3.08096	140
chr7	25277856	25284212	GSE148515_Galang_2020_GSM4473027_PC_ATAC_seq_rep1_ATACseq_SRR11539111_peak_22416	710	.	17.5329	75.4164	71.0421	1297
chr7	25297036	25298208	GSE148515_Galang_2020_GSM4473027_PC_ATAC_seq_rep1_ATACseq_SRR11539111_peak_22417	224	.	8.43354	25.4983	22.4686	623
chr7	25306265	25306546	GSE148515_Galang_2020_GSM4473027_PC_ATAC_seq_rep1_ATACseq_SRR11539111_peak_22418	50	.	3.99484	7.43517	5.0253	227
chr7	25314747	25317898	GSE148515_Galang_2020_GSM4473027_PC_ATAC_seq_rep1_ATACseq_SRR11539111_peak_22419	410	.	12.2064	44.6348	41.0803	2059
chr7	25376709	25377733	GSE148515_Galang_2020_GSM4473027_PC_ATAC_seq_rep1_ATACseq_SRR11539111_peak_22420	87	.	5.10451	11.3368	8.75218	502
chr7	25379845	25380115	GSE148515_Galang_2020_GSM4473027_PC_ATAC_seq_rep1_ATACseq_SRR11539111_peak_22421	57	.	4.21677	8.17385	5.72601	146
chr7	25385755	25386904	GSE148515_Galang_2020_GSM4473027_PC_ATAC_seq_rep1_ATACseq_SRR11539111_peak_22422	87	.	5.10451	11.3368	8.75218	678
chr7	25389665	25390742	GSE148515_Galang_2020_GSM4473027_PC_ATAC_seq_rep1_ATACseq_SRR11539111_peak_22423	43	.	3.7729	6.7194	4.34939	676
chr7	25395145	25396692	GSE148515_Galang_2020_GSM4473027_PC_ATAC_seq_rep1_ATACseq_SRR11539111_peak_22424	287	.	9.76515	31.9413	28.7363	617
chr7	25619050	25619469	GSE148515_Galang_2020_GSM4473027_PC_ATAC_seq_rep1_ATACseq_SRR11539111_peak_22425	37	.	3.55097	6.02778	3.70079	408
chr7	25627161	25627823	GSE148515_Galang_2020_GSM4473027_PC_ATAC_seq_rep1_ATACseq_SRR11539111_peak_22426	24	.	3.10709	4.72264	2.49256	359
chr7	25658362	25659516	GSE148515_Galang_2020_GSM4473027_PC_ATAC_seq_rep1_ATACseq_SRR11539111_peak_22427	309	.	10.209	34.1692	30.903	457
chr7	25680599	25681181	GSE148515_Galang_2020_GSM4473027_PC_ATAC_seq_rep1_ATACseq_SRR11539111_peak_22428	276	.	9.54322	30.8418	27.6669	218
chr7	25686405	25690174	GSE148515_Galang_2020_GSM4473027_PC_ATAC_seq_rep1_ATACseq_SRR11539111_peak_22429	156	.	6.87999	18.4989	15.6714	487
chr7	25709813	25710332	GSE148515_Galang_2020_GSM4473027_PC_ATAC_seq_rep1_ATACseq_SRR11539111_peak_22430	30	.	3.32903	5.36169	3.08096	360
chr7	25711957	25712236	GSE148515_Galang_2020_GSM4473027_PC_ATAC_seq_rep1_ATACseq_SRR11539111_peak_22431	24	.	3.10709	4.72264	2.49256	13
```
