## Supplemental Data File 1 for "A gene desert required for regulatory control of pleiotropic *Shox2* expression and embryonic survival": NP_Galang_2020_PC_ATAC_r2.narrowPeak (part 1 of 4)

```
chr1	3670873	3672273	GSE148515_Galang_2020_GSM4473028_PC_ATAC_seq_rep2_ATACseq_SRR11539112_peak_1	60	.	4.26037	8.55648	6.09115	75
chr1	4571596	4571904	GSE148515_Galang_2020_GSM4473028_PC_ATAC_seq_rep2_ATACseq_SRR11539112_peak_2	34	.	3.4083	5.73966	3.43409	274
chr1	4785470	4786103	GSE148515_Galang_2020_GSM4473028_PC_ATAC_seq_rep2_ATACseq_SRR11539112_peak_3	115	.	5.7515	14.2566	11.5647	181
chr1	4807542	4808275	GSE148515_Galang_2020_GSM4473028_PC_ATAC_seq_rep2_ATACseq_SRR11539112_peak_4	168	.	7.02961	19.7643	16.896	245
chr1	4857451	4858410	GSE148515_Galang_2020_GSM4473028_PC_ATAC_seq_rep2_ATACseq_SRR11539112_peak_5	320	.	10.2249	35.4221	32.0965	538
chr1	5082811	5083415	GSE148515_Galang_2020_GSM4473028_PC_ATAC_seq_rep2_ATACseq_SRR11539112_peak_6	47	.	3.83433	7.10226	4.71257	376
chr1	6213924	6215278	GSE148515_Galang_2020_GSM4473028_PC_ATAC_seq_rep2_ATACseq_SRR11539112_peak_7	342	.	10.6509	37.6776	34.2875	779
chr1	6804903	6805796	GSE148515_Galang_2020_GSM4473028_PC_ATAC_seq_rep2_ATACseq_SRR11539112_peak_8	115	.	5.7515	14.2566	11.5647	505
chr1	7087987	7089575	GSE148515_Galang_2020_GSM4473028_PC_ATAC_seq_rep2_ATACseq_SRR11539112_peak_9	812	.	18.7456	85.9102	81.2767	989
chr1	7397252	7398540	GSE148515_Galang_2020_GSM4473028_PC_ATAC_seq_rep2_ATACseq_SRR11539112_peak_10	628	.	15.7634	67.1036	62.8791	737
chr1	7777231	7777627	GSE148515_Galang_2020_GSM4473028_PC_ATAC_seq_rep2_ATACseq_SRR11539112_peak_11	28	.	3.19528	5.09588	2.83689	91
chr1	9544862	9546540	GSE148515_Galang_2020_GSM4473028_PC_ATAC_seq_rep2_ATACseq_SRR11539112_peak_12	331	.	10.4379	36.5455	33.1877	455
chr1	9699717	9701121	GSE148515_Galang_2020_GSM4473028_PC_ATAC_seq_rep2_ATACseq_SRR11539112_peak_13	628	.	15.7634	67.1036	62.8791	655
chr1	9747149	9748759	GSE148515_Galang_2020_GSM4473028_PC_ATAC_seq_rep2_ATACseq_SRR11539112_peak_14	310	.	10.0119	34.3077	31.0141	1086
chr1	9773000	9773398	GSE148515_Galang_2020_GSM4473028_PC_ATAC_seq_rep2_ATACseq_SRR11539112_peak_15	53	.	4.04735	7.81849	5.3902	216
chr1	9797879	9798850	GSE148515_Galang_2020_GSM4473028_PC_ATAC_seq_rep2_ATACseq_SRR11539112_peak_16	159	.	6.81659	18.8118	15.9726	262
chr1	9847991	9848677	GSE148515_Galang_2020_GSM4473028_PC_ATAC_seq_rep2_ATACseq_SRR11539112_peak_17	124	.	5.96452	15.1384	12.4163	305
chr1	9859201	9859935	GSE148515_Galang_2020_GSM4473028_PC_ATAC_seq_rep2_ATACseq_SRR11539112_peak_18	99	.	5.32546	12.5403	9.90973	155
chr1	9943773	9944369	GSE148515_Galang_2020_GSM4473028_PC_ATAC_seq_rep2_ATACseq_SRR11539112_peak_19	53	.	4.04735	7.81849	5.3902	221
chr1	9967479	9968226	GSE148515_Galang_2020_GSM4473028_PC_ATAC_seq_rep2_ATACseq_SRR11539112_peak_20	115	.	5.7515	14.2566	11.5647	486
chr1	10037597	10038623	GSE148515_Galang_2020_GSM4473028_PC_ATAC_seq_rep2_ATACseq_SRR11539112_peak_21	115	.	5.7515	14.2566	11.5647	369
chr1	10039213	10040282	GSE148515_Galang_2020_GSM4473028_PC_ATAC_seq_rep2_ATACseq_SRR11539112_peak_22	278	.	9.37281	31.0199	27.8206	597
chr1	10232195	10233719	GSE148515_Galang_2020_GSM4473028_PC_ATAC_seq_rep2_ATACseq_SRR11539112_peak_23	320	.	10.2249	35.4221	32.0965	910
chr1	10278266	10279742	GSE148515_Galang_2020_GSM4473028_PC_ATAC_seq_rep2_ATACseq_SRR11539112_peak_24	124	.	5.96452	15.1384	12.4163	614
chr1	12990372	12992795	GSE148515_Galang_2020_GSM4473028_PC_ATAC_seq_rep2_ATACseq_SRR11539112_peak_25	107	.	5.53848	13.3903	10.7289	1604
chr1	13143392	13143672	GSE148515_Galang_2020_GSM4473028_PC_ATAC_seq_rep2_ATACseq_SRR11539112_peak_26	17	.	2.76924	3.89095	1.73957	2
chr1	13300518	13300888	GSE148515_Galang_2020_GSM4473028_PC_ATAC_seq_rep2_ATACseq_SRR11539112_peak_27	34	.	3.4083	5.73966	3.43409	99
chr1	13371894	13374844	GSE148515_Galang_2020_GSM4473028_PC_ATAC_seq_rep2_ATACseq_SRR11539112_peak_28	590	.	15.1243	63.2154	59.0974	933
chr1	13589177	13590226	GSE148515_Galang_2020_GSM4473028_PC_ATAC_seq_rep2_ATACseq_SRR11539112_peak_29	207	.	7.88168	23.6997	20.7131	781
chr1	13659734	13660711	GSE148515_Galang_2020_GSM4473028_PC_ATAC_seq_rep2_ATACseq_SRR11539112_peak_30	236	.	8.52074	26.7733	23.697	678
chr1	15286500	15287424	GSE148515_Galang_2020_GSM4473028_PC_ATAC_seq_rep2_ATACseq_SRR11539112_peak_31	159	.	6.81659	18.8118	15.9726	358
chr1	15804736	15806321	GSE148515_Galang_2020_GSM4473028_PC_ATAC_seq_rep2_ATACseq_SRR11539112_peak_32	457	.	12.7811	49.4447	45.7181	911
chr1	16103851	16106555	GSE148515_Galang_2020_GSM4473028_PC_ATAC_seq_rep2_ATACseq_SRR11539112_peak_33	517	.	13.8462	55.6052	51.7084	1259
chr1	16518576	16519965	GSE148515_Galang_2020_GSM4473028_PC_ATAC_seq_rep2_ATACseq_SRR11539112_peak_34	216	.	8.0947	24.7131	21.6968	585
chr1	16618602	16619611	GSE148515_Galang_2020_GSM4473028_PC_ATAC_seq_rep2_ATACseq_SRR11539112_peak_35	433	.	12.3551	47.0299	43.3714	729
chr1	16656443	16657568	GSE148515_Galang_2020_GSM4473028_PC_ATAC_seq_rep2_ATACseq_SRR11539112_peak_36	387	.	11.503	42.2901	38.7674	526
chr1	16665087	16665637	GSE148515_Galang_2020_GSM4473028_PC_ATAC_seq_rep2_ATACseq_SRR11539112_peak_37	187	.	7.45565	21.7077	18.7803	230
chr1	16687869	16688790	GSE148515_Galang_2020_GSM4473028_PC_ATAC_seq_rep2_ATACseq_SRR11539112_peak_38	75	.	4.68641	10.0938	7.55925	866
chr1	17053860	17054426	GSE148515_Galang_2020_GSM4473028_PC_ATAC_seq_rep2_ATACseq_SRR11539112_peak_39	68	.	4.47339	9.31523	6.81488	284
chr1	17096695	17098453	GSE148515_Galang_2020_GSM4473028_PC_ATAC_seq_rep2_ATACseq_SRR11539112_peak_40	480	.	13.2071	51.8882	48.0938	1133
chr1	18181127	18181542	GSE148515_Galang_2020_GSM4473028_PC_ATAC_seq_rep2_ATACseq_SRR11539112_peak_41	28	.	3.19528	5.09588	2.83689	225
chr1	19223377	19223664	GSE148515_Galang_2020_GSM4473028_PC_ATAC_seq_rep2_ATACseq_SRR11539112_peak_42	22	.	2.98226	4.47908	2.27101	6
chr1	19890816	19891151	GSE148515_Galang_2020_GSM4473028_PC_ATAC_seq_rep2_ATACseq_SRR11539112_peak_43	28	.	3.19528	5.09588	2.83689	39
chr1	20820104	20820453	GSE148515_Galang_2020_GSM4473028_PC_ATAC_seq_rep2_ATACseq_SRR11539112_peak_44	115	.	5.7515	14.2566	11.5647	280
chr1	20890383	20891995	GSE148515_Galang_2020_GSM4473028_PC_ATAC_seq_rep2_ATACseq_SRR11539112_peak_45	132	.	6.17754	16.0353	13.2834	194
chr1	20921195	20921533	GSE148515_Galang_2020_GSM4473028_PC_ATAC_seq_rep2_ATACseq_SRR11539112_peak_46	28	.	3.19528	5.09588	2.83689	62
chr1	20951223	20951729	GSE148515_Galang_2020_GSM4473028_PC_ATAC_seq_rep2_ATACseq_SRR11539112_peak_47	115	.	5.7515	14.2566	11.5647	306
chr1	20995169	20995610	GSE148515_Galang_2020_GSM4473028_PC_ATAC_seq_rep2_ATACseq_SRR11539112_peak_48	34	.	3.4083	5.73966	3.43409	57
chr1	21008559	21008843	GSE148515_Galang_2020_GSM4473028_PC_ATAC_seq_rep2_ATACseq_SRR11539112_peak_49	17	.	2.76924	3.89095	1.73957	67
chr1	21078177	21079855	GSE148515_Galang_2020_GSM4473028_PC_ATAC_seq_rep2_ATACseq_SRR11539112_peak_50	353	.	10.8639	38.8182	35.3958	1028
chr1	21166175	21166986	GSE148515_Galang_2020_GSM4473028_PC_ATAC_seq_rep2_ATACseq_SRR11539112_peak_51	91	.	5.11244	11.7071	9.10781	298
chr1	21218601	21218889	GSE148515_Galang_2020_GSM4473028_PC_ATAC_seq_rep2_ATACseq_SRR11539112_peak_52	68	.	4.47339	9.31523	6.81488	196
chr1	21960550	21962146	GSE148515_Galang_2020_GSM4473028_PC_ATAC_seq_rep2_ATACseq_SRR11539112_peak_53	115	.	5.7515	14.2566	11.5647	1290
chr1	22805851	22806745	GSE148515_Galang_2020_GSM4473028_PC_ATAC_seq_rep2_ATACseq_SRR11539112_peak_54	75	.	4.68641	10.0938	7.55925	462
chr1	23255771	23257691	GSE148515_Galang_2020_GSM4473028_PC_ATAC_seq_rep2_ATACseq_SRR11539112_peak_55	706	.	17.0415	75.0352	70.6095	507
chr1	23382304	23383634	GSE148515_Galang_2020_GSM4473028_PC_ATAC_seq_rep2_ATACseq_SRR11539112_peak_56	422	.	12.1421	45.8335	42.2091	899
chr1	23761826	23763212	GSE148515_Galang_2020_GSM4473028_PC_ATAC_seq_rep2_ATACseq_SRR11539112_peak_57	60	.	4.26037	8.55648	6.09115	695
chr1	23921538	23922570	GSE148515_Galang_2020_GSM4473028_PC_ATAC_seq_rep2_ATACseq_SRR11539112_peak_58	247	.	8.73376	27.8196	24.7125	776
chr1	24005277	24005819	GSE148515_Galang_2020_GSM4473028_PC_ATAC_seq_rep2_ATACseq_SRR11539112_peak_59	99	.	5.32546	12.5403	9.90973	313
chr1	24099749	24100987	GSE148515_Galang_2020_GSM4473028_PC_ATAC_seq_rep2_ATACseq_SRR11539112_peak_60	353	.	10.8639	38.8182	35.3958	333
chr1	24678144	24679667	GSE148515_Galang_2020_GSM4473028_PC_ATAC_seq_rep2_ATACseq_SRR11539112_peak_62	310	.	10.0119	34.3077	31.0141	403
chr1	30872975	30874125	GSE148515_Galang_2020_GSM4473028_PC_ATAC_seq_rep2_ATACseq_SRR11539112_peak_64	553	.	14.4853	59.3818	55.3782	643
chr1	30948833	30950508	GSE148515_Galang_2020_GSM4473028_PC_ATAC_seq_rep2_ATACseq_SRR11539112_peak_65	654	.	16.1894	69.725	65.4293	1008
chr1	32172511	32172889	GSE148515_Galang_2020_GSM4473028_PC_ATAC_seq_rep2_ATACseq_SRR11539112_peak_66	83	.	4.89943	10.8913	8.32397	145
chr1	33334136	33334491	GSE148515_Galang_2020_GSM4473028_PC_ATAC_seq_rep2_ATACseq_SRR11539112_peak_67	53	.	4.04735	7.81849	5.3902	205
chr1	33669600	33670348	GSE148515_Galang_2020_GSM4473028_PC_ATAC_seq_rep2_ATACseq_SRR11539112_peak_68	99	.	5.32546	12.5403	9.90973	209
chr1	33719833	33720328	GSE148515_Galang_2020_GSM4473028_PC_ATAC_seq_rep2_ATACseq_SRR11539112_peak_69	91	.	5.11244	11.7071	9.10781	225
chr1	33747175	33748061	GSE148515_Galang_2020_GSM4473028_PC_ATAC_seq_rep2_ATACseq_SRR11539112_peak_70	34	.	3.4083	5.73966	3.43409	527
chr1	33751216	33751761	GSE148515_Galang_2020_GSM4473028_PC_ATAC_seq_rep2_ATACseq_SRR11539112_peak_71	168	.	7.02961	19.7643	16.896	217
chr1	33756790	33758705	GSE148515_Galang_2020_GSM4473028_PC_ATAC_seq_rep2_ATACseq_SRR11539112_peak_72	216	.	8.0947	24.7131	21.6968	978
chr1	33813731	33814718	GSE148515_Galang_2020_GSM4473028_PC_ATAC_seq_rep2_ATACseq_SRR11539112_peak_73	187	.	7.45565	21.7077	18.7803	680
chr1	33907385	33908502	GSE148515_Galang_2020_GSM4473028_PC_ATAC_seq_rep2_ATACseq_SRR11539112_peak_74	197	.	7.66867	22.6978	19.7409	503
chr1	33945090	33945402	GSE148515_Galang_2020_GSM4473028_PC_ATAC_seq_rep2_ATACseq_SRR11539112_peak_75	91	.	5.11244	11.7071	9.10781	61
chr1	33946709	33947310	GSE148515_Galang_2020_GSM4473028_PC_ATAC_seq_rep2_ATACseq_SRR11539112_peak_76	47	.	3.83433	7.10226	4.71257	481
chr1	34010905	34012222	GSE148515_Galang_2020_GSM4473028_PC_ATAC_seq_rep2_ATACseq_SRR11539112_peak_77	445	.	12.5681	48.2336	44.541	415
chr1	34019209	34019539	GSE148515_Galang_2020_GSM4473028_PC_ATAC_seq_rep2_ATACseq_SRR11539112_peak_78	34	.	3.4083	5.73966	3.43409	240
chr1	34021132	34022403	GSE148515_Galang_2020_GSM4473028_PC_ATAC_seq_rep2_ATACseq_SRR11539112_peak_79	216	.	8.0947	24.7131	21.6968	509
chr1	34030515	34030928	GSE148515_Galang_2020_GSM4473028_PC_ATAC_seq_rep2_ATACseq_SRR11539112_peak_80	34	.	3.4083	5.73966	3.43409	68
chr1	34052430	34052782	GSE148515_Galang_2020_GSM4473028_PC_ATAC_seq_rep2_ATACseq_SRR11539112_peak_81	28	.	3.19528	5.09588	2.83689	14
chr1	34060518	34061356	GSE148515_Galang_2020_GSM4473028_PC_ATAC_seq_rep2_ATACseq_SRR11539112_peak_82	40	.	3.62131	6.40891	4.05996	291
chr1	34103817	34104126	GSE148515_Galang_2020_GSM4473028_PC_ATAC_seq_rep2_ATACseq_SRR11539112_peak_83	28	.	3.19528	5.09588	2.83689	21
chr1	34109535	34110062	GSE148515_Galang_2020_GSM4473028_PC_ATAC_seq_rep2_ATACseq_SRR11539112_peak_84	28	.	3.19528	5.09588	2.83689	440
chr1	34120650	34124542	GSE148515_Galang_2020_GSM4473028_PC_ATAC_seq_rep2_ATACseq_SRR11539112_peak_85	115	.	5.7515	14.2566	11.5647	769
chr1	34124953	34125408	GSE148515_Galang_2020_GSM4473028_PC_ATAC_seq_rep2_ATACseq_SRR11539112_peak_86	40	.	3.62131	6.40891	4.05996	227
chr1	34133320	34133670	GSE148515_Galang_2020_GSM4473028_PC_ATAC_seq_rep2_ATACseq_SRR11539112_peak_87	28	.	3.19528	5.09588	2.83689	57
chr1	34141939	34142242	GSE148515_Galang_2020_GSM4473028_PC_ATAC_seq_rep2_ATACseq_SRR11539112_peak_88	22	.	2.98226	4.47908	2.27101	102
chr1	34259658	34260595	GSE148515_Galang_2020_GSM4473028_PC_ATAC_seq_rep2_ATACseq_SRR11539112_peak_89	60	.	4.26037	8.55648	6.09115	611
chr1	34275654	34275937	GSE148515_Galang_2020_GSM4473028_PC_ATAC_seq_rep2_ATACseq_SRR11539112_peak_90	17	.	2.76924	3.89095	1.73957	272
chr1	34289748	34290130	GSE148515_Galang_2020_GSM4473028_PC_ATAC_seq_rep2_ATACseq_SRR11539112_peak_91	22	.	2.98226	4.47908	2.27101	210
chr1	34326439	34326997	GSE148515_Galang_2020_GSM4473028_PC_ATAC_seq_rep2_ATACseq_SRR11539112_peak_92	68	.	4.47339	9.31523	6.81488	229
chr1	34434364	34435423	GSE148515_Galang_2020_GSM4473028_PC_ATAC_seq_rep2_ATACseq_SRR11539112_peak_93	75	.	4.68641	10.0938	7.55925	562
chr1	34438417	34440149	GSE148515_Galang_2020_GSM4473028_PC_ATAC_seq_rep2_ATACseq_SRR11539112_peak_94	693	.	16.8285	73.6994	69.3054	1077
chr1	34459205	34460227	GSE148515_Galang_2020_GSM4473028_PC_ATAC_seq_rep2_ATACseq_SRR11539112_peak_95	178	.	7.24263	20.7297	17.8321	444
chr1	34462968	34463240	GSE148515_Galang_2020_GSM4473028_PC_ATAC_seq_rep2_ATACseq_SRR11539112_peak_96	40	.	3.62131	6.40891	4.05996	50
chr1	34579442	34579737	GSE148515_Galang_2020_GSM4473028_PC_ATAC_seq_rep2_ATACseq_SRR11539112_peak_97	28	.	3.19528	5.09588	2.83689	112
chr1	34801458	34802359	GSE148515_Galang_2020_GSM4473028_PC_ATAC_seq_rep2_ATACseq_SRR11539112_peak_98	107	.	5.53848	13.3903	10.7289	344
chr1	34842066	34843702	GSE148515_Galang_2020_GSM4473028_PC_ATAC_seq_rep2_ATACseq_SRR11539112_peak_99	278	.	9.37281	31.0199	27.8206	1004
chr1	34849659	34850474	GSE148515_Galang_2020_GSM4473028_PC_ATAC_seq_rep2_ATACseq_SRR11539112_peak_100	68	.	4.47339	9.31523	6.81488	534
chr1	35878865	35880444	GSE148515_Galang_2020_GSM4473028_PC_ATAC_seq_rep2_ATACseq_SRR11539112_peak_101	178	.	7.24263	20.7297	17.8321	783
chr1	35925155	35927335	GSE148515_Galang_2020_GSM4473028_PC_ATAC_seq_rep2_ATACseq_SRR11539112_peak_102	353	.	10.8639	38.8182	35.3958	1737
chr1	35933553	35936343	GSE148515_Galang_2020_GSM4473028_PC_ATAC_seq_rep2_ATACseq_SRR11539112_peak_103	207	.	7.88168	23.6997	20.7131	1811
chr1	35940205	35940476	GSE148515_Galang_2020_GSM4473028_PC_ATAC_seq_rep2_ATACseq_SRR11539112_peak_104	34	.	3.4083	5.73966	3.43409	254
chr1	36064615	36065162	GSE148515_Galang_2020_GSM4473028_PC_ATAC_seq_rep2_ATACseq_SRR11539112_peak_105	75	.	4.68641	10.0938	7.55925	433
chr1	36067796	36070026	GSE148515_Galang_2020_GSM4473028_PC_ATAC_seq_rep2_ATACseq_SRR11539112_peak_106	566	.	14.6983	60.6535	56.612	582
chr1	36089561	36090215	GSE148515_Galang_2020_GSM4473028_PC_ATAC_seq_rep2_ATACseq_SRR11539112_peak_107	22	.	2.98226	4.47908	2.27101	66
chr1	36243850	36244466	GSE148515_Galang_2020_GSM4473028_PC_ATAC_seq_rep2_ATACseq_SRR11539112_peak_108	132	.	6.17754	16.0353	13.2834	495
chr1	36301861	36302141	GSE148515_Galang_2020_GSM4473028_PC_ATAC_seq_rep2_ATACseq_SRR11539112_peak_109	28	.	3.19528	5.09588	2.83689	246
chr1	36303235	36304248	GSE148515_Galang_2020_GSM4473028_PC_ATAC_seq_rep2_ATACseq_SRR11539112_peak_110	267	.	9.1598	29.9431	26.7749	401
chr1	36307187	36310314	GSE148515_Galang_2020_GSM4473028_PC_ATAC_seq_rep2_ATACseq_SRR11539112_peak_111	353	.	10.8639	38.8182	35.3958	561
chr1	36368207	36369412	GSE148515_Galang_2020_GSM4473028_PC_ATAC_seq_rep2_ATACseq_SRR11539112_peak_112	207	.	7.88168	23.6997	20.7131	954
chr1	36444621	36445594	GSE148515_Galang_2020_GSM4473028_PC_ATAC_seq_rep2_ATACseq_SRR11539112_peak_113	150	.	6.60357	17.8725	15.0623	512
chr1	36471314	36472340	GSE148515_Galang_2020_GSM4473028_PC_ATAC_seq_rep2_ATACseq_SRR11539112_peak_114	247	.	8.73376	27.8196	24.7125	323
chr1	36492582	36493538	GSE148515_Galang_2020_GSM4473028_PC_ATAC_seq_rep2_ATACseq_SRR11539112_peak_115	75	.	4.68641	10.0938	7.55925	149
chr1	36511388	36513089	GSE148515_Galang_2020_GSM4473028_PC_ATAC_seq_rep2_ATACseq_SRR11539112_peak_116	480	.	13.2071	51.8882	48.0938	387
chr1	36534528	36536802	GSE148515_Galang_2020_GSM4473028_PC_ATAC_seq_rep2_ATACseq_SRR11539112_peak_117	159	.	6.81659	18.8118	15.9726	1763
chr1	36538529	36539831	GSE148515_Galang_2020_GSM4473028_PC_ATAC_seq_rep2_ATACseq_SRR11539112_peak_118	83	.	4.89943	10.8913	8.32397	743
chr1	36546429	36547818	GSE148515_Galang_2020_GSM4473028_PC_ATAC_seq_rep2_ATACseq_SRR11539112_peak_119	320	.	10.2249	35.4221	32.0965	930
chr1	36555968	36558830	GSE148515_Galang_2020_GSM4473028_PC_ATAC_seq_rep2_ATACseq_SRR11539112_peak_120	410	.	11.929	44.6446	41.0542	1785
chr1	36580503	36581174	GSE148515_Galang_2020_GSM4473028_PC_ATAC_seq_rep2_ATACseq_SRR11539112_peak_121	115	.	5.7515	14.2566	11.5647	382
chr1	36589498	36589828	GSE148515_Galang_2020_GSM4473028_PC_ATAC_seq_rep2_ATACseq_SRR11539112_peak_122	22	.	2.98226	4.47908	2.27101	313
chr1	36690992	36692174	GSE148515_Galang_2020_GSM4473028_PC_ATAC_seq_rep2_ATACseq_SRR11539112_peak_123	168	.	7.02961	19.7643	16.896	736
chr1	36708563	36710208	GSE148515_Galang_2020_GSM4473028_PC_ATAC_seq_rep2_ATACseq_SRR11539112_peak_124	353	.	10.8639	38.8182	35.3958	1346
chr1	36813974	36814268	GSE148515_Galang_2020_GSM4473028_PC_ATAC_seq_rep2_ATACseq_SRR11539112_peak_125	28	.	3.19528	5.09588	2.83689	235
chr1	36920257	36920902	GSE148515_Galang_2020_GSM4473028_PC_ATAC_seq_rep2_ATACseq_SRR11539112_peak_126	34	.	3.4083	5.73966	3.43409	396
chr1	36939101	36940109	GSE148515_Galang_2020_GSM4473028_PC_ATAC_seq_rep2_ATACseq_SRR11539112_peak_127	504	.	13.6332	54.3595	50.497	576
chr1	37077688	37078068	GSE148515_Galang_2020_GSM4473028_PC_ATAC_seq_rep2_ATACseq_SRR11539112_peak_128	34	.	3.4083	5.73966	3.43409	306
chr1	37299709	37300461	GSE148515_Galang_2020_GSM4473028_PC_ATAC_seq_rep2_ATACseq_SRR11539112_peak_129	331	.	10.4379	36.5455	33.1877	252
chr1	37341951	37342607	GSE148515_Galang_2020_GSM4473028_PC_ATAC_seq_rep2_ATACseq_SRR11539112_peak_130	107	.	5.53848	13.3903	10.7289	152
chr1	37347347	37347639	GSE148515_Galang_2020_GSM4473028_PC_ATAC_seq_rep2_ATACseq_SRR11539112_peak_131	53	.	4.04735	7.81849	5.3902	165
chr1	37429534	37430634	GSE148515_Galang_2020_GSM4473028_PC_ATAC_seq_rep2_ATACseq_SRR11539112_peak_132	257	.	8.94678	28.8762	25.7388	594
chr1	37540525	37541489	GSE148515_Galang_2020_GSM4473028_PC_ATAC_seq_rep2_ATACseq_SRR11539112_peak_133	353	.	10.8639	38.8182	35.3958	449
chr1	37678421	37678733	GSE148515_Galang_2020_GSM4473028_PC_ATAC_seq_rep2_ATACseq_SRR11539112_peak_134	34	.	3.4083	5.73966	3.43409	23
chr1	37719650	37720010	GSE148515_Galang_2020_GSM4473028_PC_ATAC_seq_rep2_ATACseq_SRR11539112_peak_135	53	.	4.04735	7.81849	5.3902	305
chr1	37864506	37865623	GSE148515_Galang_2020_GSM4473028_PC_ATAC_seq_rep2_ATACseq_SRR11539112_peak_136	993	.	21.5149	104.241	99.3993	444
chr1	37871895	37872664	GSE148515_Galang_2020_GSM4473028_PC_ATAC_seq_rep2_ATACseq_SRR11539112_peak_137	132	.	6.17754	16.0353	13.2834	236
chr1	37889659	37890605	GSE148515_Galang_2020_GSM4473028_PC_ATAC_seq_rep2_ATACseq_SRR11539112_peak_138	132	.	6.17754	16.0353	13.2834	667
chr1	37996825	37998631	GSE148515_Galang_2020_GSM4473028_PC_ATAC_seq_rep2_ATACseq_SRR11539112_peak_139	492	.	13.4202	53.1204	49.2919	495
chr1	38128999	38130540	GSE148515_Galang_2020_GSM4473028_PC_ATAC_seq_rep2_ATACseq_SRR11539112_peak_140	951	.	20.8758	99.9427	95.1367	953
chr1	38185743	38186031	GSE148515_Galang_2020_GSM4473028_PC_ATAC_seq_rep2_ATACseq_SRR11539112_peak_141	28	.	3.19528	5.09588	2.83689	50
chr1	38321605	38322044	GSE148515_Galang_2020_GSM4473028_PC_ATAC_seq_rep2_ATACseq_SRR11539112_peak_142	40	.	3.62131	6.40891	4.05996	330
chr1	38626609	38628314	GSE148515_Galang_2020_GSM4473028_PC_ATAC_seq_rep2_ATACseq_SRR11539112_peak_143	236	.	8.52074	26.7733	23.697	729
chr1	38767616	38768018	GSE148515_Galang_2020_GSM4473028_PC_ATAC_seq_rep2_ATACseq_SRR11539112_peak_144	28	.	3.19528	5.09588	2.83689	378
chr1	38835942	38836606	GSE148515_Galang_2020_GSM4473028_PC_ATAC_seq_rep2_ATACseq_SRR11539112_peak_145	60	.	4.26037	8.55648	6.09115	177
chr1	38987068	38988511	GSE148515_Galang_2020_GSM4473028_PC_ATAC_seq_rep2_ATACseq_SRR11539112_peak_146	445	.	12.5681	48.2336	44.541	622
chr1	39007392	39008212	GSE148515_Galang_2020_GSM4473028_PC_ATAC_seq_rep2_ATACseq_SRR11539112_peak_147	91	.	5.11244	11.7071	9.10781	395
chr1	39185765	39186959	GSE148515_Galang_2020_GSM4473028_PC_ATAC_seq_rep2_ATACseq_SRR11539112_peak_148	53	.	4.04735	7.81849	5.3902	98
chr1	39192636	39194682	GSE148515_Galang_2020_GSM4473028_PC_ATAC_seq_rep2_ATACseq_SRR11539112_peak_149	247	.	8.73376	27.8196	24.7125	1131
chr1	39195732	39196801	GSE148515_Galang_2020_GSM4473028_PC_ATAC_seq_rep2_ATACseq_SRR11539112_peak_150	168	.	7.02961	19.7643	16.896	566
chr1	39205976	39206376	GSE148515_Galang_2020_GSM4473028_PC_ATAC_seq_rep2_ATACseq_SRR11539112_peak_151	40	.	3.62131	6.40891	4.05996	228
chr1	39206655	39207191	GSE148515_Galang_2020_GSM4473028_PC_ATAC_seq_rep2_ATACseq_SRR11539112_peak_152	68	.	4.47339	9.31523	6.81488	268
chr1	39228901	39229448	GSE148515_Galang_2020_GSM4473028_PC_ATAC_seq_rep2_ATACseq_SRR11539112_peak_153	68	.	4.47339	9.31523	6.81488	161
chr1	39280751	39281757	GSE148515_Galang_2020_GSM4473028_PC_ATAC_seq_rep2_ATACseq_SRR11539112_peak_154	40	.	3.62131	6.40891	4.05996	665
chr1	39287712	39288239	GSE148515_Galang_2020_GSM4473028_PC_ATAC_seq_rep2_ATACseq_SRR11539112_peak_155	75	.	4.68641	10.0938	7.55925	287
chr1	39331007	39331652	GSE148515_Galang_2020_GSM4473028_PC_ATAC_seq_rep2_ATACseq_SRR11539112_peak_156	124	.	5.96452	15.1384	12.4163	398
chr1	39367322	39368968	GSE148515_Galang_2020_GSM4473028_PC_ATAC_seq_rep2_ATACseq_SRR11539112_peak_157	236	.	8.52074	26.7733	23.697	518
chr1	39449444	39449763	GSE148515_Galang_2020_GSM4473028_PC_ATAC_seq_rep2_ATACseq_SRR11539112_peak_158	28	.	3.19528	5.09588	2.83689	99
chr1	39463782	39464336	GSE148515_Galang_2020_GSM4473028_PC_ATAC_seq_rep2_ATACseq_SRR11539112_peak_159	75	.	4.68641	10.0938	7.55925	366
chr1	39478040	39479208	GSE148515_Galang_2020_GSM4473028_PC_ATAC_seq_rep2_ATACseq_SRR11539112_peak_160	399	.	11.716	43.4635	39.9071	605
chr1	39535418	39536343	GSE148515_Galang_2020_GSM4473028_PC_ATAC_seq_rep2_ATACseq_SRR11539112_peak_161	365	.	11.077	39.9673	36.5121	298
chr1	39576661	39577606	GSE148515_Galang_2020_GSM4473028_PC_ATAC_seq_rep2_ATACseq_SRR11539112_peak_162	320	.	10.2249	35.4221	32.0965	673
chr1	39650569	39651039	GSE148515_Galang_2020_GSM4473028_PC_ATAC_seq_rep2_ATACseq_SRR11539112_peak_163	47	.	3.83433	7.10226	4.71257	335
chr1	39804857	39806168	GSE148515_Galang_2020_GSM4473028_PC_ATAC_seq_rep2_ATACseq_SRR11539112_peak_164	115	.	5.7515	14.2566	11.5647	900
chr1	39899685	39902336	GSE148515_Galang_2020_GSM4473028_PC_ATAC_seq_rep2_ATACseq_SRR11539112_peak_165	492	.	13.4202	53.1204	49.2919	1160
chr1	39931443	39931886	GSE148515_Galang_2020_GSM4473028_PC_ATAC_seq_rep2_ATACseq_SRR11539112_peak_166	60	.	4.26037	8.55648	6.09115	56
chr1	39936334	39936794	GSE148515_Galang_2020_GSM4473028_PC_ATAC_seq_rep2_ATACseq_SRR11539112_peak_167	107	.	5.53848	13.3903	10.7289	170
chr1	40085816	40086108	GSE148515_Galang_2020_GSM4473028_PC_ATAC_seq_rep2_ATACseq_SRR11539112_peak_168	28	.	3.19528	5.09588	2.83689	108
chr1	40225059	40225330	GSE148515_Galang_2020_GSM4473028_PC_ATAC_seq_rep2_ATACseq_SRR11539112_peak_169	28	.	3.19528	5.09588	2.83689	255
chr1	40266263	40267129	GSE148515_Galang_2020_GSM4473028_PC_ATAC_seq_rep2_ATACseq_SRR11539112_peak_170	107	.	5.53848	13.3903	10.7289	485
chr1	40358454	40359828	GSE148515_Galang_2020_GSM4473028_PC_ATAC_seq_rep2_ATACseq_SRR11539112_peak_171	178	.	7.24263	20.7297	17.8321	550
chr1	40379976	40380678	GSE148515_Galang_2020_GSM4473028_PC_ATAC_seq_rep2_ATACseq_SRR11539112_peak_172	91	.	5.11244	11.7071	9.10781	456
chr1	40669874	40670364	GSE148515_Galang_2020_GSM4473028_PC_ATAC_seq_rep2_ATACseq_SRR11539112_peak_173	75	.	4.68641	10.0938	7.55925	368
chr1	40680729	40682103	GSE148515_Galang_2020_GSM4473028_PC_ATAC_seq_rep2_ATACseq_SRR11539112_peak_174	226	.	8.30772	25.7377	22.6913	611
chr1	40790303	40790804	GSE148515_Galang_2020_GSM4473028_PC_ATAC_seq_rep2_ATACseq_SRR11539112_peak_175	47	.	3.83433	7.10226	4.71257	416
chr1	40805477	40805879	GSE148515_Galang_2020_GSM4473028_PC_ATAC_seq_rep2_ATACseq_SRR11539112_peak_176	34	.	3.4083	5.73966	3.43409	321
chr1	40874485	40874983	GSE148515_Galang_2020_GSM4473028_PC_ATAC_seq_rep2_ATACseq_SRR11539112_peak_177	60	.	4.26037	8.55648	6.09115	97
chr1	40887835	40888219	GSE148515_Galang_2020_GSM4473028_PC_ATAC_seq_rep2_ATACseq_SRR11539112_peak_178	28	.	3.19528	5.09588	2.83689	11
chr1	41389890	41390372	GSE148515_Galang_2020_GSM4473028_PC_ATAC_seq_rep2_ATACseq_SRR11539112_peak_179	83	.	4.89943	10.8913	8.32397	356
chr1	41651745	41652992	GSE148515_Galang_2020_GSM4473028_PC_ATAC_seq_rep2_ATACseq_SRR11539112_peak_180	75	.	4.68641	10.0938	7.55925	762
chr1	42694821	42695125	GSE148515_Galang_2020_GSM4473028_PC_ATAC_seq_rep2_ATACseq_SRR11539112_peak_181	34	.	3.4083	5.73966	3.43409	250
chr1	42695583	42696708	GSE148515_Galang_2020_GSM4473028_PC_ATAC_seq_rep2_ATACseq_SRR11539112_peak_182	53	.	4.04735	7.81849	5.3902	910
chr1	42850848	42851813	GSE148515_Galang_2020_GSM4473028_PC_ATAC_seq_rep2_ATACseq_SRR11539112_peak_183	197	.	7.66867	22.6978	19.7409	352
chr1	43091572	43093022	GSE148515_Galang_2020_GSM4473028_PC_ATAC_seq_rep2_ATACseq_SRR11539112_peak_184	433	.	12.3551	47.0299	43.3714	981
chr1	43098166	43099302	GSE148515_Galang_2020_GSM4473028_PC_ATAC_seq_rep2_ATACseq_SRR11539112_peak_185	353	.	10.8639	38.8182	35.3958	508
chr1	43131227	43131670	GSE148515_Galang_2020_GSM4473028_PC_ATAC_seq_rep2_ATACseq_SRR11539112_peak_186	28	.	3.19528	5.09588	2.83689	60
chr1	43136444	43136823	GSE148515_Galang_2020_GSM4473028_PC_ATAC_seq_rep2_ATACseq_SRR11539112_peak_187	22	.	2.98226	4.47908	2.27101	316
chr1	43139518	43139974	GSE148515_Galang_2020_GSM4473028_PC_ATAC_seq_rep2_ATACseq_SRR11539112_peak_188	28	.	3.19528	5.09588	2.83689	16
chr1	43141016	43141948	GSE148515_Galang_2020_GSM4473028_PC_ATAC_seq_rep2_ATACseq_SRR11539112_peak_189	47	.	3.83433	7.10226	4.71257	191
chr1	43163192	43164642	GSE148515_Galang_2020_GSM4473028_PC_ATAC_seq_rep2_ATACseq_SRR11539112_peak_190	178	.	7.24263	20.7297	17.8321	799
chr1	43173663	43174261	GSE148515_Galang_2020_GSM4473028_PC_ATAC_seq_rep2_ATACseq_SRR11539112_peak_191	99	.	5.32546	12.5403	9.90973	437
chr1	43196445	43197483	GSE148515_Galang_2020_GSM4473028_PC_ATAC_seq_rep2_ATACseq_SRR11539112_peak_192	159	.	6.81659	18.8118	15.9726	457
chr1	43247589	43247991	GSE148515_Galang_2020_GSM4473028_PC_ATAC_seq_rep2_ATACseq_SRR11539112_peak_193	99	.	5.32546	12.5403	9.90973	288
chr1	43259561	43260800	GSE148515_Galang_2020_GSM4473028_PC_ATAC_seq_rep2_ATACseq_SRR11539112_peak_194	150	.	6.60357	17.8725	15.0623	411
chr1	43426611	43427043	GSE148515_Galang_2020_GSM4473028_PC_ATAC_seq_rep2_ATACseq_SRR11539112_peak_195	40	.	3.62131	6.40891	4.05996	331
chr1	43445253	43447188	GSE148515_Galang_2020_GSM4473028_PC_ATAC_seq_rep2_ATACseq_SRR11539112_peak_196	578	.	14.9113	61.9314	57.8513	485
chr1	43826802	43828403	GSE148515_Galang_2020_GSM4473028_PC_ATAC_seq_rep2_ATACseq_SRR11539112_peak_197	492	.	13.4202	53.1204	49.2919	855
chr1	43933402	43934408	GSE148515_Galang_2020_GSM4473028_PC_ATAC_seq_rep2_ATACseq_SRR11539112_peak_198	469	.	12.9941	50.6629	46.9024	557
chr1	44101524	44102778	GSE148515_Galang_2020_GSM4473028_PC_ATAC_seq_rep2_ATACseq_SRR11539112_peak_199	480	.	13.2071	51.8882	48.0938	938
chr1	44118328	44120252	GSE148515_Galang_2020_GSM4473028_PC_ATAC_seq_rep2_ATACseq_SRR11539112_peak_200	387	.	11.503	42.2901	38.7674	684
chr1	44147501	44148252	GSE148515_Galang_2020_GSM4473028_PC_ATAC_seq_rep2_ATACseq_SRR11539112_peak_201	150	.	6.60357	17.8725	15.0623	542
chr1	45795027	45795787	GSE148515_Galang_2020_GSM4473028_PC_ATAC_seq_rep2_ATACseq_SRR11539112_peak_202	529	.	14.0592	56.8576	52.926	199
chr1	45925233	45926172	GSE148515_Galang_2020_GSM4473028_PC_ATAC_seq_rep2_ATACseq_SRR11539112_peak_203	91	.	5.11244	11.7071	9.10781	395
chr1	46066573	46066986	GSE148515_Galang_2020_GSM4473028_PC_ATAC_seq_rep2_ATACseq_SRR11539112_peak_204	47	.	3.83433	7.10226	4.71257	181
chr1	46852372	46854459	GSE148515_Galang_2020_GSM4473028_PC_ATAC_seq_rep2_ATACseq_SRR11539112_peak_205	1124	.	23.432	117.36	112.444	1267
chr1	50697527	50697957	GSE148515_Galang_2020_GSM4473028_PC_ATAC_seq_rep2_ATACseq_SRR11539112_peak_206	28	.	3.19528	5.09588	2.83689	30
chr1	50926718	50927948	GSE148515_Galang_2020_GSM4473028_PC_ATAC_seq_rep2_ATACseq_SRR11539112_peak_207	68	.	4.47339	9.31523	6.81488	651
chr1	51265378	51266034	GSE148515_Galang_2020_GSM4473028_PC_ATAC_seq_rep2_ATACseq_SRR11539112_peak_208	34	.	3.4083	5.73966	3.43409	51
chr1	51288497	51289977	GSE148515_Galang_2020_GSM4473028_PC_ATAC_seq_rep2_ATACseq_SRR11539112_peak_209	132	.	6.17754	16.0353	13.2834	528
chr1	51333765	51334405	GSE148515_Galang_2020_GSM4473028_PC_ATAC_seq_rep2_ATACseq_SRR11539112_peak_210	53	.	4.04735	7.81849	5.3902	350
chr1	51477661	51478873	GSE148515_Galang_2020_GSM4473028_PC_ATAC_seq_rep2_ATACseq_SRR11539112_peak_211	517	.	13.8462	55.6052	51.7084	796
chr1	51914912	51916043	GSE148515_Galang_2020_GSM4473028_PC_ATAC_seq_rep2_ATACseq_SRR11539112_peak_212	91	.	5.11244	11.7071	9.10781	813
chr1	52113557	52114276	GSE148515_Galang_2020_GSM4473028_PC_ATAC_seq_rep2_ATACseq_SRR11539112_peak_213	168	.	7.02961	19.7643	16.896	272
chr1	52119092	52119928	GSE148515_Galang_2020_GSM4473028_PC_ATAC_seq_rep2_ATACseq_SRR11539112_peak_214	320	.	10.2249	35.4221	32.0965	395
chr1	52231950	52234062	GSE148515_Galang_2020_GSM4473028_PC_ATAC_seq_rep2_ATACseq_SRR11539112_peak_215	732	.	17.4675	77.7229	73.2388	1336
chr1	52499840	52500856	GSE148515_Galang_2020_GSM4473028_PC_ATAC_seq_rep2_ATACseq_SRR11539112_peak_216	399	.	11.716	43.4635	39.9071	763
chr1	52630535	52631209	GSE148515_Galang_2020_GSM4473028_PC_ATAC_seq_rep2_ATACseq_SRR11539112_peak_217	226	.	8.30772	25.7377	22.6913	229
chr1	52676359	52677263	GSE148515_Galang_2020_GSM4473028_PC_ATAC_seq_rep2_ATACseq_SRR11539112_peak_218	47	.	3.83433	7.10226	4.71257	300
chr1	52726602	52727606	GSE148515_Galang_2020_GSM4473028_PC_ATAC_seq_rep2_ATACseq_SRR11539112_peak_219	178	.	7.24263	20.7297	17.8321	549
chr1	52817055	52817906	GSE148515_Galang_2020_GSM4473028_PC_ATAC_seq_rep2_ATACseq_SRR11539112_peak_220	150	.	6.60357	17.8725	15.0623	558
chr1	52844263	52845623	GSE148515_Galang_2020_GSM4473028_PC_ATAC_seq_rep2_ATACseq_SRR11539112_peak_221	320	.	10.2249	35.4221	32.0965	685
chr1	53296706	53297478	GSE148515_Galang_2020_GSM4473028_PC_ATAC_seq_rep2_ATACseq_SRR11539112_peak_222	299	.	9.79885	33.2024	29.9408	312
chr1	53313178	53313811	GSE148515_Galang_2020_GSM4473028_PC_ATAC_seq_rep2_ATACseq_SRR11539112_peak_223	99	.	5.32546	12.5403	9.90973	320
chr1	53317519	53317991	GSE148515_Galang_2020_GSM4473028_PC_ATAC_seq_rep2_ATACseq_SRR11539112_peak_224	34	.	3.4083	5.73966	3.43409	137
chr1	53352287	53353195	GSE148515_Galang_2020_GSM4473028_PC_ATAC_seq_rep2_ATACseq_SRR11539112_peak_225	197	.	7.66867	22.6978	19.7409	321
chr1	53784524	53785604	GSE148515_Galang_2020_GSM4473028_PC_ATAC_seq_rep2_ATACseq_SRR11539112_peak_226	257	.	8.94678	28.8762	25.7388	631
chr1	54194538	54195079	GSE148515_Galang_2020_GSM4473028_PC_ATAC_seq_rep2_ATACseq_SRR11539112_peak_227	91	.	5.11244	11.7071	9.10781	306
chr1	54250356	54251031	GSE148515_Galang_2020_GSM4473028_PC_ATAC_seq_rep2_ATACseq_SRR11539112_peak_228	178	.	7.24263	20.7297	17.8321	352
chr1	54438745	54439046	GSE148515_Galang_2020_GSM4473028_PC_ATAC_seq_rep2_ATACseq_SRR11539112_peak_229	28	.	3.19528	5.09588	2.83689	272
chr1	54557205	54558185	GSE148515_Galang_2020_GSM4473028_PC_ATAC_seq_rep2_ATACseq_SRR11539112_peak_230	207	.	7.88168	23.6997	20.7131	571
chr1	54925827	54926731	GSE148515_Galang_2020_GSM4473028_PC_ATAC_seq_rep2_ATACseq_SRR11539112_peak_231	267	.	9.1598	29.9431	26.7749	462
chr1	55025982	55027818	GSE148515_Galang_2020_GSM4473028_PC_ATAC_seq_rep2_ATACseq_SRR11539112_peak_232	299	.	9.79885	33.2024	29.9408	1524
chr1	55052071	55053402	GSE148515_Galang_2020_GSM4473028_PC_ATAC_seq_rep2_ATACseq_SRR11539112_peak_233	799	.	18.5326	84.5331	79.9218	697
chr1	55086652	55088896	GSE148515_Galang_2020_GSM4473028_PC_ATAC_seq_rep2_ATACseq_SRR11539112_peak_234	553	.	14.4853	59.3818	55.3782	1350
chr1	55130940	55132142	GSE148515_Galang_2020_GSM4473028_PC_ATAC_seq_rep2_ATACseq_SRR11539112_peak_235	529	.	14.0592	56.8576	52.926	452
chr1	55236975	55238074	GSE148515_Galang_2020_GSM4473028_PC_ATAC_seq_rep2_ATACseq_SRR11539112_peak_236	216	.	8.0947	24.7131	21.6968	365
chr1	55405190	55407134	GSE148515_Galang_2020_GSM4473028_PC_ATAC_seq_rep2_ATACseq_SRR11539112_peak_237	376	.	11.29	41.1247	37.6362	665
chr1	55454077	55454461	GSE148515_Galang_2020_GSM4473028_PC_ATAC_seq_rep2_ATACseq_SRR11539112_peak_238	47	.	3.83433	7.10226	4.71257	243
chr1	55888090	55888892	GSE148515_Galang_2020_GSM4473028_PC_ATAC_seq_rep2_ATACseq_SRR11539112_peak_239	47	.	3.83433	7.10226	4.71257	660
chr1	56972203	56973563	GSE148515_Galang_2020_GSM4473028_PC_ATAC_seq_rep2_ATACseq_SRR11539112_peak_240	53	.	4.04735	7.81849	5.3902	644
chr1	56977247	56977572	GSE148515_Galang_2020_GSM4473028_PC_ATAC_seq_rep2_ATACseq_SRR11539112_peak_241	47	.	3.83433	7.10226	4.71257	89
chr1	57333356	57334120	GSE148515_Galang_2020_GSM4473028_PC_ATAC_seq_rep2_ATACseq_SRR11539112_peak_242	207	.	7.88168	23.6997	20.7131	308
chr1	57377245	57378184	GSE148515_Galang_2020_GSM4473028_PC_ATAC_seq_rep2_ATACseq_SRR11539112_peak_243	150	.	6.60357	17.8725	15.0623	364
chr1	57406318	57406957	GSE148515_Galang_2020_GSM4473028_PC_ATAC_seq_rep2_ATACseq_SRR11539112_peak_244	91	.	5.11244	11.7071	9.10781	234
chr1	57735643	57736059	GSE148515_Galang_2020_GSM4473028_PC_ATAC_seq_rep2_ATACseq_SRR11539112_peak_245	60	.	4.26037	8.55648	6.09115	179
chr1	57774212	57775657	GSE148515_Galang_2020_GSM4473028_PC_ATAC_seq_rep2_ATACseq_SRR11539112_peak_246	236	.	8.52074	26.7733	23.697	959
chr1	57851205	57851501	GSE148515_Galang_2020_GSM4473028_PC_ATAC_seq_rep2_ATACseq_SRR11539112_peak_247	17	.	2.76924	3.89095	1.73957	205
chr1	57852300	57853330	GSE148515_Galang_2020_GSM4473028_PC_ATAC_seq_rep2_ATACseq_SRR11539112_peak_248	60	.	4.26037	8.55648	6.09115	615
chr1	57889999	57890785	GSE148515_Galang_2020_GSM4473028_PC_ATAC_seq_rep2_ATACseq_SRR11539112_peak_249	47	.	3.83433	7.10226	4.71257	543
chr1	57969820	57970260	GSE148515_Galang_2020_GSM4473028_PC_ATAC_seq_rep2_ATACseq_SRR11539112_peak_250	141	.	6.39056	16.9468	14.1655	244
chr1	57995842	57996307	GSE148515_Galang_2020_GSM4473028_PC_ATAC_seq_rep2_ATACseq_SRR11539112_peak_251	132	.	6.17754	16.0353	13.2834	118
chr1	58029842	58030963	GSE148515_Galang_2020_GSM4473028_PC_ATAC_seq_rep2_ATACseq_SRR11539112_peak_252	91	.	5.11244	11.7071	9.10781	295
chr1	58392062	58394057	GSE148515_Galang_2020_GSM4473028_PC_ATAC_seq_rep2_ATACseq_SRR11539112_peak_253	410	.	11.929	44.6446	41.0542	1075
chr1	58423065	58424405	GSE148515_Galang_2020_GSM4473028_PC_ATAC_seq_rep2_ATACseq_SRR11539112_peak_254	310	.	10.0119	34.3077	31.0141	965
chr1	58445352	58445677	GSE148515_Galang_2020_GSM4473028_PC_ATAC_seq_rep2_ATACseq_SRR11539112_peak_255	53	.	4.04735	7.81849	5.3902	68
chr1	58504376	58505333	GSE148515_Galang_2020_GSM4473028_PC_ATAC_seq_rep2_ATACseq_SRR11539112_peak_256	197	.	7.66867	22.6978	19.7409	574
chr1	58585715	58586652	GSE148515_Galang_2020_GSM4473028_PC_ATAC_seq_rep2_ATACseq_SRR11539112_peak_257	159	.	6.81659	18.8118	15.9726	594
chr1	58711546	58713887	GSE148515_Galang_2020_GSM4473028_PC_ATAC_seq_rep2_ATACseq_SRR11539112_peak_258	226	.	8.30772	25.7377	22.6913	614
chr1	58972719	58974202	GSE148515_Galang_2020_GSM4473028_PC_ATAC_seq_rep2_ATACseq_SRR11539112_peak_259	480	.	13.2071	51.8882	48.0938	855
chr1	59119619	59120481	GSE148515_Galang_2020_GSM4473028_PC_ATAC_seq_rep2_ATACseq_SRR11539112_peak_260	410	.	11.929	44.6446	41.0542	287
chr1	59134301	59134884	GSE148515_Galang_2020_GSM4473028_PC_ATAC_seq_rep2_ATACseq_SRR11539112_peak_261	53	.	4.04735	7.81849	5.3902	361
chr1	59236871	59238170	GSE148515_Galang_2020_GSM4473028_PC_ATAC_seq_rep2_ATACseq_SRR11539112_peak_262	299	.	9.79885	33.2024	29.9408	305
chr1	59364571	59364970	GSE148515_Galang_2020_GSM4473028_PC_ATAC_seq_rep2_ATACseq_SRR11539112_peak_263	34	.	3.4083	5.73966	3.43409	63
chr1	59481380	59485418	GSE148515_Galang_2020_GSM4473028_PC_ATAC_seq_rep2_ATACseq_SRR11539112_peak_264	566	.	14.6983	60.6535	56.612	775
chr1	59670188	59671207	GSE148515_Galang_2020_GSM4473028_PC_ATAC_seq_rep2_ATACseq_SRR11539112_peak_265	115	.	5.7515	14.2566	11.5647	703
chr1	59684927	59685925	GSE148515_Galang_2020_GSM4473028_PC_ATAC_seq_rep2_ATACseq_SRR11539112_peak_266	75	.	4.68641	10.0938	7.55925	568
chr1	59762564	59765269	GSE148515_Galang_2020_GSM4473028_PC_ATAC_seq_rep2_ATACseq_SRR11539112_peak_267	628	.	15.7634	67.1036	62.8791	877
chr1	59912237	59914106	GSE148515_Galang_2020_GSM4473028_PC_ATAC_seq_rep2_ATACseq_SRR11539112_peak_268	680	.	16.6154	72.369	68.0076	748
chr1	60042830	60043329	GSE148515_Galang_2020_GSM4473028_PC_ATAC_seq_rep2_ATACseq_SRR11539112_peak_269	53	.	4.04735	7.81849	5.3902	285
chr1	60097535	60098752	GSE148515_Galang_2020_GSM4473028_PC_ATAC_seq_rep2_ATACseq_SRR11539112_peak_270	320	.	10.2249	35.4221	32.0965	910
chr1	60179722	60181142	GSE148515_Galang_2020_GSM4473028_PC_ATAC_seq_rep2_ATACseq_SRR11539112_peak_271	628	.	15.7634	67.1036	62.8791	797
chr1	60342853	60344072	GSE148515_Galang_2020_GSM4473028_PC_ATAC_seq_rep2_ATACseq_SRR11539112_peak_272	288	.	9.58583	32.1064	28.8763	469
chr1	60409045	60410451	GSE148515_Galang_2020_GSM4473028_PC_ATAC_seq_rep2_ATACseq_SRR11539112_peak_273	566	.	14.6983	60.6535	56.612	580
chr1	60565143	60567286	GSE148515_Galang_2020_GSM4473028_PC_ATAC_seq_rep2_ATACseq_SRR11539112_peak_274	706	.	17.0415	75.0352	70.6095	1702
chr1	60609100	60609646	GSE148515_Galang_2020_GSM4473028_PC_ATAC_seq_rep2_ATACseq_SRR11539112_peak_275	83	.	4.89943	10.8913	8.32397	206
chr1	61638806	61639237	GSE148515_Galang_2020_GSM4473028_PC_ATAC_seq_rep2_ATACseq_SRR11539112_peak_276	83	.	4.89943	10.8913	8.32397	128
chr1	61848863	61849332	GSE148515_Galang_2020_GSM4473028_PC_ATAC_seq_rep2_ATACseq_SRR11539112_peak_277	40	.	3.62131	6.40891	4.05996	385
chr1	62702700	62703770	GSE148515_Galang_2020_GSM4473028_PC_ATAC_seq_rep2_ATACseq_SRR11539112_peak_278	115	.	5.7515	14.2566	11.5647	574
chr1	62706273	62707668	GSE148515_Galang_2020_GSM4473028_PC_ATAC_seq_rep2_ATACseq_SRR11539112_peak_279	132	.	6.17754	16.0353	13.2834	542
chr1	62992230	62994217	GSE148515_Galang_2020_GSM4473028_PC_ATAC_seq_rep2_ATACseq_SRR11539112_peak_280	75	.	4.68641	10.0938	7.55925	413
chr1	63113394	63114927	GSE148515_Galang_2020_GSM4473028_PC_ATAC_seq_rep2_ATACseq_SRR11539112_peak_281	267	.	9.1598	29.9431	26.7749	785
chr1	63176442	63177595	GSE148515_Galang_2020_GSM4473028_PC_ATAC_seq_rep2_ATACseq_SRR11539112_peak_282	226	.	8.30772	25.7377	22.6913	321
chr1	63182636	63182917	GSE148515_Galang_2020_GSM4473028_PC_ATAC_seq_rep2_ATACseq_SRR11539112_peak_283	34	.	3.4083	5.73966	3.43409	123
chr1	63272948	63273543	GSE148515_Galang_2020_GSM4473028_PC_ATAC_seq_rep2_ATACseq_SRR11539112_peak_284	60	.	4.26037	8.55648	6.09115	413
chr1	64040196	64040651	GSE148515_Galang_2020_GSM4473028_PC_ATAC_seq_rep2_ATACseq_SRR11539112_peak_285	47	.	3.83433	7.10226	4.71257	332
chr1	64119427	64120226	GSE148515_Galang_2020_GSM4473028_PC_ATAC_seq_rep2_ATACseq_SRR11539112_peak_286	68	.	4.47339	9.31523	6.81488	73
chr1	64120672	64122458	GSE148515_Galang_2020_GSM4473028_PC_ATAC_seq_rep2_ATACseq_SRR11539112_peak_287	628	.	15.7634	67.1036	62.8791	1117
chr1	64195596	64196196	GSE148515_Galang_2020_GSM4473028_PC_ATAC_seq_rep2_ATACseq_SRR11539112_peak_288	34	.	3.4083	5.73966	3.43409	168
chr1	64226033	64226384	GSE148515_Galang_2020_GSM4473028_PC_ATAC_seq_rep2_ATACseq_SRR11539112_peak_289	53	.	4.04735	7.81849	5.3902	136
chr1	64305329	64305783	GSE148515_Galang_2020_GSM4473028_PC_ATAC_seq_rep2_ATACseq_SRR11539112_peak_290	40	.	3.62131	6.40891	4.05996	163
chr1	64521810	64523213	GSE148515_Galang_2020_GSM4473028_PC_ATAC_seq_rep2_ATACseq_SRR11539112_peak_291	75	.	4.68641	10.0938	7.55925	1047
chr1	64531672	64533717	GSE148515_Galang_2020_GSM4473028_PC_ATAC_seq_rep2_ATACseq_SRR11539112_peak_292	628	.	15.7634	67.1036	62.8791	1234
chr1	64616497	64618092	GSE148515_Galang_2020_GSM4473028_PC_ATAC_seq_rep2_ATACseq_SRR11539112_peak_293	310	.	10.0119	34.3077	31.0141	924
chr1	64689910	64691696	GSE148515_Galang_2020_GSM4473028_PC_ATAC_seq_rep2_ATACseq_SRR11539112_peak_294	553	.	14.4853	59.3818	55.3782	859
chr1	64716743	64717022	GSE148515_Galang_2020_GSM4473028_PC_ATAC_seq_rep2_ATACseq_SRR11539112_peak_295	22	.	2.98226	4.47908	2.27101	253
chr1	64735599	64739257	GSE148515_Galang_2020_GSM4473028_PC_ATAC_seq_rep2_ATACseq_SRR11539112_peak_296	826	.	18.9586	87.2923	82.637	2083
chr1	64791554	64793249	GSE148515_Galang_2020_GSM4473028_PC_ATAC_seq_rep2_ATACseq_SRR11539112_peak_297	159	.	6.81659	18.8118	15.9726	484
chr1	64919117	64919468	GSE148515_Galang_2020_GSM4473028_PC_ATAC_seq_rep2_ATACseq_SRR11539112_peak_298	40	.	3.62131	6.40891	4.05996	34
chr1	65112177	65112691	GSE148515_Galang_2020_GSM4473028_PC_ATAC_seq_rep2_ATACseq_SRR11539112_peak_299	34	.	3.4083	5.73966	3.43409	98
chr1	65178146	65180121	GSE148515_Galang_2020_GSM4473028_PC_ATAC_seq_rep2_ATACseq_SRR11539112_peak_300	504	.	13.6332	54.3595	50.497	384
chr1	65185996	65187355	GSE148515_Galang_2020_GSM4473028_PC_ATAC_seq_rep2_ATACseq_SRR11539112_peak_301	445	.	12.5681	48.2336	44.541	703
chr1	66175018	66175656	GSE148515_Galang_2020_GSM4473028_PC_ATAC_seq_rep2_ATACseq_SRR11539112_peak_302	187	.	7.45565	21.7077	18.7803	151
chr1	66467856	66468268	GSE148515_Galang_2020_GSM4473028_PC_ATAC_seq_rep2_ATACseq_SRR11539112_peak_303	68	.	4.47339	9.31523	6.81488	341
chr1	66700464	66701414	GSE148515_Galang_2020_GSM4473028_PC_ATAC_seq_rep2_ATACseq_SRR11539112_peak_304	178	.	7.24263	20.7297	17.8321	314
chr1	66815309	66818340	GSE148515_Galang_2020_GSM4473028_PC_ATAC_seq_rep2_ATACseq_SRR11539112_peak_305	654	.	16.1894	69.725	65.4293	2142
chr1	66861903	66863586	GSE148515_Galang_2020_GSM4473028_PC_ATAC_seq_rep2_ATACseq_SRR11539112_peak_306	680	.	16.6154	72.369	68.0076	1045
chr1	66871457	66872058	GSE148515_Galang_2020_GSM4473028_PC_ATAC_seq_rep2_ATACseq_SRR11539112_peak_307	40	.	3.62131	6.40891	4.05996	274
chr1	66896070	66896742	GSE148515_Galang_2020_GSM4473028_PC_ATAC_seq_rep2_ATACseq_SRR11539112_peak_308	28	.	3.19528	5.09588	2.83689	482
chr1	66934074	66934540	GSE148515_Galang_2020_GSM4473028_PC_ATAC_seq_rep2_ATACseq_SRR11539112_peak_309	40	.	3.62131	6.40891	4.05996	176
chr1	66940144	66940450	GSE148515_Galang_2020_GSM4473028_PC_ATAC_seq_rep2_ATACseq_SRR11539112_peak_310	47	.	3.83433	7.10226	4.71257	159
chr1	67038670	67038992	GSE148515_Galang_2020_GSM4473028_PC_ATAC_seq_rep2_ATACseq_SRR11539112_peak_311	99	.	5.32546	12.5403	9.90973	190
chr1	67061621	67061908	GSE148515_Galang_2020_GSM4473028_PC_ATAC_seq_rep2_ATACseq_SRR11539112_peak_312	17	.	2.76924	3.89095	1.73957	55
chr1	69085987	69086315	GSE148515_Galang_2020_GSM4473028_PC_ATAC_seq_rep2_ATACseq_SRR11539112_peak_313	47	.	3.83433	7.10226	4.71257	296
chr1	69105302	69108731	GSE148515_Galang_2020_GSM4473028_PC_ATAC_seq_rep2_ATACseq_SRR11539112_peak_314	257	.	8.94678	28.8762	25.7388	3042
chr1	69686311	69688300	GSE148515_Galang_2020_GSM4473028_PC_ATAC_seq_rep2_ATACseq_SRR11539112_peak_315	236	.	8.52074	26.7733	23.697	1256
chr1	70853424	70853838	GSE148515_Galang_2020_GSM4473028_PC_ATAC_seq_rep2_ATACseq_SRR11539112_peak_316	40	.	3.62131	6.40891	4.05996	347
chr1	71102418	71103586	GSE148515_Galang_2020_GSM4473028_PC_ATAC_seq_rep2_ATACseq_SRR11539112_peak_317	150	.	6.60357	17.8725	15.0623	421
chr1	71290277	71290600	GSE148515_Galang_2020_GSM4473028_PC_ATAC_seq_rep2_ATACseq_SRR11539112_peak_318	22	.	2.98226	4.47908	2.27101	84
chr1	71556873	71557677	GSE148515_Galang_2020_GSM4473028_PC_ATAC_seq_rep2_ATACseq_SRR11539112_peak_319	187	.	7.45565	21.7077	18.7803	377
chr1	71652657	71653512	GSE148515_Galang_2020_GSM4473028_PC_ATAC_seq_rep2_ATACseq_SRR11539112_peak_320	159	.	6.81659	18.8118	15.9726	587
chr1	71845051	71845443	GSE148515_Galang_2020_GSM4473028_PC_ATAC_seq_rep2_ATACseq_SRR11539112_peak_321	28	.	3.19528	5.09588	2.83689	288
chr1	72176253	72176700	GSE148515_Galang_2020_GSM4473028_PC_ATAC_seq_rep2_ATACseq_SRR11539112_peak_322	28	.	3.19528	5.09588	2.83689	239
chr1	72211620	72212856	GSE148515_Galang_2020_GSM4473028_PC_ATAC_seq_rep2_ATACseq_SRR11539112_peak_323	91	.	5.11244	11.7071	9.10781	619
chr1	72214502	72215508	GSE148515_Galang_2020_GSM4473028_PC_ATAC_seq_rep2_ATACseq_SRR11539112_peak_324	115	.	5.7515	14.2566	11.5647	685
chr1	72225644	72226614	GSE148515_Galang_2020_GSM4473028_PC_ATAC_seq_rep2_ATACseq_SRR11539112_peak_325	115	.	5.7515	14.2566	11.5647	351
chr1	72236308	72236711	GSE148515_Galang_2020_GSM4473028_PC_ATAC_seq_rep2_ATACseq_SRR11539112_peak_326	60	.	4.26037	8.55648	6.09115	246
chr1	72243803	72244381	GSE148515_Galang_2020_GSM4473028_PC_ATAC_seq_rep2_ATACseq_SRR11539112_peak_327	124	.	5.96452	15.1384	12.4163	174
chr1	72254606	72255599	GSE148515_Galang_2020_GSM4473028_PC_ATAC_seq_rep2_ATACseq_SRR11539112_peak_328	124	.	5.96452	15.1384	12.4163	388
chr1	72284167	72284468	GSE148515_Galang_2020_GSM4473028_PC_ATAC_seq_rep2_ATACseq_SRR11539112_peak_329	53	.	4.04735	7.81849	5.3902	183
chr1	72536679	72537207	GSE148515_Galang_2020_GSM4473028_PC_ATAC_seq_rep2_ATACseq_SRR11539112_peak_330	53	.	4.04735	7.81849	5.3902	426
chr1	72582937	72583663	GSE148515_Galang_2020_GSM4473028_PC_ATAC_seq_rep2_ATACseq_SRR11539112_peak_331	247	.	8.73376	27.8196	24.7125	255
chr1	72593215	72593784	GSE148515_Galang_2020_GSM4473028_PC_ATAC_seq_rep2_ATACseq_SRR11539112_peak_332	75	.	4.68641	10.0938	7.55925	300
chr1	72599261	72599902	GSE148515_Galang_2020_GSM4473028_PC_ATAC_seq_rep2_ATACseq_SRR11539112_peak_333	107	.	5.53848	13.3903	10.7289	369
chr1	72600839	72602592	GSE148515_Galang_2020_GSM4473028_PC_ATAC_seq_rep2_ATACseq_SRR11539112_peak_334	107	.	5.53848	13.3903	10.7289	1405
chr1	72710901	72711680	GSE148515_Galang_2020_GSM4473028_PC_ATAC_seq_rep2_ATACseq_SRR11539112_peak_335	150	.	6.60357	17.8725	15.0623	405
chr1	72863318	72863657	GSE148515_Galang_2020_GSM4473028_PC_ATAC_seq_rep2_ATACseq_SRR11539112_peak_336	28	.	3.19528	5.09588	2.83689	213
chr1	72870196	72871827	GSE148515_Galang_2020_GSM4473028_PC_ATAC_seq_rep2_ATACseq_SRR11539112_peak_337	132	.	6.17754	16.0353	13.2834	289
chr1	72872646	72875803	GSE148515_Galang_2020_GSM4473028_PC_ATAC_seq_rep2_ATACseq_SRR11539112_peak_338	168	.	7.02961	19.7643	16.896	2131
chr1	72944036	72944427	GSE148515_Galang_2020_GSM4473028_PC_ATAC_seq_rep2_ATACseq_SRR11539112_peak_339	53	.	4.04735	7.81849	5.3902	357
chr1	72944843	72945215	GSE148515_Galang_2020_GSM4473028_PC_ATAC_seq_rep2_ATACseq_SRR11539112_peak_340	28	.	3.19528	5.09588	2.83689	221
chr1	72947109	72947444	GSE148515_Galang_2020_GSM4473028_PC_ATAC_seq_rep2_ATACseq_SRR11539112_peak_341	68	.	4.47339	9.31523	6.81488	182
chr1	72969285	72969999	GSE148515_Galang_2020_GSM4473028_PC_ATAC_seq_rep2_ATACseq_SRR11539112_peak_342	75	.	4.68641	10.0938	7.55925	249
chr1	73043616	73044043	GSE148515_Galang_2020_GSM4473028_PC_ATAC_seq_rep2_ATACseq_SRR11539112_peak_343	178	.	7.24263	20.7297	17.8321	251
chr1	73362146	73362874	GSE148515_Galang_2020_GSM4473028_PC_ATAC_seq_rep2_ATACseq_SRR11539112_peak_344	83	.	4.89943	10.8913	8.32397	140
chr1	73363269	73364268	GSE148515_Galang_2020_GSM4473028_PC_ATAC_seq_rep2_ATACseq_SRR11539112_peak_345	99	.	5.32546	12.5403	9.90973	554
chr1	73672271	73672777	GSE148515_Galang_2020_GSM4473028_PC_ATAC_seq_rep2_ATACseq_SRR11539112_peak_346	75	.	4.68641	10.0938	7.55925	208
chr1	73826165	73826708	GSE148515_Galang_2020_GSM4473028_PC_ATAC_seq_rep2_ATACseq_SRR11539112_peak_347	22	.	2.98226	4.47908	2.27101	74
chr1	73902551	73903253	GSE148515_Galang_2020_GSM4473028_PC_ATAC_seq_rep2_ATACseq_SRR11539112_peak_349	47	.	3.83433	7.10226	4.71257	207
chr1	73905940	73906865	GSE148515_Galang_2020_GSM4473028_PC_ATAC_seq_rep2_ATACseq_SRR11539112_peak_350	40	.	3.62131	6.40891	4.05996	454
chr1	73913092	73913515	GSE148515_Galang_2020_GSM4473028_PC_ATAC_seq_rep2_ATACseq_SRR11539112_peak_351	47	.	3.83433	7.10226	4.71257	248
chr1	73914664	73916359	GSE148515_Galang_2020_GSM4473028_PC_ATAC_seq_rep2_ATACseq_SRR11539112_peak_352	207	.	7.88168	23.6997	20.7131	768
chr1	73931772	73933127	GSE148515_Galang_2020_GSM4473028_PC_ATAC_seq_rep2_ATACseq_SRR11539112_peak_353	60	.	4.26037	8.55648	6.09115	1021
chr1	73937099	73938271	GSE148515_Galang_2020_GSM4473028_PC_ATAC_seq_rep2_ATACseq_SRR11539112_peak_354	53	.	4.04735	7.81849	5.3902	272
chr1	73942236	73942618	GSE148515_Galang_2020_GSM4473028_PC_ATAC_seq_rep2_ATACseq_SRR11539112_peak_355	34	.	3.4083	5.73966	3.43409	352
chr1	73943613	73944491	GSE148515_Galang_2020_GSM4473028_PC_ATAC_seq_rep2_ATACseq_SRR11539112_peak_356	83	.	4.89943	10.8913	8.32397	448
chr1	73947562	73949756	GSE148515_Galang_2020_GSM4473028_PC_ATAC_seq_rep2_ATACseq_SRR11539112_peak_357	226	.	8.30772	25.7377	22.6913	1286
chr1	73951025	73951467	GSE148515_Galang_2020_GSM4473028_PC_ATAC_seq_rep2_ATACseq_SRR11539112_peak_358	22	.	2.98226	4.47908	2.27101	304
chr1	73953437	73953805	GSE148515_Galang_2020_GSM4473028_PC_ATAC_seq_rep2_ATACseq_SRR11539112_peak_359	28	.	3.19528	5.09588	2.83689	289
chr1	73954486	73955685	GSE148515_Galang_2020_GSM4473028_PC_ATAC_seq_rep2_ATACseq_SRR11539112_peak_360	91	.	5.11244	11.7071	9.10781	671
chr1	73958061	73958391	GSE148515_Galang_2020_GSM4473028_PC_ATAC_seq_rep2_ATACseq_SRR11539112_peak_361	22	.	2.98226	4.47908	2.27101	200
chr1	73959246	73959930	GSE148515_Galang_2020_GSM4473028_PC_ATAC_seq_rep2_ATACseq_SRR11539112_peak_362	34	.	3.4083	5.73966	3.43409	243
chr1	73962105	73964362	GSE148515_Galang_2020_GSM4473028_PC_ATAC_seq_rep2_ATACseq_SRR11539112_peak_363	207	.	7.88168	23.6997	20.7131	894
chr1	73966568	73967076	GSE148515_Galang_2020_GSM4473028_PC_ATAC_seq_rep2_ATACseq_SRR11539112_peak_364	34	.	3.4083	5.73966	3.43409	82
chr1	73967419	73970775	GSE148515_Galang_2020_GSM4473028_PC_ATAC_seq_rep2_ATACseq_SRR11539112_peak_365	83	.	4.89943	10.8913	8.32397	1161
chr1	73972774	73973193	GSE148515_Galang_2020_GSM4473028_PC_ATAC_seq_rep2_ATACseq_SRR11539112_peak_366	53	.	4.04735	7.81849	5.3902	224
chr1	73979058	73979683	GSE148515_Galang_2020_GSM4473028_PC_ATAC_seq_rep2_ATACseq_SRR11539112_peak_367	99	.	5.32546	12.5403	9.90973	379
chr1	73985439	73986206	GSE148515_Galang_2020_GSM4473028_PC_ATAC_seq_rep2_ATACseq_SRR11539112_peak_368	47	.	3.83433	7.10226	4.71257	682
chr1	73994310	73994939	GSE148515_Galang_2020_GSM4473028_PC_ATAC_seq_rep2_ATACseq_SRR11539112_peak_369	60	.	4.26037	8.55648	6.09115	223
chr1	73995576	73996174	GSE148515_Galang_2020_GSM4473028_PC_ATAC_seq_rep2_ATACseq_SRR11539112_peak_370	34	.	3.4083	5.73966	3.43409	129
chr1	73997861	74002821	GSE148515_Galang_2020_GSM4473028_PC_ATAC_seq_rep2_ATACseq_SRR11539112_peak_371	257	.	8.94678	28.8762	25.7388	1085
chr1	74004740	74005281	GSE148515_Galang_2020_GSM4473028_PC_ATAC_seq_rep2_ATACseq_SRR11539112_peak_372	28	.	3.19528	5.09588	2.83689	328
chr1	74007632	74009395	GSE148515_Galang_2020_GSM4473028_PC_ATAC_seq_rep2_ATACseq_SRR11539112_peak_373	387	.	11.503	42.2901	38.7674	867
chr1	74014194	74014873	GSE148515_Galang_2020_GSM4473028_PC_ATAC_seq_rep2_ATACseq_SRR11539112_peak_374	107	.	5.53848	13.3903	10.7289	499
chr1	74016468	74017128	GSE148515_Galang_2020_GSM4473028_PC_ATAC_seq_rep2_ATACseq_SRR11539112_peak_375	60	.	4.26037	8.55648	6.09115	212
chr1	74023143	74023864	GSE148515_Galang_2020_GSM4473028_PC_ATAC_seq_rep2_ATACseq_SRR11539112_peak_376	60	.	4.26037	8.55648	6.09115	144
chr1	74026441	74027920	GSE148515_Galang_2020_GSM4473028_PC_ATAC_seq_rep2_ATACseq_SRR11539112_peak_377	68	.	4.47339	9.31523	6.81488	928
chr1	74028740	74030017	GSE148515_Galang_2020_GSM4473028_PC_ATAC_seq_rep2_ATACseq_SRR11539112_peak_378	83	.	4.89943	10.8913	8.32397	184
chr1	74030312	74031979	GSE148515_Galang_2020_GSM4473028_PC_ATAC_seq_rep2_ATACseq_SRR11539112_peak_379	150	.	6.60357	17.8725	15.0623	943
chr1	74034377	74034830	GSE148515_Galang_2020_GSM4473028_PC_ATAC_seq_rep2_ATACseq_SRR11539112_peak_380	34	.	3.4083	5.73966	3.43409	42
chr1	74036022	74037599	GSE148515_Galang_2020_GSM4473028_PC_ATAC_seq_rep2_ATACseq_SRR11539112_peak_381	53	.	4.04735	7.81849	5.3902	714
chr1	74039791	74041412	GSE148515_Galang_2020_GSM4473028_PC_ATAC_seq_rep2_ATACseq_SRR11539112_peak_382	53	.	4.04735	7.81849	5.3902	153
chr1	74041959	74043711	GSE148515_Galang_2020_GSM4473028_PC_ATAC_seq_rep2_ATACseq_SRR11539112_peak_383	115	.	5.7515	14.2566	11.5647	915
chr1	74047043	74047459	GSE148515_Galang_2020_GSM4473028_PC_ATAC_seq_rep2_ATACseq_SRR11539112_peak_384	40	.	3.62131	6.40891	4.05996	201
chr1	74047855	74048524	GSE148515_Galang_2020_GSM4473028_PC_ATAC_seq_rep2_ATACseq_SRR11539112_peak_385	60	.	4.26037	8.55648	6.09115	433
chr1	74048962	74049991	GSE148515_Galang_2020_GSM4473028_PC_ATAC_seq_rep2_ATACseq_SRR11539112_peak_386	310	.	10.0119	34.3077	31.0141	674
chr1	74053359	74054536	GSE148515_Galang_2020_GSM4473028_PC_ATAC_seq_rep2_ATACseq_SRR11539112_peak_387	115	.	5.7515	14.2566	11.5647	765
chr1	74068126	74069815	GSE148515_Galang_2020_GSM4473028_PC_ATAC_seq_rep2_ATACseq_SRR11539112_peak_388	267	.	9.1598	29.9431	26.7749	893
chr1	74098285	74099514	GSE148515_Galang_2020_GSM4473028_PC_ATAC_seq_rep2_ATACseq_SRR11539112_peak_389	91	.	5.11244	11.7071	9.10781	553
chr1	74103740	74104121	GSE148515_Galang_2020_GSM4473028_PC_ATAC_seq_rep2_ATACseq_SRR11539112_peak_390	28	.	3.19528	5.09588	2.83689	336
chr1	74108158	74108496	GSE148515_Galang_2020_GSM4473028_PC_ATAC_seq_rep2_ATACseq_SRR11539112_peak_391	40	.	3.62131	6.40891	4.05996	101
chr1	74110708	74111449	GSE148515_Galang_2020_GSM4473028_PC_ATAC_seq_rep2_ATACseq_SRR11539112_peak_392	40	.	3.62131	6.40891	4.05996	444
chr1	74119111	74119422	GSE148515_Galang_2020_GSM4473028_PC_ATAC_seq_rep2_ATACseq_SRR11539112_peak_393	47	.	3.83433	7.10226	4.71257	134
chr1	74121696	74123145	GSE148515_Galang_2020_GSM4473028_PC_ATAC_seq_rep2_ATACseq_SRR11539112_peak_394	150	.	6.60357	17.8725	15.0623	452
chr1	74123618	74125474	GSE148515_Galang_2020_GSM4473028_PC_ATAC_seq_rep2_ATACseq_SRR11539112_peak_395	320	.	10.2249	35.4221	32.0965	873
chr1	74235993	74237253	GSE148515_Galang_2020_GSM4473028_PC_ATAC_seq_rep2_ATACseq_SRR11539112_peak_396	480	.	13.2071	51.8882	48.0938	526
chr1	74280812	74281112	GSE148515_Galang_2020_GSM4473028_PC_ATAC_seq_rep2_ATACseq_SRR11539112_peak_397	28	.	3.19528	5.09588	2.83689	236
chr1	74284048	74285859	GSE148515_Galang_2020_GSM4473028_PC_ATAC_seq_rep2_ATACseq_SRR11539112_peak_398	719	.	17.2545	76.3764	71.9212	885
chr1	74290046	74290667	GSE148515_Galang_2020_GSM4473028_PC_ATAC_seq_rep2_ATACseq_SRR11539112_peak_399	60	.	4.26037	8.55648	6.09115	390
chr1	74294497	74297482	GSE148515_Galang_2020_GSM4473028_PC_ATAC_seq_rep2_ATACseq_SRR11539112_peak_400	150	.	6.60357	17.8725	15.0623	1218
chr1	74298761	74299170	GSE148515_Galang_2020_GSM4473028_PC_ATAC_seq_rep2_ATACseq_SRR11539112_peak_401	34	.	3.4083	5.73966	3.43409	291
chr1	74303600	74304458	GSE148515_Galang_2020_GSM4473028_PC_ATAC_seq_rep2_ATACseq_SRR11539112_peak_402	115	.	5.7515	14.2566	11.5647	325
chr1	74332089	74333135	GSE148515_Galang_2020_GSM4473028_PC_ATAC_seq_rep2_ATACseq_SRR11539112_peak_403	399	.	11.716	43.4635	39.9071	412
chr1	74386691	74387573	GSE148515_Galang_2020_GSM4473028_PC_ATAC_seq_rep2_ATACseq_SRR11539112_peak_404	159	.	6.81659	18.8118	15.9726	218
chr1	74389600	74392859	GSE148515_Galang_2020_GSM4473028_PC_ATAC_seq_rep2_ATACseq_SRR11539112_peak_405	492	.	13.4202	53.1204	49.2919	1863
chr1	74393418	74394060	GSE148515_Galang_2020_GSM4473028_PC_ATAC_seq_rep2_ATACseq_SRR11539112_peak_406	34	.	3.4083	5.73966	3.43409	369
chr1	74396988	74398210	GSE148515_Galang_2020_GSM4473028_PC_ATAC_seq_rep2_ATACseq_SRR11539112_peak_407	566	.	14.6983	60.6535	56.612	458
chr1	74505399	74506786	GSE148515_Galang_2020_GSM4473028_PC_ATAC_seq_rep2_ATACseq_SRR11539112_peak_408	410	.	11.929	44.6446	41.0542	529
chr1	74587182	74588864	GSE148515_Galang_2020_GSM4473028_PC_ATAC_seq_rep2_ATACseq_SRR11539112_peak_409	457	.	12.7811	49.4447	45.7181	889
chr1	74600661	74601731	GSE148515_Galang_2020_GSM4473028_PC_ATAC_seq_rep2_ATACseq_SRR11539112_peak_410	168	.	7.02961	19.7643	16.896	626
chr1	74661464	74662266	GSE148515_Galang_2020_GSM4473028_PC_ATAC_seq_rep2_ATACseq_SRR11539112_peak_411	159	.	6.81659	18.8118	15.9726	343
chr1	74748905	74749606	GSE148515_Galang_2020_GSM4473028_PC_ATAC_seq_rep2_ATACseq_SRR11539112_peak_412	60	.	4.26037	8.55648	6.09115	237
chr1	74770739	74771811	GSE148515_Galang_2020_GSM4473028_PC_ATAC_seq_rep2_ATACseq_SRR11539112_peak_413	68	.	4.47339	9.31523	6.81488	921
chr1	74772097	74773399	GSE148515_Galang_2020_GSM4473028_PC_ATAC_seq_rep2_ATACseq_SRR11539112_peak_414	141	.	6.39056	16.9468	14.1655	1194
chr1	74788218	74788549	GSE148515_Galang_2020_GSM4473028_PC_ATAC_seq_rep2_ATACseq_SRR11539112_peak_415	34	.	3.4083	5.73966	3.43409	41
chr1	74803130	74804020	GSE148515_Galang_2020_GSM4473028_PC_ATAC_seq_rep2_ATACseq_SRR11539112_peak_416	132	.	6.17754	16.0353	13.2834	169
chr1	74807871	74808355	GSE148515_Galang_2020_GSM4473028_PC_ATAC_seq_rep2_ATACseq_SRR11539112_peak_417	34	.	3.4083	5.73966	3.43409	410
chr1	74948607	74950258	GSE148515_Galang_2020_GSM4473028_PC_ATAC_seq_rep2_ATACseq_SRR11539112_peak_418	40	.	3.62131	6.40891	4.05996	501
chr1	75124609	75125584	GSE148515_Galang_2020_GSM4473028_PC_ATAC_seq_rep2_ATACseq_SRR11539112_peak_419	247	.	8.73376	27.8196	24.7125	443
chr1	75141073	75143284	GSE148515_Galang_2020_GSM4473028_PC_ATAC_seq_rep2_ATACseq_SRR11539112_peak_420	288	.	9.58583	32.1064	28.8763	1714
chr1	75168308	75169248	GSE148515_Galang_2020_GSM4473028_PC_ATAC_seq_rep2_ATACseq_SRR11539112_peak_421	387	.	11.503	42.2901	38.7674	527
chr1	75179862	75180554	GSE148515_Galang_2020_GSM4473028_PC_ATAC_seq_rep2_ATACseq_SRR11539112_peak_422	83	.	4.89943	10.8913	8.32397	345
chr1	75191661	75192652	GSE148515_Galang_2020_GSM4473028_PC_ATAC_seq_rep2_ATACseq_SRR11539112_peak_423	410	.	11.929	44.6446	41.0542	393
chr1	75210507	75211155	GSE148515_Galang_2020_GSM4473028_PC_ATAC_seq_rep2_ATACseq_SRR11539112_peak_424	115	.	5.7515	14.2566	11.5647	358
chr1	75217380	75217798	GSE148515_Galang_2020_GSM4473028_PC_ATAC_seq_rep2_ATACseq_SRR11539112_peak_425	40	.	3.62131	6.40891	4.05996	315
chr1	75218069	75219808	GSE148515_Galang_2020_GSM4473028_PC_ATAC_seq_rep2_ATACseq_SRR11539112_peak_426	299	.	9.79885	33.2024	29.9408	1320
chr1	75236010	75237429	GSE148515_Galang_2020_GSM4473028_PC_ATAC_seq_rep2_ATACseq_SRR11539112_peak_427	365	.	11.077	39.9673	36.5121	445
chr1	75248053	75248410	GSE148515_Galang_2020_GSM4473028_PC_ATAC_seq_rep2_ATACseq_SRR11539112_peak_428	75	.	4.68641	10.0938	7.55925	244
chr1	75316503	75318222	GSE148515_Galang_2020_GSM4473028_PC_ATAC_seq_rep2_ATACseq_SRR11539112_peak_429	909	.	20.2368	95.6845	90.9188	1130
chr1	75343870	75344734	GSE148515_Galang_2020_GSM4473028_PC_ATAC_seq_rep2_ATACseq_SRR11539112_peak_430	99	.	5.32546	12.5403	9.90973	559
chr1	75346881	75348157	GSE148515_Galang_2020_GSM4473028_PC_ATAC_seq_rep2_ATACseq_SRR11539112_peak_431	75	.	4.68641	10.0938	7.55925	601
chr1	75349036	75349903	GSE148515_Galang_2020_GSM4473028_PC_ATAC_seq_rep2_ATACseq_SRR11539112_peak_432	75	.	4.68641	10.0938	7.55925	516
chr1	75357824	75358212	GSE148515_Galang_2020_GSM4473028_PC_ATAC_seq_rep2_ATACseq_SRR11539112_peak_433	34	.	3.4083	5.73966	3.43409	42
chr1	75358587	75362275	GSE148515_Galang_2020_GSM4473028_PC_ATAC_seq_rep2_ATACseq_SRR11539112_peak_434	422	.	12.1421	45.8335	42.2091	1571
chr1	75369584	75370175	GSE148515_Galang_2020_GSM4473028_PC_ATAC_seq_rep2_ATACseq_SRR11539112_peak_435	53	.	4.04735	7.81849	5.3902	195
chr1	75371294	75371832	GSE148515_Galang_2020_GSM4473028_PC_ATAC_seq_rep2_ATACseq_SRR11539112_peak_436	34	.	3.4083	5.73966	3.43409	56
chr1	75374632	75376096	GSE148515_Galang_2020_GSM4473028_PC_ATAC_seq_rep2_ATACseq_SRR11539112_peak_437	197	.	7.66867	22.6978	19.7409	743
chr1	75381033	75383389	GSE148515_Galang_2020_GSM4473028_PC_ATAC_seq_rep2_ATACseq_SRR11539112_peak_438	267	.	9.1598	29.9431	26.7749	1273
chr1	75387770	75389327	GSE148515_Galang_2020_GSM4473028_PC_ATAC_seq_rep2_ATACseq_SRR11539112_peak_439	53	.	4.04735	7.81849	5.3902	457
chr1	75392771	75394341	GSE148515_Galang_2020_GSM4473028_PC_ATAC_seq_rep2_ATACseq_SRR11539112_peak_440	197	.	7.66867	22.6978	19.7409	410
chr1	75398523	75400872	GSE148515_Galang_2020_GSM4473028_PC_ATAC_seq_rep2_ATACseq_SRR11539112_peak_441	853	.	19.3847	90.0709	85.3763	1445
chr1	75407998	75408686	GSE148515_Galang_2020_GSM4473028_PC_ATAC_seq_rep2_ATACseq_SRR11539112_peak_442	197	.	7.66867	22.6978	19.7409	461
chr1	75422779	75423107	GSE148515_Galang_2020_GSM4473028_PC_ATAC_seq_rep2_ATACseq_SRR11539112_peak_443	34	.	3.4083	5.73966	3.43409	87
chr1	75435853	75436357	GSE148515_Galang_2020_GSM4473028_PC_ATAC_seq_rep2_ATACseq_SRR11539112_peak_444	75	.	4.68641	10.0938	7.55925	252
chr1	75445091	75446310	GSE148515_Galang_2020_GSM4473028_PC_ATAC_seq_rep2_ATACseq_SRR11539112_peak_445	83	.	4.89943	10.8913	8.32397	917
chr1	75457886	75459109	GSE148515_Galang_2020_GSM4473028_PC_ATAC_seq_rep2_ATACseq_SRR11539112_peak_446	124	.	5.96452	15.1384	12.4163	595
chr1	75477175	75480235	GSE148515_Galang_2020_GSM4473028_PC_ATAC_seq_rep2_ATACseq_SRR11539112_peak_447	590	.	15.1243	63.2154	59.0974	2251
chr1	75504207	75504810	GSE148515_Galang_2020_GSM4473028_PC_ATAC_seq_rep2_ATACseq_SRR11539112_peak_448	47	.	3.83433	7.10226	4.71257	476
chr1	75505180	75507211	GSE148515_Galang_2020_GSM4473028_PC_ATAC_seq_rep2_ATACseq_SRR11539112_peak_449	517	.	13.8462	55.6052	51.7084	1264
chr1	75521020	75521935	GSE148515_Galang_2020_GSM4473028_PC_ATAC_seq_rep2_ATACseq_SRR11539112_peak_450	168	.	7.02961	19.7643	16.896	425
chr1	75546010	75547326	GSE148515_Galang_2020_GSM4473028_PC_ATAC_seq_rep2_ATACseq_SRR11539112_peak_451	267	.	9.1598	29.9431	26.7749	486
chr1	75548985	75550297	GSE148515_Galang_2020_GSM4473028_PC_ATAC_seq_rep2_ATACseq_SRR11539112_peak_452	115	.	5.7515	14.2566	11.5647	475
chr1	75556275	75556689	GSE148515_Galang_2020_GSM4473028_PC_ATAC_seq_rep2_ATACseq_SRR11539112_peak_453	34	.	3.4083	5.73966	3.43409	55
chr1	75558809	75559997	GSE148515_Galang_2020_GSM4473028_PC_ATAC_seq_rep2_ATACseq_SRR11539112_peak_454	278	.	9.37281	31.0199	27.8206	784
chr1	75561320	75562228	GSE148515_Galang_2020_GSM4473028_PC_ATAC_seq_rep2_ATACseq_SRR11539112_peak_455	68	.	4.47339	9.31523	6.81488	468
chr1	75588209	75588696	GSE148515_Galang_2020_GSM4473028_PC_ATAC_seq_rep2_ATACseq_SRR11539112_peak_456	60	.	4.26037	8.55648	6.09115	291
chr1	75596687	75597273	GSE148515_Galang_2020_GSM4473028_PC_ATAC_seq_rep2_ATACseq_SRR11539112_peak_457	34	.	3.4083	5.73966	3.43409	213
chr1	75933766	75934111	GSE148515_Galang_2020_GSM4473028_PC_ATAC_seq_rep2_ATACseq_SRR11539112_peak_458	34	.	3.4083	5.73966	3.43409	67
chr1	76658308	76658939	GSE148515_Galang_2020_GSM4473028_PC_ATAC_seq_rep2_ATACseq_SRR11539112_peak_459	60	.	4.26037	8.55648	6.09115	522
chr1	77048356	77049689	GSE148515_Galang_2020_GSM4473028_PC_ATAC_seq_rep2_ATACseq_SRR11539112_peak_460	168	.	7.02961	19.7643	16.896	1046
chr1	77062532	77063074	GSE148515_Galang_2020_GSM4473028_PC_ATAC_seq_rep2_ATACseq_SRR11539112_peak_461	60	.	4.26037	8.55648	6.09115	119
chr1	77504428	77505309	GSE148515_Galang_2020_GSM4473028_PC_ATAC_seq_rep2_ATACseq_SRR11539112_peak_462	53	.	4.04735	7.81849	5.3902	150
chr1	77513506	77516496	GSE148515_Galang_2020_GSM4473028_PC_ATAC_seq_rep2_ATACseq_SRR11539112_peak_463	288	.	9.58583	32.1064	28.8763	1598
chr1	78216964	78217303	GSE148515_Galang_2020_GSM4473028_PC_ATAC_seq_rep2_ATACseq_SRR11539112_peak_464	68	.	4.47339	9.31523	6.81488	71
chr1	78488229	78489576	GSE148515_Galang_2020_GSM4473028_PC_ATAC_seq_rep2_ATACseq_SRR11539112_peak_465	226	.	8.30772	25.7377	22.6913	626
chr1	78536999	78537889	GSE148515_Galang_2020_GSM4473028_PC_ATAC_seq_rep2_ATACseq_SRR11539112_peak_466	40	.	3.62131	6.40891	4.05996	276
chr1	78657591	78658931	GSE148515_Galang_2020_GSM4473028_PC_ATAC_seq_rep2_ATACseq_SRR11539112_peak_467	445	.	12.5681	48.2336	44.541	277
chr1	79671686	79672270	GSE148515_Galang_2020_GSM4473028_PC_ATAC_seq_rep2_ATACseq_SRR11539112_peak_468	53	.	4.04735	7.81849	5.3902	530
chr1	79761422	79761997	GSE148515_Galang_2020_GSM4473028_PC_ATAC_seq_rep2_ATACseq_SRR11539112_peak_469	132	.	6.17754	16.0353	13.2834	351
chr1	79775950	79776375	GSE148515_Galang_2020_GSM4473028_PC_ATAC_seq_rep2_ATACseq_SRR11539112_peak_470	68	.	4.47339	9.31523	6.81488	87
chr1	79850162	79850439	GSE148515_Galang_2020_GSM4473028_PC_ATAC_seq_rep2_ATACseq_SRR11539112_peak_471	34	.	3.4083	5.73966	3.43409	76
chr1	79858415	79859229	GSE148515_Galang_2020_GSM4473028_PC_ATAC_seq_rep2_ATACseq_SRR11539112_peak_472	107	.	5.53848	13.3903	10.7289	396
chr1	80339775	80341709	GSE148515_Galang_2020_GSM4473028_PC_ATAC_seq_rep2_ATACseq_SRR11539112_peak_473	457	.	12.7811	49.4447	45.7181	1206
chr1	81724904	81725348	GSE148515_Galang_2020_GSM4473028_PC_ATAC_seq_rep2_ATACseq_SRR11539112_peak_474	47	.	3.83433	7.10226	4.71257	172
chr1	82199818	82201018	GSE148515_Galang_2020_GSM4473028_PC_ATAC_seq_rep2_ATACseq_SRR11539112_peak_475	53	.	4.04735	7.81849	5.3902	355
chr1	82282752	82284654	GSE148515_Galang_2020_GSM4473028_PC_ATAC_seq_rep2_ATACseq_SRR11539112_peak_476	376	.	11.29	41.1247	37.6362	681
chr1	82290415	82293341	GSE148515_Galang_2020_GSM4473028_PC_ATAC_seq_rep2_ATACseq_SRR11539112_peak_477	310	.	10.0119	34.3077	31.0141	1117
chr1	82316293	82316798	GSE148515_Galang_2020_GSM4473028_PC_ATAC_seq_rep2_ATACseq_SRR11539112_peak_478	115	.	5.7515	14.2566	11.5647	333
chr1	82359284	82359584	GSE148515_Galang_2020_GSM4473028_PC_ATAC_seq_rep2_ATACseq_SRR11539112_peak_479	22	.	2.98226	4.47908	2.27101	101
chr1	82724820	82725522	GSE148515_Galang_2020_GSM4473028_PC_ATAC_seq_rep2_ATACseq_SRR11539112_peak_480	68	.	4.47339	9.31523	6.81488	309
chr1	82787051	82788091	GSE148515_Galang_2020_GSM4473028_PC_ATAC_seq_rep2_ATACseq_SRR11539112_peak_481	159	.	6.81659	18.8118	15.9726	533
chr1	82832059	82832384	GSE148515_Galang_2020_GSM4473028_PC_ATAC_seq_rep2_ATACseq_SRR11539112_peak_482	28	.	3.19528	5.09588	2.83689	73
chr1	82839284	82840240	GSE148515_Galang_2020_GSM4473028_PC_ATAC_seq_rep2_ATACseq_SRR11539112_peak_483	257	.	8.94678	28.8762	25.7388	254
chr1	82987932	82988209	GSE148515_Galang_2020_GSM4473028_PC_ATAC_seq_rep2_ATACseq_SRR11539112_peak_484	40	.	3.62131	6.40891	4.05996	38
chr1	83345381	83346273	GSE148515_Galang_2020_GSM4473028_PC_ATAC_seq_rep2_ATACseq_SRR11539112_peak_485	68	.	4.47339	9.31523	6.81488	347
chr1	83407294	83408469	GSE148515_Galang_2020_GSM4473028_PC_ATAC_seq_rep2_ATACseq_SRR11539112_peak_486	91	.	5.11244	11.7071	9.10781	758
chr1	84284351	84284754	GSE148515_Galang_2020_GSM4473028_PC_ATAC_seq_rep2_ATACseq_SRR11539112_peak_487	47	.	3.83433	7.10226	4.71257	335
chr1	84695867	84696337	GSE148515_Galang_2020_GSM4473028_PC_ATAC_seq_rep2_ATACseq_SRR11539112_peak_488	40	.	3.62131	6.40891	4.05996	419
chr1	84838279	84840388	GSE148515_Galang_2020_GSM4473028_PC_ATAC_seq_rep2_ATACseq_SRR11539112_peak_489	504	.	13.6332	54.3595	50.497	1230
chr1	85703339	85703865	GSE148515_Galang_2020_GSM4473028_PC_ATAC_seq_rep2_ATACseq_SRR11539112_peak_495	141	.	6.39056	16.9468	14.1655	202
chr1	85793185	85794431	GSE148515_Galang_2020_GSM4473028_PC_ATAC_seq_rep2_ATACseq_SRR11539112_peak_496	236	.	8.52074	26.7733	23.697	579
chr1	85894364	85895784	GSE148515_Galang_2020_GSM4473028_PC_ATAC_seq_rep2_ATACseq_SRR11539112_peak_497	141	.	6.39056	16.9468	14.1655	864
chr1	85897871	85898666	GSE148515_Galang_2020_GSM4473028_PC_ATAC_seq_rep2_ATACseq_SRR11539112_peak_498	34	.	3.4083	5.73966	3.43409	538
chr1	85901367	85902456	GSE148515_Galang_2020_GSM4473028_PC_ATAC_seq_rep2_ATACseq_SRR11539112_peak_499	68	.	4.47339	9.31523	6.81488	684
chr1	86045994	86046509	GSE148515_Galang_2020_GSM4473028_PC_ATAC_seq_rep2_ATACseq_SRR11539112_peak_500	28	.	3.19528	5.09588	2.83689	185
chr1	86063944	86065229	GSE148515_Galang_2020_GSM4473028_PC_ATAC_seq_rep2_ATACseq_SRR11539112_peak_501	342	.	10.6509	37.6776	34.2875	466
chr1	86154189	86155168	GSE148515_Galang_2020_GSM4473028_PC_ATAC_seq_rep2_ATACseq_SRR11539112_peak_502	168	.	7.02961	19.7643	16.896	626
chr1	86178598	86179154	GSE148515_Galang_2020_GSM4473028_PC_ATAC_seq_rep2_ATACseq_SRR11539112_peak_503	83	.	4.89943	10.8913	8.32397	441
chr1	86339567	86339863	GSE148515_Galang_2020_GSM4473028_PC_ATAC_seq_rep2_ATACseq_SRR11539112_peak_504	53	.	4.04735	7.81849	5.3902	27
chr1	86358613	86360750	GSE148515_Galang_2020_GSM4473028_PC_ATAC_seq_rep2_ATACseq_SRR11539112_peak_505	680	.	16.6154	72.369	68.0076	736
chr1	86419007	86419410	GSE148515_Galang_2020_GSM4473028_PC_ATAC_seq_rep2_ATACseq_SRR11539112_peak_506	28	.	3.19528	5.09588	2.83689	261
chr1	86434013	86436884	GSE148515_Galang_2020_GSM4473028_PC_ATAC_seq_rep2_ATACseq_SRR11539112_peak_507	603	.	15.3373	64.5055	60.351	574
chr1	86439319	86442987	GSE148515_Galang_2020_GSM4473028_PC_ATAC_seq_rep2_ATACseq_SRR11539112_peak_508	207	.	7.88168	23.6997	20.7131	2482
chr1	86470345	86471587	GSE148515_Galang_2020_GSM4473028_PC_ATAC_seq_rep2_ATACseq_SRR11539112_peak_509	288	.	9.58583	32.1064	28.8763	580
chr1	86471881	86473033	GSE148515_Galang_2020_GSM4473028_PC_ATAC_seq_rep2_ATACseq_SRR11539112_peak_510	207	.	7.88168	23.6997	20.7131	570
chr1	86487154	86488333	GSE148515_Galang_2020_GSM4473028_PC_ATAC_seq_rep2_ATACseq_SRR11539112_peak_511	772	.	18.1066	81.7937	77.2308	476
chr1	86501179	86502566	GSE148515_Galang_2020_GSM4473028_PC_ATAC_seq_rep2_ATACseq_SRR11539112_peak_512	60	.	4.26037	8.55648	6.09115	645
chr1	86503235	86505635	GSE148515_Galang_2020_GSM4473028_PC_ATAC_seq_rep2_ATACseq_SRR11539112_peak_513	758	.	17.8936	80.4316	75.8939	1074
chr1	86524652	86529377	GSE148515_Galang_2020_GSM4473028_PC_ATAC_seq_rep2_ATACseq_SRR11539112_peak_514	881	.	19.8107	92.8684	88.1344	1877
chr1	86531534	86532183	GSE148515_Galang_2020_GSM4473028_PC_ATAC_seq_rep2_ATACseq_SRR11539112_peak_515	34	.	3.4083	5.73966	3.43409	244
chr1	86532542	86532829	GSE148515_Galang_2020_GSM4473028_PC_ATAC_seq_rep2_ATACseq_SRR11539112_peak_516	40	.	3.62131	6.40891	4.05996	51
chr1	86582102	86582856	GSE148515_Galang_2020_GSM4473028_PC_ATAC_seq_rep2_ATACseq_SRR11539112_peak_517	267	.	9.1598	29.9431	26.7749	372
chr1	86586986	86587340	GSE148515_Galang_2020_GSM4473028_PC_ATAC_seq_rep2_ATACseq_SRR11539112_peak_518	40	.	3.62131	6.40891	4.05996	118
chr1	86669624	86670800	GSE148515_Galang_2020_GSM4473028_PC_ATAC_seq_rep2_ATACseq_SRR11539112_peak_519	53	.	4.04735	7.81849	5.3902	401
chr1	86703636	86704161	GSE148515_Galang_2020_GSM4473028_PC_ATAC_seq_rep2_ATACseq_SRR11539112_peak_520	107	.	5.53848	13.3903	10.7289	103
chr1	87042216	87042543	GSE148515_Galang_2020_GSM4473028_PC_ATAC_seq_rep2_ATACseq_SRR11539112_peak_521	28	.	3.19528	5.09588	2.83689	99
chr1	87186865	87187412	GSE148515_Galang_2020_GSM4473028_PC_ATAC_seq_rep2_ATACseq_SRR11539112_peak_522	83	.	4.89943	10.8913	8.32397	202
chr1	87213298	87215020	GSE148515_Galang_2020_GSM4473028_PC_ATAC_seq_rep2_ATACseq_SRR11539112_peak_523	365	.	11.077	39.9673	36.5121	732
chr1	87264672	87264944	GSE148515_Galang_2020_GSM4473028_PC_ATAC_seq_rep2_ATACseq_SRR11539112_peak_524	22	.	2.98226	4.47908	2.27101	177
chr1	87326564	87327654	GSE148515_Galang_2020_GSM4473028_PC_ATAC_seq_rep2_ATACseq_SRR11539112_peak_525	445	.	12.5681	48.2336	44.541	669
chr1	87755725	87756469	GSE148515_Galang_2020_GSM4473028_PC_ATAC_seq_rep2_ATACseq_SRR11539112_peak_526	159	.	6.81659	18.8118	15.9726	256
chr1	87852473	87854844	GSE148515_Galang_2020_GSM4473028_PC_ATAC_seq_rep2_ATACseq_SRR11539112_peak_527	376	.	11.29	41.1247	37.6362	831
chr1	87900989	87901295	GSE148515_Galang_2020_GSM4473028_PC_ATAC_seq_rep2_ATACseq_SRR11539112_peak_528	68	.	4.47339	9.31523	6.81488	252
chr1	88008255	88008556	GSE148515_Galang_2020_GSM4473028_PC_ATAC_seq_rep2_ATACseq_SRR11539112_peak_529	68	.	4.47339	9.31523	6.81488	212
chr1	88357593	88357908	GSE148515_Galang_2020_GSM4473028_PC_ATAC_seq_rep2_ATACseq_SRR11539112_peak_542	53	.	4.04735	7.81849	5.3902	104
chr1	88701187	88702651	GSE148515_Galang_2020_GSM4473028_PC_ATAC_seq_rep2_ATACseq_SRR11539112_peak_543	310	.	10.0119	34.3077	31.0141	1083
chr1	89069640	89071148	GSE148515_Galang_2020_GSM4473028_PC_ATAC_seq_rep2_ATACseq_SRR11539112_peak_544	410	.	11.929	44.6446	41.0542	560
chr1	89108592	89109007	GSE148515_Galang_2020_GSM4473028_PC_ATAC_seq_rep2_ATACseq_SRR11539112_peak_545	34	.	3.4083	5.73966	3.43409	283
chr1	89135892	89136855	GSE148515_Galang_2020_GSM4473028_PC_ATAC_seq_rep2_ATACseq_SRR11539112_peak_546	115	.	5.7515	14.2566	11.5647	325
chr1	89138093	89138507	GSE148515_Galang_2020_GSM4473028_PC_ATAC_seq_rep2_ATACseq_SRR11539112_peak_547	22	.	2.98226	4.47908	2.27101	207
chr1	89454294	89455605	GSE148515_Galang_2020_GSM4473028_PC_ATAC_seq_rep2_ATACseq_SRR11539112_peak_548	387	.	11.503	42.2901	38.7674	514
chr1	89478782	89479177	GSE148515_Galang_2020_GSM4473028_PC_ATAC_seq_rep2_ATACseq_SRR11539112_peak_549	83	.	4.89943	10.8913	8.32397	265
chr1	89524292	89524570	GSE148515_Galang_2020_GSM4473028_PC_ATAC_seq_rep2_ATACseq_SRR11539112_peak_550	17	.	2.76924	3.89095	1.73957	17
chr1	89577035	89577304	GSE148515_Galang_2020_GSM4473028_PC_ATAC_seq_rep2_ATACseq_SRR11539112_peak_551	53	.	4.04735	7.81849	5.3902	74
chr1	89579949	89581689	GSE148515_Galang_2020_GSM4473028_PC_ATAC_seq_rep2_ATACseq_SRR11539112_peak_552	288	.	9.58583	32.1064	28.8763	360
chr1	89613520	89613933	GSE148515_Galang_2020_GSM4473028_PC_ATAC_seq_rep2_ATACseq_SRR11539112_peak_553	68	.	4.47339	9.31523	6.81488	155
chr1	89643875	89644294	GSE148515_Galang_2020_GSM4473028_PC_ATAC_seq_rep2_ATACseq_SRR11539112_peak_554	34	.	3.4083	5.73966	3.43409	48
chr1	89930165	89931769	GSE148515_Galang_2020_GSM4473028_PC_ATAC_seq_rep2_ATACseq_SRR11539112_peak_555	75	.	4.68641	10.0938	7.55925	274
chr1	89968379	89969016	GSE148515_Galang_2020_GSM4473028_PC_ATAC_seq_rep2_ATACseq_SRR11539112_peak_556	22	.	2.98226	4.47908	2.27101	316
chr1	89998053	89998428	GSE148515_Galang_2020_GSM4473028_PC_ATAC_seq_rep2_ATACseq_SRR11539112_peak_557	40	.	3.62131	6.40891	4.05996	346
chr1	90203902	90204480	GSE148515_Galang_2020_GSM4473028_PC_ATAC_seq_rep2_ATACseq_SRR11539112_peak_558	83	.	4.89943	10.8913	8.32397	138
chr1	90603091	90603751	GSE148515_Galang_2020_GSM4473028_PC_ATAC_seq_rep2_ATACseq_SRR11539112_peak_559	124	.	5.96452	15.1384	12.4163	410
chr1	90650584	90651352	GSE148515_Galang_2020_GSM4473028_PC_ATAC_seq_rep2_ATACseq_SRR11539112_peak_560	91	.	5.11244	11.7071	9.10781	449
chr1	90753995	90754752	GSE148515_Galang_2020_GSM4473028_PC_ATAC_seq_rep2_ATACseq_SRR11539112_peak_561	168	.	7.02961	19.7643	16.896	365
chr1	90797398	90797854	GSE148515_Galang_2020_GSM4473028_PC_ATAC_seq_rep2_ATACseq_SRR11539112_peak_562	22	.	2.98226	4.47908	2.27101	1
chr1	90838448	90838720	GSE148515_Galang_2020_GSM4473028_PC_ATAC_seq_rep2_ATACseq_SRR11539112_peak_563	34	.	3.4083	5.73966	3.43409	227
chr1	90928321	90928825	GSE148515_Galang_2020_GSM4473028_PC_ATAC_seq_rep2_ATACseq_SRR11539112_peak_564	75	.	4.68641	10.0938	7.55925	454
chr1	90967576	90967852	GSE148515_Galang_2020_GSM4473028_PC_ATAC_seq_rep2_ATACseq_SRR11539112_peak_565	47	.	3.83433	7.10226	4.71257	98
chr1	90973169	90973492	GSE148515_Galang_2020_GSM4473028_PC_ATAC_seq_rep2_ATACseq_SRR11539112_peak_566	68	.	4.47339	9.31523	6.81488	249
chr1	90980663	90981542	GSE148515_Galang_2020_GSM4473028_PC_ATAC_seq_rep2_ATACseq_SRR11539112_peak_567	47	.	3.83433	7.10226	4.71257	35
chr1	90998274	91000875	GSE148515_Galang_2020_GSM4473028_PC_ATAC_seq_rep2_ATACseq_SRR11539112_peak_568	159	.	6.81659	18.8118	15.9726	408
chr1	91001980	91002501	GSE148515_Galang_2020_GSM4473028_PC_ATAC_seq_rep2_ATACseq_SRR11539112_peak_569	28	.	3.19528	5.09588	2.83689	164
chr1	91008859	91009216	GSE148515_Galang_2020_GSM4473028_PC_ATAC_seq_rep2_ATACseq_SRR11539112_peak_570	28	.	3.19528	5.09588	2.83689	212
chr1	91010740	91011393	GSE148515_Galang_2020_GSM4473028_PC_ATAC_seq_rep2_ATACseq_SRR11539112_peak_571	53	.	4.04735	7.81849	5.3902	549
chr1	91013631	91014670	GSE148515_Galang_2020_GSM4473028_PC_ATAC_seq_rep2_ATACseq_SRR11539112_peak_572	83	.	4.89943	10.8913	8.32397	473
chr1	91015154	91017816	GSE148515_Galang_2020_GSM4473028_PC_ATAC_seq_rep2_ATACseq_SRR11539112_peak_573	410	.	11.929	44.6446	41.0542	2155
chr1	91018479	91018821	GSE148515_Galang_2020_GSM4473028_PC_ATAC_seq_rep2_ATACseq_SRR11539112_peak_574	28	.	3.19528	5.09588	2.83689	51
chr1	91021698	91023506	GSE148515_Galang_2020_GSM4473028_PC_ATAC_seq_rep2_ATACseq_SRR11539112_peak_575	247	.	8.73376	27.8196	24.7125	1065
chr1	91043324	91044173	GSE148515_Galang_2020_GSM4473028_PC_ATAC_seq_rep2_ATACseq_SRR11539112_peak_576	34	.	3.4083	5.73966	3.43409	186
chr1	91052729	91054388	GSE148515_Galang_2020_GSM4473028_PC_ATAC_seq_rep2_ATACseq_SRR11539112_peak_577	433	.	12.3551	47.0299	43.3714	272
chr1	91055987	91056505	GSE148515_Galang_2020_GSM4473028_PC_ATAC_seq_rep2_ATACseq_SRR11539112_peak_578	53	.	4.04735	7.81849	5.3902	261
chr1	91064233	91066022	GSE148515_Galang_2020_GSM4473028_PC_ATAC_seq_rep2_ATACseq_SRR11539112_peak_579	68	.	4.47339	9.31523	6.81488	1338
chr1	91071669	91071951	GSE148515_Galang_2020_GSM4473028_PC_ATAC_seq_rep2_ATACseq_SRR11539112_peak_580	68	.	4.47339	9.31523	6.81488	136
chr1	91084914	91085259	GSE148515_Galang_2020_GSM4473028_PC_ATAC_seq_rep2_ATACseq_SRR11539112_peak_581	47	.	3.83433	7.10226	4.71257	156
chr1	91098706	91099108	GSE148515_Galang_2020_GSM4473028_PC_ATAC_seq_rep2_ATACseq_SRR11539112_peak_582	68	.	4.47339	9.31523	6.81488	363
chr1	91102544	91104823	GSE148515_Galang_2020_GSM4473028_PC_ATAC_seq_rep2_ATACseq_SRR11539112_peak_583	150	.	6.60357	17.8725	15.0623	1093
chr1	91108978	91109989	GSE148515_Galang_2020_GSM4473028_PC_ATAC_seq_rep2_ATACseq_SRR11539112_peak_584	216	.	8.0947	24.7131	21.6968	396
chr1	91179406	91180583	GSE148515_Galang_2020_GSM4473028_PC_ATAC_seq_rep2_ATACseq_SRR11539112_peak_585	75	.	4.68641	10.0938	7.55925	668
chr1	91208906	91212960	GSE148515_Galang_2020_GSM4473028_PC_ATAC_seq_rep2_ATACseq_SRR11539112_peak_586	365	.	11.077	39.9673	36.5121	757
chr1	91215939	91217672	GSE148515_Galang_2020_GSM4473028_PC_ATAC_seq_rep2_ATACseq_SRR11539112_peak_587	187	.	7.45565	21.7077	18.7803	1137
chr1	91249709	91251511	GSE148515_Galang_2020_GSM4473028_PC_ATAC_seq_rep2_ATACseq_SRR11539112_peak_588	616	.	15.5504	65.8016	61.6116	506
chr1	91297905	91298747	GSE148515_Galang_2020_GSM4473028_PC_ATAC_seq_rep2_ATACseq_SRR11539112_peak_589	387	.	11.503	42.2901	38.7674	323
chr1	91347064	91347670	GSE148515_Galang_2020_GSM4473028_PC_ATAC_seq_rep2_ATACseq_SRR11539112_peak_590	53	.	4.04735	7.81849	5.3902	216
chr1	91350659	91351675	GSE148515_Galang_2020_GSM4473028_PC_ATAC_seq_rep2_ATACseq_SRR11539112_peak_591	132	.	6.17754	16.0353	13.2834	319
chr1	91366414	91366769	GSE148515_Galang_2020_GSM4473028_PC_ATAC_seq_rep2_ATACseq_SRR11539112_peak_592	47	.	3.83433	7.10226	4.71257	70
chr1	91398140	91399271	GSE148515_Galang_2020_GSM4473028_PC_ATAC_seq_rep2_ATACseq_SRR11539112_peak_593	267	.	9.1598	29.9431	26.7749	670
chr1	91412122	91415160	GSE148515_Galang_2020_GSM4473028_PC_ATAC_seq_rep2_ATACseq_SRR11539112_peak_594	566	.	14.6983	60.6535	56.612	1307
chr1	91448612	91449565	GSE148515_Galang_2020_GSM4473028_PC_ATAC_seq_rep2_ATACseq_SRR11539112_peak_595	107	.	5.53848	13.3903	10.7289	248
chr1	91458398	91460298	GSE148515_Galang_2020_GSM4473028_PC_ATAC_seq_rep2_ATACseq_SRR11539112_peak_596	693	.	16.8285	73.6994	69.3054	1002
chr1	91494219	91495151	GSE148515_Galang_2020_GSM4473028_PC_ATAC_seq_rep2_ATACseq_SRR11539112_peak_597	150	.	6.60357	17.8725	15.0623	391
chr1	91539515	91541197	GSE148515_Galang_2020_GSM4473028_PC_ATAC_seq_rep2_ATACseq_SRR11539112_peak_598	433	.	12.3551	47.0299	43.3714	1110
chr1	92130259	92130837	GSE148515_Galang_2020_GSM4473028_PC_ATAC_seq_rep2_ATACseq_SRR11539112_peak_599	53	.	4.04735	7.81849	5.3902	471
chr1	92179422	92181163	GSE148515_Galang_2020_GSM4473028_PC_ATAC_seq_rep2_ATACseq_SRR11539112_peak_600	840	.	19.1717	88.6792	84.0048	1064
chr1	92342560	92344583	GSE148515_Galang_2020_GSM4473028_PC_ATAC_seq_rep2_ATACseq_SRR11539112_peak_601	216	.	8.0947	24.7131	21.6968	1291
chr1	92358884	92359829	GSE148515_Galang_2020_GSM4473028_PC_ATAC_seq_rep2_ATACseq_SRR11539112_peak_602	91	.	5.11244	11.7071	9.10781	219
chr1	92376440	92376998	GSE148515_Galang_2020_GSM4473028_PC_ATAC_seq_rep2_ATACseq_SRR11539112_peak_603	47	.	3.83433	7.10226	4.71257	172
chr1	92392703	92393521	GSE148515_Galang_2020_GSM4473028_PC_ATAC_seq_rep2_ATACseq_SRR11539112_peak_604	40	.	3.62131	6.40891	4.05996	659
chr1	92437799	92438124	GSE148515_Galang_2020_GSM4473028_PC_ATAC_seq_rep2_ATACseq_SRR11539112_peak_605	47	.	3.83433	7.10226	4.71257	192
chr1	92473085	92474405	GSE148515_Galang_2020_GSM4473028_PC_ATAC_seq_rep2_ATACseq_SRR11539112_peak_606	365	.	11.077	39.9673	36.5121	802
chr1	92647956	92648929	GSE148515_Galang_2020_GSM4473028_PC_ATAC_seq_rep2_ATACseq_SRR11539112_peak_607	34	.	3.4083	5.73966	3.43409	387
chr1	92696999	92697895	GSE148515_Galang_2020_GSM4473028_PC_ATAC_seq_rep2_ATACseq_SRR11539112_peak_608	53	.	4.04735	7.81849	5.3902	646
chr1	92699052	92699498	GSE148515_Galang_2020_GSM4473028_PC_ATAC_seq_rep2_ATACseq_SRR11539112_peak_609	141	.	6.39056	16.9468	14.1655	325
chr1	92720592	92720864	GSE148515_Galang_2020_GSM4473028_PC_ATAC_seq_rep2_ATACseq_SRR11539112_peak_610	40	.	3.62131	6.40891	4.05996	152
chr1	92724072	92724434	GSE148515_Galang_2020_GSM4473028_PC_ATAC_seq_rep2_ATACseq_SRR11539112_peak_611	34	.	3.4083	5.73966	3.43409	89
chr1	92744980	92745496	GSE148515_Galang_2020_GSM4473028_PC_ATAC_seq_rep2_ATACseq_SRR11539112_peak_612	28	.	3.19528	5.09588	2.83689	408
chr1	92746044	92746545	GSE148515_Galang_2020_GSM4473028_PC_ATAC_seq_rep2_ATACseq_SRR11539112_peak_613	53	.	4.04735	7.81849	5.3902	345
chr1	92790556	92792050	GSE148515_Galang_2020_GSM4473028_PC_ATAC_seq_rep2_ATACseq_SRR11539112_peak_614	75	.	4.68641	10.0938	7.55925	1214
chr1	92830954	92834605	GSE148515_Galang_2020_GSM4473028_PC_ATAC_seq_rep2_ATACseq_SRR11539112_peak_615	517	.	13.8462	55.6052	51.7084	562
chr1	92843938	92844521	GSE148515_Galang_2020_GSM4473028_PC_ATAC_seq_rep2_ATACseq_SRR11539112_peak_616	47	.	3.83433	7.10226	4.71257	513
chr1	92902636	92902974	GSE148515_Galang_2020_GSM4473028_PC_ATAC_seq_rep2_ATACseq_SRR11539112_peak_617	34	.	3.4083	5.73966	3.43409	319
chr1	92906662	92907689	GSE148515_Galang_2020_GSM4473028_PC_ATAC_seq_rep2_ATACseq_SRR11539112_peak_618	310	.	10.0119	34.3077	31.0141	666
chr1	92909849	92912348	GSE148515_Galang_2020_GSM4473028_PC_ATAC_seq_rep2_ATACseq_SRR11539112_peak_619	288	.	9.58583	32.1064	28.8763	1132
chr1	92934018	92935154	GSE148515_Galang_2020_GSM4473028_PC_ATAC_seq_rep2_ATACseq_SRR11539112_peak_620	331	.	10.4379	36.5455	33.1877	513
chr1	92975738	92976572	GSE148515_Galang_2020_GSM4473028_PC_ATAC_seq_rep2_ATACseq_SRR11539112_peak_621	107	.	5.53848	13.3903	10.7289	650
chr1	93071525	93072756	GSE148515_Galang_2020_GSM4473028_PC_ATAC_seq_rep2_ATACseq_SRR11539112_peak_622	107	.	5.53848	13.3903	10.7289	445
chr1	93085252	93085648	GSE148515_Galang_2020_GSM4473028_PC_ATAC_seq_rep2_ATACseq_SRR11539112_peak_623	34	.	3.4083	5.73966	3.43409	215
chr1	93100173	93102737	GSE148515_Galang_2020_GSM4473028_PC_ATAC_seq_rep2_ATACseq_SRR11539112_peak_624	197	.	7.66867	22.6978	19.7409	718
chr1	93175834	93176190	GSE148515_Galang_2020_GSM4473028_PC_ATAC_seq_rep2_ATACseq_SRR11539112_peak_625	34	.	3.4083	5.73966	3.43409	189
chr1	93176582	93176888	GSE148515_Galang_2020_GSM4473028_PC_ATAC_seq_rep2_ATACseq_SRR11539112_peak_626	34	.	3.4083	5.73966	3.43409	218
chr1	93209941	93210665	GSE148515_Galang_2020_GSM4473028_PC_ATAC_seq_rep2_ATACseq_SRR11539112_peak_627	107	.	5.53848	13.3903	10.7289	506
chr1	93216297	93218233	GSE148515_Galang_2020_GSM4473028_PC_ATAC_seq_rep2_ATACseq_SRR11539112_peak_628	107	.	5.53848	13.3903	10.7289	1016
chr1	93235452	93237555	GSE148515_Galang_2020_GSM4473028_PC_ATAC_seq_rep2_ATACseq_SRR11539112_peak_629	365	.	11.077	39.9673	36.5121	397
chr1	93342622	93343911	GSE148515_Galang_2020_GSM4473028_PC_ATAC_seq_rep2_ATACseq_SRR11539112_peak_630	445	.	12.5681	48.2336	44.541	309
chr1	93444832	93446333	GSE148515_Galang_2020_GSM4473028_PC_ATAC_seq_rep2_ATACseq_SRR11539112_peak_631	331	.	10.4379	36.5455	33.1877	598
chr1	93477906	93479893	GSE148515_Galang_2020_GSM4473028_PC_ATAC_seq_rep2_ATACseq_SRR11539112_peak_632	923	.	20.4498	97.0994	92.3203	911
chr1	93511320	93512983	GSE148515_Galang_2020_GSM4473028_PC_ATAC_seq_rep2_ATACseq_SRR11539112_peak_633	492	.	13.4202	53.1204	49.2919	564
chr1	93635057	93636298	GSE148515_Galang_2020_GSM4473028_PC_ATAC_seq_rep2_ATACseq_SRR11539112_peak_634	433	.	12.3551	47.0299	43.3714	578
chr1	93668870	93669388	GSE148515_Galang_2020_GSM4473028_PC_ATAC_seq_rep2_ATACseq_SRR11539112_peak_635	91	.	5.11244	11.7071	9.10781	96
chr1	93685269	93686825	GSE148515_Galang_2020_GSM4473028_PC_ATAC_seq_rep2_ATACseq_SRR11539112_peak_636	83	.	4.89943	10.8913	8.32397	1174
chr1	93754068	93755408	GSE148515_Galang_2020_GSM4473028_PC_ATAC_seq_rep2_ATACseq_SRR11539112_peak_637	529	.	14.0592	56.8576	52.926	750
chr1	93801481	93802673	GSE148515_Galang_2020_GSM4473028_PC_ATAC_seq_rep2_ATACseq_SRR11539112_peak_638	197	.	7.66867	22.6978	19.7409	468
chr1	93803332	93805340	GSE148515_Galang_2020_GSM4473028_PC_ATAC_seq_rep2_ATACseq_SRR11539112_peak_639	517	.	13.8462	55.6052	51.7084	526
chr1	93824692	93825880	GSE148515_Galang_2020_GSM4473028_PC_ATAC_seq_rep2_ATACseq_SRR11539112_peak_640	187	.	7.45565	21.7077	18.7803	686
chr1	94035026	94035559	GSE148515_Galang_2020_GSM4473028_PC_ATAC_seq_rep2_ATACseq_SRR11539112_peak_641	83	.	4.89943	10.8913	8.32397	180
chr1	95313509	95314493	GSE148515_Galang_2020_GSM4473028_PC_ATAC_seq_rep2_ATACseq_SRR11539112_peak_642	216	.	8.0947	24.7131	21.6968	173
chr1	97660302	97662205	GSE148515_Galang_2020_GSM4473028_PC_ATAC_seq_rep2_ATACseq_SRR11539112_peak_643	288	.	9.58583	32.1064	28.8763	1449
chr1	97769180	97770528	GSE148515_Galang_2020_GSM4473028_PC_ATAC_seq_rep2_ATACseq_SRR11539112_peak_644	288	.	9.58583	32.1064	28.8763	953
chr1	97976323	97977468	GSE148515_Galang_2020_GSM4473028_PC_ATAC_seq_rep2_ATACseq_SRR11539112_peak_645	197	.	7.66867	22.6978	19.7409	821
chr1	98084404	98085310	GSE148515_Galang_2020_GSM4473028_PC_ATAC_seq_rep2_ATACseq_SRR11539112_peak_646	53	.	4.04735	7.81849	5.3902	242
chr1	98094571	98096105	GSE148515_Galang_2020_GSM4473028_PC_ATAC_seq_rep2_ATACseq_SRR11539112_peak_647	433	.	12.3551	47.0299	43.3714	908
chr1	104769008	104769578	GSE148515_Galang_2020_GSM4473028_PC_ATAC_seq_rep2_ATACseq_SRR11539112_peak_648	28	.	3.19528	5.09588	2.83689	354
chr1	105355724	105356908	GSE148515_Galang_2020_GSM4473028_PC_ATAC_seq_rep2_ATACseq_SRR11539112_peak_649	53	.	4.04735	7.81849	5.3902	849
chr1	105663222	105664550	GSE148515_Galang_2020_GSM4473028_PC_ATAC_seq_rep2_ATACseq_SRR11539112_peak_650	433	.	12.3551	47.0299	43.3714	500
chr1	105907841	105908378	GSE148515_Galang_2020_GSM4473028_PC_ATAC_seq_rep2_ATACseq_SRR11539112_peak_651	53	.	4.04735	7.81849	5.3902	323
chr1	105946379	105947003	GSE148515_Galang_2020_GSM4473028_PC_ATAC_seq_rep2_ATACseq_SRR11539112_peak_652	75	.	4.68641	10.0938	7.55925	570
chr1	105981391	105982060	GSE148515_Galang_2020_GSM4473028_PC_ATAC_seq_rep2_ATACseq_SRR11539112_peak_653	28	.	3.19528	5.09588	2.83689	131
chr1	105989792	105992174	GSE148515_Galang_2020_GSM4473028_PC_ATAC_seq_rep2_ATACseq_SRR11539112_peak_654	840	.	19.1717	88.6792	84.0048	677
chr1	105993402	105994183	GSE148515_Galang_2020_GSM4473028_PC_ATAC_seq_rep2_ATACseq_SRR11539112_peak_655	178	.	7.24263	20.7297	17.8321	622
chr1	106039233	106039628	GSE148515_Galang_2020_GSM4473028_PC_ATAC_seq_rep2_ATACseq_SRR11539112_peak_656	28	.	3.19528	5.09588	2.83689	48
chr1	106171183	106173882	GSE148515_Galang_2020_GSM4473028_PC_ATAC_seq_rep2_ATACseq_SRR11539112_peak_657	553	.	14.4853	59.3818	55.3782	372
chr1	106203962	106204639	GSE148515_Galang_2020_GSM4473028_PC_ATAC_seq_rep2_ATACseq_SRR11539112_peak_658	68	.	4.47339	9.31523	6.81488	623
chr1	106713857	106714676	GSE148515_Galang_2020_GSM4473028_PC_ATAC_seq_rep2_ATACseq_SRR11539112_peak_659	216	.	8.0947	24.7131	21.6968	392
chr1	106746958	106747613	GSE148515_Galang_2020_GSM4473028_PC_ATAC_seq_rep2_ATACseq_SRR11539112_peak_660	83	.	4.89943	10.8913	8.32397	449
chr1	106758764	106760028	GSE148515_Galang_2020_GSM4473028_PC_ATAC_seq_rep2_ATACseq_SRR11539112_peak_661	433	.	12.3551	47.0299	43.3714	907
chr1	106796245	106797137	GSE148515_Galang_2020_GSM4473028_PC_ATAC_seq_rep2_ATACseq_SRR11539112_peak_662	342	.	10.6509	37.6776	34.2875	412
chr1	107000523	107000858	GSE148515_Galang_2020_GSM4473028_PC_ATAC_seq_rep2_ATACseq_SRR11539112_peak_663	75	.	4.68641	10.0938	7.55925	148
chr1	107589993	107590672	GSE148515_Galang_2020_GSM4473028_PC_ATAC_seq_rep2_ATACseq_SRR11539112_peak_664	40	.	3.62131	6.40891	4.05996	107
chr1	111864213	111865095	GSE148515_Galang_2020_GSM4473028_PC_ATAC_seq_rep2_ATACseq_SRR11539112_peak_665	299	.	9.79885	33.2024	29.9408	668
chr1	118311059	118311370	GSE148515_Galang_2020_GSM4473028_PC_ATAC_seq_rep2_ATACseq_SRR11539112_peak_666	60	.	4.26037	8.55648	6.09115	220
chr1	118321214	118322215	GSE148515_Galang_2020_GSM4473028_PC_ATAC_seq_rep2_ATACseq_SRR11539112_peak_667	83	.	4.89943	10.8913	8.32397	603
chr1	118358287	118359791	GSE148515_Galang_2020_GSM4473028_PC_ATAC_seq_rep2_ATACseq_SRR11539112_peak_668	124	.	5.96452	15.1384	12.4163	890
chr1	118388341	118390311	GSE148515_Galang_2020_GSM4473028_PC_ATAC_seq_rep2_ATACseq_SRR11539112_peak_669	320	.	10.2249	35.4221	32.0965	939
chr1	118445936	118446293	GSE148515_Galang_2020_GSM4473028_PC_ATAC_seq_rep2_ATACseq_SRR11539112_peak_670	28	.	3.19528	5.09588	2.83689	218
chr1	118457306	118457729	GSE148515_Galang_2020_GSM4473028_PC_ATAC_seq_rep2_ATACseq_SRR11539112_peak_671	28	.	3.19528	5.09588	2.83689	98
chr1	118458867	118460294	GSE148515_Galang_2020_GSM4473028_PC_ATAC_seq_rep2_ATACseq_SRR11539112_peak_672	310	.	10.0119	34.3077	31.0141	529
chr1	118478293	118480322	GSE148515_Galang_2020_GSM4473028_PC_ATAC_seq_rep2_ATACseq_SRR11539112_peak_673	257	.	8.94678	28.8762	25.7388	1148
chr1	118481384	118484326	GSE148515_Galang_2020_GSM4473028_PC_ATAC_seq_rep2_ATACseq_SRR11539112_peak_674	178	.	7.24263	20.7297	17.8321	517
chr1	118485826	118486334	GSE148515_Galang_2020_GSM4473028_PC_ATAC_seq_rep2_ATACseq_SRR11539112_peak_675	159	.	6.81659	18.8118	15.9726	397
chr1	118494742	118495086	GSE148515_Galang_2020_GSM4473028_PC_ATAC_seq_rep2_ATACseq_SRR11539112_peak_676	22	.	2.98226	4.47908	2.27101	233
chr1	118497116	118497390	GSE148515_Galang_2020_GSM4473028_PC_ATAC_seq_rep2_ATACseq_SRR11539112_peak_677	34	.	3.4083	5.73966	3.43409	117
chr1	118510834	118511151	GSE148515_Galang_2020_GSM4473028_PC_ATAC_seq_rep2_ATACseq_SRR11539112_peak_678	28	.	3.19528	5.09588	2.83689	136
chr1	118627699	118628322	GSE148515_Galang_2020_GSM4473028_PC_ATAC_seq_rep2_ATACseq_SRR11539112_peak_679	124	.	5.96452	15.1384	12.4163	179
chr1	118955022	118955358	GSE148515_Galang_2020_GSM4473028_PC_ATAC_seq_rep2_ATACseq_SRR11539112_peak_680	28	.	3.19528	5.09588	2.83689	195
chr1	118976440	118976813	GSE148515_Galang_2020_GSM4473028_PC_ATAC_seq_rep2_ATACseq_SRR11539112_peak_681	40	.	3.62131	6.40891	4.05996	169
chr1	118980587	118981007	GSE148515_Galang_2020_GSM4473028_PC_ATAC_seq_rep2_ATACseq_SRR11539112_peak_682	22	.	2.98226	4.47908	2.27101	356
chr1	118982047	118982713	GSE148515_Galang_2020_GSM4473028_PC_ATAC_seq_rep2_ATACseq_SRR11539112_peak_683	40	.	3.62131	6.40891	4.05996	488
chr1	119053505	119054290	GSE148515_Galang_2020_GSM4473028_PC_ATAC_seq_rep2_ATACseq_SRR11539112_peak_684	83	.	4.89943	10.8913	8.32397	294
chr1	119197517	119197851	GSE148515_Galang_2020_GSM4473028_PC_ATAC_seq_rep2_ATACseq_SRR11539112_peak_685	22	.	2.98226	4.47908	2.27101	73
chr1	119420699	119423600	GSE148515_Galang_2020_GSM4473028_PC_ATAC_seq_rep2_ATACseq_SRR11539112_peak_686	150	.	6.60357	17.8725	15.0623	1382
chr1	119504162	119505382	GSE148515_Galang_2020_GSM4473028_PC_ATAC_seq_rep2_ATACseq_SRR11539112_peak_687	529	.	14.0592	56.8576	52.926	673
chr1	119525177	119526609	GSE148515_Galang_2020_GSM4473028_PC_ATAC_seq_rep2_ATACseq_SRR11539112_peak_688	310	.	10.0119	34.3077	31.0141	1012
chr1	119648385	119649099	GSE148515_Galang_2020_GSM4473028_PC_ATAC_seq_rep2_ATACseq_SRR11539112_peak_689	236	.	8.52074	26.7733	23.697	543
chr1	119836809	119838068	GSE148515_Galang_2020_GSM4473028_PC_ATAC_seq_rep2_ATACseq_SRR11539112_peak_690	387	.	11.503	42.2901	38.7674	736
chr1	119913058	119913433	GSE148515_Galang_2020_GSM4473028_PC_ATAC_seq_rep2_ATACseq_SRR11539112_peak_691	150	.	6.60357	17.8725	15.0623	112
chr1	120024855	120025310	GSE148515_Galang_2020_GSM4473028_PC_ATAC_seq_rep2_ATACseq_SRR11539112_peak_692	34	.	3.4083	5.73966	3.43409	356
chr1	120072997	120073959	GSE148515_Galang_2020_GSM4473028_PC_ATAC_seq_rep2_ATACseq_SRR11539112_peak_693	83	.	4.89943	10.8913	8.32397	863
chr1	120115869	120116366	GSE148515_Galang_2020_GSM4473028_PC_ATAC_seq_rep2_ATACseq_SRR11539112_peak_694	53	.	4.04735	7.81849	5.3902	399
chr1	120119200	120121672	GSE148515_Galang_2020_GSM4473028_PC_ATAC_seq_rep2_ATACseq_SRR11539112_peak_695	365	.	11.077	39.9673	36.5121	1898
chr1	120129558	120129891	GSE148515_Galang_2020_GSM4473028_PC_ATAC_seq_rep2_ATACseq_SRR11539112_peak_696	22	.	2.98226	4.47908	2.27101	24
chr1	120248370	120248793	GSE148515_Galang_2020_GSM4473028_PC_ATAC_seq_rep2_ATACseq_SRR11539112_peak_697	60	.	4.26037	8.55648	6.09115	152
chr1	120264814	120265682	GSE148515_Galang_2020_GSM4473028_PC_ATAC_seq_rep2_ATACseq_SRR11539112_peak_698	226	.	8.30772	25.7377	22.6913	437
chr1	120739368	120740019	GSE148515_Galang_2020_GSM4473028_PC_ATAC_seq_rep2_ATACseq_SRR11539112_peak_699	75	.	4.68641	10.0938	7.55925	423
chr1	120749015	120749555	GSE148515_Galang_2020_GSM4473028_PC_ATAC_seq_rep2_ATACseq_SRR11539112_peak_700	40	.	3.62131	6.40891	4.05996	345
chr1	120757175	120758927	GSE148515_Galang_2020_GSM4473028_PC_ATAC_seq_rep2_ATACseq_SRR11539112_peak_701	115	.	5.7515	14.2566	11.5647	901
chr1	121327147	121328486	GSE148515_Galang_2020_GSM4473028_PC_ATAC_seq_rep2_ATACseq_SRR11539112_peak_702	342	.	10.6509	37.6776	34.2875	717
chr1	121430974	121432122	GSE148515_Galang_2020_GSM4473028_PC_ATAC_seq_rep2_ATACseq_SRR11539112_peak_703	168	.	7.02961	19.7643	16.896	488
chr1	121567655	121568016	GSE148515_Galang_2020_GSM4473028_PC_ATAC_seq_rep2_ATACseq_SRR11539112_peak_704	68	.	4.47339	9.31523	6.81488	120
chr1	125434747	125436199	GSE148515_Galang_2020_GSM4473028_PC_ATAC_seq_rep2_ATACseq_SRR11539112_peak_705	812	.	18.7456	85.9102	81.2767	1033
chr1	125542407	125542792	GSE148515_Galang_2020_GSM4473028_PC_ATAC_seq_rep2_ATACseq_SRR11539112_peak_706	40	.	3.62131	6.40891	4.05996	113
chr1	125559452	125562087	GSE148515_Galang_2020_GSM4473028_PC_ATAC_seq_rep2_ATACseq_SRR11539112_peak_707	965	.	21.0888	101.371	96.5533	1427
chr1	125575411	125576226	GSE148515_Galang_2020_GSM4473028_PC_ATAC_seq_rep2_ATACseq_SRR11539112_peak_708	159	.	6.81659	18.8118	15.9726	326
chr1	125702392	125702911	GSE148515_Galang_2020_GSM4473028_PC_ATAC_seq_rep2_ATACseq_SRR11539112_peak_709	47	.	3.83433	7.10226	4.71257	152
chr1	125760130	125760799	GSE148515_Galang_2020_GSM4473028_PC_ATAC_seq_rep2_ATACseq_SRR11539112_peak_710	40	.	3.62131	6.40891	4.05996	81
chr1	125911435	125912394	GSE148515_Galang_2020_GSM4473028_PC_ATAC_seq_rep2_ATACseq_SRR11539112_peak_711	60	.	4.26037	8.55648	6.09115	687
chr1	126233144	126233717	GSE148515_Galang_2020_GSM4473028_PC_ATAC_seq_rep2_ATACseq_SRR11539112_peak_712	28	.	3.19528	5.09588	2.83689	30
chr1	126801320	126802299	GSE148515_Galang_2020_GSM4473028_PC_ATAC_seq_rep2_ATACseq_SRR11539112_peak_713	107	.	5.53848	13.3903	10.7289	522
chr1	126830472	126830856	GSE148515_Galang_2020_GSM4473028_PC_ATAC_seq_rep2_ATACseq_SRR11539112_peak_714	22	.	2.98226	4.47908	2.27101	12
chr1	126925334	126925983	GSE148515_Galang_2020_GSM4473028_PC_ATAC_seq_rep2_ATACseq_SRR11539112_peak_715	99	.	5.32546	12.5403	9.90973	388
chr1	127204676	127206558	GSE148515_Galang_2020_GSM4473028_PC_ATAC_seq_rep2_ATACseq_SRR11539112_peak_716	124	.	5.96452	15.1384	12.4163	314
chr1	127302743	127303029	GSE148515_Galang_2020_GSM4473028_PC_ATAC_seq_rep2_ATACseq_SRR11539112_peak_717	40	.	3.62131	6.40891	4.05996	209
chr1	127329654	127330836	GSE148515_Galang_2020_GSM4473028_PC_ATAC_seq_rep2_ATACseq_SRR11539112_peak_718	115	.	5.7515	14.2566	11.5647	418
chr1	127339147	127339446	GSE148515_Galang_2020_GSM4473028_PC_ATAC_seq_rep2_ATACseq_SRR11539112_peak_719	47	.	3.83433	7.10226	4.71257	249
chr1	127348067	127349430	GSE148515_Galang_2020_GSM4473028_PC_ATAC_seq_rep2_ATACseq_SRR11539112_peak_720	75	.	4.68641	10.0938	7.55925	733
chr1	127351919	127352616	GSE148515_Galang_2020_GSM4473028_PC_ATAC_seq_rep2_ATACseq_SRR11539112_peak_721	197	.	7.66867	22.6978	19.7409	317
chr1	127373920	127374608	GSE148515_Galang_2020_GSM4473028_PC_ATAC_seq_rep2_ATACseq_SRR11539112_peak_722	34	.	3.4083	5.73966	3.43409	285
chr1	127409510	127409808	GSE148515_Galang_2020_GSM4473028_PC_ATAC_seq_rep2_ATACseq_SRR11539112_peak_723	34	.	3.4083	5.73966	3.43409	160
chr1	127460993	127461303	GSE148515_Galang_2020_GSM4473028_PC_ATAC_seq_rep2_ATACseq_SRR11539112_peak_724	40	.	3.62131	6.40891	4.05996	190
chr1	127484696	127484996	GSE148515_Galang_2020_GSM4473028_PC_ATAC_seq_rep2_ATACseq_SRR11539112_peak_725	34	.	3.4083	5.73966	3.43409	94
chr1	127485415	127485776	GSE148515_Galang_2020_GSM4473028_PC_ATAC_seq_rep2_ATACseq_SRR11539112_peak_726	47	.	3.83433	7.10226	4.71257	157
chr1	127500167	127500542	GSE148515_Galang_2020_GSM4473028_PC_ATAC_seq_rep2_ATACseq_SRR11539112_peak_727	28	.	3.19528	5.09588	2.83689	32
chr1	127522855	127523227	GSE148515_Galang_2020_GSM4473028_PC_ATAC_seq_rep2_ATACseq_SRR11539112_peak_728	28	.	3.19528	5.09588	2.83689	248
chr1	127535877	127536184	GSE148515_Galang_2020_GSM4473028_PC_ATAC_seq_rep2_ATACseq_SRR11539112_peak_729	34	.	3.4083	5.73966	3.43409	90
chr1	127595902	127596373	GSE148515_Galang_2020_GSM4473028_PC_ATAC_seq_rep2_ATACseq_SRR11539112_peak_730	40	.	3.62131	6.40891	4.05996	303
chr1	127608695	127611036	GSE148515_Galang_2020_GSM4473028_PC_ATAC_seq_rep2_ATACseq_SRR11539112_peak_731	150	.	6.60357	17.8725	15.0623	1403
chr1	127677234	127678212	GSE148515_Galang_2020_GSM4473028_PC_ATAC_seq_rep2_ATACseq_SRR11539112_peak_732	141	.	6.39056	16.9468	14.1655	313
chr1	127716301	127716721	GSE148515_Galang_2020_GSM4473028_PC_ATAC_seq_rep2_ATACseq_SRR11539112_peak_733	40	.	3.62131	6.40891	4.05996	313
chr1	127773344	127774873	GSE148515_Galang_2020_GSM4473028_PC_ATAC_seq_rep2_ATACseq_SRR11539112_peak_734	680	.	16.6154	72.369	68.0076	643
chr1	128102383	128103859	GSE148515_Galang_2020_GSM4473028_PC_ATAC_seq_rep2_ATACseq_SRR11539112_peak_735	693	.	16.8285	73.6994	69.3054	876
chr1	128243783	128244863	GSE148515_Galang_2020_GSM4473028_PC_ATAC_seq_rep2_ATACseq_SRR11539112_peak_736	433	.	12.3551	47.0299	43.3714	510
chr1	128359130	128360204	GSE148515_Galang_2020_GSM4473028_PC_ATAC_seq_rep2_ATACseq_SRR11539112_peak_737	342	.	10.6509	37.6776	34.2875	495
chr1	128416636	128417520	GSE148515_Galang_2020_GSM4473028_PC_ATAC_seq_rep2_ATACseq_SRR11539112_peak_738	132	.	6.17754	16.0353	13.2834	769
chr1	129057141	129057691	GSE148515_Galang_2020_GSM4473028_PC_ATAC_seq_rep2_ATACseq_SRR11539112_peak_739	83	.	4.89943	10.8913	8.32397	316
chr1	129101109	129101501	GSE148515_Galang_2020_GSM4473028_PC_ATAC_seq_rep2_ATACseq_SRR11539112_peak_740	75	.	4.68641	10.0938	7.55925	261
chr1	129273293	129273624	GSE148515_Galang_2020_GSM4473028_PC_ATAC_seq_rep2_ATACseq_SRR11539112_peak_741	34	.	3.4083	5.73966	3.43409	101
chr1	129756754	129757103	GSE148515_Galang_2020_GSM4473028_PC_ATAC_seq_rep2_ATACseq_SRR11539112_peak_742	17	.	2.76924	3.89095	1.73957	195
chr1	130372288	130372569	GSE148515_Galang_2020_GSM4473028_PC_ATAC_seq_rep2_ATACseq_SRR11539112_peak_743	22	.	2.98226	4.47908	2.27101	3
chr1	130715430	130717914	GSE148515_Galang_2020_GSM4473028_PC_ATAC_seq_rep2_ATACseq_SRR11539112_peak_744	445	.	12.5681	48.2336	44.541	456
chr1	130803594	130804756	GSE148515_Galang_2020_GSM4473028_PC_ATAC_seq_rep2_ATACseq_SRR11539112_peak_745	267	.	9.1598	29.9431	26.7749	954
chr1	131060099	131060498	GSE148515_Galang_2020_GSM4473028_PC_ATAC_seq_rep2_ATACseq_SRR11539112_peak_746	28	.	3.19528	5.09588	2.83689	29
chr1	131061924	131064204	GSE148515_Galang_2020_GSM4473028_PC_ATAC_seq_rep2_ATACseq_SRR11539112_peak_747	132	.	6.17754	16.0353	13.2834	989
chr1	131068179	131068583	GSE148515_Galang_2020_GSM4473028_PC_ATAC_seq_rep2_ATACseq_SRR11539112_peak_748	34	.	3.4083	5.73966	3.43409	248
chr1	131074667	131074955	GSE148515_Galang_2020_GSM4473028_PC_ATAC_seq_rep2_ATACseq_SRR11539112_peak_749	53	.	4.04735	7.81849	5.3902	108
chr1	131089495	131089788	GSE148515_Galang_2020_GSM4473028_PC_ATAC_seq_rep2_ATACseq_SRR11539112_peak_750	34	.	3.4083	5.73966	3.43409	270
chr1	131090368	131091317	GSE148515_Galang_2020_GSM4473028_PC_ATAC_seq_rep2_ATACseq_SRR11539112_peak_751	91	.	5.11244	11.7071	9.10781	228
chr1	131094000	131094404	GSE148515_Galang_2020_GSM4473028_PC_ATAC_seq_rep2_ATACseq_SRR11539112_peak_752	28	.	3.19528	5.09588	2.83689	278
chr1	131095819	131098111	GSE148515_Galang_2020_GSM4473028_PC_ATAC_seq_rep2_ATACseq_SRR11539112_peak_753	376	.	11.29	41.1247	37.6362	1520
chr1	131110723	131111209	GSE148515_Galang_2020_GSM4473028_PC_ATAC_seq_rep2_ATACseq_SRR11539112_peak_754	47	.	3.83433	7.10226	4.71257	106
chr1	131115666	131117461	GSE148515_Galang_2020_GSM4473028_PC_ATAC_seq_rep2_ATACseq_SRR11539112_peak_755	159	.	6.81659	18.8118	15.9726	898
chr1	131137865	131138851	GSE148515_Galang_2020_GSM4473028_PC_ATAC_seq_rep2_ATACseq_SRR11539112_peak_756	216	.	8.0947	24.7131	21.6968	523
chr1	131228619	131229024	GSE148515_Galang_2020_GSM4473028_PC_ATAC_seq_rep2_ATACseq_SRR11539112_peak_757	47	.	3.83433	7.10226	4.71257	300
chr1	131244185	131246949	GSE148515_Galang_2020_GSM4473028_PC_ATAC_seq_rep2_ATACseq_SRR11539112_peak_758	197	.	7.66867	22.6978	19.7409	1145
chr1	131270505	131270797	GSE148515_Galang_2020_GSM4473028_PC_ATAC_seq_rep2_ATACseq_SRR11539112_peak_759	22	.	2.98226	4.47908	2.27101	260
chr1	131345486	131346230	GSE148515_Galang_2020_GSM4473028_PC_ATAC_seq_rep2_ATACseq_SRR11539112_peak_760	60	.	4.26037	8.55648	6.09115	121
chr1	131347129	131347548	GSE148515_Galang_2020_GSM4473028_PC_ATAC_seq_rep2_ATACseq_SRR11539112_peak_761	22	.	2.98226	4.47908	2.27101	199
chr1	131431610	131432229	GSE148515_Galang_2020_GSM4473028_PC_ATAC_seq_rep2_ATACseq_SRR11539112_peak_762	47	.	3.83433	7.10226	4.71257	265
chr1	131524697	131528373	GSE148515_Galang_2020_GSM4473028_PC_ATAC_seq_rep2_ATACseq_SRR11539112_peak_763	745	.	17.6805	79.0746	74.5633	2831
chr1	131555112	131555385	GSE148515_Galang_2020_GSM4473028_PC_ATAC_seq_rep2_ATACseq_SRR11539112_peak_764	83	.	4.89943	10.8913	8.32397	174
chr1	131613459	131613804	GSE148515_Galang_2020_GSM4473028_PC_ATAC_seq_rep2_ATACseq_SRR11539112_peak_765	47	.	3.83433	7.10226	4.71257	215
chr1	131696045	131696644	GSE148515_Galang_2020_GSM4473028_PC_ATAC_seq_rep2_ATACseq_SRR11539112_peak_766	40	.	3.62131	6.40891	4.05996	151
chr1	131702212	131702677	GSE148515_Galang_2020_GSM4473028_PC_ATAC_seq_rep2_ATACseq_SRR11539112_peak_767	91	.	5.11244	11.7071	9.10781	228
chr1	131736692	131737327	GSE148515_Galang_2020_GSM4473028_PC_ATAC_seq_rep2_ATACseq_SRR11539112_peak_768	34	.	3.4083	5.73966	3.43409	431
chr1	131753296	131753565	GSE148515_Galang_2020_GSM4473028_PC_ATAC_seq_rep2_ATACseq_SRR11539112_peak_769	40	.	3.62131	6.40891	4.05996	102
chr1	131754566	131755642	GSE148515_Galang_2020_GSM4473028_PC_ATAC_seq_rep2_ATACseq_SRR11539112_peak_770	107	.	5.53848	13.3903	10.7289	411
chr1	131769552	131770384	GSE148515_Galang_2020_GSM4473028_PC_ATAC_seq_rep2_ATACseq_SRR11539112_peak_771	40	.	3.62131	6.40891	4.05996	158
chr1	131827332	131829197	GSE148515_Galang_2020_GSM4473028_PC_ATAC_seq_rep2_ATACseq_SRR11539112_peak_772	492	.	13.4202	53.1204	49.2919	469
chr1	131839613	131839981	GSE148515_Galang_2020_GSM4473028_PC_ATAC_seq_rep2_ATACseq_SRR11539112_peak_773	28	.	3.19528	5.09588	2.83689	190
chr1	131867135	131867926	GSE148515_Galang_2020_GSM4473028_PC_ATAC_seq_rep2_ATACseq_SRR11539112_peak_774	83	.	4.89943	10.8913	8.32397	134
chr1	131909996	131911845	GSE148515_Galang_2020_GSM4473028_PC_ATAC_seq_rep2_ATACseq_SRR11539112_peak_775	410	.	11.929	44.6446	41.0542	556
chr1	131962934	131963283	GSE148515_Galang_2020_GSM4473028_PC_ATAC_seq_rep2_ATACseq_SRR11539112_peak_776	34	.	3.4083	5.73966	3.43409	199
chr1	132007374	132008512	GSE148515_Galang_2020_GSM4473028_PC_ATAC_seq_rep2_ATACseq_SRR11539112_peak_777	553	.	14.4853	59.3818	55.3782	259
chr1	132067916	132068502	GSE148515_Galang_2020_GSM4473028_PC_ATAC_seq_rep2_ATACseq_SRR11539112_peak_778	34	.	3.4083	5.73966	3.43409	46
chr1	132298449	132299246	GSE148515_Galang_2020_GSM4473028_PC_ATAC_seq_rep2_ATACseq_SRR11539112_peak_779	107	.	5.53848	13.3903	10.7289	410
chr1	132311226	132312338	GSE148515_Galang_2020_GSM4473028_PC_ATAC_seq_rep2_ATACseq_SRR11539112_peak_780	68	.	4.47339	9.31523	6.81488	1035
chr1	132315843	132316210	GSE148515_Galang_2020_GSM4473028_PC_ATAC_seq_rep2_ATACseq_SRR11539112_peak_781	68	.	4.47339	9.31523	6.81488	244
chr1	132353822	132354144	GSE148515_Galang_2020_GSM4473028_PC_ATAC_seq_rep2_ATACseq_SRR11539112_peak_782	17	.	2.76924	3.89095	1.73957	83
chr1	132367726	132368007	GSE148515_Galang_2020_GSM4473028_PC_ATAC_seq_rep2_ATACseq_SRR11539112_peak_783	17	.	2.76924	3.89095	1.73957	61
chr1	132391501	132391885	GSE148515_Galang_2020_GSM4473028_PC_ATAC_seq_rep2_ATACseq_SRR11539112_peak_784	132	.	6.17754	16.0353	13.2834	242
chr1	132417286	132418089	GSE148515_Galang_2020_GSM4473028_PC_ATAC_seq_rep2_ATACseq_SRR11539112_peak_785	278	.	9.37281	31.0199	27.8206	193
chr1	132476865	132477509	GSE148515_Galang_2020_GSM4473028_PC_ATAC_seq_rep2_ATACseq_SRR11539112_peak_786	159	.	6.81659	18.8118	15.9726	459
chr1	132557258	132558615	GSE148515_Galang_2020_GSM4473028_PC_ATAC_seq_rep2_ATACseq_SRR11539112_peak_787	91	.	5.11244	11.7071	9.10781	252
chr1	132565376	132566278	GSE148515_Galang_2020_GSM4473028_PC_ATAC_seq_rep2_ATACseq_SRR11539112_peak_788	99	.	5.32546	12.5403	9.90973	577
chr1	132567559	132568036	GSE148515_Galang_2020_GSM4473028_PC_ATAC_seq_rep2_ATACseq_SRR11539112_peak_789	53	.	4.04735	7.81849	5.3902	405
chr1	132741402	132742211	GSE148515_Galang_2020_GSM4473028_PC_ATAC_seq_rep2_ATACseq_SRR11539112_peak_790	141	.	6.39056	16.9468	14.1655	382
chr1	132746363	132746650	GSE148515_Galang_2020_GSM4473028_PC_ATAC_seq_rep2_ATACseq_SRR11539112_peak_791	34	.	3.4083	5.73966	3.43409	49
chr1	132758743	132759136	GSE148515_Galang_2020_GSM4473028_PC_ATAC_seq_rep2_ATACseq_SRR11539112_peak_792	28	.	3.19528	5.09588	2.83689	239
chr1	132840996	132841332	GSE148515_Galang_2020_GSM4473028_PC_ATAC_seq_rep2_ATACseq_SRR11539112_peak_793	28	.	3.19528	5.09588	2.83689	163
chr1	132844013	132844403	GSE148515_Galang_2020_GSM4473028_PC_ATAC_seq_rep2_ATACseq_SRR11539112_peak_794	99	.	5.32546	12.5403	9.90973	273
chr1	132851490	132852154	GSE148515_Galang_2020_GSM4473028_PC_ATAC_seq_rep2_ATACseq_SRR11539112_peak_795	68	.	4.47339	9.31523	6.81488	584
chr1	132853181	132854501	GSE148515_Galang_2020_GSM4473028_PC_ATAC_seq_rep2_ATACseq_SRR11539112_peak_796	141	.	6.39056	16.9468	14.1655	392
chr1	132857540	132857978	GSE148515_Galang_2020_GSM4473028_PC_ATAC_seq_rep2_ATACseq_SRR11539112_peak_797	34	.	3.4083	5.73966	3.43409	289
chr1	132880237	132882217	GSE148515_Galang_2020_GSM4473028_PC_ATAC_seq_rep2_ATACseq_SRR11539112_peak_798	159	.	6.81659	18.8118	15.9726	510
chr1	132899253	132899975	GSE148515_Galang_2020_GSM4473028_PC_ATAC_seq_rep2_ATACseq_SRR11539112_peak_799	47	.	3.83433	7.10226	4.71257	193
chr1	132932472	132933011	GSE148515_Galang_2020_GSM4473028_PC_ATAC_seq_rep2_ATACseq_SRR11539112_peak_800	28	.	3.19528	5.09588	2.83689	89
chr1	132934840	132935221	GSE148515_Galang_2020_GSM4473028_PC_ATAC_seq_rep2_ATACseq_SRR11539112_peak_801	91	.	5.11244	11.7071	9.10781	208
chr1	133025057	133025687	GSE148515_Galang_2020_GSM4473028_PC_ATAC_seq_rep2_ATACseq_SRR11539112_peak_802	150	.	6.60357	17.8725	15.0623	257
chr1	133045393	133047056	GSE148515_Galang_2020_GSM4473028_PC_ATAC_seq_rep2_ATACseq_SRR11539112_peak_803	187	.	7.45565	21.7077	18.7803	702
chr1	133068230	133069620	GSE148515_Galang_2020_GSM4473028_PC_ATAC_seq_rep2_ATACseq_SRR11539112_peak_804	178	.	7.24263	20.7297	17.8321	287
chr1	133077037	133077497	GSE148515_Galang_2020_GSM4473028_PC_ATAC_seq_rep2_ATACseq_SRR11539112_peak_805	28	.	3.19528	5.09588	2.83689	78
chr1	133083921	133085059	GSE148515_Galang_2020_GSM4473028_PC_ATAC_seq_rep2_ATACseq_SRR11539112_peak_806	91	.	5.11244	11.7071	9.10781	233
chr1	133130663	133132364	GSE148515_Galang_2020_GSM4473028_PC_ATAC_seq_rep2_ATACseq_SRR11539112_peak_807	480	.	13.2071	51.8882	48.0938	609
chr1	133163940	133164473	GSE148515_Galang_2020_GSM4473028_PC_ATAC_seq_rep2_ATACseq_SRR11539112_peak_808	40	.	3.62131	6.40891	4.05996	366
chr1	133181073	133183210	GSE148515_Galang_2020_GSM4473028_PC_ATAC_seq_rep2_ATACseq_SRR11539112_peak_809	331	.	10.4379	36.5455	33.1877	227
chr1	133210299	133210975	GSE148515_Galang_2020_GSM4473028_PC_ATAC_seq_rep2_ATACseq_SRR11539112_peak_810	75	.	4.68641	10.0938	7.55925	86
chr1	133221783	133223610	GSE148515_Galang_2020_GSM4473028_PC_ATAC_seq_rep2_ATACseq_SRR11539112_peak_811	159	.	6.81659	18.8118	15.9726	1211
chr1	133226175	133227884	GSE148515_Galang_2020_GSM4473028_PC_ATAC_seq_rep2_ATACseq_SRR11539112_peak_812	247	.	8.73376	27.8196	24.7125	948
chr1	133236818	133237828	GSE148515_Galang_2020_GSM4473028_PC_ATAC_seq_rep2_ATACseq_SRR11539112_peak_813	257	.	8.94678	28.8762	25.7388	392
chr1	133244900	133246135	GSE148515_Galang_2020_GSM4473028_PC_ATAC_seq_rep2_ATACseq_SRR11539112_peak_814	75	.	4.68641	10.0938	7.55925	945
chr1	133283845	133284140	GSE148515_Galang_2020_GSM4473028_PC_ATAC_seq_rep2_ATACseq_SRR11539112_peak_815	22	.	2.98226	4.47908	2.27101	287
chr1	133296171	133297132	GSE148515_Galang_2020_GSM4473028_PC_ATAC_seq_rep2_ATACseq_SRR11539112_peak_816	83	.	4.89943	10.8913	8.32397	405
chr1	133302606	133303224	GSE148515_Galang_2020_GSM4473028_PC_ATAC_seq_rep2_ATACseq_SRR11539112_peak_817	28	.	3.19528	5.09588	2.83689	153
chr1	133306703	133307611	GSE148515_Galang_2020_GSM4473028_PC_ATAC_seq_rep2_ATACseq_SRR11539112_peak_818	83	.	4.89943	10.8913	8.32397	335
chr1	133353697	133354175	GSE148515_Galang_2020_GSM4473028_PC_ATAC_seq_rep2_ATACseq_SRR11539112_peak_819	28	.	3.19528	5.09588	2.83689	334
chr1	133363318	133364300	GSE148515_Galang_2020_GSM4473028_PC_ATAC_seq_rep2_ATACseq_SRR11539112_peak_820	53	.	4.04735	7.81849	5.3902	139
chr1	133422945	133423389	GSE148515_Galang_2020_GSM4473028_PC_ATAC_seq_rep2_ATACseq_SRR11539112_peak_821	53	.	4.04735	7.81849	5.3902	199
chr1	133423686	133424334	GSE148515_Galang_2020_GSM4473028_PC_ATAC_seq_rep2_ATACseq_SRR11539112_peak_822	60	.	4.26037	8.55648	6.09115	394
chr1	133660892	133661472	GSE148515_Galang_2020_GSM4473028_PC_ATAC_seq_rep2_ATACseq_SRR11539112_peak_824	91	.	5.11244	11.7071	9.10781	432
chr1	133800629	133801276	GSE148515_Galang_2020_GSM4473028_PC_ATAC_seq_rep2_ATACseq_SRR11539112_peak_825	47	.	3.83433	7.10226	4.71257	433
chr1	133908331	133908801	GSE148515_Galang_2020_GSM4473028_PC_ATAC_seq_rep2_ATACseq_SRR11539112_peak_826	47	.	3.83433	7.10226	4.71257	202
chr1	133915676	133916274	GSE148515_Galang_2020_GSM4473028_PC_ATAC_seq_rep2_ATACseq_SRR11539112_peak_827	115	.	5.7515	14.2566	11.5647	378
chr1	133961123	133962135	GSE148515_Galang_2020_GSM4473028_PC_ATAC_seq_rep2_ATACseq_SRR11539112_peak_828	132	.	6.17754	16.0353	13.2834	796
chr1	134043039	134043399	GSE148515_Galang_2020_GSM4473028_PC_ATAC_seq_rep2_ATACseq_SRR11539112_peak_829	40	.	3.62131	6.40891	4.05996	119
chr1	134045933	134046870	GSE148515_Galang_2020_GSM4473028_PC_ATAC_seq_rep2_ATACseq_SRR11539112_peak_830	60	.	4.26037	8.55648	6.09115	321
chr1	134060440	134061444	GSE148515_Galang_2020_GSM4473028_PC_ATAC_seq_rep2_ATACseq_SRR11539112_peak_831	216	.	8.0947	24.7131	21.6968	525
chr1	134062984	134063865	GSE148515_Galang_2020_GSM4473028_PC_ATAC_seq_rep2_ATACseq_SRR11539112_peak_832	75	.	4.68641	10.0938	7.55925	525
chr1	134070633	134071361	GSE148515_Galang_2020_GSM4473028_PC_ATAC_seq_rep2_ATACseq_SRR11539112_peak_833	34	.	3.4083	5.73966	3.43409	174
chr1	134072923	134075683	GSE148515_Galang_2020_GSM4473028_PC_ATAC_seq_rep2_ATACseq_SRR11539112_peak_834	124	.	5.96452	15.1384	12.4163	1300
chr1	134077647	134080382	GSE148515_Galang_2020_GSM4473028_PC_ATAC_seq_rep2_ATACseq_SRR11539112_peak_835	785	.	18.3196	83.1609	78.5735	1561
chr1	134082479	134084109	GSE148515_Galang_2020_GSM4473028_PC_ATAC_seq_rep2_ATACseq_SRR11539112_peak_836	410	.	11.929	44.6446	41.0542	726
chr1	134086760	134087388	GSE148515_Galang_2020_GSM4473028_PC_ATAC_seq_rep2_ATACseq_SRR11539112_peak_837	68	.	4.47339	9.31523	6.81488	135
chr1	134092477	134094127	GSE148515_Galang_2020_GSM4473028_PC_ATAC_seq_rep2_ATACseq_SRR11539112_peak_838	422	.	12.1421	45.8335	42.2091	647
chr1	134096367	134097231	GSE148515_Galang_2020_GSM4473028_PC_ATAC_seq_rep2_ATACseq_SRR11539112_peak_839	91	.	5.11244	11.7071	9.10781	279
chr1	134097981	134100642	GSE148515_Galang_2020_GSM4473028_PC_ATAC_seq_rep2_ATACseq_SRR11539112_peak_840	504	.	13.6332	54.3595	50.497	1297
chr1	134103542	134105479	GSE148515_Galang_2020_GSM4473028_PC_ATAC_seq_rep2_ATACseq_SRR11539112_peak_841	320	.	10.2249	35.4221	32.0965	466
chr1	134149419	134150606	GSE148515_Galang_2020_GSM4473028_PC_ATAC_seq_rep2_ATACseq_SRR11539112_peak_842	34	.	3.4083	5.73966	3.43409	670
chr1	134151659	134152167	GSE148515_Galang_2020_GSM4473028_PC_ATAC_seq_rep2_ATACseq_SRR11539112_peak_843	75	.	4.68641	10.0938	7.55925	96
chr1	134195216	134196754	GSE148515_Galang_2020_GSM4473028_PC_ATAC_seq_rep2_ATACseq_SRR11539112_peak_844	91	.	5.11244	11.7071	9.10781	809
chr1	134205211	134205699	GSE148515_Galang_2020_GSM4473028_PC_ATAC_seq_rep2_ATACseq_SRR11539112_peak_845	68	.	4.47339	9.31523	6.81488	307
chr1	134216888	134217282	GSE148515_Galang_2020_GSM4473028_PC_ATAC_seq_rep2_ATACseq_SRR11539112_peak_846	28	.	3.19528	5.09588	2.83689	360
chr1	134222022	134222638	GSE148515_Galang_2020_GSM4473028_PC_ATAC_seq_rep2_ATACseq_SRR11539112_peak_847	68	.	4.47339	9.31523	6.81488	300
chr1	134230974	134232236	GSE148515_Galang_2020_GSM4473028_PC_ATAC_seq_rep2_ATACseq_SRR11539112_peak_848	47	.	3.83433	7.10226	4.71257	675
chr1	134232555	134236346	GSE148515_Galang_2020_GSM4473028_PC_ATAC_seq_rep2_ATACseq_SRR11539112_peak_849	216	.	8.0947	24.7131	21.6968	2143
chr1	134244090	134244562	GSE148515_Galang_2020_GSM4473028_PC_ATAC_seq_rep2_ATACseq_SRR11539112_peak_850	68	.	4.47339	9.31523	6.81488	320
chr1	134275818	134276219	GSE148515_Galang_2020_GSM4473028_PC_ATAC_seq_rep2_ATACseq_SRR11539112_peak_851	47	.	3.83433	7.10226	4.71257	61
chr1	134302560	134303008	GSE148515_Galang_2020_GSM4473028_PC_ATAC_seq_rep2_ATACseq_SRR11539112_peak_852	47	.	3.83433	7.10226	4.71257	359
chr1	134332057	134333562	GSE148515_Galang_2020_GSM4473028_PC_ATAC_seq_rep2_ATACseq_SRR11539112_peak_853	278	.	9.37281	31.0199	27.8206	926
chr1	134339086	134339745	GSE148515_Galang_2020_GSM4473028_PC_ATAC_seq_rep2_ATACseq_SRR11539112_peak_854	34	.	3.4083	5.73966	3.43409	591
chr1	134341874	134342611	GSE148515_Galang_2020_GSM4473028_PC_ATAC_seq_rep2_ATACseq_SRR11539112_peak_855	34	.	3.4083	5.73966	3.43409	263
chr1	134343720	134344892	GSE148515_Galang_2020_GSM4473028_PC_ATAC_seq_rep2_ATACseq_SRR11539112_peak_856	91	.	5.11244	11.7071	9.10781	937
chr1	134361603	134362346	GSE148515_Galang_2020_GSM4473028_PC_ATAC_seq_rep2_ATACseq_SRR11539112_peak_857	310	.	10.0119	34.3077	31.0141	309
chr1	134405416	134406461	GSE148515_Galang_2020_GSM4473028_PC_ATAC_seq_rep2_ATACseq_SRR11539112_peak_858	236	.	8.52074	26.7733	23.697	527
chr1	134414922	134416270	GSE148515_Galang_2020_GSM4473028_PC_ATAC_seq_rep2_ATACseq_SRR11539112_peak_859	566	.	14.6983	60.6535	56.612	487
chr1	134455256	134455838	GSE148515_Galang_2020_GSM4473028_PC_ATAC_seq_rep2_ATACseq_SRR11539112_peak_860	207	.	7.88168	23.6997	20.7131	230
chr1	134494293	134495290	GSE148515_Galang_2020_GSM4473028_PC_ATAC_seq_rep2_ATACseq_SRR11539112_peak_861	433	.	12.3551	47.0299	43.3714	366
chr1	134556016	134557231	GSE148515_Galang_2020_GSM4473028_PC_ATAC_seq_rep2_ATACseq_SRR11539112_peak_862	247	.	8.73376	27.8196	24.7125	1046
chr1	134559921	134561559	GSE148515_Galang_2020_GSM4473028_PC_ATAC_seq_rep2_ATACseq_SRR11539112_peak_863	278	.	9.37281	31.0199	27.8206	794
chr1	134725156	134725606	GSE148515_Galang_2020_GSM4473028_PC_ATAC_seq_rep2_ATACseq_SRR11539112_peak_864	91	.	5.11244	11.7071	9.10781	267
chr1	134846367	134846964	GSE148515_Galang_2020_GSM4473028_PC_ATAC_seq_rep2_ATACseq_SRR11539112_peak_865	60	.	4.26037	8.55648	6.09115	237
chr1	134858565	134858911	GSE148515_Galang_2020_GSM4473028_PC_ATAC_seq_rep2_ATACseq_SRR11539112_peak_866	83	.	4.89943	10.8913	8.32397	254
chr1	134909300	134910297	GSE148515_Galang_2020_GSM4473028_PC_ATAC_seq_rep2_ATACseq_SRR11539112_peak_867	75	.	4.68641	10.0938	7.55925	301
chr1	134954695	134956221	GSE148515_Galang_2020_GSM4473028_PC_ATAC_seq_rep2_ATACseq_SRR11539112_peak_868	310	.	10.0119	34.3077	31.0141	1217
chr1	134961661	134962907	GSE148515_Galang_2020_GSM4473028_PC_ATAC_seq_rep2_ATACseq_SRR11539112_peak_869	320	.	10.2249	35.4221	32.0965	811
chr1	134987711	134987991	GSE148515_Galang_2020_GSM4473028_PC_ATAC_seq_rep2_ATACseq_SRR11539112_peak_870	34	.	3.4083	5.73966	3.43409	34
chr1	135014924	135015345	GSE148515_Galang_2020_GSM4473028_PC_ATAC_seq_rep2_ATACseq_SRR11539112_peak_871	40	.	3.62131	6.40891	4.05996	346
chr1	135020844	135021752	GSE148515_Galang_2020_GSM4473028_PC_ATAC_seq_rep2_ATACseq_SRR11539112_peak_872	60	.	4.26037	8.55648	6.09115	299
chr1	135083345	135084172	GSE148515_Galang_2020_GSM4473028_PC_ATAC_seq_rep2_ATACseq_SRR11539112_peak_873	53	.	4.04735	7.81849	5.3902	150
chr1	135095228	135096758	GSE148515_Galang_2020_GSM4473028_PC_ATAC_seq_rep2_ATACseq_SRR11539112_peak_874	60	.	4.26037	8.55648	6.09115	983
chr1	135097997	135099217	GSE148515_Galang_2020_GSM4473028_PC_ATAC_seq_rep2_ATACseq_SRR11539112_peak_875	99	.	5.32546	12.5403	9.90973	538
chr1	135102977	135103310	GSE148515_Galang_2020_GSM4473028_PC_ATAC_seq_rep2_ATACseq_SRR11539112_peak_876	34	.	3.4083	5.73966	3.43409	112
chr1	135103946	135106111	GSE148515_Galang_2020_GSM4473028_PC_ATAC_seq_rep2_ATACseq_SRR11539112_peak_877	132	.	6.17754	16.0353	13.2834	1362
chr1	135109979	135110330	GSE148515_Galang_2020_GSM4473028_PC_ATAC_seq_rep2_ATACseq_SRR11539112_peak_878	28	.	3.19528	5.09588	2.83689	24
chr1	135131949	135132239	GSE148515_Galang_2020_GSM4473028_PC_ATAC_seq_rep2_ATACseq_SRR11539112_peak_879	17	.	2.76924	3.89095	1.73957	155
chr1	135146099	135147863	GSE148515_Galang_2020_GSM4473028_PC_ATAC_seq_rep2_ATACseq_SRR11539112_peak_880	469	.	12.9941	50.6629	46.9024	1039
chr1	135154487	135154976	GSE148515_Galang_2020_GSM4473028_PC_ATAC_seq_rep2_ATACseq_SRR11539112_peak_881	83	.	4.89943	10.8913	8.32397	182
chr1	135156386	135156960	GSE148515_Galang_2020_GSM4473028_PC_ATAC_seq_rep2_ATACseq_SRR11539112_peak_882	107	.	5.53848	13.3903	10.7289	71
chr1	135258446	135259336	GSE148515_Galang_2020_GSM4473028_PC_ATAC_seq_rep2_ATACseq_SRR11539112_peak_883	91	.	5.11244	11.7071	9.10781	121
chr1	135283510	135284281	GSE148515_Galang_2020_GSM4473028_PC_ATAC_seq_rep2_ATACseq_SRR11539112_peak_884	60	.	4.26037	8.55648	6.09115	240
chr1	135313349	135313947	GSE148515_Galang_2020_GSM4473028_PC_ATAC_seq_rep2_ATACseq_SRR11539112_peak_885	236	.	8.52074	26.7733	23.697	457
chr1	135367095	135367600	GSE148515_Galang_2020_GSM4473028_PC_ATAC_seq_rep2_ATACseq_SRR11539112_peak_886	28	.	3.19528	5.09588	2.83689	21
chr1	135368325	135368724	GSE148515_Galang_2020_GSM4473028_PC_ATAC_seq_rep2_ATACseq_SRR11539112_peak_887	47	.	3.83433	7.10226	4.71257	266
chr1	135374274	135375587	GSE148515_Galang_2020_GSM4473028_PC_ATAC_seq_rep2_ATACseq_SRR11539112_peak_888	178	.	7.24263	20.7297	17.8321	1098
chr1	135378573	135379167	GSE148515_Galang_2020_GSM4473028_PC_ATAC_seq_rep2_ATACseq_SRR11539112_peak_889	34	.	3.4083	5.73966	3.43409	210
chr1	135430158	135430794	GSE148515_Galang_2020_GSM4473028_PC_ATAC_seq_rep2_ATACseq_SRR11539112_peak_890	150	.	6.60357	17.8725	15.0623	397
chr1	135584657	135585776	GSE148515_Galang_2020_GSM4473028_PC_ATAC_seq_rep2_ATACseq_SRR11539112_peak_891	91	.	5.11244	11.7071	9.10781	576
chr1	135669901	135670807	GSE148515_Galang_2020_GSM4473028_PC_ATAC_seq_rep2_ATACseq_SRR11539112_peak_892	115	.	5.7515	14.2566	11.5647	674
chr1	135687363	135688826	GSE148515_Galang_2020_GSM4473028_PC_ATAC_seq_rep2_ATACseq_SRR11539112_peak_893	141	.	6.39056	16.9468	14.1655	885
chr1	135714924	135715424	GSE148515_Galang_2020_GSM4473028_PC_ATAC_seq_rep2_ATACseq_SRR11539112_peak_894	75	.	4.68641	10.0938	7.55925	183
chr1	135728889	135730793	GSE148515_Galang_2020_GSM4473028_PC_ATAC_seq_rep2_ATACseq_SRR11539112_peak_895	207	.	7.88168	23.6997	20.7131	307
chr1	135752845	135753187	GSE148515_Galang_2020_GSM4473028_PC_ATAC_seq_rep2_ATACseq_SRR11539112_peak_896	99	.	5.32546	12.5403	9.90973	204
chr1	135765646	135767079	GSE148515_Galang_2020_GSM4473028_PC_ATAC_seq_rep2_ATACseq_SRR11539112_peak_897	178	.	7.24263	20.7297	17.8321	485
chr1	135780709	135781377	GSE148515_Galang_2020_GSM4473028_PC_ATAC_seq_rep2_ATACseq_SRR11539112_peak_898	28	.	3.19528	5.09588	2.83689	317
chr1	135789861	135790428	GSE148515_Galang_2020_GSM4473028_PC_ATAC_seq_rep2_ATACseq_SRR11539112_peak_899	47	.	3.83433	7.10226	4.71257	421
chr1	135794618	135795559	GSE148515_Galang_2020_GSM4473028_PC_ATAC_seq_rep2_ATACseq_SRR11539112_peak_900	107	.	5.53848	13.3903	10.7289	372
chr1	135798849	135801516	GSE148515_Galang_2020_GSM4473028_PC_ATAC_seq_rep2_ATACseq_SRR11539112_peak_901	353	.	10.8639	38.8182	35.3958	1735
chr1	135802692	135803015	GSE148515_Galang_2020_GSM4473028_PC_ATAC_seq_rep2_ATACseq_SRR11539112_peak_902	28	.	3.19528	5.09588	2.83689	29
chr1	135807546	135808356	GSE148515_Galang_2020_GSM4473028_PC_ATAC_seq_rep2_ATACseq_SRR11539112_peak_903	34	.	3.4083	5.73966	3.43409	70
chr1	135810282	135813683	GSE148515_Galang_2020_GSM4473028_PC_ATAC_seq_rep2_ATACseq_SRR11539112_peak_904	107	.	5.53848	13.3903	10.7289	1991
chr1	135818392	135819019	GSE148515_Galang_2020_GSM4473028_PC_ATAC_seq_rep2_ATACseq_SRR11539112_peak_905	107	.	5.53848	13.3903	10.7289	391
chr1	135819782	135820153	GSE148515_Galang_2020_GSM4473028_PC_ATAC_seq_rep2_ATACseq_SRR11539112_peak_906	40	.	3.62131	6.40891	4.05996	229
chr1	135830060	135830698	GSE148515_Galang_2020_GSM4473028_PC_ATAC_seq_rep2_ATACseq_SRR11539112_peak_907	40	.	3.62131	6.40891	4.05996	89
chr1	135833501	135839280	GSE148515_Galang_2020_GSM4473028_PC_ATAC_seq_rep2_ATACseq_SRR11539112_peak_908	492	.	13.4202	53.1204	49.2919	2558
chr1	135840021	135840318	GSE148515_Galang_2020_GSM4473028_PC_ATAC_seq_rep2_ATACseq_SRR11539112_peak_909	28	.	3.19528	5.09588	2.83689	127
chr1	135840858	135842139	GSE148515_Galang_2020_GSM4473028_PC_ATAC_seq_rep2_ATACseq_SRR11539112_peak_910	68	.	4.47339	9.31523	6.81488	361
chr1	135843327	135848623	GSE148515_Galang_2020_GSM4473028_PC_ATAC_seq_rep2_ATACseq_SRR11539112_peak_911	159	.	6.81659	18.8118	15.9726	4941
chr1	135850744	135851597	GSE148515_Galang_2020_GSM4473028_PC_ATAC_seq_rep2_ATACseq_SRR11539112_peak_912	53	.	4.04735	7.81849	5.3902	412
chr1	135852347	135852693	GSE148515_Galang_2020_GSM4473028_PC_ATAC_seq_rep2_ATACseq_SRR11539112_peak_913	28	.	3.19528	5.09588	2.83689	37
chr1	135854786	135857996	GSE148515_Galang_2020_GSM4473028_PC_ATAC_seq_rep2_ATACseq_SRR11539112_peak_914	107	.	5.53848	13.3903	10.7289	2000
chr1	135859432	135864004	GSE148515_Galang_2020_GSM4473028_PC_ATAC_seq_rep2_ATACseq_SRR11539112_peak_915	299	.	9.79885	33.2024	29.9408	2656
chr1	135864996	135865792	GSE148515_Galang_2020_GSM4473028_PC_ATAC_seq_rep2_ATACseq_SRR11539112_peak_916	83	.	4.89943	10.8913	8.32397	758
chr1	136017781	136018793	GSE148515_Galang_2020_GSM4473028_PC_ATAC_seq_rep2_ATACseq_SRR11539112_peak_917	216	.	8.0947	24.7131	21.6968	255
chr1	136051207	136051706	GSE148515_Galang_2020_GSM4473028_PC_ATAC_seq_rep2_ATACseq_SRR11539112_peak_918	53	.	4.04735	7.81849	5.3902	400
chr1	136130588	136132138	GSE148515_Galang_2020_GSM4473028_PC_ATAC_seq_rep2_ATACseq_SRR11539112_peak_919	320	.	10.2249	35.4221	32.0965	728
chr1	136140087	136140529	GSE148515_Galang_2020_GSM4473028_PC_ATAC_seq_rep2_ATACseq_SRR11539112_peak_920	83	.	4.89943	10.8913	8.32397	228
chr1	136260003	136260742	GSE148515_Galang_2020_GSM4473028_PC_ATAC_seq_rep2_ATACseq_SRR11539112_peak_921	68	.	4.47339	9.31523	6.81488	172
chr1	136344850	136346817	GSE148515_Galang_2020_GSM4473028_PC_ATAC_seq_rep2_ATACseq_SRR11539112_peak_922	433	.	12.3551	47.0299	43.3714	1275
chr1	136414905	136415676	GSE148515_Galang_2020_GSM4473028_PC_ATAC_seq_rep2_ATACseq_SRR11539112_peak_923	628	.	15.7634	67.1036	62.8791	409
chr1	136466087	136466626	GSE148515_Galang_2020_GSM4473028_PC_ATAC_seq_rep2_ATACseq_SRR11539112_peak_924	178	.	7.24263	20.7297	17.8321	228
chr1	136624371	136625871	GSE148515_Galang_2020_GSM4473028_PC_ATAC_seq_rep2_ATACseq_SRR11539112_peak_925	342	.	10.6509	37.6776	34.2875	541
chr1	137656952	137657443	GSE148515_Galang_2020_GSM4473028_PC_ATAC_seq_rep2_ATACseq_SRR11539112_peak_926	60	.	4.26037	8.55648	6.09115	232
chr1	137898389	137899020	GSE148515_Galang_2020_GSM4473028_PC_ATAC_seq_rep2_ATACseq_SRR11539112_peak_927	99	.	5.32546	12.5403	9.90973	219
chr1	137900273	137900999	GSE148515_Galang_2020_GSM4473028_PC_ATAC_seq_rep2_ATACseq_SRR11539112_peak_928	47	.	3.83433	7.10226	4.71257	183
chr1	138617600	138620252	GSE148515_Galang_2020_GSM4473028_PC_ATAC_seq_rep2_ATACseq_SRR11539112_peak_929	288	.	9.58583	32.1064	28.8763	576
chr1	138841504	138842042	GSE148515_Galang_2020_GSM4473028_PC_ATAC_seq_rep2_ATACseq_SRR11539112_peak_930	22	.	2.98226	4.47908	2.27101	410
chr1	138856499	138856922	GSE148515_Galang_2020_GSM4473028_PC_ATAC_seq_rep2_ATACseq_SRR11539112_peak_931	75	.	4.68641	10.0938	7.55925	308
chr1	138906159	138906541	GSE148515_Galang_2020_GSM4473028_PC_ATAC_seq_rep2_ATACseq_SRR11539112_peak_932	53	.	4.04735	7.81849	5.3902	184
chr1	138911846	138912536	GSE148515_Galang_2020_GSM4473028_PC_ATAC_seq_rep2_ATACseq_SRR11539112_peak_933	34	.	3.4083	5.73966	3.43409	448
chr1	138928915	138929382	GSE148515_Galang_2020_GSM4473028_PC_ATAC_seq_rep2_ATACseq_SRR11539112_peak_934	47	.	3.83433	7.10226	4.71257	192
chr1	138963001	138964214	GSE148515_Galang_2020_GSM4473028_PC_ATAC_seq_rep2_ATACseq_SRR11539112_peak_935	257	.	8.94678	28.8762	25.7388	812
chr1	139421918	139423303	GSE148515_Galang_2020_GSM4473028_PC_ATAC_seq_rep2_ATACseq_SRR11539112_peak_936	310	.	10.0119	34.3077	31.0141	404
chr1	139454281	139455455	GSE148515_Galang_2020_GSM4473028_PC_ATAC_seq_rep2_ATACseq_SRR11539112_peak_937	342	.	10.6509	37.6776	34.2875	613
chr1	143576977	143577483	GSE148515_Galang_2020_GSM4473028_PC_ATAC_seq_rep2_ATACseq_SRR11539112_peak_938	83	.	4.89943	10.8913	8.32397	186
chr1	143702266	143703542	GSE148515_Galang_2020_GSM4473028_PC_ATAC_seq_rep2_ATACseq_SRR11539112_peak_939	469	.	12.9941	50.6629	46.9024	689
chr1	143739321	143740394	GSE148515_Galang_2020_GSM4473028_PC_ATAC_seq_rep2_ATACseq_SRR11539112_peak_940	159	.	6.81659	18.8118	15.9726	437
chr1	143776221	143777904	GSE148515_Galang_2020_GSM4473028_PC_ATAC_seq_rep2_ATACseq_SRR11539112_peak_941	445	.	12.5681	48.2336	44.541	860
chr1	144003232	144004823	GSE148515_Galang_2020_GSM4473028_PC_ATAC_seq_rep2_ATACseq_SRR11539112_peak_942	422	.	12.1421	45.8335	42.2091	992
chr1	150392126	150393828	GSE148515_Galang_2020_GSM4473028_PC_ATAC_seq_rep2_ATACseq_SRR11539112_peak_943	745	.	17.6805	79.0746	74.5633	972
chr1	150984190	150985366	GSE148515_Galang_2020_GSM4473028_PC_ATAC_seq_rep2_ATACseq_SRR11539112_peak_944	99	.	5.32546	12.5403	9.90973	444
chr1	150992060	150993832	GSE148515_Galang_2020_GSM4473028_PC_ATAC_seq_rep2_ATACseq_SRR11539112_peak_945	132	.	6.17754	16.0353	13.2834	1314
chr1	151342674	151345586	GSE148515_Galang_2020_GSM4473028_PC_ATAC_seq_rep2_ATACseq_SRR11539112_peak_946	399	.	11.716	43.4635	39.9071	1781
chr1	151427962	151429123	GSE148515_Galang_2020_GSM4473028_PC_ATAC_seq_rep2_ATACseq_SRR11539112_peak_947	469	.	12.9941	50.6629	46.9024	603
chr1	151500041	151501285	GSE148515_Galang_2020_GSM4473028_PC_ATAC_seq_rep2_ATACseq_SRR11539112_peak_948	541	.	14.2722	58.1165	54.1488	776
chr1	151754564	151756399	GSE148515_Galang_2020_GSM4473028_PC_ATAC_seq_rep2_ATACseq_SRR11539112_peak_949	758	.	17.8936	80.4316	75.8939	838
chr1	152088769	152091402	GSE148515_Galang_2020_GSM4473028_PC_ATAC_seq_rep2_ATACseq_SRR11539112_peak_950	529	.	14.0592	56.8576	52.926	1548
chr1	152164290	152164974	GSE148515_Galang_2020_GSM4473028_PC_ATAC_seq_rep2_ATACseq_SRR11539112_peak_951	60	.	4.26037	8.55648	6.09115	185
chr1	152167855	152168639	GSE148515_Galang_2020_GSM4473028_PC_ATAC_seq_rep2_ATACseq_SRR11539112_peak_952	141	.	6.39056	16.9468	14.1655	527
chr1	152223538	152223921	GSE148515_Galang_2020_GSM4473028_PC_ATAC_seq_rep2_ATACseq_SRR11539112_peak_953	28	.	3.19528	5.09588	2.83689	296
chr1	152304713	152305118	GSE148515_Galang_2020_GSM4473028_PC_ATAC_seq_rep2_ATACseq_SRR11539112_peak_954	68	.	4.47339	9.31523	6.81488	263
chr1	152386351	152386650	GSE148515_Galang_2020_GSM4473028_PC_ATAC_seq_rep2_ATACseq_SRR11539112_peak_955	22	.	2.98226	4.47908	2.27101	2
chr1	152522997	152523302	GSE148515_Galang_2020_GSM4473028_PC_ATAC_seq_rep2_ATACseq_SRR11539112_peak_956	22	.	2.98226	4.47908	2.27101	159
chr1	152525025	152525388	GSE148515_Galang_2020_GSM4473028_PC_ATAC_seq_rep2_ATACseq_SRR11539112_peak_957	28	.	3.19528	5.09588	2.83689	178
chr1	152526208	152526960	GSE148515_Galang_2020_GSM4473028_PC_ATAC_seq_rep2_ATACseq_SRR11539112_peak_958	60	.	4.26037	8.55648	6.09115	149
chr1	152528012	152528501	GSE148515_Galang_2020_GSM4473028_PC_ATAC_seq_rep2_ATACseq_SRR11539112_peak_959	47	.	3.83433	7.10226	4.71257	404
chr1	152531198	152531891	GSE148515_Galang_2020_GSM4473028_PC_ATAC_seq_rep2_ATACseq_SRR11539112_peak_960	60	.	4.26037	8.55648	6.09115	250
chr1	152555873	152556802	GSE148515_Galang_2020_GSM4473028_PC_ATAC_seq_rep2_ATACseq_SRR11539112_peak_961	159	.	6.81659	18.8118	15.9726	558
chr1	152569917	152571197	GSE148515_Galang_2020_GSM4473028_PC_ATAC_seq_rep2_ATACseq_SRR11539112_peak_962	28	.	3.19528	5.09588	2.83689	510
chr1	152573034	152573656	GSE148515_Galang_2020_GSM4473028_PC_ATAC_seq_rep2_ATACseq_SRR11539112_peak_963	60	.	4.26037	8.55648	6.09115	353
chr1	152623307	152623676	GSE148515_Galang_2020_GSM4473028_PC_ATAC_seq_rep2_ATACseq_SRR11539112_peak_964	40	.	3.62131	6.40891	4.05996	71
chr1	152624649	152625605	GSE148515_Galang_2020_GSM4473028_PC_ATAC_seq_rep2_ATACseq_SRR11539112_peak_965	83	.	4.89943	10.8913	8.32397	584
chr1	152682207	152683318	GSE148515_Galang_2020_GSM4473028_PC_ATAC_seq_rep2_ATACseq_SRR11539112_peak_966	216	.	8.0947	24.7131	21.6968	792
chr1	152703114	152703572	GSE148515_Galang_2020_GSM4473028_PC_ATAC_seq_rep2_ATACseq_SRR11539112_peak_967	40	.	3.62131	6.40891	4.05996	40
chr1	152738515	152738849	GSE148515_Galang_2020_GSM4473028_PC_ATAC_seq_rep2_ATACseq_SRR11539112_peak_968	34	.	3.4083	5.73966	3.43409	221
chr1	152766115	152767210	GSE148515_Galang_2020_GSM4473028_PC_ATAC_seq_rep2_ATACseq_SRR11539112_peak_969	480	.	13.2071	51.8882	48.0938	406
chr1	152901688	152904862	GSE148515_Galang_2020_GSM4473028_PC_ATAC_seq_rep2_ATACseq_SRR11539112_peak_970	578	.	14.9113	61.9314	57.8513	1215
chr1	153129795	153130361	GSE148515_Galang_2020_GSM4473028_PC_ATAC_seq_rep2_ATACseq_SRR11539112_peak_971	115	.	5.7515	14.2566	11.5647	240
chr1	153173281	153173570	GSE148515_Galang_2020_GSM4473028_PC_ATAC_seq_rep2_ATACseq_SRR11539112_peak_972	40	.	3.62131	6.40891	4.05996	183
chr1	153308545	153309067	GSE148515_Galang_2020_GSM4473028_PC_ATAC_seq_rep2_ATACseq_SRR11539112_peak_973	40	.	3.62131	6.40891	4.05996	244
chr1	153331750	153333792	GSE148515_Galang_2020_GSM4473028_PC_ATAC_seq_rep2_ATACseq_SRR11539112_peak_974	745	.	17.6805	79.0746	74.5633	1198
chr1	153486851	153487972	GSE148515_Galang_2020_GSM4473028_PC_ATAC_seq_rep2_ATACseq_SRR11539112_peak_975	342	.	10.6509	37.6776	34.2875	593
chr1	153542999	153543716	GSE148515_Galang_2020_GSM4473028_PC_ATAC_seq_rep2_ATACseq_SRR11539112_peak_976	53	.	4.04735	7.81849	5.3902	60
chr1	153739743	153742797	GSE148515_Galang_2020_GSM4473028_PC_ATAC_seq_rep2_ATACseq_SRR11539112_peak_977	91	.	5.11244	11.7071	9.10781	181
chr1	153746547	153750217	GSE148515_Galang_2020_GSM4473028_PC_ATAC_seq_rep2_ATACseq_SRR11539112_peak_978	107	.	5.53848	13.3903	10.7289	2734
chr1	153750654	153751620	GSE148515_Galang_2020_GSM4473028_PC_ATAC_seq_rep2_ATACseq_SRR11539112_peak_979	40	.	3.62131	6.40891	4.05996	419
chr1	153899471	153901239	GSE148515_Galang_2020_GSM4473028_PC_ATAC_seq_rep2_ATACseq_SRR11539112_peak_980	529	.	14.0592	56.8576	52.926	397
chr1	153918692	153919245	GSE148515_Galang_2020_GSM4473028_PC_ATAC_seq_rep2_ATACseq_SRR11539112_peak_981	53	.	4.04735	7.81849	5.3902	398
chr1	153922514	153923377	GSE148515_Galang_2020_GSM4473028_PC_ATAC_seq_rep2_ATACseq_SRR11539112_peak_982	331	.	10.4379	36.5455	33.1877	259
chr1	154032660	154032945	GSE148515_Galang_2020_GSM4473028_PC_ATAC_seq_rep2_ATACseq_SRR11539112_peak_983	53	.	4.04735	7.81849	5.3902	85
chr1	154118468	154118795	GSE148515_Galang_2020_GSM4473028_PC_ATAC_seq_rep2_ATACseq_SRR11539112_peak_984	28	.	3.19528	5.09588	2.83689	23
chr1	154150159	154150484	GSE148515_Galang_2020_GSM4473028_PC_ATAC_seq_rep2_ATACseq_SRR11539112_peak_985	99	.	5.32546	12.5403	9.90973	158
chr1	154786035	154786644	GSE148515_Galang_2020_GSM4473028_PC_ATAC_seq_rep2_ATACseq_SRR11539112_peak_986	47	.	3.83433	7.10226	4.71257	243
chr1	155039187	155040715	GSE148515_Galang_2020_GSM4473028_PC_ATAC_seq_rep2_ATACseq_SRR11539112_peak_987	187	.	7.45565	21.7077	18.7803	1050
chr1	155049106	155049432	GSE148515_Galang_2020_GSM4473028_PC_ATAC_seq_rep2_ATACseq_SRR11539112_peak_988	40	.	3.62131	6.40891	4.05996	102
chr1	155051289	155053117	GSE148515_Galang_2020_GSM4473028_PC_ATAC_seq_rep2_ATACseq_SRR11539112_peak_989	60	.	4.26037	8.55648	6.09115	428
chr1	155059014	155060482	GSE148515_Galang_2020_GSM4473028_PC_ATAC_seq_rep2_ATACseq_SRR11539112_peak_990	124	.	5.96452	15.1384	12.4163	523
chr1	155082952	155084145	GSE148515_Galang_2020_GSM4473028_PC_ATAC_seq_rep2_ATACseq_SRR11539112_peak_991	603	.	15.3373	64.5055	60.351	407
chr1	155092512	155093776	GSE148515_Galang_2020_GSM4473028_PC_ATAC_seq_rep2_ATACseq_SRR11539112_peak_992	91	.	5.11244	11.7071	9.10781	1064
chr1	155097855	155099903	GSE148515_Galang_2020_GSM4473028_PC_ATAC_seq_rep2_ATACseq_SRR11539112_peak_993	445	.	12.5681	48.2336	44.541	1774
chr1	155108867	155110009	GSE148515_Galang_2020_GSM4473028_PC_ATAC_seq_rep2_ATACseq_SRR11539112_peak_994	75	.	4.68641	10.0938	7.55925	415
chr1	155122629	155123071	GSE148515_Galang_2020_GSM4473028_PC_ATAC_seq_rep2_ATACseq_SRR11539112_peak_995	68	.	4.47339	9.31523	6.81488	65
chr1	155137532	155137897	GSE148515_Galang_2020_GSM4473028_PC_ATAC_seq_rep2_ATACseq_SRR11539112_peak_996	47	.	3.83433	7.10226	4.71257	252
chr1	155146326	155146823	GSE148515_Galang_2020_GSM4473028_PC_ATAC_seq_rep2_ATACseq_SRR11539112_peak_997	40	.	3.62131	6.40891	4.05996	451
chr1	155158227	155159233	GSE148515_Galang_2020_GSM4473028_PC_ATAC_seq_rep2_ATACseq_SRR11539112_peak_998	457	.	12.7811	49.4447	45.7181	522
chr1	155204620	155206662	GSE148515_Galang_2020_GSM4473028_PC_ATAC_seq_rep2_ATACseq_SRR11539112_peak_999	331	.	10.4379	36.5455	33.1877	1614
chr1	155210346	155210955	GSE148515_Galang_2020_GSM4473028_PC_ATAC_seq_rep2_ATACseq_SRR11539112_peak_1000	34	.	3.4083	5.73966	3.43409	11
chr1	155212139	155213700	GSE148515_Galang_2020_GSM4473028_PC_ATAC_seq_rep2_ATACseq_SRR11539112_peak_1001	115	.	5.7515	14.2566	11.5647	496
chr1	155221772	155222498	GSE148515_Galang_2020_GSM4473028_PC_ATAC_seq_rep2_ATACseq_SRR11539112_peak_1002	28	.	3.19528	5.09588	2.83689	551
chr1	155223673	155224494	GSE148515_Galang_2020_GSM4473028_PC_ATAC_seq_rep2_ATACseq_SRR11539112_peak_1003	99	.	5.32546	12.5403	9.90973	549
chr1	155232505	155237336	GSE148515_Galang_2020_GSM4473028_PC_ATAC_seq_rep2_ATACseq_SRR11539112_peak_1004	399	.	11.716	43.4635	39.9071	1933
chr1	155243852	155245588	GSE148515_Galang_2020_GSM4473028_PC_ATAC_seq_rep2_ATACseq_SRR11539112_peak_1005	75	.	4.68641	10.0938	7.55925	180
chr1	155416726	155417832	GSE148515_Galang_2020_GSM4473028_PC_ATAC_seq_rep2_ATACseq_SRR11539112_peak_1006	299	.	9.79885	33.2024	29.9408	699
chr1	155504499	155505645	GSE148515_Galang_2020_GSM4473028_PC_ATAC_seq_rep2_ATACseq_SRR11539112_peak_1007	207	.	7.88168	23.6997	20.7131	421
chr1	155526871	155528168	GSE148515_Galang_2020_GSM4473028_PC_ATAC_seq_rep2_ATACseq_SRR11539112_peak_1008	99	.	5.32546	12.5403	9.90973	598
chr1	155558208	155558489	GSE148515_Galang_2020_GSM4473028_PC_ATAC_seq_rep2_ATACseq_SRR11539112_peak_1009	34	.	3.4083	5.73966	3.43409	210
chr1	155737642	155738021	GSE148515_Galang_2020_GSM4473028_PC_ATAC_seq_rep2_ATACseq_SRR11539112_peak_1010	34	.	3.4083	5.73966	3.43409	237
chr1	155741591	155742608	GSE148515_Galang_2020_GSM4473028_PC_ATAC_seq_rep2_ATACseq_SRR11539112_peak_1011	68	.	4.47339	9.31523	6.81488	626
chr1	155810413	155810860	GSE148515_Galang_2020_GSM4473028_PC_ATAC_seq_rep2_ATACseq_SRR11539112_peak_1012	40	.	3.62131	6.40891	4.05996	128
chr1	155812200	155813342	GSE148515_Galang_2020_GSM4473028_PC_ATAC_seq_rep2_ATACseq_SRR11539112_peak_1013	331	.	10.4379	36.5455	33.1877	735
chr1	155972586	155973926	GSE148515_Galang_2020_GSM4473028_PC_ATAC_seq_rep2_ATACseq_SRR11539112_peak_1014	680	.	16.6154	72.369	68.0076	609
chr1	156035519	156037275	GSE148515_Galang_2020_GSM4473028_PC_ATAC_seq_rep2_ATACseq_SRR11539112_peak_1015	628	.	15.7634	67.1036	62.8791	871
chr1	156040489	156041100	GSE148515_Galang_2020_GSM4473028_PC_ATAC_seq_rep2_ATACseq_SRR11539112_peak_1016	115	.	5.7515	14.2566	11.5647	344
chr1	156222138	156222905	GSE148515_Galang_2020_GSM4473028_PC_ATAC_seq_rep2_ATACseq_SRR11539112_peak_1017	91	.	5.11244	11.7071	9.10781	536
chr1	156420678	156421180	GSE148515_Galang_2020_GSM4473028_PC_ATAC_seq_rep2_ATACseq_SRR11539112_peak_1018	83	.	4.89943	10.8913	8.32397	167
chr1	156474176	156474808	GSE148515_Galang_2020_GSM4473028_PC_ATAC_seq_rep2_ATACseq_SRR11539112_peak_1019	83	.	4.89943	10.8913	8.32397	190
chr1	156558412	156559650	GSE148515_Galang_2020_GSM4473028_PC_ATAC_seq_rep2_ATACseq_SRR11539112_peak_1020	207	.	7.88168	23.6997	20.7131	389
chr1	156667013	156667683	GSE148515_Galang_2020_GSM4473028_PC_ATAC_seq_rep2_ATACseq_SRR11539112_peak_1021	83	.	4.89943	10.8913	8.32397	573
chr1	156674017	156674517	GSE148515_Galang_2020_GSM4473028_PC_ATAC_seq_rep2_ATACseq_SRR11539112_peak_1022	47	.	3.83433	7.10226	4.71257	66
chr1	156718422	156719356	GSE148515_Galang_2020_GSM4473028_PC_ATAC_seq_rep2_ATACseq_SRR11539112_peak_1023	541	.	14.2722	58.1165	54.1488	607
chr1	156733346	156734128	GSE148515_Galang_2020_GSM4473028_PC_ATAC_seq_rep2_ATACseq_SRR11539112_peak_1024	60	.	4.26037	8.55648	6.09115	462
chr1	156741434	156741704	GSE148515_Galang_2020_GSM4473028_PC_ATAC_seq_rep2_ATACseq_SRR11539112_peak_1025	22	.	2.98226	4.47908	2.27101	35
chr1	156938695	156940088	GSE148515_Galang_2020_GSM4473028_PC_ATAC_seq_rep2_ATACseq_SRR11539112_peak_1026	331	.	10.4379	36.5455	33.1877	905
chr1	157008162	157008929	GSE148515_Galang_2020_GSM4473028_PC_ATAC_seq_rep2_ATACseq_SRR11539112_peak_1027	124	.	5.96452	15.1384	12.4163	311
chr1	157055487	157055786	GSE148515_Galang_2020_GSM4473028_PC_ATAC_seq_rep2_ATACseq_SRR11539112_peak_1028	40	.	3.62131	6.40891	4.05996	180
chr1	157062144	157062623	GSE148515_Galang_2020_GSM4473028_PC_ATAC_seq_rep2_ATACseq_SRR11539112_peak_1029	34	.	3.4083	5.73966	3.43409	212
chr1	157076340	157077329	GSE148515_Galang_2020_GSM4473028_PC_ATAC_seq_rep2_ATACseq_SRR11539112_peak_1030	132	.	6.17754	16.0353	13.2834	850
chr1	157086328	157086820	GSE148515_Galang_2020_GSM4473028_PC_ATAC_seq_rep2_ATACseq_SRR11539112_peak_1031	34	.	3.4083	5.73966	3.43409	302
chr1	157411781	157412979	GSE148515_Galang_2020_GSM4473028_PC_ATAC_seq_rep2_ATACseq_SRR11539112_peak_1032	680	.	16.6154	72.369	68.0076	862
chr1	158296482	158296860	GSE148515_Galang_2020_GSM4473028_PC_ATAC_seq_rep2_ATACseq_SRR11539112_peak_1033	22	.	2.98226	4.47908	2.27101	325
chr1	159231616	159233089	GSE148515_Galang_2020_GSM4473028_PC_ATAC_seq_rep2_ATACseq_SRR11539112_peak_1034	331	.	10.4379	36.5455	33.1877	483
chr1	159517086	159518046	GSE148515_Galang_2020_GSM4473028_PC_ATAC_seq_rep2_ATACseq_SRR11539112_peak_1035	197	.	7.66867	22.6978	19.7409	736
chr1	160044175	160044794	GSE148515_Galang_2020_GSM4473028_PC_ATAC_seq_rep2_ATACseq_SRR11539112_peak_1036	53	.	4.04735	7.81849	5.3902	270
chr1	160194732	160195683	GSE148515_Galang_2020_GSM4473028_PC_ATAC_seq_rep2_ATACseq_SRR11539112_peak_1037	387	.	11.503	42.2901	38.7674	442
chr1	160211937	160213851	GSE148515_Galang_2020_GSM4473028_PC_ATAC_seq_rep2_ATACseq_SRR11539112_peak_1038	616	.	15.5504	65.8016	61.6116	995
chr1	160351504	160352205	GSE148515_Galang_2020_GSM4473028_PC_ATAC_seq_rep2_ATACseq_SRR11539112_peak_1039	47	.	3.83433	7.10226	4.71257	307
chr1	160535015	160535652	GSE148515_Galang_2020_GSM4473028_PC_ATAC_seq_rep2_ATACseq_SRR11539112_peak_1040	53	.	4.04735	7.81849	5.3902	92
chr1	160692932	160693378	GSE148515_Galang_2020_GSM4473028_PC_ATAC_seq_rep2_ATACseq_SRR11539112_peak_1041	75	.	4.68641	10.0938	7.55925	258
chr1	160792020	160793330	GSE148515_Galang_2020_GSM4473028_PC_ATAC_seq_rep2_ATACseq_SRR11539112_peak_1042	288	.	9.58583	32.1064	28.8763	827
chr1	160825425	160826016	GSE148515_Galang_2020_GSM4473028_PC_ATAC_seq_rep2_ATACseq_SRR11539112_peak_1043	75	.	4.68641	10.0938	7.55925	194
chr1	160905759	160907505	GSE148515_Galang_2020_GSM4473028_PC_ATAC_seq_rep2_ATACseq_SRR11539112_peak_1044	517	.	13.8462	55.6052	51.7084	546
chr1	161034234	161035978	GSE148515_Galang_2020_GSM4473028_PC_ATAC_seq_rep2_ATACseq_SRR11539112_peak_1045	826	.	18.9586	87.2923	82.637	737
chr1	161036379	161037216	GSE148515_Galang_2020_GSM4473028_PC_ATAC_seq_rep2_ATACseq_SRR11539112_peak_1046	34	.	3.4083	5.73966	3.43409	259
chr1	161070158	161071228	GSE148515_Galang_2020_GSM4473028_PC_ATAC_seq_rep2_ATACseq_SRR11539112_peak_1047	310	.	10.0119	34.3077	31.0141	555
chr1	161131182	161131612	GSE148515_Galang_2020_GSM4473028_PC_ATAC_seq_rep2_ATACseq_SRR11539112_peak_1048	83	.	4.89943	10.8913	8.32397	163
chr1	161195577	161196282	GSE148515_Galang_2020_GSM4473028_PC_ATAC_seq_rep2_ATACseq_SRR11539112_peak_1049	68	.	4.47339	9.31523	6.81488	368
chr1	161250413	161251566	GSE148515_Galang_2020_GSM4473028_PC_ATAC_seq_rep2_ATACseq_SRR11539112_peak_1050	216	.	8.0947	24.7131	21.6968	564
chr1	161876200	161877789	GSE148515_Galang_2020_GSM4473028_PC_ATAC_seq_rep2_ATACseq_SRR11539112_peak_1051	693	.	16.8285	73.6994	69.3054	714
chr1	161968921	161969450	GSE148515_Galang_2020_GSM4473028_PC_ATAC_seq_rep2_ATACseq_SRR11539112_peak_1052	150	.	6.60357	17.8725	15.0623	280
chr1	161999659	161999950	GSE148515_Galang_2020_GSM4473028_PC_ATAC_seq_rep2_ATACseq_SRR11539112_peak_1053	17	.	2.76924	3.89095	1.73957	95
chr1	162477553	162478168	GSE148515_Galang_2020_GSM4473028_PC_ATAC_seq_rep2_ATACseq_SRR11539112_peak_1054	68	.	4.47339	9.31523	6.81488	421
chr1	162547877	162548859	GSE148515_Galang_2020_GSM4473028_PC_ATAC_seq_rep2_ATACseq_SRR11539112_peak_1055	247	.	8.73376	27.8196	24.7125	636
chr1	162570260	162571542	GSE148515_Galang_2020_GSM4473028_PC_ATAC_seq_rep2_ATACseq_SRR11539112_peak_1056	445	.	12.5681	48.2336	44.541	386
chr1	162739574	162741079	GSE148515_Galang_2020_GSM4473028_PC_ATAC_seq_rep2_ATACseq_SRR11539112_peak_1057	310	.	10.0119	34.3077	31.0141	912
chr1	163281478	163282213	GSE148515_Galang_2020_GSM4473028_PC_ATAC_seq_rep2_ATACseq_SRR11539112_peak_1058	60	.	4.26037	8.55648	6.09115	285
chr1	163311954	163312850	GSE148515_Galang_2020_GSM4473028_PC_ATAC_seq_rep2_ATACseq_SRR11539112_peak_1059	115	.	5.7515	14.2566	11.5647	475
chr1	163403493	163403982	GSE148515_Galang_2020_GSM4473028_PC_ATAC_seq_rep2_ATACseq_SRR11539112_peak_1060	168	.	7.02961	19.7643	16.896	291
chr1	163779393	163779928	GSE148515_Galang_2020_GSM4473028_PC_ATAC_seq_rep2_ATACseq_SRR11539112_peak_1061	288	.	9.58583	32.1064	28.8763	239
chr1	163929205	163930505	GSE148515_Galang_2020_GSM4473028_PC_ATAC_seq_rep2_ATACseq_SRR11539112_peak_1062	178	.	7.24263	20.7297	17.8321	944
chr1	163994469	163995116	GSE148515_Galang_2020_GSM4473028_PC_ATAC_seq_rep2_ATACseq_SRR11539112_peak_1063	99	.	5.32546	12.5403	9.90973	436
chr1	164248058	164249690	GSE148515_Galang_2020_GSM4473028_PC_ATAC_seq_rep2_ATACseq_SRR11539112_peak_1064	603	.	15.3373	64.5055	60.351	867
chr1	164307054	164307841	GSE148515_Galang_2020_GSM4473028_PC_ATAC_seq_rep2_ATACseq_SRR11539112_peak_1065	236	.	8.52074	26.7733	23.697	487
chr1	164405465	164405757	GSE148515_Galang_2020_GSM4473028_PC_ATAC_seq_rep2_ATACseq_SRR11539112_peak_1066	28	.	3.19528	5.09588	2.83689	17
chr1	164445749	164446128	GSE148515_Galang_2020_GSM4473028_PC_ATAC_seq_rep2_ATACseq_SRR11539112_peak_1067	34	.	3.4083	5.73966	3.43409	133
chr1	164452713	164453187	GSE148515_Galang_2020_GSM4473028_PC_ATAC_seq_rep2_ATACseq_SRR11539112_peak_1068	60	.	4.26037	8.55648	6.09115	282
chr1	164454369	164455108	GSE148515_Galang_2020_GSM4473028_PC_ATAC_seq_rep2_ATACseq_SRR11539112_peak_1069	47	.	3.83433	7.10226	4.71257	316
chr1	164455790	164459603	GSE148515_Galang_2020_GSM4473028_PC_ATAC_seq_rep2_ATACseq_SRR11539112_peak_1070	680	.	16.6154	72.369	68.0076	2588
chr1	164461337	164462233	GSE148515_Galang_2020_GSM4473028_PC_ATAC_seq_rep2_ATACseq_SRR11539112_peak_1071	216	.	8.0947	24.7131	21.6968	576
chr1	164474985	164475327	GSE148515_Galang_2020_GSM4473028_PC_ATAC_seq_rep2_ATACseq_SRR11539112_peak_1072	53	.	4.04735	7.81849	5.3902	57
chr1	164809484	164809891	GSE148515_Galang_2020_GSM4473028_PC_ATAC_seq_rep2_ATACseq_SRR11539112_peak_1073	28	.	3.19528	5.09588	2.83689	98
chr1	164895945	164897430	GSE148515_Galang_2020_GSM4473028_PC_ATAC_seq_rep2_ATACseq_SRR11539112_peak_1074	320	.	10.2249	35.4221	32.0965	481
chr1	164898784	164900117	GSE148515_Galang_2020_GSM4473028_PC_ATAC_seq_rep2_ATACseq_SRR11539112_peak_1075	60	.	4.26037	8.55648	6.09115	348
chr1	165089494	165090397	GSE148515_Galang_2020_GSM4473028_PC_ATAC_seq_rep2_ATACseq_SRR11539112_peak_1076	83	.	4.89943	10.8913	8.32397	219
chr1	165091233	165092145	GSE148515_Galang_2020_GSM4473028_PC_ATAC_seq_rep2_ATACseq_SRR11539112_peak_1077	115	.	5.7515	14.2566	11.5647	670
chr1	165109134	165109764	GSE148515_Galang_2020_GSM4473028_PC_ATAC_seq_rep2_ATACseq_SRR11539112_peak_1078	68	.	4.47339	9.31523	6.81488	136
chr1	165110713	165111022	GSE148515_Galang_2020_GSM4473028_PC_ATAC_seq_rep2_ATACseq_SRR11539112_peak_1079	34	.	3.4083	5.73966	3.43409	219
chr1	165114735	165115514	GSE148515_Galang_2020_GSM4473028_PC_ATAC_seq_rep2_ATACseq_SRR11539112_peak_1080	28	.	3.19528	5.09588	2.83689	135
chr1	165119852	165120517	GSE148515_Galang_2020_GSM4473028_PC_ATAC_seq_rep2_ATACseq_SRR11539112_peak_1081	47	.	3.83433	7.10226	4.71257	536
chr1	165193776	165194668	GSE148515_Galang_2020_GSM4473028_PC_ATAC_seq_rep2_ATACseq_SRR11539112_peak_1082	187	.	7.45565	21.7077	18.7803	563
chr1	165236269	165237580	GSE148515_Galang_2020_GSM4473028_PC_ATAC_seq_rep2_ATACseq_SRR11539112_peak_1083	399	.	11.716	43.4635	39.9071	690
chr1	165281776	165282580	GSE148515_Galang_2020_GSM4473028_PC_ATAC_seq_rep2_ATACseq_SRR11539112_peak_1084	141	.	6.39056	16.9468	14.1655	273
chr1	165459369	165461965	GSE148515_Galang_2020_GSM4473028_PC_ATAC_seq_rep2_ATACseq_SRR11539112_peak_1085	1051	.	22.3669	110.031	105.15	1269
chr1	165633964	165635368	GSE148515_Galang_2020_GSM4473028_PC_ATAC_seq_rep2_ATACseq_SRR11539112_peak_1086	566	.	14.6983	60.6535	56.612	592
chr1	165641564	165643212	GSE148515_Galang_2020_GSM4473028_PC_ATAC_seq_rep2_ATACseq_SRR11539112_peak_1087	226	.	8.30772	25.7377	22.6913	937
chr1	165644148	165644696	GSE148515_Galang_2020_GSM4473028_PC_ATAC_seq_rep2_ATACseq_SRR11539112_peak_1088	68	.	4.47339	9.31523	6.81488	189
chr1	165662855	165663682	GSE148515_Galang_2020_GSM4473028_PC_ATAC_seq_rep2_ATACseq_SRR11539112_peak_1089	75	.	4.68641	10.0938	7.55925	163
chr1	165667359	165668206	GSE148515_Galang_2020_GSM4473028_PC_ATAC_seq_rep2_ATACseq_SRR11539112_peak_1090	132	.	6.17754	16.0353	13.2834	224
chr1	165676595	165677634	GSE148515_Galang_2020_GSM4473028_PC_ATAC_seq_rep2_ATACseq_SRR11539112_peak_1091	60	.	4.26037	8.55648	6.09115	362
chr1	165684581	165685804	GSE148515_Galang_2020_GSM4473028_PC_ATAC_seq_rep2_ATACseq_SRR11539112_peak_1092	40	.	3.62131	6.40891	4.05996	268
chr1	165686879	165687188	GSE148515_Galang_2020_GSM4473028_PC_ATAC_seq_rep2_ATACseq_SRR11539112_peak_1093	28	.	3.19528	5.09588	2.83689	131
chr1	165700538	165703060	GSE148515_Galang_2020_GSM4473028_PC_ATAC_seq_rep2_ATACseq_SRR11539112_peak_1094	99	.	5.32546	12.5403	9.90973	645
chr1	165707195	165707548	GSE148515_Galang_2020_GSM4473028_PC_ATAC_seq_rep2_ATACseq_SRR11539112_peak_1095	28	.	3.19528	5.09588	2.83689	46
chr1	165707832	165708781	GSE148515_Galang_2020_GSM4473028_PC_ATAC_seq_rep2_ATACseq_SRR11539112_peak_1096	178	.	7.24263	20.7297	17.8321	274
chr1	165763604	165764259	GSE148515_Galang_2020_GSM4473028_PC_ATAC_seq_rep2_ATACseq_SRR11539112_peak_1097	132	.	6.17754	16.0353	13.2834	157
chr1	165780500	165780771	GSE148515_Galang_2020_GSM4473028_PC_ATAC_seq_rep2_ATACseq_SRR11539112_peak_1098	68	.	4.47339	9.31523	6.81488	181
chr1	165844280	165845598	GSE148515_Galang_2020_GSM4473028_PC_ATAC_seq_rep2_ATACseq_SRR11539112_peak_1099	75	.	4.68641	10.0938	7.55925	399
chr1	166001312	166003608	GSE148515_Galang_2020_GSM4473028_PC_ATAC_seq_rep2_ATACseq_SRR11539112_peak_1100	541	.	14.2722	58.1165	54.1488	1709
chr1	166126441	166128737	GSE148515_Galang_2020_GSM4473028_PC_ATAC_seq_rep2_ATACseq_SRR11539112_peak_1101	132	.	6.17754	16.0353	13.2834	455
chr1	166154157	166154542	GSE148515_Galang_2020_GSM4473028_PC_ATAC_seq_rep2_ATACseq_SRR11539112_peak_1102	83	.	4.89943	10.8913	8.32397	154
chr1	166160284	166160641	GSE148515_Galang_2020_GSM4473028_PC_ATAC_seq_rep2_ATACseq_SRR11539112_peak_1103	28	.	3.19528	5.09588	2.83689	130
chr1	166309082	166309476	GSE148515_Galang_2020_GSM4473028_PC_ATAC_seq_rep2_ATACseq_SRR11539112_peak_1104	22	.	2.98226	4.47908	2.27101	13
chr1	166378360	166380274	GSE148515_Galang_2020_GSM4473028_PC_ATAC_seq_rep2_ATACseq_SRR11539112_peak_1105	590	.	15.1243	63.2154	59.0974	1014
chr1	166404470	166404788	GSE148515_Galang_2020_GSM4473028_PC_ATAC_seq_rep2_ATACseq_SRR11539112_peak_1106	17	.	2.76924	3.89095	1.73957	145
chr1	166409030	166410161	GSE148515_Galang_2020_GSM4473028_PC_ATAC_seq_rep2_ATACseq_SRR11539112_peak_1107	247	.	8.73376	27.8196	24.7125	638
chr1	167000578	167001450	GSE148515_Galang_2020_GSM4473028_PC_ATAC_seq_rep2_ATACseq_SRR11539112_peak_1108	75	.	4.68641	10.0938	7.55925	315
chr1	167002066	167002719	GSE148515_Galang_2020_GSM4473028_PC_ATAC_seq_rep2_ATACseq_SRR11539112_peak_1109	40	.	3.62131	6.40891	4.05996	536
chr1	167220512	167220850	GSE148515_Galang_2020_GSM4473028_PC_ATAC_seq_rep2_ATACseq_SRR11539112_peak_1110	40	.	3.62131	6.40891	4.05996	260
chr1	167231132	167231887	GSE148515_Galang_2020_GSM4473028_PC_ATAC_seq_rep2_ATACseq_SRR11539112_peak_1111	47	.	3.83433	7.10226	4.71257	168
chr1	167232181	167232458	GSE148515_Galang_2020_GSM4473028_PC_ATAC_seq_rep2_ATACseq_SRR11539112_peak_1112	17	.	2.76924	3.89095	1.73957	16
chr1	167259504	167260079	GSE148515_Galang_2020_GSM4473028_PC_ATAC_seq_rep2_ATACseq_SRR11539112_peak_1113	40	.	3.62131	6.40891	4.05996	377
chr1	167261943	167262702	GSE148515_Galang_2020_GSM4473028_PC_ATAC_seq_rep2_ATACseq_SRR11539112_peak_1114	60	.	4.26037	8.55648	6.09115	408
chr1	167268387	167271324	GSE148515_Galang_2020_GSM4473028_PC_ATAC_seq_rep2_ATACseq_SRR11539112_peak_1115	331	.	10.4379	36.5455	33.1877	2045
chr1	167271812	167272356	GSE148515_Galang_2020_GSM4473028_PC_ATAC_seq_rep2_ATACseq_SRR11539112_peak_1116	40	.	3.62131	6.40891	4.05996	196
chr1	167273345	167274058	GSE148515_Galang_2020_GSM4473028_PC_ATAC_seq_rep2_ATACseq_SRR11539112_peak_1117	47	.	3.83433	7.10226	4.71257	542
chr1	167278946	167279460	GSE148515_Galang_2020_GSM4473028_PC_ATAC_seq_rep2_ATACseq_SRR11539112_peak_1118	47	.	3.83433	7.10226	4.71257	345
chr1	167283817	167285678	GSE148515_Galang_2020_GSM4473028_PC_ATAC_seq_rep2_ATACseq_SRR11539112_peak_1119	278	.	9.37281	31.0199	27.8206	1109
chr1	167308387	167309677	GSE148515_Galang_2020_GSM4473028_PC_ATAC_seq_rep2_ATACseq_SRR11539112_peak_1120	159	.	6.81659	18.8118	15.9726	283
chr1	167349812	167350627	GSE148515_Galang_2020_GSM4473028_PC_ATAC_seq_rep2_ATACseq_SRR11539112_peak_1121	187	.	7.45565	21.7077	18.7803	210
chr1	167391790	167394630	GSE148515_Galang_2020_GSM4473028_PC_ATAC_seq_rep2_ATACseq_SRR11539112_peak_1122	247	.	8.73376	27.8196	24.7125	2370
chr1	167466758	167467318	GSE148515_Galang_2020_GSM4473028_PC_ATAC_seq_rep2_ATACseq_SRR11539112_peak_1123	68	.	4.47339	9.31523	6.81488	454
chr1	167631464	167632164	GSE148515_Galang_2020_GSM4473028_PC_ATAC_seq_rep2_ATACseq_SRR11539112_peak_1124	83	.	4.89943	10.8913	8.32397	535
chr1	167636973	167637249	GSE148515_Galang_2020_GSM4473028_PC_ATAC_seq_rep2_ATACseq_SRR11539112_peak_1125	47	.	3.83433	7.10226	4.71257	186
chr1	167638816	167639127	GSE148515_Galang_2020_GSM4473028_PC_ATAC_seq_rep2_ATACseq_SRR11539112_peak_1126	22	.	2.98226	4.47908	2.27101	6
chr1	168180657	168180948	GSE148515_Galang_2020_GSM4473028_PC_ATAC_seq_rep2_ATACseq_SRR11539112_peak_1127	40	.	3.62131	6.40891	4.05996	176
chr1	168213735	168214351	GSE148515_Galang_2020_GSM4473028_PC_ATAC_seq_rep2_ATACseq_SRR11539112_peak_1128	40	.	3.62131	6.40891	4.05996	426
chr1	168287798	168288934	GSE148515_Galang_2020_GSM4473028_PC_ATAC_seq_rep2_ATACseq_SRR11539112_peak_1129	115	.	5.7515	14.2566	11.5647	515
chr1	168291009	168291316	GSE148515_Galang_2020_GSM4473028_PC_ATAC_seq_rep2_ATACseq_SRR11539112_peak_1130	28	.	3.19528	5.09588	2.83689	214
chr1	168375065	168375511	GSE148515_Galang_2020_GSM4473028_PC_ATAC_seq_rep2_ATACseq_SRR11539112_peak_1131	53	.	4.04735	7.81849	5.3902	83
chr1	168380159	168381005	GSE148515_Galang_2020_GSM4473028_PC_ATAC_seq_rep2_ATACseq_SRR11539112_peak_1132	68	.	4.47339	9.31523	6.81488	433
chr1	168381806	168383349	GSE148515_Galang_2020_GSM4473028_PC_ATAC_seq_rep2_ATACseq_SRR11539112_peak_1133	99	.	5.32546	12.5403	9.90973	1165
chr1	168391688	168392311	GSE148515_Galang_2020_GSM4473028_PC_ATAC_seq_rep2_ATACseq_SRR11539112_peak_1134	68	.	4.47339	9.31523	6.81488	98
chr1	168423439	168423810	GSE148515_Galang_2020_GSM4473028_PC_ATAC_seq_rep2_ATACseq_SRR11539112_peak_1135	17	.	2.76924	3.89095	1.73957	66
chr1	168431458	168432700	GSE148515_Galang_2020_GSM4473028_PC_ATAC_seq_rep2_ATACseq_SRR11539112_peak_1136	469	.	12.9941	50.6629	46.9024	944
chr1	169531382	169531779	GSE148515_Galang_2020_GSM4473028_PC_ATAC_seq_rep2_ATACseq_SRR11539112_peak_1137	159	.	6.81659	18.8118	15.9726	222
chr1	169654103	169654423	GSE148515_Galang_2020_GSM4473028_PC_ATAC_seq_rep2_ATACseq_SRR11539112_peak_1138	28	.	3.19528	5.09588	2.83689	263
chr1	169747608	169747880	GSE148515_Galang_2020_GSM4473028_PC_ATAC_seq_rep2_ATACseq_SRR11539112_peak_1139	47	.	3.83433	7.10226	4.71257	129
chr1	169968231	169969848	GSE148515_Galang_2020_GSM4473028_PC_ATAC_seq_rep2_ATACseq_SRR11539112_peak_1140	278	.	9.37281	31.0199	27.8206	1078
chr1	169971877	169972603	GSE148515_Galang_2020_GSM4473028_PC_ATAC_seq_rep2_ATACseq_SRR11539112_peak_1141	40	.	3.62131	6.40891	4.05996	289
chr1	170174024	170175946	GSE148515_Galang_2020_GSM4473028_PC_ATAC_seq_rep2_ATACseq_SRR11539112_peak_1142	745	.	17.6805	79.0746	74.5633	936
chr1	170214910	170215515	GSE148515_Galang_2020_GSM4473028_PC_ATAC_seq_rep2_ATACseq_SRR11539112_peak_1143	107	.	5.53848	13.3903	10.7289	463
chr1	170293486	170293754	GSE148515_Galang_2020_GSM4473028_PC_ATAC_seq_rep2_ATACseq_SRR11539112_peak_1144	28	.	3.19528	5.09588	2.83689	48
chr1	170387412	170387696	GSE148515_Galang_2020_GSM4473028_PC_ATAC_seq_rep2_ATACseq_SRR11539112_peak_1145	68	.	4.47339	9.31523	6.81488	170
chr1	170502565	170503443	GSE148515_Galang_2020_GSM4473028_PC_ATAC_seq_rep2_ATACseq_SRR11539112_peak_1146	60	.	4.26037	8.55648	6.09115	609
chr1	170505025	170505369	GSE148515_Galang_2020_GSM4473028_PC_ATAC_seq_rep2_ATACseq_SRR11539112_peak_1147	60	.	4.26037	8.55648	6.09115	245
chr1	170550723	170551594	GSE148515_Galang_2020_GSM4473028_PC_ATAC_seq_rep2_ATACseq_SRR11539112_peak_1148	115	.	5.7515	14.2566	11.5647	310
chr1	170554236	170555641	GSE148515_Galang_2020_GSM4473028_PC_ATAC_seq_rep2_ATACseq_SRR11539112_peak_1149	216	.	8.0947	24.7131	21.6968	746
chr1	170589251	170590007	GSE148515_Galang_2020_GSM4473028_PC_ATAC_seq_rep2_ATACseq_SRR11539112_peak_1150	124	.	5.96452	15.1384	12.4163	529
chr1	170622833	170623377	GSE148515_Galang_2020_GSM4473028_PC_ATAC_seq_rep2_ATACseq_SRR11539112_peak_1151	107	.	5.53848	13.3903	10.7289	298
chr1	170643813	170644762	GSE148515_Galang_2020_GSM4473028_PC_ATAC_seq_rep2_ATACseq_SRR11539112_peak_1152	115	.	5.7515	14.2566	11.5647	618
chr1	170651229	170652323	GSE148515_Galang_2020_GSM4473028_PC_ATAC_seq_rep2_ATACseq_SRR11539112_peak_1153	115	.	5.7515	14.2566	11.5647	487
chr1	170867016	170868677	GSE148515_Galang_2020_GSM4473028_PC_ATAC_seq_rep2_ATACseq_SRR11539112_peak_1154	187	.	7.45565	21.7077	18.7803	804
chr1	170885011	170885439	GSE148515_Galang_2020_GSM4473028_PC_ATAC_seq_rep2_ATACseq_SRR11539112_peak_1155	75	.	4.68641	10.0938	7.55925	323
chr1	171113936	171114239	GSE148515_Galang_2020_GSM4473028_PC_ATAC_seq_rep2_ATACseq_SRR11539112_peak_1162	53	.	4.04735	7.81849	5.3902	231
chr1	171150323	171151110	GSE148515_Galang_2020_GSM4473028_PC_ATAC_seq_rep2_ATACseq_SRR11539112_peak_1163	124	.	5.96452	15.1384	12.4163	295
chr1	171183649	171184241	GSE148515_Galang_2020_GSM4473028_PC_ATAC_seq_rep2_ATACseq_SRR11539112_peak_1164	53	.	4.04735	7.81849	5.3902	368
chr1	171189017	171189677	GSE148515_Galang_2020_GSM4473028_PC_ATAC_seq_rep2_ATACseq_SRR11539112_peak_1165	150	.	6.60357	17.8725	15.0623	543
chr1	171195200	171196420	GSE148515_Galang_2020_GSM4473028_PC_ATAC_seq_rep2_ATACseq_SRR11539112_peak_1166	132	.	6.17754	16.0353	13.2834	1086
chr1	171220952	171223310	GSE148515_Galang_2020_GSM4473028_PC_ATAC_seq_rep2_ATACseq_SRR11539112_peak_1167	342	.	10.6509	37.6776	34.2875	1631
chr1	171246490	171247603	GSE148515_Galang_2020_GSM4473028_PC_ATAC_seq_rep2_ATACseq_SRR11539112_peak_1168	278	.	9.37281	31.0199	27.8206	615
chr1	171262529	171264295	GSE148515_Galang_2020_GSM4473028_PC_ATAC_seq_rep2_ATACseq_SRR11539112_peak_1169	422	.	12.1421	45.8335	42.2091	521
chr1	171269965	171270770	GSE148515_Galang_2020_GSM4473028_PC_ATAC_seq_rep2_ATACseq_SRR11539112_peak_1170	115	.	5.7515	14.2566	11.5647	450
chr1	171280913	171281851	GSE148515_Galang_2020_GSM4473028_PC_ATAC_seq_rep2_ATACseq_SRR11539112_peak_1171	342	.	10.6509	37.6776	34.2875	384
chr1	171287333	171288058	GSE148515_Galang_2020_GSM4473028_PC_ATAC_seq_rep2_ATACseq_SRR11539112_peak_1172	168	.	7.02961	19.7643	16.896	390
chr1	171328650	171330366	GSE148515_Galang_2020_GSM4473028_PC_ATAC_seq_rep2_ATACseq_SRR11539112_peak_1173	541	.	14.2722	58.1165	54.1488	637
chr1	171345417	171346103	GSE148515_Galang_2020_GSM4473028_PC_ATAC_seq_rep2_ATACseq_SRR11539112_peak_1174	178	.	7.24263	20.7297	17.8321	283
chr1	171360212	171361311	GSE148515_Galang_2020_GSM4473028_PC_ATAC_seq_rep2_ATACseq_SRR11539112_peak_1175	53	.	4.04735	7.81849	5.3902	681
chr1	171411025	171411967	GSE148515_Galang_2020_GSM4473028_PC_ATAC_seq_rep2_ATACseq_SRR11539112_peak_1176	226	.	8.30772	25.7377	22.6913	367
chr1	171437384	171438382	GSE148515_Galang_2020_GSM4473028_PC_ATAC_seq_rep2_ATACseq_SRR11539112_peak_1177	107	.	5.53848	13.3903	10.7289	344
chr1	171502200	171504258	GSE148515_Galang_2020_GSM4473028_PC_ATAC_seq_rep2_ATACseq_SRR11539112_peak_1178	141	.	6.39056	16.9468	14.1655	988
chr1	172026533	172028024	GSE148515_Galang_2020_GSM4473028_PC_ATAC_seq_rep2_ATACseq_SRR11539112_peak_1179	236	.	8.52074	26.7733	23.697	690
chr1	172082455	172083088	GSE148515_Galang_2020_GSM4473028_PC_ATAC_seq_rep2_ATACseq_SRR11539112_peak_1180	141	.	6.39056	16.9468	14.1655	255
chr1	172126429	172126812	GSE148515_Galang_2020_GSM4473028_PC_ATAC_seq_rep2_ATACseq_SRR11539112_peak_1181	47	.	3.83433	7.10226	4.71257	287
chr1	172147588	172148983	GSE148515_Galang_2020_GSM4473028_PC_ATAC_seq_rep2_ATACseq_SRR11539112_peak_1182	353	.	10.8639	38.8182	35.3958	451
chr1	172201214	172203233	GSE148515_Galang_2020_GSM4473028_PC_ATAC_seq_rep2_ATACseq_SRR11539112_peak_1183	47	.	3.83433	7.10226	4.71257	1750
chr1	172205924	172207554	GSE148515_Galang_2020_GSM4473028_PC_ATAC_seq_rep2_ATACseq_SRR11539112_peak_1184	197	.	7.66867	22.6978	19.7409	811
chr1	172216949	172217842	GSE148515_Galang_2020_GSM4473028_PC_ATAC_seq_rep2_ATACseq_SRR11539112_peak_1185	99	.	5.32546	12.5403	9.90973	351
chr1	172218369	172220916	GSE148515_Galang_2020_GSM4473028_PC_ATAC_seq_rep2_ATACseq_SRR11539112_peak_1186	107	.	5.53848	13.3903	10.7289	2118
chr1	172296846	172298173	GSE148515_Galang_2020_GSM4473028_PC_ATAC_seq_rep2_ATACseq_SRR11539112_peak_1187	75	.	4.68641	10.0938	7.55925	179
chr1	172309728	172313146	GSE148515_Galang_2020_GSM4473028_PC_ATAC_seq_rep2_ATACseq_SRR11539112_peak_1188	376	.	11.29	41.1247	37.6362	2522
chr1	172376206	172377217	GSE148515_Galang_2020_GSM4473028_PC_ATAC_seq_rep2_ATACseq_SRR11539112_peak_1189	257	.	8.94678	28.8762	25.7388	302
chr1	172481773	172482461	GSE148515_Galang_2020_GSM4473028_PC_ATAC_seq_rep2_ATACseq_SRR11539112_peak_1190	159	.	6.81659	18.8118	15.9726	266
chr1	172490163	172490611	GSE148515_Galang_2020_GSM4473028_PC_ATAC_seq_rep2_ATACseq_SRR11539112_peak_1191	47	.	3.83433	7.10226	4.71257	196
chr1	172500103	172501160	GSE148515_Galang_2020_GSM4473028_PC_ATAC_seq_rep2_ATACseq_SRR11539112_peak_1192	83	.	4.89943	10.8913	8.32397	894
chr1	172562953	172563472	GSE148515_Galang_2020_GSM4473028_PC_ATAC_seq_rep2_ATACseq_SRR11539112_peak_1193	91	.	5.11244	11.7071	9.10781	175
chr1	172632377	172633307	GSE148515_Galang_2020_GSM4473028_PC_ATAC_seq_rep2_ATACseq_SRR11539112_peak_1194	387	.	11.503	42.2901	38.7674	627
chr1	175492089	175492688	GSE148515_Galang_2020_GSM4473028_PC_ATAC_seq_rep2_ATACseq_SRR11539112_peak_1195	68	.	4.47339	9.31523	6.81488	386
chr1	175625015	175626195	GSE148515_Galang_2020_GSM4473028_PC_ATAC_seq_rep2_ATACseq_SRR11539112_peak_1196	517	.	13.8462	55.6052	51.7084	560
chr1	175691830	175694098	GSE148515_Galang_2020_GSM4473028_PC_ATAC_seq_rep2_ATACseq_SRR11539112_peak_1197	693	.	16.8285	73.6994	69.3054	846
chr1	175880396	175880878	GSE148515_Galang_2020_GSM4473028_PC_ATAC_seq_rep2_ATACseq_SRR11539112_peak_1198	40	.	3.62131	6.40891	4.05996	432
chr1	176813179	176814996	GSE148515_Galang_2020_GSM4473028_PC_ATAC_seq_rep2_ATACseq_SRR11539112_peak_1199	492	.	13.4202	53.1204	49.2919	1213
chr1	176836692	176837193	GSE148515_Galang_2020_GSM4473028_PC_ATAC_seq_rep2_ATACseq_SRR11539112_peak_1200	22	.	2.98226	4.47908	2.27101	260
chr1	177257346	177258999	GSE148515_Galang_2020_GSM4473028_PC_ATAC_seq_rep2_ATACseq_SRR11539112_peak_1201	331	.	10.4379	36.5455	33.1877	1202
chr1	177441238	177443510	GSE148515_Galang_2020_GSM4473028_PC_ATAC_seq_rep2_ATACseq_SRR11539112_peak_1202	853	.	19.3847	90.0709	85.3763	817
chr1	177795827	177797318	GSE148515_Galang_2020_GSM4473028_PC_ATAC_seq_rep2_ATACseq_SRR11539112_peak_1203	553	.	14.4853	59.3818	55.3782	807
chr1	177982979	177983751	GSE148515_Galang_2020_GSM4473028_PC_ATAC_seq_rep2_ATACseq_SRR11539112_peak_1204	288	.	9.58583	32.1064	28.8763	227
chr1	178187255	178188131	GSE148515_Galang_2020_GSM4473028_PC_ATAC_seq_rep2_ATACseq_SRR11539112_peak_1205	517	.	13.8462	55.6052	51.7084	299
chr1	178317184	178319564	GSE148515_Galang_2020_GSM4473028_PC_ATAC_seq_rep2_ATACseq_SRR11539112_peak_1206	745	.	17.6805	79.0746	74.5633	1629
chr1	178336168	178338015	GSE148515_Galang_2020_GSM4473028_PC_ATAC_seq_rep2_ATACseq_SRR11539112_peak_1207	492	.	13.4202	53.1204	49.2919	1288
chr1	178368716	178369573	GSE148515_Galang_2020_GSM4473028_PC_ATAC_seq_rep2_ATACseq_SRR11539112_peak_1208	159	.	6.81659	18.8118	15.9726	485
chr1	178405508	178406885	GSE148515_Galang_2020_GSM4473028_PC_ATAC_seq_rep2_ATACseq_SRR11539112_peak_1209	492	.	13.4202	53.1204	49.2919	906
chr1	178448289	178449370	GSE148515_Galang_2020_GSM4473028_PC_ATAC_seq_rep2_ATACseq_SRR11539112_peak_1210	91	.	5.11244	11.7071	9.10781	205
chr1	178527394	178530879	GSE148515_Galang_2020_GSM4473028_PC_ATAC_seq_rep2_ATACseq_SRR11539112_peak_1211	247	.	8.73376	27.8196	24.7125	1463
chr1	178552010	178553251	GSE148515_Galang_2020_GSM4473028_PC_ATAC_seq_rep2_ATACseq_SRR11539112_peak_1212	107	.	5.53848	13.3903	10.7289	890
chr1	178646340	178646981	GSE148515_Galang_2020_GSM4473028_PC_ATAC_seq_rep2_ATACseq_SRR11539112_peak_1213	53	.	4.04735	7.81849	5.3902	462
chr1	178802942	178804088	GSE148515_Galang_2020_GSM4473028_PC_ATAC_seq_rep2_ATACseq_SRR11539112_peak_1214	107	.	5.53848	13.3903	10.7289	537
chr1	179041973	179042533	GSE148515_Galang_2020_GSM4473028_PC_ATAC_seq_rep2_ATACseq_SRR11539112_peak_1215	53	.	4.04735	7.81849	5.3902	232
chr1	179061077	179062372	GSE148515_Galang_2020_GSM4473028_PC_ATAC_seq_rep2_ATACseq_SRR11539112_peak_1216	150	.	6.60357	17.8725	15.0623	929
chr1	179281580	179282036	GSE148515_Galang_2020_GSM4473028_PC_ATAC_seq_rep2_ATACseq_SRR11539112_peak_1217	75	.	4.68641	10.0938	7.55925	214
chr1	179517107	179518078	GSE148515_Galang_2020_GSM4473028_PC_ATAC_seq_rep2_ATACseq_SRR11539112_peak_1218	53	.	4.04735	7.81849	5.3902	80
chr1	179545698	179547336	GSE148515_Galang_2020_GSM4473028_PC_ATAC_seq_rep2_ATACseq_SRR11539112_peak_1219	433	.	12.3551	47.0299	43.3714	722
chr1	179588080	179588560	GSE148515_Galang_2020_GSM4473028_PC_ATAC_seq_rep2_ATACseq_SRR11539112_peak_1220	47	.	3.83433	7.10226	4.71257	286
chr1	179667678	179669139	GSE148515_Galang_2020_GSM4473028_PC_ATAC_seq_rep2_ATACseq_SRR11539112_peak_1221	376	.	11.29	41.1247	37.6362	556
chr1	179802980	179804228	GSE148515_Galang_2020_GSM4473028_PC_ATAC_seq_rep2_ATACseq_SRR11539112_peak_1222	529	.	14.0592	56.8576	52.926	703
chr1	179847935	179848247	GSE148515_Galang_2020_GSM4473028_PC_ATAC_seq_rep2_ATACseq_SRR11539112_peak_1223	40	.	3.62131	6.40891	4.05996	106
chr1	179959235	179960568	GSE148515_Galang_2020_GSM4473028_PC_ATAC_seq_rep2_ATACseq_SRR11539112_peak_1224	288	.	9.58583	32.1064	28.8763	642
chr1	180174964	180175367	GSE148515_Galang_2020_GSM4473028_PC_ATAC_seq_rep2_ATACseq_SRR11539112_peak_1225	28	.	3.19528	5.09588	2.83689	11
chr1	180179767	180180289	GSE148515_Galang_2020_GSM4473028_PC_ATAC_seq_rep2_ATACseq_SRR11539112_peak_1226	34	.	3.4083	5.73966	3.43409	49
chr1	180185155	180186318	GSE148515_Galang_2020_GSM4473028_PC_ATAC_seq_rep2_ATACseq_SRR11539112_peak_1227	124	.	5.96452	15.1384	12.4163	836
chr1	180192804	180193101	GSE148515_Galang_2020_GSM4473028_PC_ATAC_seq_rep2_ATACseq_SRR11539112_peak_1228	22	.	2.98226	4.47908	2.27101	7
chr1	180194468	180196500	GSE148515_Galang_2020_GSM4473028_PC_ATAC_seq_rep2_ATACseq_SRR11539112_peak_1229	365	.	11.077	39.9673	36.5121	1602
chr1	180209805	180210638	GSE148515_Galang_2020_GSM4473028_PC_ATAC_seq_rep2_ATACseq_SRR11539112_peak_1230	53	.	4.04735	7.81849	5.3902	603
chr1	180226006	180226424	GSE148515_Galang_2020_GSM4473028_PC_ATAC_seq_rep2_ATACseq_SRR11539112_peak_1231	60	.	4.26037	8.55648	6.09115	298
chr1	180255862	180256814	GSE148515_Galang_2020_GSM4473028_PC_ATAC_seq_rep2_ATACseq_SRR11539112_peak_1232	331	.	10.4379	36.5455	33.1877	470
chr1	180330595	180331399	GSE148515_Galang_2020_GSM4473028_PC_ATAC_seq_rep2_ATACseq_SRR11539112_peak_1233	34	.	3.4083	5.73966	3.43409	44
chr1	180365253	180365705	GSE148515_Galang_2020_GSM4473028_PC_ATAC_seq_rep2_ATACseq_SRR11539112_peak_1234	115	.	5.7515	14.2566	11.5647	125
chr1	180387225	180388065	GSE148515_Galang_2020_GSM4473028_PC_ATAC_seq_rep2_ATACseq_SRR11539112_peak_1235	257	.	8.94678	28.8762	25.7388	381
chr1	180388385	180388677	GSE148515_Galang_2020_GSM4473028_PC_ATAC_seq_rep2_ATACseq_SRR11539112_peak_1236	40	.	3.62131	6.40891	4.05996	247
chr1	180390202	180390555	GSE148515_Galang_2020_GSM4473028_PC_ATAC_seq_rep2_ATACseq_SRR11539112_peak_1237	47	.	3.83433	7.10226	4.71257	301
chr1	180403986	180404674	GSE148515_Galang_2020_GSM4473028_PC_ATAC_seq_rep2_ATACseq_SRR11539112_peak_1238	34	.	3.4083	5.73966	3.43409	172
chr1	180422335	180422887	GSE148515_Galang_2020_GSM4473028_PC_ATAC_seq_rep2_ATACseq_SRR11539112_peak_1239	75	.	4.68641	10.0938	7.55925	332
chr1	180483837	180484151	GSE148515_Galang_2020_GSM4473028_PC_ATAC_seq_rep2_ATACseq_SRR11539112_peak_1240	22	.	2.98226	4.47908	2.27101	48
chr1	180568492	180569553	GSE148515_Galang_2020_GSM4473028_PC_ATAC_seq_rep2_ATACseq_SRR11539112_peak_1241	187	.	7.45565	21.7077	18.7803	436
chr1	180640789	180642038	GSE148515_Galang_2020_GSM4473028_PC_ATAC_seq_rep2_ATACseq_SRR11539112_peak_1242	216	.	8.0947	24.7131	21.6968	631
chr1	180725389	180727015	GSE148515_Galang_2020_GSM4473028_PC_ATAC_seq_rep2_ATACseq_SRR11539112_peak_1243	480	.	13.2071	51.8882	48.0938	643
chr1	180768032	180768966	GSE148515_Galang_2020_GSM4473028_PC_ATAC_seq_rep2_ATACseq_SRR11539112_peak_1244	115	.	5.7515	14.2566	11.5647	348
chr1	180777123	180778637	GSE148515_Galang_2020_GSM4473028_PC_ATAC_seq_rep2_ATACseq_SRR11539112_peak_1245	433	.	12.3551	47.0299	43.3714	1130
chr1	180794119	180794486	GSE148515_Galang_2020_GSM4473028_PC_ATAC_seq_rep2_ATACseq_SRR11539112_peak_1246	53	.	4.04735	7.81849	5.3902	119
chr1	180812054	180814856	GSE148515_Galang_2020_GSM4473028_PC_ATAC_seq_rep2_ATACseq_SRR11539112_peak_1247	492	.	13.4202	53.1204	49.2919	1769
chr1	180847560	180849112	GSE148515_Galang_2020_GSM4473028_PC_ATAC_seq_rep2_ATACseq_SRR11539112_peak_1248	124	.	5.96452	15.1384	12.4163	781
chr1	180849781	180851835	GSE148515_Galang_2020_GSM4473028_PC_ATAC_seq_rep2_ATACseq_SRR11539112_peak_1249	445	.	12.5681	48.2336	44.541	1035
chr1	180869763	180870723	GSE148515_Galang_2020_GSM4473028_PC_ATAC_seq_rep2_ATACseq_SRR11539112_peak_1250	159	.	6.81659	18.8118	15.9726	610
chr1	180904020	180905067	GSE148515_Galang_2020_GSM4473028_PC_ATAC_seq_rep2_ATACseq_SRR11539112_peak_1251	299	.	9.79885	33.2024	29.9408	223
chr1	180941965	180943213	GSE148515_Galang_2020_GSM4473028_PC_ATAC_seq_rep2_ATACseq_SRR11539112_peak_1252	410	.	11.929	44.6446	41.0542	551
chr1	180944501	180944832	GSE148515_Galang_2020_GSM4473028_PC_ATAC_seq_rep2_ATACseq_SRR11539112_peak_1253	22	.	2.98226	4.47908	2.27101	274
chr1	181016808	181017087	GSE148515_Galang_2020_GSM4473028_PC_ATAC_seq_rep2_ATACseq_SRR11539112_peak_1254	22	.	2.98226	4.47908	2.27101	274
chr1	181143855	181144849	GSE148515_Galang_2020_GSM4473028_PC_ATAC_seq_rep2_ATACseq_SRR11539112_peak_1255	257	.	8.94678	28.8762	25.7388	409
chr1	181150941	181151281	GSE148515_Galang_2020_GSM4473028_PC_ATAC_seq_rep2_ATACseq_SRR11539112_peak_1256	60	.	4.26037	8.55648	6.09115	224
chr1	181209954	181212589	GSE148515_Galang_2020_GSM4473028_PC_ATAC_seq_rep2_ATACseq_SRR11539112_peak_1257	288	.	9.58583	32.1064	28.8763	2063
chr1	181256437	181257354	GSE148515_Galang_2020_GSM4473028_PC_ATAC_seq_rep2_ATACseq_SRR11539112_peak_1258	68	.	4.47339	9.31523	6.81488	436
chr1	181393805	181394179	GSE148515_Galang_2020_GSM4473028_PC_ATAC_seq_rep2_ATACseq_SRR11539112_peak_1259	40	.	3.62131	6.40891	4.05996	132
chr1	181446758	181447086	GSE148515_Galang_2020_GSM4473028_PC_ATAC_seq_rep2_ATACseq_SRR11539112_peak_1260	47	.	3.83433	7.10226	4.71257	194
chr1	181841208	181842752	GSE148515_Galang_2020_GSM4473028_PC_ATAC_seq_rep2_ATACseq_SRR11539112_peak_1261	445	.	12.5681	48.2336	44.541	1190
chr1	182018743	182020836	GSE148515_Galang_2020_GSM4473028_PC_ATAC_seq_rep2_ATACseq_SRR11539112_peak_1262	492	.	13.4202	53.1204	49.2919	1362
chr1	182026283	182026584	GSE148515_Galang_2020_GSM4473028_PC_ATAC_seq_rep2_ATACseq_SRR11539112_peak_1263	40	.	3.62131	6.40891	4.05996	54
chr1	182027001	182027510	GSE148515_Galang_2020_GSM4473028_PC_ATAC_seq_rep2_ATACseq_SRR11539112_peak_1264	40	.	3.62131	6.40891	4.05996	308
chr1	182088954	182089237	GSE148515_Galang_2020_GSM4473028_PC_ATAC_seq_rep2_ATACseq_SRR11539112_peak_1265	60	.	4.26037	8.55648	6.09115	75
chr1	182107321	182108202	GSE148515_Galang_2020_GSM4473028_PC_ATAC_seq_rep2_ATACseq_SRR11539112_peak_1266	40	.	3.62131	6.40891	4.05996	138
chr1	182111875	182112287	GSE148515_Galang_2020_GSM4473028_PC_ATAC_seq_rep2_ATACseq_SRR11539112_peak_1267	34	.	3.4083	5.73966	3.43409	185
chr1	182124431	182125526	GSE148515_Galang_2020_GSM4473028_PC_ATAC_seq_rep2_ATACseq_SRR11539112_peak_1268	590	.	15.1243	63.2154	59.0974	411
chr1	182282172	182282982	GSE148515_Galang_2020_GSM4473028_PC_ATAC_seq_rep2_ATACseq_SRR11539112_peak_1269	278	.	9.37281	31.0199	27.8206	319
chr1	182341054	182341731	GSE148515_Galang_2020_GSM4473028_PC_ATAC_seq_rep2_ATACseq_SRR11539112_peak_1270	187	.	7.45565	21.7077	18.7803	191
chr1	182408628	182409505	GSE148515_Galang_2020_GSM4473028_PC_ATAC_seq_rep2_ATACseq_SRR11539112_peak_1271	480	.	13.2071	51.8882	48.0938	564
chr1	182489843	182490134	GSE148515_Galang_2020_GSM4473028_PC_ATAC_seq_rep2_ATACseq_SRR11539112_peak_1272	75	.	4.68641	10.0938	7.55925	144
chr1	182516783	182517727	GSE148515_Galang_2020_GSM4473028_PC_ATAC_seq_rep2_ATACseq_SRR11539112_peak_1273	168	.	7.02961	19.7643	16.896	754
chr1	182682708	182683536	GSE148515_Galang_2020_GSM4473028_PC_ATAC_seq_rep2_ATACseq_SRR11539112_peak_1274	53	.	4.04735	7.81849	5.3902	365
chr1	182763962	182764630	GSE148515_Galang_2020_GSM4473028_PC_ATAC_seq_rep2_ATACseq_SRR11539112_peak_1275	91	.	5.11244	11.7071	9.10781	77
chr1	182792508	182793225	GSE148515_Galang_2020_GSM4473028_PC_ATAC_seq_rep2_ATACseq_SRR11539112_peak_1276	68	.	4.47339	9.31523	6.81488	436
chr1	182908264	182908851	GSE148515_Galang_2020_GSM4473028_PC_ATAC_seq_rep2_ATACseq_SRR11539112_peak_1277	132	.	6.17754	16.0353	13.2834	228
chr1	182954565	182954930	GSE148515_Galang_2020_GSM4473028_PC_ATAC_seq_rep2_ATACseq_SRR11539112_peak_1278	22	.	2.98226	4.47908	2.27101	179
chr1	182959926	182960339	GSE148515_Galang_2020_GSM4473028_PC_ATAC_seq_rep2_ATACseq_SRR11539112_peak_1279	34	.	3.4083	5.73966	3.43409	290
chr1	182983046	182983704	GSE148515_Galang_2020_GSM4473028_PC_ATAC_seq_rep2_ATACseq_SRR11539112_peak_1280	132	.	6.17754	16.0353	13.2834	87
chr1	183296532	183298172	GSE148515_Galang_2020_GSM4473028_PC_ATAC_seq_rep2_ATACseq_SRR11539112_peak_1281	457	.	12.7811	49.4447	45.7181	719
chr1	183344978	183346006	GSE148515_Galang_2020_GSM4473028_PC_ATAC_seq_rep2_ATACseq_SRR11539112_peak_1283	342	.	10.6509	37.6776	34.2875	324
chr1	183368692	183370222	GSE148515_Galang_2020_GSM4473028_PC_ATAC_seq_rep2_ATACseq_SRR11539112_peak_1284	342	.	10.6509	37.6776	34.2875	916
chr1	183442280	183442549	GSE148515_Galang_2020_GSM4473028_PC_ATAC_seq_rep2_ATACseq_SRR11539112_peak_1285	22	.	2.98226	4.47908	2.27101	35
chr1	184033285	184035793	GSE148515_Galang_2020_GSM4473028_PC_ATAC_seq_rep2_ATACseq_SRR11539112_peak_1286	732	.	17.4675	77.7229	73.2388	962
chr1	184041777	184043013	GSE148515_Galang_2020_GSM4473028_PC_ATAC_seq_rep2_ATACseq_SRR11539112_peak_1287	197	.	7.66867	22.6978	19.7409	364
chr1	184051591	184052449	GSE148515_Galang_2020_GSM4473028_PC_ATAC_seq_rep2_ATACseq_SRR11539112_peak_1288	83	.	4.89943	10.8913	8.32397	365
chr1	184060905	184061277	GSE148515_Galang_2020_GSM4473028_PC_ATAC_seq_rep2_ATACseq_SRR11539112_peak_1289	28	.	3.19528	5.09588	2.83689	364
chr1	184171019	184171788	GSE148515_Galang_2020_GSM4473028_PC_ATAC_seq_rep2_ATACseq_SRR11539112_peak_1290	40	.	3.62131	6.40891	4.05996	96
chr1	184675669	184676142	GSE148515_Galang_2020_GSM4473028_PC_ATAC_seq_rep2_ATACseq_SRR11539112_peak_1291	60	.	4.26037	8.55648	6.09115	134
chr1	184824584	184824961	GSE148515_Galang_2020_GSM4473028_PC_ATAC_seq_rep2_ATACseq_SRR11539112_peak_1292	47	.	3.83433	7.10226	4.71257	146
chr1	184844828	184846245	GSE148515_Galang_2020_GSM4473028_PC_ATAC_seq_rep2_ATACseq_SRR11539112_peak_1293	247	.	8.73376	27.8196	24.7125	1015
chr1	185203310	185204581	GSE148515_Galang_2020_GSM4473028_PC_ATAC_seq_rep2_ATACseq_SRR11539112_peak_1294	410	.	11.929	44.6446	41.0542	824
chr1	185262710	185262981	GSE148515_Galang_2020_GSM4473028_PC_ATAC_seq_rep2_ATACseq_SRR11539112_peak_1295	40	.	3.62131	6.40891	4.05996	31
chr1	185328624	185329487	GSE148515_Galang_2020_GSM4473028_PC_ATAC_seq_rep2_ATACseq_SRR11539112_peak_1296	150	.	6.60357	17.8725	15.0623	731
chr1	185332020	185332446	GSE148515_Galang_2020_GSM4473028_PC_ATAC_seq_rep2_ATACseq_SRR11539112_peak_1297	115	.	5.7515	14.2566	11.5647	157
chr1	185362312	185364289	GSE148515_Galang_2020_GSM4473028_PC_ATAC_seq_rep2_ATACseq_SRR11539112_peak_1298	433	.	12.3551	47.0299	43.3714	768
chr1	186116972	186117286	GSE148515_Galang_2020_GSM4473028_PC_ATAC_seq_rep2_ATACseq_SRR11539112_peak_1299	22	.	2.98226	4.47908	2.27101	276
chr1	186460761	186461134	GSE148515_Galang_2020_GSM4473028_PC_ATAC_seq_rep2_ATACseq_SRR11539112_peak_1300	99	.	5.32546	12.5403	9.90973	189
chr1	186585771	186587969	GSE148515_Galang_2020_GSM4473028_PC_ATAC_seq_rep2_ATACseq_SRR11539112_peak_1301	469	.	12.9941	50.6629	46.9024	1404
chr1	186609824	186610303	GSE148515_Galang_2020_GSM4473028_PC_ATAC_seq_rep2_ATACseq_SRR11539112_peak_1302	99	.	5.32546	12.5403	9.90973	243
chr1	186663211	186663591	GSE148515_Galang_2020_GSM4473028_PC_ATAC_seq_rep2_ATACseq_SRR11539112_peak_1303	40	.	3.62131	6.40891	4.05996	258
chr1	186702770	186703385	GSE148515_Galang_2020_GSM4473028_PC_ATAC_seq_rep2_ATACseq_SRR11539112_peak_1304	83	.	4.89943	10.8913	8.32397	325
chr1	186705226	186706614	GSE148515_Galang_2020_GSM4473028_PC_ATAC_seq_rep2_ATACseq_SRR11539112_peak_1305	124	.	5.96452	15.1384	12.4163	181
chr1	186749262	186749724	GSE148515_Galang_2020_GSM4473028_PC_ATAC_seq_rep2_ATACseq_SRR11539112_peak_1306	40	.	3.62131	6.40891	4.05996	46
chr1	187215383	187215674	GSE148515_Galang_2020_GSM4473028_PC_ATAC_seq_rep2_ATACseq_SRR11539112_peak_1307	75	.	4.68641	10.0938	7.55925	74
chr1	187609186	187610217	GSE148515_Galang_2020_GSM4473028_PC_ATAC_seq_rep2_ATACseq_SRR11539112_peak_1308	53	.	4.04735	7.81849	5.3902	147
chr1	187651871	187652679	GSE148515_Galang_2020_GSM4473028_PC_ATAC_seq_rep2_ATACseq_SRR11539112_peak_1309	60	.	4.26037	8.55648	6.09115	618
chr1	187836724	187837163	GSE148515_Galang_2020_GSM4473028_PC_ATAC_seq_rep2_ATACseq_SRR11539112_peak_1310	83	.	4.89943	10.8913	8.32397	273
chr1	187910771	187911499	GSE148515_Galang_2020_GSM4473028_PC_ATAC_seq_rep2_ATACseq_SRR11539112_peak_1311	75	.	4.68641	10.0938	7.55925	229
chr1	187938718	187939308	GSE148515_Galang_2020_GSM4473028_PC_ATAC_seq_rep2_ATACseq_SRR11539112_peak_1312	75	.	4.68641	10.0938	7.55925	119
chr1	187997585	187998154	GSE148515_Galang_2020_GSM4473028_PC_ATAC_seq_rep2_ATACseq_SRR11539112_peak_1313	159	.	6.81659	18.8118	15.9726	195
chr1	189007169	189008053	GSE148515_Galang_2020_GSM4473028_PC_ATAC_seq_rep2_ATACseq_SRR11539112_peak_1314	159	.	6.81659	18.8118	15.9726	540
chr1	189687872	189688458	GSE148515_Galang_2020_GSM4473028_PC_ATAC_seq_rep2_ATACseq_SRR11539112_peak_1315	342	.	10.6509	37.6776	34.2875	315
chr1	189698224	189698853	GSE148515_Galang_2020_GSM4473028_PC_ATAC_seq_rep2_ATACseq_SRR11539112_peak_1316	207	.	7.88168	23.6997	20.7131	378
chr1	189727418	189729110	GSE148515_Galang_2020_GSM4473028_PC_ATAC_seq_rep2_ATACseq_SRR11539112_peak_1317	236	.	8.52074	26.7733	23.697	874
chr1	189867486	189867776	GSE148515_Galang_2020_GSM4473028_PC_ATAC_seq_rep2_ATACseq_SRR11539112_peak_1318	40	.	3.62131	6.40891	4.05996	130
chr1	189875564	189876225	GSE148515_Galang_2020_GSM4473028_PC_ATAC_seq_rep2_ATACseq_SRR11539112_peak_1319	28	.	3.19528	5.09588	2.83689	572
chr1	189910608	189911241	GSE148515_Galang_2020_GSM4473028_PC_ATAC_seq_rep2_ATACseq_SRR11539112_peak_1320	75	.	4.68641	10.0938	7.55925	477
chr1	189921887	189922538	GSE148515_Galang_2020_GSM4473028_PC_ATAC_seq_rep2_ATACseq_SRR11539112_peak_1321	168	.	7.02961	19.7643	16.896	437
chr1	189923916	189925062	GSE148515_Galang_2020_GSM4473028_PC_ATAC_seq_rep2_ATACseq_SRR11539112_peak_1322	124	.	5.96452	15.1384	12.4163	800
chr1	189960530	189961023	GSE148515_Galang_2020_GSM4473028_PC_ATAC_seq_rep2_ATACseq_SRR11539112_peak_1323	60	.	4.26037	8.55648	6.09115	94
chr1	190127411	190128547	GSE148515_Galang_2020_GSM4473028_PC_ATAC_seq_rep2_ATACseq_SRR11539112_peak_1324	91	.	5.11244	11.7071	9.10781	681
chr1	190143345	190144971	GSE148515_Galang_2020_GSM4473028_PC_ATAC_seq_rep2_ATACseq_SRR11539112_peak_1325	353	.	10.8639	38.8182	35.3958	772
chr1	190167912	190171148	GSE148515_Galang_2020_GSM4473028_PC_ATAC_seq_rep2_ATACseq_SRR11539112_peak_1326	257	.	8.94678	28.8762	25.7388	2333
chr1	190174514	190175556	GSE148515_Galang_2020_GSM4473028_PC_ATAC_seq_rep2_ATACseq_SRR11539112_peak_1327	83	.	4.89943	10.8913	8.32397	755
chr1	190899114	190899440	GSE148515_Galang_2020_GSM4473028_PC_ATAC_seq_rep2_ATACseq_SRR11539112_peak_1328	40	.	3.62131	6.40891	4.05996	94
chr1	190911510	190912053	GSE148515_Galang_2020_GSM4473028_PC_ATAC_seq_rep2_ATACseq_SRR11539112_peak_1329	68	.	4.47339	9.31523	6.81488	243
chr1	190928125	190929292	GSE148515_Galang_2020_GSM4473028_PC_ATAC_seq_rep2_ATACseq_SRR11539112_peak_1330	267	.	9.1598	29.9431	26.7749	495
chr1	190965343	190965682	GSE148515_Galang_2020_GSM4473028_PC_ATAC_seq_rep2_ATACseq_SRR11539112_peak_1331	34	.	3.4083	5.73966	3.43409	305
chr1	190971881	190973078	GSE148515_Galang_2020_GSM4473028_PC_ATAC_seq_rep2_ATACseq_SRR11539112_peak_1332	83	.	4.89943	10.8913	8.32397	889
chr1	190978038	190979796	GSE148515_Galang_2020_GSM4473028_PC_ATAC_seq_rep2_ATACseq_SRR11539112_peak_1333	267	.	9.1598	29.9431	26.7749	1235
chr1	191024933	191026905	GSE148515_Galang_2020_GSM4473028_PC_ATAC_seq_rep2_ATACseq_SRR11539112_peak_1334	553	.	14.4853	59.3818	55.3782	1327
chr1	191062739	191063223	GSE148515_Galang_2020_GSM4473028_PC_ATAC_seq_rep2_ATACseq_SRR11539112_peak_1335	34	.	3.4083	5.73966	3.43409	185
chr1	191097347	191098648	GSE148515_Galang_2020_GSM4473028_PC_ATAC_seq_rep2_ATACseq_SRR11539112_peak_1336	60	.	4.26037	8.55648	6.09115	779
chr1	191152538	191153391	GSE148515_Galang_2020_GSM4473028_PC_ATAC_seq_rep2_ATACseq_SRR11539112_peak_1337	53	.	4.04735	7.81849	5.3902	585
chr1	191157004	191157392	GSE148515_Galang_2020_GSM4473028_PC_ATAC_seq_rep2_ATACseq_SRR11539112_peak_1338	75	.	4.68641	10.0938	7.55925	174
chr1	191159450	191160051	GSE148515_Galang_2020_GSM4473028_PC_ATAC_seq_rep2_ATACseq_SRR11539112_peak_1339	40	.	3.62131	6.40891	4.05996	316
chr1	191162423	191162840	GSE148515_Galang_2020_GSM4473028_PC_ATAC_seq_rep2_ATACseq_SRR11539112_peak_1340	40	.	3.62131	6.40891	4.05996	330
chr1	191164694	191165004	GSE148515_Galang_2020_GSM4473028_PC_ATAC_seq_rep2_ATACseq_SRR11539112_peak_1341	28	.	3.19528	5.09588	2.83689	106
chr1	191166115	191167169	GSE148515_Galang_2020_GSM4473028_PC_ATAC_seq_rep2_ATACseq_SRR11539112_peak_1342	53	.	4.04735	7.81849	5.3902	493
chr1	191167438	191168492	GSE148515_Galang_2020_GSM4473028_PC_ATAC_seq_rep2_ATACseq_SRR11539112_peak_1343	68	.	4.47339	9.31523	6.81488	692
chr1	191170083	191170601	GSE148515_Galang_2020_GSM4473028_PC_ATAC_seq_rep2_ATACseq_SRR11539112_peak_1344	60	.	4.26037	8.55648	6.09115	147
chr1	191170886	191171845	GSE148515_Galang_2020_GSM4473028_PC_ATAC_seq_rep2_ATACseq_SRR11539112_peak_1345	60	.	4.26037	8.55648	6.09115	160
chr1	191172145	191172930	GSE148515_Galang_2020_GSM4473028_PC_ATAC_seq_rep2_ATACseq_SRR11539112_peak_1346	60	.	4.26037	8.55648	6.09115	209
chr1	191173752	191174318	GSE148515_Galang_2020_GSM4473028_PC_ATAC_seq_rep2_ATACseq_SRR11539112_peak_1347	34	.	3.4083	5.73966	3.43409	50
chr1	191175347	191176005	GSE148515_Galang_2020_GSM4473028_PC_ATAC_seq_rep2_ATACseq_SRR11539112_peak_1348	40	.	3.62131	6.40891	4.05996	116
chr1	191176918	191179398	GSE148515_Galang_2020_GSM4473028_PC_ATAC_seq_rep2_ATACseq_SRR11539112_peak_1349	99	.	5.32546	12.5403	9.90973	1833
chr1	191179748	191185527	GSE148515_Galang_2020_GSM4473028_PC_ATAC_seq_rep2_ATACseq_SRR11539112_peak_1350	853	.	19.3847	90.0709	85.3763	3747
chr1	191185815	191186185	GSE148515_Galang_2020_GSM4473028_PC_ATAC_seq_rep2_ATACseq_SRR11539112_peak_1351	28	.	3.19528	5.09588	2.83689	200
chr1	191223895	191225573	GSE148515_Galang_2020_GSM4473028_PC_ATAC_seq_rep2_ATACseq_SRR11539112_peak_1352	433	.	12.3551	47.0299	43.3714	715
chr1	191269277	191269936	GSE148515_Galang_2020_GSM4473028_PC_ATAC_seq_rep2_ATACseq_SRR11539112_peak_1353	99	.	5.32546	12.5403	9.90973	408
chr1	191292326	191293817	GSE148515_Galang_2020_GSM4473028_PC_ATAC_seq_rep2_ATACseq_SRR11539112_peak_1354	53	.	4.04735	7.81849	5.3902	1299
chr1	191295719	191297545	GSE148515_Galang_2020_GSM4473028_PC_ATAC_seq_rep2_ATACseq_SRR11539112_peak_1355	226	.	8.30772	25.7377	22.6913	977
chr1	191298950	191300312	GSE148515_Galang_2020_GSM4473028_PC_ATAC_seq_rep2_ATACseq_SRR11539112_peak_1356	132	.	6.17754	16.0353	13.2834	445
chr1	191301843	191302140	GSE148515_Galang_2020_GSM4473028_PC_ATAC_seq_rep2_ATACseq_SRR11539112_peak_1357	53	.	4.04735	7.81849	5.3902	82
chr1	191304175	191304794	GSE148515_Galang_2020_GSM4473028_PC_ATAC_seq_rep2_ATACseq_SRR11539112_peak_1358	34	.	3.4083	5.73966	3.43409	606
chr1	191312398	191313054	GSE148515_Galang_2020_GSM4473028_PC_ATAC_seq_rep2_ATACseq_SRR11539112_peak_1359	159	.	6.81659	18.8118	15.9726	290
chr1	191317606	191318169	GSE148515_Galang_2020_GSM4473028_PC_ATAC_seq_rep2_ATACseq_SRR11539112_peak_1360	159	.	6.81659	18.8118	15.9726	419
chr1	191325410	191326985	GSE148515_Galang_2020_GSM4473028_PC_ATAC_seq_rep2_ATACseq_SRR11539112_peak_1361	141	.	6.39056	16.9468	14.1655	551
chr1	191396005	191397856	GSE148515_Galang_2020_GSM4473028_PC_ATAC_seq_rep2_ATACseq_SRR11539112_peak_1362	654	.	16.1894	69.725	65.4293	1524
chr1	191575022	191576338	GSE148515_Galang_2020_GSM4473028_PC_ATAC_seq_rep2_ATACseq_SRR11539112_peak_1363	667	.	16.4024	71.0442	66.715	720
chr1	191625196	191625594	GSE148515_Galang_2020_GSM4473028_PC_ATAC_seq_rep2_ATACseq_SRR11539112_peak_1364	22	.	2.98226	4.47908	2.27101	5
chr1	191717666	191719104	GSE148515_Galang_2020_GSM4473028_PC_ATAC_seq_rep2_ATACseq_SRR11539112_peak_1365	342	.	10.6509	37.6776	34.2875	614
chr1	191820787	191821879	GSE148515_Galang_2020_GSM4473028_PC_ATAC_seq_rep2_ATACseq_SRR11539112_peak_1366	216	.	8.0947	24.7131	21.6968	637
chr1	191905864	191907739	GSE148515_Galang_2020_GSM4473028_PC_ATAC_seq_rep2_ATACseq_SRR11539112_peak_1367	590	.	15.1243	63.2154	59.0974	748
chr1	191965143	191965447	GSE148515_Galang_2020_GSM4473028_PC_ATAC_seq_rep2_ATACseq_SRR11539112_peak_1368	34	.	3.4083	5.73966	3.43409	275
chr1	191978939	191979967	GSE148515_Galang_2020_GSM4473028_PC_ATAC_seq_rep2_ATACseq_SRR11539112_peak_1369	107	.	5.53848	13.3903	10.7289	428
chr1	191980478	191981930	GSE148515_Galang_2020_GSM4473028_PC_ATAC_seq_rep2_ATACseq_SRR11539112_peak_1370	216	.	8.0947	24.7131	21.6968	1161
chr1	191988799	191990317	GSE148515_Galang_2020_GSM4473028_PC_ATAC_seq_rep2_ATACseq_SRR11539112_peak_1371	159	.	6.81659	18.8118	15.9726	361
chr1	192061486	192062950	GSE148515_Galang_2020_GSM4473028_PC_ATAC_seq_rep2_ATACseq_SRR11539112_peak_1372	75	.	4.68641	10.0938	7.55925	317
chr1	192091446	192093164	GSE148515_Galang_2020_GSM4473028_PC_ATAC_seq_rep2_ATACseq_SRR11539112_peak_1373	353	.	10.8639	38.8182	35.3958	1047
chr1	192094618	192094903	GSE148515_Galang_2020_GSM4473028_PC_ATAC_seq_rep2_ATACseq_SRR11539112_peak_1374	40	.	3.62131	6.40891	4.05996	69
chr1	192136295	192138802	GSE148515_Galang_2020_GSM4473028_PC_ATAC_seq_rep2_ATACseq_SRR11539112_peak_1375	480	.	13.2071	51.8882	48.0938	512
chr1	192190705	192191054	GSE148515_Galang_2020_GSM4473028_PC_ATAC_seq_rep2_ATACseq_SRR11539112_peak_1376	47	.	3.83433	7.10226	4.71257	91
chr1	192652048	192652521	GSE148515_Galang_2020_GSM4473028_PC_ATAC_seq_rep2_ATACseq_SRR11539112_peak_1377	68	.	4.47339	9.31523	6.81488	233
chr1	192770281	192771248	GSE148515_Galang_2020_GSM4473028_PC_ATAC_seq_rep2_ATACseq_SRR11539112_peak_1378	60	.	4.26037	8.55648	6.09115	478
chr1	192784260	192784611	GSE148515_Galang_2020_GSM4473028_PC_ATAC_seq_rep2_ATACseq_SRR11539112_peak_1379	28	.	3.19528	5.09588	2.83689	145
chr1	192788734	192789612	GSE148515_Galang_2020_GSM4473028_PC_ATAC_seq_rep2_ATACseq_SRR11539112_peak_1380	141	.	6.39056	16.9468	14.1655	604
chr1	192834635	192835131	GSE148515_Galang_2020_GSM4473028_PC_ATAC_seq_rep2_ATACseq_SRR11539112_peak_1381	28	.	3.19528	5.09588	2.83689	269
chr1	192851741	192852300	GSE148515_Galang_2020_GSM4473028_PC_ATAC_seq_rep2_ATACseq_SRR11539112_peak_1382	40	.	3.62131	6.40891	4.05996	151
chr1	192853970	192855870	GSE148515_Galang_2020_GSM4473028_PC_ATAC_seq_rep2_ATACseq_SRR11539112_peak_1383	278	.	9.37281	31.0199	27.8206	1328
chr1	193035701	193036375	GSE148515_Galang_2020_GSM4473028_PC_ATAC_seq_rep2_ATACseq_SRR11539112_peak_1384	83	.	4.89943	10.8913	8.32397	134
chr1	193129974	193130395	GSE148515_Galang_2020_GSM4473028_PC_ATAC_seq_rep2_ATACseq_SRR11539112_peak_1385	132	.	6.17754	16.0353	13.2834	284
chr1	193172711	193174469	GSE148515_Galang_2020_GSM4473028_PC_ATAC_seq_rep2_ATACseq_SRR11539112_peak_1386	320	.	10.2249	35.4221	32.0965	849
chr1	193272461	193273612	GSE148515_Galang_2020_GSM4473028_PC_ATAC_seq_rep2_ATACseq_SRR11539112_peak_1387	159	.	6.81659	18.8118	15.9726	869
chr1	193316053	193317500	GSE148515_Galang_2020_GSM4473028_PC_ATAC_seq_rep2_ATACseq_SRR11539112_peak_1388	124	.	5.96452	15.1384	12.4163	1312
chr1	193329913	193330576	GSE148515_Galang_2020_GSM4473028_PC_ATAC_seq_rep2_ATACseq_SRR11539112_peak_1389	132	.	6.17754	16.0353	13.2834	475
chr1	193331995	193333119	GSE148515_Galang_2020_GSM4473028_PC_ATAC_seq_rep2_ATACseq_SRR11539112_peak_1390	141	.	6.39056	16.9468	14.1655	804
chr1	193333974	193334927	GSE148515_Galang_2020_GSM4473028_PC_ATAC_seq_rep2_ATACseq_SRR11539112_peak_1391	216	.	8.0947	24.7131	21.6968	763
chr1	193336117	193337091	GSE148515_Galang_2020_GSM4473028_PC_ATAC_seq_rep2_ATACseq_SRR11539112_peak_1392	159	.	6.81659	18.8118	15.9726	215
chr1	193337896	193338167	GSE148515_Galang_2020_GSM4473028_PC_ATAC_seq_rep2_ATACseq_SRR11539112_peak_1393	28	.	3.19528	5.09588	2.83689	95
chr1	193367803	193370484	GSE148515_Galang_2020_GSM4473028_PC_ATAC_seq_rep2_ATACseq_SRR11539112_peak_1394	124	.	5.96452	15.1384	12.4163	474
chr1	193382161	193383459	GSE148515_Galang_2020_GSM4473028_PC_ATAC_seq_rep2_ATACseq_SRR11539112_peak_1395	47	.	3.83433	7.10226	4.71257	780
chr1	193386200	193386731	GSE148515_Galang_2020_GSM4473028_PC_ATAC_seq_rep2_ATACseq_SRR11539112_peak_1396	132	.	6.17754	16.0353	13.2834	170
chr1	193449412	193450007	GSE148515_Galang_2020_GSM4473028_PC_ATAC_seq_rep2_ATACseq_SRR11539112_peak_1397	107	.	5.53848	13.3903	10.7289	377
chr1	193629868	193630156	GSE148515_Galang_2020_GSM4473028_PC_ATAC_seq_rep2_ATACseq_SRR11539112_peak_1398	34	.	3.4083	5.73966	3.43409	235
chr1	193665995	193666444	GSE148515_Galang_2020_GSM4473028_PC_ATAC_seq_rep2_ATACseq_SRR11539112_peak_1399	68	.	4.47339	9.31523	6.81488	184
chr1	194618936	194622250	GSE148515_Galang_2020_GSM4473028_PC_ATAC_seq_rep2_ATACseq_SRR11539112_peak_1400	207	.	7.88168	23.6997	20.7131	902
chr1	194687653	194688223	GSE148515_Galang_2020_GSM4473028_PC_ATAC_seq_rep2_ATACseq_SRR11539112_peak_1401	53	.	4.04735	7.81849	5.3902	403
chr1	194815537	194816052	GSE148515_Galang_2020_GSM4473028_PC_ATAC_seq_rep2_ATACseq_SRR11539112_peak_1402	53	.	4.04735	7.81849	5.3902	367
chr1	194975914	194978434	GSE148515_Galang_2020_GSM4473028_PC_ATAC_seq_rep2_ATACseq_SRR11539112_peak_1403	236	.	8.52074	26.7733	23.697	673
chr1	195016886	195018396	GSE148515_Galang_2020_GSM4473028_PC_ATAC_seq_rep2_ATACseq_SRR11539112_peak_1404	115	.	5.7515	14.2566	11.5647	833
chr1	195091979	195092711	GSE148515_Galang_2020_GSM4473028_PC_ATAC_seq_rep2_ATACseq_SRR11539112_peak_1405	83	.	4.89943	10.8913	8.32397	340
chr1	195131009	195131630	GSE148515_Galang_2020_GSM4473028_PC_ATAC_seq_rep2_ATACseq_SRR11539112_peak_1406	40	.	3.62131	6.40891	4.05996	212
chr10	3336821	3338113	GSE148515_Galang_2020_GSM4473028_PC_ATAC_seq_rep2_ATACseq_SRR11539112_peak_1407	178	.	7.24263	20.7297	17.8321	565
chr10	3366136	3367413	GSE148515_Galang_2020_GSM4473028_PC_ATAC_seq_rep2_ATACseq_SRR11539112_peak_1408	107	.	5.53848	13.3903	10.7289	267
chr10	3392366	3392763	GSE148515_Galang_2020_GSM4473028_PC_ATAC_seq_rep2_ATACseq_SRR11539112_peak_1409	28	.	3.19528	5.09588	2.83689	104
chr10	3394259	3396777	GSE148515_Galang_2020_GSM4473028_PC_ATAC_seq_rep2_ATACseq_SRR11539112_peak_1410	236	.	8.52074	26.7733	23.697	1272
chr10	3414828	3415109	GSE148515_Galang_2020_GSM4473028_PC_ATAC_seq_rep2_ATACseq_SRR11539112_peak_1411	68	.	4.47339	9.31523	6.81488	106
chr10	3416628	3417960	GSE148515_Galang_2020_GSM4473028_PC_ATAC_seq_rep2_ATACseq_SRR11539112_peak_1412	75	.	4.68641	10.0938	7.55925	813
chr10	3523185	3523848	GSE148515_Galang_2020_GSM4473028_PC_ATAC_seq_rep2_ATACseq_SRR11539112_peak_1413	28	.	3.19528	5.09588	2.83689	44
chr10	3524610	3526397	GSE148515_Galang_2020_GSM4473028_PC_ATAC_seq_rep2_ATACseq_SRR11539112_peak_1414	342	.	10.6509	37.6776	34.2875	1159
chr10	3531525	3531834	GSE148515_Galang_2020_GSM4473028_PC_ATAC_seq_rep2_ATACseq_SRR11539112_peak_1415	28	.	3.19528	5.09588	2.83689	13
chr10	3740742	3741144	GSE148515_Galang_2020_GSM4473028_PC_ATAC_seq_rep2_ATACseq_SRR11539112_peak_1416	47	.	3.83433	7.10226	4.71257	282
chr10	3973119	3973914	GSE148515_Galang_2020_GSM4473028_PC_ATAC_seq_rep2_ATACseq_SRR11539112_peak_1417	178	.	7.24263	20.7297	17.8321	213
chr10	4333593	4334673	GSE148515_Galang_2020_GSM4473028_PC_ATAC_seq_rep2_ATACseq_SRR11539112_peak_1418	107	.	5.53848	13.3903	10.7289	804
chr10	4346804	4347234	GSE148515_Galang_2020_GSM4473028_PC_ATAC_seq_rep2_ATACseq_SRR11539112_peak_1419	91	.	5.11244	11.7071	9.10781	224
chr10	4385983	4388724	GSE148515_Galang_2020_GSM4473028_PC_ATAC_seq_rep2_ATACseq_SRR11539112_peak_1420	616	.	15.5504	65.8016	61.6116	911
chr10	4391051	4391325	GSE148515_Galang_2020_GSM4473028_PC_ATAC_seq_rep2_ATACseq_SRR11539112_peak_1421	28	.	3.19528	5.09588	2.83689	167
chr10	4431924	4432985	GSE148515_Galang_2020_GSM4473028_PC_ATAC_seq_rep2_ATACseq_SRR11539112_peak_1422	299	.	9.79885	33.2024	29.9408	410
chr10	5068675	5069321	GSE148515_Galang_2020_GSM4473028_PC_ATAC_seq_rep2_ATACseq_SRR11539112_peak_1423	75	.	4.68641	10.0938	7.55925	423
chr10	5288838	5289229	GSE148515_Galang_2020_GSM4473028_PC_ATAC_seq_rep2_ATACseq_SRR11539112_peak_1424	47	.	3.83433	7.10226	4.71257	184
chr10	5805030	5806529	GSE148515_Galang_2020_GSM4473028_PC_ATAC_seq_rep2_ATACseq_SRR11539112_peak_1425	719	.	17.2545	76.3764	71.9212	928
chr10	5823443	5825064	GSE148515_Galang_2020_GSM4473028_PC_ATAC_seq_rep2_ATACseq_SRR11539112_peak_1426	517	.	13.8462	55.6052	51.7084	697
chr10	7158879	7159308	GSE148515_Galang_2020_GSM4473028_PC_ATAC_seq_rep2_ATACseq_SRR11539112_peak_1427	47	.	3.83433	7.10226	4.71257	162
chr10	7210794	7213189	GSE148515_Galang_2020_GSM4473028_PC_ATAC_seq_rep2_ATACseq_SRR11539112_peak_1428	320	.	10.2249	35.4221	32.0965	1200
chr10	7391261	7391816	GSE148515_Galang_2020_GSM4473028_PC_ATAC_seq_rep2_ATACseq_SRR11539112_peak_1429	28	.	3.19528	5.09588	2.83689	419
chr10	7589600	7590475	GSE148515_Galang_2020_GSM4473028_PC_ATAC_seq_rep2_ATACseq_SRR11539112_peak_1430	353	.	10.8639	38.8182	35.3958	225
chr10	7662713	7663930	GSE148515_Galang_2020_GSM4473028_PC_ATAC_seq_rep2_ATACseq_SRR11539112_peak_1431	480	.	13.2071	51.8882	48.0938	633
chr10	7667420	7667804	GSE148515_Galang_2020_GSM4473028_PC_ATAC_seq_rep2_ATACseq_SRR11539112_peak_1432	107	.	5.53848	13.3903	10.7289	91
chr10	7680772	7681955	GSE148515_Galang_2020_GSM4473028_PC_ATAC_seq_rep2_ATACseq_SRR11539112_peak_1433	320	.	10.2249	35.4221	32.0965	759
chr10	7725822	7726473	GSE148515_Galang_2020_GSM4473028_PC_ATAC_seq_rep2_ATACseq_SRR11539112_peak_1434	267	.	9.1598	29.9431	26.7749	118
chr10	7780316	7781189	GSE148515_Galang_2020_GSM4473028_PC_ATAC_seq_rep2_ATACseq_SRR11539112_peak_1435	331	.	10.4379	36.5455	33.1877	346
chr10	7792568	7793321	GSE148515_Galang_2020_GSM4473028_PC_ATAC_seq_rep2_ATACseq_SRR11539112_peak_1436	124	.	5.96452	15.1384	12.4163	301
chr10	7839077	7839831	GSE148515_Galang_2020_GSM4473028_PC_ATAC_seq_rep2_ATACseq_SRR11539112_peak_1437	34	.	3.4083	5.73966	3.43409	90
chr10	7841264	7842258	GSE148515_Galang_2020_GSM4473028_PC_ATAC_seq_rep2_ATACseq_SRR11539112_peak_1438	187	.	7.45565	21.7077	18.7803	808
chr10	7907192	7907479	GSE148515_Galang_2020_GSM4473028_PC_ATAC_seq_rep2_ATACseq_SRR11539112_peak_1439	53	.	4.04735	7.81849	5.3902	114
chr10	7955009	7956817	GSE148515_Galang_2020_GSM4473028_PC_ATAC_seq_rep2_ATACseq_SRR11539112_peak_1440	772	.	18.1066	81.7937	77.2308	1300
chr10	8517818	8519135	GSE148515_Galang_2020_GSM4473028_PC_ATAC_seq_rep2_ATACseq_SRR11539112_peak_1441	207	.	7.88168	23.6997	20.7131	812
chr10	8762460	8762996	GSE148515_Galang_2020_GSM4473028_PC_ATAC_seq_rep2_ATACseq_SRR11539112_peak_1442	75	.	4.68641	10.0938	7.55925	170
chr10	8801620	8801961	GSE148515_Galang_2020_GSM4473028_PC_ATAC_seq_rep2_ATACseq_SRR11539112_peak_1443	28	.	3.19528	5.09588	2.83689	40
chr10	8885543	8887032	GSE148515_Galang_2020_GSM4473028_PC_ATAC_seq_rep2_ATACseq_SRR11539112_peak_1444	410	.	11.929	44.6446	41.0542	477
chr10	9674467	9676328	GSE148515_Galang_2020_GSM4473028_PC_ATAC_seq_rep2_ATACseq_SRR11539112_peak_1445	115	.	5.7515	14.2566	11.5647	731
chr10	9900442	9902201	GSE148515_Galang_2020_GSM4473028_PC_ATAC_seq_rep2_ATACseq_SRR11539112_peak_1446	257	.	8.94678	28.8762	25.7388	834
chr10	10557703	10558322	GSE148515_Galang_2020_GSM4473028_PC_ATAC_seq_rep2_ATACseq_SRR11539112_peak_1447	60	.	4.26037	8.55648	6.09115	548
chr10	10689374	10689736	GSE148515_Galang_2020_GSM4473028_PC_ATAC_seq_rep2_ATACseq_SRR11539112_peak_1448	28	.	3.19528	5.09588	2.83689	66
chr10	11149159	11150146	GSE148515_Galang_2020_GSM4473028_PC_ATAC_seq_rep2_ATACseq_SRR11539112_peak_1449	399	.	11.716	43.4635	39.9071	350
chr10	11280180	11282114	GSE148515_Galang_2020_GSM4473028_PC_ATAC_seq_rep2_ATACseq_SRR11539112_peak_1450	693	.	16.8285	73.6994	69.3054	991
chr10	11343278	11343997	GSE148515_Galang_2020_GSM4473028_PC_ATAC_seq_rep2_ATACseq_SRR11539112_peak_1451	178	.	7.24263	20.7297	17.8321	277
chr10	12019288	12019791	GSE148515_Galang_2020_GSM4473028_PC_ATAC_seq_rep2_ATACseq_SRR11539112_peak_1452	28	.	3.19528	5.09588	2.83689	417
chr10	12354466	12355076	GSE148515_Galang_2020_GSM4473028_PC_ATAC_seq_rep2_ATACseq_SRR11539112_peak_1453	47	.	3.83433	7.10226	4.71257	278
chr10	12700983	12701758	GSE148515_Galang_2020_GSM4473028_PC_ATAC_seq_rep2_ATACseq_SRR11539112_peak_1454	47	.	3.83433	7.10226	4.71257	562
chr10	12817313	12817989	GSE148515_Galang_2020_GSM4473028_PC_ATAC_seq_rep2_ATACseq_SRR11539112_peak_1455	107	.	5.53848	13.3903	10.7289	355
chr10	12821517	12821905	GSE148515_Galang_2020_GSM4473028_PC_ATAC_seq_rep2_ATACseq_SRR11539112_peak_1456	83	.	4.89943	10.8913	8.32397	252
chr10	12827040	12827644	GSE148515_Galang_2020_GSM4473028_PC_ATAC_seq_rep2_ATACseq_SRR11539112_peak_1457	47	.	3.83433	7.10226	4.71257	48
chr10	12866945	12869629	GSE148515_Galang_2020_GSM4473028_PC_ATAC_seq_rep2_ATACseq_SRR11539112_peak_1458	457	.	12.7811	49.4447	45.7181	2265
chr10	12922442	12923523	GSE148515_Galang_2020_GSM4473028_PC_ATAC_seq_rep2_ATACseq_SRR11539112_peak_1459	132	.	6.17754	16.0353	13.2834	443
chr10	12986758	12987655	GSE148515_Galang_2020_GSM4473028_PC_ATAC_seq_rep2_ATACseq_SRR11539112_peak_1460	68	.	4.47339	9.31523	6.81488	279
chr10	13008001	13008801	GSE148515_Galang_2020_GSM4473028_PC_ATAC_seq_rep2_ATACseq_SRR11539112_peak_1461	216	.	8.0947	24.7131	21.6968	395
chr10	13090468	13091160	GSE148515_Galang_2020_GSM4473028_PC_ATAC_seq_rep2_ATACseq_SRR11539112_peak_1462	75	.	4.68641	10.0938	7.55925	235
chr10	13192778	13193283	GSE148515_Galang_2020_GSM4473028_PC_ATAC_seq_rep2_ATACseq_SRR11539112_peak_1463	115	.	5.7515	14.2566	11.5647	261
chr10	13274849	13275161	GSE148515_Galang_2020_GSM4473028_PC_ATAC_seq_rep2_ATACseq_SRR11539112_peak_1464	40	.	3.62131	6.40891	4.05996	141
chr10	13323390	13324540	GSE148515_Galang_2020_GSM4473028_PC_ATAC_seq_rep2_ATACseq_SRR11539112_peak_1465	99	.	5.32546	12.5403	9.90973	786
chr10	13446853	13447306	GSE148515_Galang_2020_GSM4473028_PC_ATAC_seq_rep2_ATACseq_SRR11539112_peak_1466	150	.	6.60357	17.8725	15.0623	129
chr10	13473746	13474859	GSE148515_Galang_2020_GSM4473028_PC_ATAC_seq_rep2_ATACseq_SRR11539112_peak_1467	75	.	4.68641	10.0938	7.55925	226
chr10	13496013	13496946	GSE148515_Galang_2020_GSM4473028_PC_ATAC_seq_rep2_ATACseq_SRR11539112_peak_1468	278	.	9.37281	31.0199	27.8206	484
chr10	13500764	13502806	GSE148515_Galang_2020_GSM4473028_PC_ATAC_seq_rep2_ATACseq_SRR11539112_peak_1469	178	.	7.24263	20.7297	17.8321	462
chr10	13552951	13553428	GSE148515_Galang_2020_GSM4473028_PC_ATAC_seq_rep2_ATACseq_SRR11539112_peak_1470	107	.	5.53848	13.3903	10.7289	183
chr10	13842608	13843595	GSE148515_Galang_2020_GSM4473028_PC_ATAC_seq_rep2_ATACseq_SRR11539112_peak_1471	83	.	4.89943	10.8913	8.32397	621
chr10	13868386	13869498	GSE148515_Galang_2020_GSM4473028_PC_ATAC_seq_rep2_ATACseq_SRR11539112_peak_1472	159	.	6.81659	18.8118	15.9726	645
chr10	13964393	13968115	GSE148515_Galang_2020_GSM4473028_PC_ATAC_seq_rep2_ATACseq_SRR11539112_peak_1473	667	.	16.4024	71.0442	66.715	1299
chr10	13982883	13983381	GSE148515_Galang_2020_GSM4473028_PC_ATAC_seq_rep2_ATACseq_SRR11539112_peak_1474	60	.	4.26037	8.55648	6.09115	351
chr10	14017613	14018360	GSE148515_Galang_2020_GSM4473028_PC_ATAC_seq_rep2_ATACseq_SRR11539112_peak_1475	107	.	5.53848	13.3903	10.7289	445
chr10	14047782	14048572	GSE148515_Galang_2020_GSM4473028_PC_ATAC_seq_rep2_ATACseq_SRR11539112_peak_1476	40	.	3.62131	6.40891	4.05996	156
chr10	14064866	14065504	GSE148515_Galang_2020_GSM4473028_PC_ATAC_seq_rep2_ATACseq_SRR11539112_peak_1477	75	.	4.68641	10.0938	7.55925	133
chr10	14383677	14384020	GSE148515_Galang_2020_GSM4473028_PC_ATAC_seq_rep2_ATACseq_SRR11539112_peak_1478	22	.	2.98226	4.47908	2.27101	229
chr10	14705154	14705860	GSE148515_Galang_2020_GSM4473028_PC_ATAC_seq_rep2_ATACseq_SRR11539112_peak_1479	150	.	6.60357	17.8725	15.0623	333
chr10	16994447	16994835	GSE148515_Galang_2020_GSM4473028_PC_ATAC_seq_rep2_ATACseq_SRR11539112_peak_1480	28	.	3.19528	5.09588	2.83689	255
chr10	17330762	17331165	GSE148515_Galang_2020_GSM4473028_PC_ATAC_seq_rep2_ATACseq_SRR11539112_peak_1481	22	.	2.98226	4.47908	2.27101	82
chr10	17721860	17724756	GSE148515_Galang_2020_GSM4473028_PC_ATAC_seq_rep2_ATACseq_SRR11539112_peak_1482	590	.	15.1243	63.2154	59.0974	1312
chr10	17727689	17728164	GSE148515_Galang_2020_GSM4473028_PC_ATAC_seq_rep2_ATACseq_SRR11539112_peak_1483	34	.	3.4083	5.73966	3.43409	235
chr10	17795681	17798241	GSE148515_Galang_2020_GSM4473028_PC_ATAC_seq_rep2_ATACseq_SRR11539112_peak_1484	320	.	10.2249	35.4221	32.0965	1863
chr10	17916612	17916945	GSE148515_Galang_2020_GSM4473028_PC_ATAC_seq_rep2_ATACseq_SRR11539112_peak_1485	22	.	2.98226	4.47908	2.27101	100
chr10	17931514	17931834	GSE148515_Galang_2020_GSM4473028_PC_ATAC_seq_rep2_ATACseq_SRR11539112_peak_1486	34	.	3.4083	5.73966	3.43409	17
chr10	17947279	17948610	GSE148515_Galang_2020_GSM4473028_PC_ATAC_seq_rep2_ATACseq_SRR11539112_peak_1487	641	.	15.9764	68.4114	64.1513	926
chr10	18021728	18023383	GSE148515_Galang_2020_GSM4473028_PC_ATAC_seq_rep2_ATACseq_SRR11539112_peak_1488	257	.	8.94678	28.8762	25.7388	785
chr10	18053811	18054266	GSE148515_Galang_2020_GSM4473028_PC_ATAC_seq_rep2_ATACseq_SRR11539112_peak_1489	40	.	3.62131	6.40891	4.05996	399
chr10	18055217	18056578	GSE148515_Galang_2020_GSM4473028_PC_ATAC_seq_rep2_ATACseq_SRR11539112_peak_1490	399	.	11.716	43.4635	39.9071	432
chr10	18138715	18139156	GSE148515_Galang_2020_GSM4473028_PC_ATAC_seq_rep2_ATACseq_SRR11539112_peak_1491	34	.	3.4083	5.73966	3.43409	394
chr10	18234769	18235610	GSE148515_Galang_2020_GSM4473028_PC_ATAC_seq_rep2_ATACseq_SRR11539112_peak_1492	168	.	7.02961	19.7643	16.896	279
chr10	18318336	18319439	GSE148515_Galang_2020_GSM4473028_PC_ATAC_seq_rep2_ATACseq_SRR11539112_peak_1493	107	.	5.53848	13.3903	10.7289	264
chr10	18430426	18431702	GSE148515_Galang_2020_GSM4473028_PC_ATAC_seq_rep2_ATACseq_SRR11539112_peak_1494	132	.	6.17754	16.0353	13.2834	742
chr10	18447356	18447882	GSE148515_Galang_2020_GSM4473028_PC_ATAC_seq_rep2_ATACseq_SRR11539112_peak_1495	150	.	6.60357	17.8725	15.0623	183
chr10	18453303	18453760	GSE148515_Galang_2020_GSM4473028_PC_ATAC_seq_rep2_ATACseq_SRR11539112_peak_1496	53	.	4.04735	7.81849	5.3902	307
chr10	18526025	18526548	GSE148515_Galang_2020_GSM4473028_PC_ATAC_seq_rep2_ATACseq_SRR11539112_peak_1497	47	.	3.83433	7.10226	4.71257	473
chr10	18545862	18546331	GSE148515_Galang_2020_GSM4473028_PC_ATAC_seq_rep2_ATACseq_SRR11539112_peak_1498	75	.	4.68641	10.0938	7.55925	218
chr10	18844539	18845886	GSE148515_Galang_2020_GSM4473028_PC_ATAC_seq_rep2_ATACseq_SRR11539112_peak_1499	207	.	7.88168	23.6997	20.7131	528
chr10	18862971	18863823	GSE148515_Galang_2020_GSM4473028_PC_ATAC_seq_rep2_ATACseq_SRR11539112_peak_1500	60	.	4.26037	8.55648	6.09115	303
chr10	19014476	19017126	GSE148515_Galang_2020_GSM4473028_PC_ATAC_seq_rep2_ATACseq_SRR11539112_peak_1501	257	.	8.94678	28.8762	25.7388	1035
chr10	19591301	19592712	GSE148515_Galang_2020_GSM4473028_PC_ATAC_seq_rep2_ATACseq_SRR11539112_peak_1502	376	.	11.29	41.1247	37.6362	632
chr10	19907216	19908047	GSE148515_Galang_2020_GSM4473028_PC_ATAC_seq_rep2_ATACseq_SRR11539112_peak_1503	132	.	6.17754	16.0353	13.2834	414
chr10	19933060	19935110	GSE148515_Galang_2020_GSM4473028_PC_ATAC_seq_rep2_ATACseq_SRR11539112_peak_1504	247	.	8.73376	27.8196	24.7125	1205
chr10	20148572	20149962	GSE148515_Galang_2020_GSM4473028_PC_ATAC_seq_rep2_ATACseq_SRR11539112_peak_1505	159	.	6.81659	18.8118	15.9726	439
chr10	20311238	20313160	GSE148515_Galang_2020_GSM4473028_PC_ATAC_seq_rep2_ATACseq_SRR11539112_peak_1506	693	.	16.8285	73.6994	69.3054	1137
chr10	20347490	20348134	GSE148515_Galang_2020_GSM4473028_PC_ATAC_seq_rep2_ATACseq_SRR11539112_peak_1507	257	.	8.94678	28.8762	25.7388	277
chr10	20408995	20409456	GSE148515_Galang_2020_GSM4473028_PC_ATAC_seq_rep2_ATACseq_SRR11539112_peak_1508	40	.	3.62131	6.40891	4.05996	322
chr10	20486399	20487329	GSE148515_Galang_2020_GSM4473028_PC_ATAC_seq_rep2_ATACseq_SRR11539112_peak_1509	99	.	5.32546	12.5403	9.90973	734
chr10	20951786	20952831	GSE148515_Galang_2020_GSM4473028_PC_ATAC_seq_rep2_ATACseq_SRR11539112_peak_1510	257	.	8.94678	28.8762	25.7388	837
chr10	21160658	21161287	GSE148515_Galang_2020_GSM4473028_PC_ATAC_seq_rep2_ATACseq_SRR11539112_peak_1511	60	.	4.26037	8.55648	6.09115	441
chr10	21399975	21400660	GSE148515_Galang_2020_GSM4473028_PC_ATAC_seq_rep2_ATACseq_SRR11539112_peak_1513	60	.	4.26037	8.55648	6.09115	417
chr10	21992636	21995232	GSE148515_Galang_2020_GSM4473028_PC_ATAC_seq_rep2_ATACseq_SRR11539112_peak_1514	399	.	11.716	43.4635	39.9071	1862
chr10	21995644	21996076	GSE148515_Galang_2020_GSM4473028_PC_ATAC_seq_rep2_ATACseq_SRR11539112_peak_1515	34	.	3.4083	5.73966	3.43409	415
chr10	22730745	22732379	GSE148515_Galang_2020_GSM4473028_PC_ATAC_seq_rep2_ATACseq_SRR11539112_peak_1520	331	.	10.4379	36.5455	33.1877	619
chr10	23786493	23787706	GSE148515_Galang_2020_GSM4473028_PC_ATAC_seq_rep2_ATACseq_SRR11539112_peak_1521	278	.	9.37281	31.0199	27.8206	794
chr10	24149161	24149748	GSE148515_Galang_2020_GSM4473028_PC_ATAC_seq_rep2_ATACseq_SRR11539112_peak_1522	216	.	8.0947	24.7131	21.6968	204
chr10	24479142	24479686	GSE148515_Galang_2020_GSM4473028_PC_ATAC_seq_rep2_ATACseq_SRR11539112_peak_1523	68	.	4.47339	9.31523	6.81488	264
chr10	24593153	24594151	GSE148515_Galang_2020_GSM4473028_PC_ATAC_seq_rep2_ATACseq_SRR11539112_peak_1524	91	.	5.11244	11.7071	9.10781	505
chr10	24595232	24597497	GSE148515_Galang_2020_GSM4473028_PC_ATAC_seq_rep2_ATACseq_SRR11539112_peak_1525	257	.	8.94678	28.8762	25.7388	338
chr10	24711245	24712588	GSE148515_Galang_2020_GSM4473028_PC_ATAC_seq_rep2_ATACseq_SRR11539112_peak_1526	422	.	12.1421	45.8335	42.2091	719
chr10	24731257	24731721	GSE148515_Galang_2020_GSM4473028_PC_ATAC_seq_rep2_ATACseq_SRR11539112_peak_1527	75	.	4.68641	10.0938	7.55925	251
chr10	24869827	24870262	GSE148515_Galang_2020_GSM4473028_PC_ATAC_seq_rep2_ATACseq_SRR11539112_peak_1528	168	.	7.02961	19.7643	16.896	113
chr10	25296620	25297266	GSE148515_Galang_2020_GSM4473028_PC_ATAC_seq_rep2_ATACseq_SRR11539112_peak_1529	365	.	11.077	39.9673	36.5121	476
chr10	25359296	25360827	GSE148515_Galang_2020_GSM4473028_PC_ATAC_seq_rep2_ATACseq_SRR11539112_peak_1530	422	.	12.1421	45.8335	42.2091	548
chr10	25396199	25396773	GSE148515_Galang_2020_GSM4473028_PC_ATAC_seq_rep2_ATACseq_SRR11539112_peak_1531	28	.	3.19528	5.09588	2.83689	124
chr10	25426988	25428473	GSE148515_Galang_2020_GSM4473028_PC_ATAC_seq_rep2_ATACseq_SRR11539112_peak_1532	159	.	6.81659	18.8118	15.9726	832
chr10	25432522	25434146	GSE148515_Galang_2020_GSM4473028_PC_ATAC_seq_rep2_ATACseq_SRR11539112_peak_1533	150	.	6.60357	17.8725	15.0623	574
chr10	26373097	26376042	GSE148515_Galang_2020_GSM4473028_PC_ATAC_seq_rep2_ATACseq_SRR11539112_peak_1534	124	.	5.96452	15.1384	12.4163	1695
chr10	26772272	26773853	GSE148515_Galang_2020_GSM4473028_PC_ATAC_seq_rep2_ATACseq_SRR11539112_peak_1535	150	.	6.60357	17.8725	15.0623	724
chr10	28073844	28076327	GSE148515_Galang_2020_GSM4473028_PC_ATAC_seq_rep2_ATACseq_SRR11539112_peak_1536	445	.	12.5681	48.2336	44.541	870
chr10	29146750	29147490	GSE148515_Galang_2020_GSM4473028_PC_ATAC_seq_rep2_ATACseq_SRR11539112_peak_1537	68	.	4.47339	9.31523	6.81488	235
chr10	29312946	29313609	GSE148515_Galang_2020_GSM4473028_PC_ATAC_seq_rep2_ATACseq_SRR11539112_peak_1538	247	.	8.73376	27.8196	24.7125	398
chr10	29360788	29362447	GSE148515_Galang_2020_GSM4473028_PC_ATAC_seq_rep2_ATACseq_SRR11539112_peak_1539	566	.	14.6983	60.6535	56.612	1258
chr10	29533250	29533634	GSE148515_Galang_2020_GSM4473028_PC_ATAC_seq_rep2_ATACseq_SRR11539112_peak_1540	34	.	3.4083	5.73966	3.43409	219
chr10	29535572	29536236	GSE148515_Galang_2020_GSM4473028_PC_ATAC_seq_rep2_ATACseq_SRR11539112_peak_1541	60	.	4.26037	8.55648	6.09115	163
chr10	30200098	30200701	GSE148515_Galang_2020_GSM4473028_PC_ATAC_seq_rep2_ATACseq_SRR11539112_peak_1542	68	.	4.47339	9.31523	6.81488	443
chr10	30600212	30600858	GSE148515_Galang_2020_GSM4473028_PC_ATAC_seq_rep2_ATACseq_SRR11539112_peak_1543	115	.	5.7515	14.2566	11.5647	430
chr10	30618055	30618677	GSE148515_Galang_2020_GSM4473028_PC_ATAC_seq_rep2_ATACseq_SRR11539112_peak_1544	353	.	10.8639	38.8182	35.3958	330
chr10	30802527	30803430	GSE148515_Galang_2020_GSM4473028_PC_ATAC_seq_rep2_ATACseq_SRR11539112_peak_1545	288	.	9.58583	32.1064	28.8763	415
chr10	30842330	30843255	GSE148515_Galang_2020_GSM4473028_PC_ATAC_seq_rep2_ATACseq_SRR11539112_peak_1546	310	.	10.0119	34.3077	31.0141	465
chr10	31173126	31173526	GSE148515_Galang_2020_GSM4473028_PC_ATAC_seq_rep2_ATACseq_SRR11539112_peak_1547	40	.	3.62131	6.40891	4.05996	125
chr10	31445346	31446118	GSE148515_Galang_2020_GSM4473028_PC_ATAC_seq_rep2_ATACseq_SRR11539112_peak_1548	132	.	6.17754	16.0353	13.2834	499
chr10	31608533	31610079	GSE148515_Galang_2020_GSM4473028_PC_ATAC_seq_rep2_ATACseq_SRR11539112_peak_1549	216	.	8.0947	24.7131	21.6968	928
chr10	32889839	32890676	GSE148515_Galang_2020_GSM4473028_PC_ATAC_seq_rep2_ATACseq_SRR11539112_peak_1550	115	.	5.7515	14.2566	11.5647	461
chr10	33083061	33083955	GSE148515_Galang_2020_GSM4473028_PC_ATAC_seq_rep2_ATACseq_SRR11539112_peak_1551	197	.	7.66867	22.6978	19.7409	400
chr10	33256220	33256559	GSE148515_Galang_2020_GSM4473028_PC_ATAC_seq_rep2_ATACseq_SRR11539112_peak_1552	28	.	3.19528	5.09588	2.83689	131
chr10	34018829	34020167	GSE148515_Galang_2020_GSM4473028_PC_ATAC_seq_rep2_ATACseq_SRR11539112_peak_1553	578	.	14.9113	61.9314	57.8513	905
chr10	34206502	34207696	GSE148515_Galang_2020_GSM4473028_PC_ATAC_seq_rep2_ATACseq_SRR11539112_peak_1554	197	.	7.66867	22.6978	19.7409	684
chr10	34281294	34283545	GSE148515_Galang_2020_GSM4473028_PC_ATAC_seq_rep2_ATACseq_SRR11539112_peak_1555	353	.	10.8639	38.8182	35.3958	898
chr10	34297405	34297923	GSE148515_Galang_2020_GSM4473028_PC_ATAC_seq_rep2_ATACseq_SRR11539112_peak_1556	53	.	4.04735	7.81849	5.3902	13
chr10	34418160	34419013	GSE148515_Galang_2020_GSM4473028_PC_ATAC_seq_rep2_ATACseq_SRR11539112_peak_1557	216	.	8.0947	24.7131	21.6968	399
chr10	36974119	36975530	GSE148515_Galang_2020_GSM4473028_PC_ATAC_seq_rep2_ATACseq_SRR11539112_peak_1558	492	.	13.4202	53.1204	49.2919	352
chr10	37135918	37139904	GSE148515_Galang_2020_GSM4473028_PC_ATAC_seq_rep2_ATACseq_SRR11539112_peak_1559	422	.	12.1421	45.8335	42.2091	1238
chr10	37140510	37141533	GSE148515_Galang_2020_GSM4473028_PC_ATAC_seq_rep2_ATACseq_SRR11539112_peak_1560	178	.	7.24263	20.7297	17.8321	560
chr10	37617668	37618294	GSE148515_Galang_2020_GSM4473028_PC_ATAC_seq_rep2_ATACseq_SRR11539112_peak_1561	75	.	4.68641	10.0938	7.55925	331
chr10	38538940	38539289	GSE148515_Galang_2020_GSM4473028_PC_ATAC_seq_rep2_ATACseq_SRR11539112_peak_1562	40	.	3.62131	6.40891	4.05996	67
chr10	38961674	38962740	GSE148515_Galang_2020_GSM4473028_PC_ATAC_seq_rep2_ATACseq_SRR11539112_peak_1563	187	.	7.45565	21.7077	18.7803	515
chr10	38964816	38966186	GSE148515_Galang_2020_GSM4473028_PC_ATAC_seq_rep2_ATACseq_SRR11539112_peak_1564	207	.	7.88168	23.6997	20.7131	739
chr10	38966949	38967519	GSE148515_Galang_2020_GSM4473028_PC_ATAC_seq_rep2_ATACseq_SRR11539112_peak_1565	40	.	3.62131	6.40891	4.05996	127
chr10	39133933	39134336	GSE148515_Galang_2020_GSM4473028_PC_ATAC_seq_rep2_ATACseq_SRR11539112_peak_1566	68	.	4.47339	9.31523	6.81488	219
chr10	39170270	39170892	GSE148515_Galang_2020_GSM4473028_PC_ATAC_seq_rep2_ATACseq_SRR11539112_peak_1567	40	.	3.62131	6.40891	4.05996	52
chr10	39171217	39171987	GSE148515_Galang_2020_GSM4473028_PC_ATAC_seq_rep2_ATACseq_SRR11539112_peak_1568	159	.	6.81659	18.8118	15.9726	213
chr10	39321177	39321450	GSE148515_Galang_2020_GSM4473028_PC_ATAC_seq_rep2_ATACseq_SRR11539112_peak_1569	40	.	3.62131	6.40891	4.05996	220
chr10	39369483	39370728	GSE148515_Galang_2020_GSM4473028_PC_ATAC_seq_rep2_ATACseq_SRR11539112_peak_1570	331	.	10.4379	36.5455	33.1877	320
chr10	39520180	39520779	GSE148515_Galang_2020_GSM4473028_PC_ATAC_seq_rep2_ATACseq_SRR11539112_peak_1571	91	.	5.11244	11.7071	9.10781	301
chr10	39536218	39536555	GSE148515_Galang_2020_GSM4473028_PC_ATAC_seq_rep2_ATACseq_SRR11539112_peak_1572	47	.	3.83433	7.10226	4.71257	270
chr10	39612952	39614445	GSE148515_Galang_2020_GSM4473028_PC_ATAC_seq_rep2_ATACseq_SRR11539112_peak_1573	124	.	5.96452	15.1384	12.4163	312
chr10	39658967	39659953	GSE148515_Galang_2020_GSM4473028_PC_ATAC_seq_rep2_ATACseq_SRR11539112_peak_1574	75	.	4.68641	10.0938	7.55925	515
chr10	39731118	39733225	GSE148515_Galang_2020_GSM4473028_PC_ATAC_seq_rep2_ATACseq_SRR11539112_peak_1575	785	.	18.3196	83.1609	78.5735	780
chr10	39898991	39899301	GSE148515_Galang_2020_GSM4473028_PC_ATAC_seq_rep2_ATACseq_SRR11539112_peak_1576	53	.	4.04735	7.81849	5.3902	149
chr10	39959816	39960307	GSE148515_Galang_2020_GSM4473028_PC_ATAC_seq_rep2_ATACseq_SRR11539112_peak_1577	60	.	4.26037	8.55648	6.09115	213
chr10	40141174	40142480	GSE148515_Galang_2020_GSM4473028_PC_ATAC_seq_rep2_ATACseq_SRR11539112_peak_1578	387	.	11.503	42.2901	38.7674	1124
chr10	40246785	40247264	GSE148515_Galang_2020_GSM4473028_PC_ATAC_seq_rep2_ATACseq_SRR11539112_peak_1579	68	.	4.47339	9.31523	6.81488	167
chr10	40256817	40259054	GSE148515_Galang_2020_GSM4473028_PC_ATAC_seq_rep2_ATACseq_SRR11539112_peak_1580	257	.	8.94678	28.8762	25.7388	923
chr10	40300652	40302932	GSE148515_Galang_2020_GSM4473028_PC_ATAC_seq_rep2_ATACseq_SRR11539112_peak_1581	410	.	11.929	44.6446	41.0542	1588
chr10	40348431	40350246	GSE148515_Galang_2020_GSM4473028_PC_ATAC_seq_rep2_ATACseq_SRR11539112_peak_1582	469	.	12.9941	50.6629	46.9024	935
chr10	40629357	40631614	GSE148515_Galang_2020_GSM4473028_PC_ATAC_seq_rep2_ATACseq_SRR11539112_peak_1583	216	.	8.0947	24.7131	21.6968	593
chr10	40682875	40683744	GSE148515_Galang_2020_GSM4473028_PC_ATAC_seq_rep2_ATACseq_SRR11539112_peak_1584	68	.	4.47339	9.31523	6.81488	448
chr10	40882753	40884644	GSE148515_Galang_2020_GSM4473028_PC_ATAC_seq_rep2_ATACseq_SRR11539112_peak_1585	457	.	12.7811	49.4447	45.7181	755
chr10	41288779	41289202	GSE148515_Galang_2020_GSM4473028_PC_ATAC_seq_rep2_ATACseq_SRR11539112_peak_1586	75	.	4.68641	10.0938	7.55925	227
chr10	41292912	41293877	GSE148515_Galang_2020_GSM4473028_PC_ATAC_seq_rep2_ATACseq_SRR11539112_peak_1587	141	.	6.39056	16.9468	14.1655	339
chr10	41302619	41304265	GSE148515_Galang_2020_GSM4473028_PC_ATAC_seq_rep2_ATACseq_SRR11539112_peak_1588	541	.	14.2722	58.1165	54.1488	546
chr10	41449869	41450976	GSE148515_Galang_2020_GSM4473028_PC_ATAC_seq_rep2_ATACseq_SRR11539112_peak_1589	216	.	8.0947	24.7131	21.6968	562
chr10	41473976	41474438	GSE148515_Galang_2020_GSM4473028_PC_ATAC_seq_rep2_ATACseq_SRR11539112_peak_1590	53	.	4.04735	7.81849	5.3902	314
chr10	41476147	41477004	GSE148515_Galang_2020_GSM4473028_PC_ATAC_seq_rep2_ATACseq_SRR11539112_peak_1591	150	.	6.60357	17.8725	15.0623	343
chr10	41477608	41478178	GSE148515_Galang_2020_GSM4473028_PC_ATAC_seq_rep2_ATACseq_SRR11539112_peak_1592	53	.	4.04735	7.81849	5.3902	391
chr10	41481134	41481420	GSE148515_Galang_2020_GSM4473028_PC_ATAC_seq_rep2_ATACseq_SRR11539112_peak_1593	22	.	2.98226	4.47908	2.27101	46
chr10	41489581	41490767	GSE148515_Galang_2020_GSM4473028_PC_ATAC_seq_rep2_ATACseq_SRR11539112_peak_1594	342	.	10.6509	37.6776	34.2875	727
chr10	41518556	41520075	GSE148515_Galang_2020_GSM4473028_PC_ATAC_seq_rep2_ATACseq_SRR11539112_peak_1595	693	.	16.8285	73.6994	69.3054	624
chr10	41809586	41811291	GSE148515_Galang_2020_GSM4473028_PC_ATAC_seq_rep2_ATACseq_SRR11539112_peak_1596	616	.	15.5504	65.8016	61.6116	641
chr10	41822481	41822979	GSE148515_Galang_2020_GSM4473028_PC_ATAC_seq_rep2_ATACseq_SRR11539112_peak_1597	47	.	3.83433	7.10226	4.71257	251
chr10	41886938	41887969	GSE148515_Galang_2020_GSM4473028_PC_ATAC_seq_rep2_ATACseq_SRR11539112_peak_1598	267	.	9.1598	29.9431	26.7749	452
chr10	41934473	41936626	GSE148515_Galang_2020_GSM4473028_PC_ATAC_seq_rep2_ATACseq_SRR11539112_peak_1599	310	.	10.0119	34.3077	31.0141	500
chr10	42005346	42005904	GSE148515_Galang_2020_GSM4473028_PC_ATAC_seq_rep2_ATACseq_SRR11539112_peak_1600	53	.	4.04735	7.81849	5.3902	60
chr10	42018114	42018504	GSE148515_Galang_2020_GSM4473028_PC_ATAC_seq_rep2_ATACseq_SRR11539112_peak_1601	99	.	5.32546	12.5403	9.90973	165
chr10	42199283	42199682	GSE148515_Galang_2020_GSM4473028_PC_ATAC_seq_rep2_ATACseq_SRR11539112_peak_1602	47	.	3.83433	7.10226	4.71257	92
chr10	42273830	42278842	GSE148515_Galang_2020_GSM4473028_PC_ATAC_seq_rep2_ATACseq_SRR11539112_peak_1603	758	.	17.8936	80.4316	75.8939	4046
chr10	42478201	42478975	GSE148515_Galang_2020_GSM4473028_PC_ATAC_seq_rep2_ATACseq_SRR11539112_peak_1604	216	.	8.0947	24.7131	21.6968	259
chr10	42501376	42503005	GSE148515_Galang_2020_GSM4473028_PC_ATAC_seq_rep2_ATACseq_SRR11539112_peak_1605	641	.	15.9764	68.4114	64.1513	802
chr10	42583946	42584298	GSE148515_Galang_2020_GSM4473028_PC_ATAC_seq_rep2_ATACseq_SRR11539112_peak_1606	34	.	3.4083	5.73966	3.43409	152
chr10	42678788	42679067	GSE148515_Galang_2020_GSM4473028_PC_ATAC_seq_rep2_ATACseq_SRR11539112_peak_1607	150	.	6.60357	17.8725	15.0623	119
chr10	42760893	42762862	GSE148515_Galang_2020_GSM4473028_PC_ATAC_seq_rep2_ATACseq_SRR11539112_peak_1608	628	.	15.7634	67.1036	62.8791	775
chr10	42958083	42958367	GSE148515_Galang_2020_GSM4473028_PC_ATAC_seq_rep2_ATACseq_SRR11539112_peak_1609	34	.	3.4083	5.73966	3.43409	81
chr10	43008288	43008586	GSE148515_Galang_2020_GSM4473028_PC_ATAC_seq_rep2_ATACseq_SRR11539112_peak_1610	34	.	3.4083	5.73966	3.43409	141
chr10	43173229	43175384	GSE148515_Galang_2020_GSM4473028_PC_ATAC_seq_rep2_ATACseq_SRR11539112_peak_1611	299	.	9.79885	33.2024	29.9408	1352
chr10	43221024	43222081	GSE148515_Galang_2020_GSM4473028_PC_ATAC_seq_rep2_ATACseq_SRR11539112_peak_1612	288	.	9.58583	32.1064	28.8763	331
chr10	43478106	43480555	GSE148515_Galang_2020_GSM4473028_PC_ATAC_seq_rep2_ATACseq_SRR11539112_peak_1613	410	.	11.929	44.6446	41.0542	1796
chr10	43482008	43482637	GSE148515_Galang_2020_GSM4473028_PC_ATAC_seq_rep2_ATACseq_SRR11539112_peak_1614	34	.	3.4083	5.73966	3.43409	89
chr10	43539879	43541129	GSE148515_Galang_2020_GSM4473028_PC_ATAC_seq_rep2_ATACseq_SRR11539112_peak_1615	207	.	7.88168	23.6997	20.7131	1087
chr10	43578457	43580316	GSE148515_Galang_2020_GSM4473028_PC_ATAC_seq_rep2_ATACseq_SRR11539112_peak_1616	207	.	7.88168	23.6997	20.7131	662
chr10	43901322	43902086	GSE148515_Galang_2020_GSM4473028_PC_ATAC_seq_rep2_ATACseq_SRR11539112_peak_1617	187	.	7.45565	21.7077	18.7803	489
chr10	44267623	44269159	GSE148515_Galang_2020_GSM4473028_PC_ATAC_seq_rep2_ATACseq_SRR11539112_peak_1618	247	.	8.73376	27.8196	24.7125	686
chr10	45066355	45067643	GSE148515_Galang_2020_GSM4473028_PC_ATAC_seq_rep2_ATACseq_SRR11539112_peak_1619	257	.	8.94678	28.8762	25.7388	757
chr10	45103940	45105041	GSE148515_Galang_2020_GSM4473028_PC_ATAC_seq_rep2_ATACseq_SRR11539112_peak_1620	107	.	5.53848	13.3903	10.7289	973
chr10	45122565	45123598	GSE148515_Galang_2020_GSM4473028_PC_ATAC_seq_rep2_ATACseq_SRR11539112_peak_1621	150	.	6.60357	17.8725	15.0623	112
chr10	45180721	45181938	GSE148515_Galang_2020_GSM4473028_PC_ATAC_seq_rep2_ATACseq_SRR11539112_peak_1622	60	.	4.26037	8.55648	6.09115	141
chr10	45229802	45230572	GSE148515_Galang_2020_GSM4473028_PC_ATAC_seq_rep2_ATACseq_SRR11539112_peak_1623	178	.	7.24263	20.7297	17.8321	368
chr10	45292057	45292417	GSE148515_Galang_2020_GSM4473028_PC_ATAC_seq_rep2_ATACseq_SRR11539112_peak_1624	47	.	3.83433	7.10226	4.71257	272
chr10	45335141	45336117	GSE148515_Galang_2020_GSM4473028_PC_ATAC_seq_rep2_ATACseq_SRR11539112_peak_1625	150	.	6.60357	17.8725	15.0623	493
chr10	45485925	45486687	GSE148515_Galang_2020_GSM4473028_PC_ATAC_seq_rep2_ATACseq_SRR11539112_peak_1626	34	.	3.4083	5.73966	3.43409	262
chr10	45888851	45889415	GSE148515_Galang_2020_GSM4473028_PC_ATAC_seq_rep2_ATACseq_SRR11539112_peak_1628	60	.	4.26037	8.55648	6.09115	269
chr10	50592193	50593195	GSE148515_Galang_2020_GSM4473028_PC_ATAC_seq_rep2_ATACseq_SRR11539112_peak_1629	445	.	12.5681	48.2336	44.541	472
chr10	50894509	50895092	GSE148515_Galang_2020_GSM4473028_PC_ATAC_seq_rep2_ATACseq_SRR11539112_peak_1630	40	.	3.62131	6.40891	4.05996	85
chr10	52233104	52234985	GSE148515_Galang_2020_GSM4473028_PC_ATAC_seq_rep2_ATACseq_SRR11539112_peak_1631	168	.	7.02961	19.7643	16.896	680
chr10	52381491	52383001	GSE148515_Galang_2020_GSM4473028_PC_ATAC_seq_rep2_ATACseq_SRR11539112_peak_1632	719	.	17.2545	76.3764	71.9212	705
chr10	52416488	52418765	GSE148515_Galang_2020_GSM4473028_PC_ATAC_seq_rep2_ATACseq_SRR11539112_peak_1633	590	.	15.1243	63.2154	59.0974	973
chr10	52690359	52691203	GSE148515_Galang_2020_GSM4473028_PC_ATAC_seq_rep2_ATACseq_SRR11539112_peak_1634	83	.	4.89943	10.8913	8.32397	210
chr10	53177807	53178382	GSE148515_Galang_2020_GSM4473028_PC_ATAC_seq_rep2_ATACseq_SRR11539112_peak_1635	40	.	3.62131	6.40891	4.05996	235
chr10	53178923	53179452	GSE148515_Galang_2020_GSM4473028_PC_ATAC_seq_rep2_ATACseq_SRR11539112_peak_1636	68	.	4.47339	9.31523	6.81488	350
chr10	53180772	53181072	GSE148515_Galang_2020_GSM4473028_PC_ATAC_seq_rep2_ATACseq_SRR11539112_peak_1637	22	.	2.98226	4.47908	2.27101	238
chr10	53324611	53325257	GSE148515_Galang_2020_GSM4473028_PC_ATAC_seq_rep2_ATACseq_SRR11539112_peak_1638	207	.	7.88168	23.6997	20.7131	344
chr10	53332972	53333270	GSE148515_Galang_2020_GSM4473028_PC_ATAC_seq_rep2_ATACseq_SRR11539112_peak_1639	34	.	3.4083	5.73966	3.43409	54
chr10	53337316	53338079	GSE148515_Galang_2020_GSM4473028_PC_ATAC_seq_rep2_ATACseq_SRR11539112_peak_1640	99	.	5.32546	12.5403	9.90973	293
chr10	53341444	53342029	GSE148515_Galang_2020_GSM4473028_PC_ATAC_seq_rep2_ATACseq_SRR11539112_peak_1641	34	.	3.4083	5.73966	3.43409	345
chr10	53379296	53380046	GSE148515_Galang_2020_GSM4473028_PC_ATAC_seq_rep2_ATACseq_SRR11539112_peak_1642	342	.	10.6509	37.6776	34.2875	517
chr10	53596463	53597806	GSE148515_Galang_2020_GSM4473028_PC_ATAC_seq_rep2_ATACseq_SRR11539112_peak_1643	492	.	13.4202	53.1204	49.2919	326
chr10	53629313	53630256	GSE148515_Galang_2020_GSM4473028_PC_ATAC_seq_rep2_ATACseq_SRR11539112_peak_1644	353	.	10.8639	38.8182	35.3958	563
chr10	53750109	53751485	GSE148515_Galang_2020_GSM4473028_PC_ATAC_seq_rep2_ATACseq_SRR11539112_peak_1645	99	.	5.32546	12.5403	9.90973	950
chr10	54038978	54039691	GSE148515_Galang_2020_GSM4473028_PC_ATAC_seq_rep2_ATACseq_SRR11539112_peak_1646	40	.	3.62131	6.40891	4.05996	678
chr10	54059216	54059679	GSE148515_Galang_2020_GSM4473028_PC_ATAC_seq_rep2_ATACseq_SRR11539112_peak_1647	28	.	3.19528	5.09588	2.83689	40
chr10	54073965	54076665	GSE148515_Galang_2020_GSM4473028_PC_ATAC_seq_rep2_ATACseq_SRR11539112_peak_1648	353	.	10.8639	38.8182	35.3958	1746
chr10	56115040	56115333	GSE148515_Galang_2020_GSM4473028_PC_ATAC_seq_rep2_ATACseq_SRR11539112_peak_1649	68	.	4.47339	9.31523	6.81488	90
chr10	56228530	56229020	GSE148515_Galang_2020_GSM4473028_PC_ATAC_seq_rep2_ATACseq_SRR11539112_peak_1650	178	.	7.24263	20.7297	17.8321	234
chr10	56377198	56377913	GSE148515_Galang_2020_GSM4473028_PC_ATAC_seq_rep2_ATACseq_SRR11539112_peak_1651	60	.	4.26037	8.55648	6.09115	59
chr10	56378381	56379371	GSE148515_Galang_2020_GSM4473028_PC_ATAC_seq_rep2_ATACseq_SRR11539112_peak_1652	68	.	4.47339	9.31523	6.81488	373
chr10	56980753	56981292	GSE148515_Galang_2020_GSM4473028_PC_ATAC_seq_rep2_ATACseq_SRR11539112_peak_1653	132	.	6.17754	16.0353	13.2834	160
chr10	57485717	57487697	GSE148515_Galang_2020_GSM4473028_PC_ATAC_seq_rep2_ATACseq_SRR11539112_peak_1658	353	.	10.8639	38.8182	35.3958	564
chr10	57499715	57500187	GSE148515_Galang_2020_GSM4473028_PC_ATAC_seq_rep2_ATACseq_SRR11539112_peak_1659	91	.	5.11244	11.7071	9.10781	259
chr10	57532192	57532636	GSE148515_Galang_2020_GSM4473028_PC_ATAC_seq_rep2_ATACseq_SRR11539112_peak_1660	68	.	4.47339	9.31523	6.81488	348
chr10	57794640	57795208	GSE148515_Galang_2020_GSM4473028_PC_ATAC_seq_rep2_ATACseq_SRR11539112_peak_1661	68	.	4.47339	9.31523	6.81488	329
chr10	58255336	58255859	GSE148515_Galang_2020_GSM4473028_PC_ATAC_seq_rep2_ATACseq_SRR11539112_peak_1665	132	.	6.17754	16.0353	13.2834	160
chr10	58322901	58324274	GSE148515_Galang_2020_GSM4473028_PC_ATAC_seq_rep2_ATACseq_SRR11539112_peak_1666	840	.	19.1717	88.6792	84.0048	513
chr10	58382937	58384028	GSE148515_Galang_2020_GSM4473028_PC_ATAC_seq_rep2_ATACseq_SRR11539112_peak_1667	141	.	6.39056	16.9468	14.1655	569
chr10	58394086	58395123	GSE148515_Galang_2020_GSM4473028_PC_ATAC_seq_rep2_ATACseq_SRR11539112_peak_1668	53	.	4.04735	7.81849	5.3902	217
chr10	58396464	58397156	GSE148515_Galang_2020_GSM4473028_PC_ATAC_seq_rep2_ATACseq_SRR11539112_peak_1669	40	.	3.62131	6.40891	4.05996	366
chr10	58445983	58447657	GSE148515_Galang_2020_GSM4473028_PC_ATAC_seq_rep2_ATACseq_SRR11539112_peak_1670	517	.	13.8462	55.6052	51.7084	1046
chr10	58497674	58498587	GSE148515_Galang_2020_GSM4473028_PC_ATAC_seq_rep2_ATACseq_SRR11539112_peak_1671	178	.	7.24263	20.7297	17.8321	234
chr10	58543140	58543541	GSE148515_Galang_2020_GSM4473028_PC_ATAC_seq_rep2_ATACseq_SRR11539112_peak_1672	28	.	3.19528	5.09588	2.83689	366
chr10	58626912	58627203	GSE148515_Galang_2020_GSM4473028_PC_ATAC_seq_rep2_ATACseq_SRR11539112_peak_1673	28	.	3.19528	5.09588	2.83689	45
chr10	58812260	58813981	GSE148515_Galang_2020_GSM4473028_PC_ATAC_seq_rep2_ATACseq_SRR11539112_peak_1674	132	.	6.17754	16.0353	13.2834	1384
chr10	59090191	59090587	GSE148515_Galang_2020_GSM4473028_PC_ATAC_seq_rep2_ATACseq_SRR11539112_peak_1675	60	.	4.26037	8.55648	6.09115	270
chr10	59133282	59133629	GSE148515_Galang_2020_GSM4473028_PC_ATAC_seq_rep2_ATACseq_SRR11539112_peak_1676	34	.	3.4083	5.73966	3.43409	202
chr10	59221269	59223060	GSE148515_Galang_2020_GSM4473028_PC_ATAC_seq_rep2_ATACseq_SRR11539112_peak_1677	410	.	11.929	44.6446	41.0542	302
chr10	59295728	59296439	GSE148515_Galang_2020_GSM4473028_PC_ATAC_seq_rep2_ATACseq_SRR11539112_peak_1678	40	.	3.62131	6.40891	4.05996	68
chr10	59322979	59324218	GSE148515_Galang_2020_GSM4473028_PC_ATAC_seq_rep2_ATACseq_SRR11539112_peak_1679	553	.	14.4853	59.3818	55.3782	329
chr10	59539250	59539757	GSE148515_Galang_2020_GSM4473028_PC_ATAC_seq_rep2_ATACseq_SRR11539112_peak_1680	40	.	3.62131	6.40891	4.05996	379
chr10	59615663	59617634	GSE148515_Galang_2020_GSM4473028_PC_ATAC_seq_rep2_ATACseq_SRR11539112_peak_1681	320	.	10.2249	35.4221	32.0965	1030
chr10	59701939	59702874	GSE148515_Galang_2020_GSM4473028_PC_ATAC_seq_rep2_ATACseq_SRR11539112_peak_1682	410	.	11.929	44.6446	41.0542	529
chr10	59942910	59944035	GSE148515_Galang_2020_GSM4473028_PC_ATAC_seq_rep2_ATACseq_SRR11539112_peak_1690	53	.	4.04735	7.81849	5.3902	248
chr10	59950025	59952723	GSE148515_Galang_2020_GSM4473028_PC_ATAC_seq_rep2_ATACseq_SRR11539112_peak_1691	590	.	15.1243	63.2154	59.0974	1833
chr10	59964261	59966074	GSE148515_Galang_2020_GSM4473028_PC_ATAC_seq_rep2_ATACseq_SRR11539112_peak_1692	150	.	6.60357	17.8725	15.0623	992
chr10	59977572	59978198	GSE148515_Galang_2020_GSM4473028_PC_ATAC_seq_rep2_ATACseq_SRR11539112_peak_1693	83	.	4.89943	10.8913	8.32397	481
chr10	59981497	59982121	GSE148515_Galang_2020_GSM4473028_PC_ATAC_seq_rep2_ATACseq_SRR11539112_peak_1694	60	.	4.26037	8.55648	6.09115	209
chr10	60002550	60003519	GSE148515_Galang_2020_GSM4473028_PC_ATAC_seq_rep2_ATACseq_SRR11539112_peak_1695	376	.	11.29	41.1247	37.6362	556
chr10	60078295	60081208	GSE148515_Galang_2020_GSM4473028_PC_ATAC_seq_rep2_ATACseq_SRR11539112_peak_1696	226	.	8.30772	25.7377	22.6913	2149
chr10	60081488	60082573	GSE148515_Galang_2020_GSM4473028_PC_ATAC_seq_rep2_ATACseq_SRR11539112_peak_1697	141	.	6.39056	16.9468	14.1655	557
chr10	60106433	60108029	GSE148515_Galang_2020_GSM4473028_PC_ATAC_seq_rep2_ATACseq_SRR11539112_peak_1698	132	.	6.17754	16.0353	13.2834	1140
chr10	60117202	60117526	GSE148515_Galang_2020_GSM4473028_PC_ATAC_seq_rep2_ATACseq_SRR11539112_peak_1699	28	.	3.19528	5.09588	2.83689	178
chr10	60193373	60194765	GSE148515_Galang_2020_GSM4473028_PC_ATAC_seq_rep2_ATACseq_SRR11539112_peak_1700	99	.	5.32546	12.5403	9.90973	559
chr10	60197059	60197739	GSE148515_Galang_2020_GSM4473028_PC_ATAC_seq_rep2_ATACseq_SRR11539112_peak_1701	53	.	4.04735	7.81849	5.3902	439
chr10	60206023	60206626	GSE148515_Galang_2020_GSM4473028_PC_ATAC_seq_rep2_ATACseq_SRR11539112_peak_1702	34	.	3.4083	5.73966	3.43409	171
chr10	60209295	60209763	GSE148515_Galang_2020_GSM4473028_PC_ATAC_seq_rep2_ATACseq_SRR11539112_peak_1703	197	.	7.66867	22.6978	19.7409	209
chr10	60211739	60212341	GSE148515_Galang_2020_GSM4473028_PC_ATAC_seq_rep2_ATACseq_SRR11539112_peak_1704	22	.	2.98226	4.47908	2.27101	61
chr10	60218672	60219235	GSE148515_Galang_2020_GSM4473028_PC_ATAC_seq_rep2_ATACseq_SRR11539112_peak_1705	60	.	4.26037	8.55648	6.09115	388
chr10	60277410	60278453	GSE148515_Galang_2020_GSM4473028_PC_ATAC_seq_rep2_ATACseq_SRR11539112_peak_1706	207	.	7.88168	23.6997	20.7131	278
chr10	60285152	60285549	GSE148515_Galang_2020_GSM4473028_PC_ATAC_seq_rep2_ATACseq_SRR11539112_peak_1707	47	.	3.83433	7.10226	4.71257	49
chr10	60752229	60753263	GSE148515_Galang_2020_GSM4473028_PC_ATAC_seq_rep2_ATACseq_SRR11539112_peak_1708	267	.	9.1598	29.9431	26.7749	621
chr10	60759159	60759553	GSE148515_Galang_2020_GSM4473028_PC_ATAC_seq_rep2_ATACseq_SRR11539112_peak_1709	28	.	3.19528	5.09588	2.83689	103
chr10	60759989	60760937	GSE148515_Galang_2020_GSM4473028_PC_ATAC_seq_rep2_ATACseq_SRR11539112_peak_1710	68	.	4.47339	9.31523	6.81488	574
chr10	60768541	60768888	GSE148515_Galang_2020_GSM4473028_PC_ATAC_seq_rep2_ATACseq_SRR11539112_peak_1711	17	.	2.76924	3.89095	1.73957	132
chr10	60779392	60780096	GSE148515_Galang_2020_GSM4473028_PC_ATAC_seq_rep2_ATACseq_SRR11539112_peak_1712	60	.	4.26037	8.55648	6.09115	486
chr10	60787617	60788130	GSE148515_Galang_2020_GSM4473028_PC_ATAC_seq_rep2_ATACseq_SRR11539112_peak_1713	22	.	2.98226	4.47908	2.27101	23
chr10	60801750	60802659	GSE148515_Galang_2020_GSM4473028_PC_ATAC_seq_rep2_ATACseq_SRR11539112_peak_1714	40	.	3.62131	6.40891	4.05996	780
chr10	60804012	60804283	GSE148515_Galang_2020_GSM4473028_PC_ATAC_seq_rep2_ATACseq_SRR11539112_peak_1715	17	.	2.76924	3.89095	1.73957	191
chr10	60804562	60806399	GSE148515_Galang_2020_GSM4473028_PC_ATAC_seq_rep2_ATACseq_SRR11539112_peak_1716	107	.	5.53848	13.3903	10.7289	884
chr10	60807630	60807978	GSE148515_Galang_2020_GSM4473028_PC_ATAC_seq_rep2_ATACseq_SRR11539112_peak_1717	17	.	2.76924	3.89095	1.73957	86
chr10	60811368	60812911	GSE148515_Galang_2020_GSM4473028_PC_ATAC_seq_rep2_ATACseq_SRR11539112_peak_1718	68	.	4.47339	9.31523	6.81488	680
chr10	60813681	60817999	GSE148515_Galang_2020_GSM4473028_PC_ATAC_seq_rep2_ATACseq_SRR11539112_peak_1719	320	.	10.2249	35.4221	32.0965	3460
chr10	60819227	60820429	GSE148515_Galang_2020_GSM4473028_PC_ATAC_seq_rep2_ATACseq_SRR11539112_peak_1720	75	.	4.68641	10.0938	7.55925	143
chr10	60821935	60823892	GSE148515_Galang_2020_GSM4473028_PC_ATAC_seq_rep2_ATACseq_SRR11539112_peak_1721	60	.	4.26037	8.55648	6.09115	235
chr10	60824278	60824740	GSE148515_Galang_2020_GSM4473028_PC_ATAC_seq_rep2_ATACseq_SRR11539112_peak_1722	34	.	3.4083	5.73966	3.43409	418
chr10	60825974	60827747	GSE148515_Galang_2020_GSM4473028_PC_ATAC_seq_rep2_ATACseq_SRR11539112_peak_1723	178	.	7.24263	20.7297	17.8321	364
chr10	60830610	60832045	GSE148515_Galang_2020_GSM4473028_PC_ATAC_seq_rep2_ATACseq_SRR11539112_peak_1724	433	.	12.3551	47.0299	43.3714	999
chr10	60913428	60914481	GSE148515_Galang_2020_GSM4473028_PC_ATAC_seq_rep2_ATACseq_SRR11539112_peak_1725	99	.	5.32546	12.5403	9.90973	194
chr10	60925874	60927304	GSE148515_Galang_2020_GSM4473028_PC_ATAC_seq_rep2_ATACseq_SRR11539112_peak_1726	68	.	4.47339	9.31523	6.81488	949
chr10	60927802	60928976	GSE148515_Galang_2020_GSM4473028_PC_ATAC_seq_rep2_ATACseq_SRR11539112_peak_1727	132	.	6.17754	16.0353	13.2834	860
chr10	60931481	60933759	GSE148515_Galang_2020_GSM4473028_PC_ATAC_seq_rep2_ATACseq_SRR11539112_peak_1728	124	.	5.96452	15.1384	12.4163	1475
chr10	60934175	60935204	GSE148515_Galang_2020_GSM4473028_PC_ATAC_seq_rep2_ATACseq_SRR11539112_peak_1729	124	.	5.96452	15.1384	12.4163	421
chr10	60937088	60937585	GSE148515_Galang_2020_GSM4473028_PC_ATAC_seq_rep2_ATACseq_SRR11539112_peak_1730	91	.	5.11244	11.7071	9.10781	427
chr10	60957600	60958657	GSE148515_Galang_2020_GSM4473028_PC_ATAC_seq_rep2_ATACseq_SRR11539112_peak_1731	115	.	5.7515	14.2566	11.5647	296
chr10	61027633	61028455	GSE148515_Galang_2020_GSM4473028_PC_ATAC_seq_rep2_ATACseq_SRR11539112_peak_1732	53	.	4.04735	7.81849	5.3902	92
chr10	61059619	61060000	GSE148515_Galang_2020_GSM4473028_PC_ATAC_seq_rep2_ATACseq_SRR11539112_peak_1733	40	.	3.62131	6.40891	4.05996	339
chr10	61068316	61069587	GSE148515_Galang_2020_GSM4473028_PC_ATAC_seq_rep2_ATACseq_SRR11539112_peak_1734	278	.	9.37281	31.0199	27.8206	471
chr10	61146121	61148173	GSE148515_Galang_2020_GSM4473028_PC_ATAC_seq_rep2_ATACseq_SRR11539112_peak_1735	628	.	15.7634	67.1036	62.8791	1552
chr10	61148742	61149039	GSE148515_Galang_2020_GSM4473028_PC_ATAC_seq_rep2_ATACseq_SRR11539112_peak_1736	22	.	2.98226	4.47908	2.27101	247
chr10	61273120	61273568	GSE148515_Galang_2020_GSM4473028_PC_ATAC_seq_rep2_ATACseq_SRR11539112_peak_1737	91	.	5.11244	11.7071	9.10781	278
chr10	61327338	61327813	GSE148515_Galang_2020_GSM4473028_PC_ATAC_seq_rep2_ATACseq_SRR11539112_peak_1738	53	.	4.04735	7.81849	5.3902	376
chr10	61379840	61380996	GSE148515_Galang_2020_GSM4473028_PC_ATAC_seq_rep2_ATACseq_SRR11539112_peak_1739	141	.	6.39056	16.9468	14.1655	843
chr10	61381806	61384337	GSE148515_Galang_2020_GSM4473028_PC_ATAC_seq_rep2_ATACseq_SRR11539112_peak_1740	187	.	7.45565	21.7077	18.7803	1562
chr10	61451556	61453054	GSE148515_Galang_2020_GSM4473028_PC_ATAC_seq_rep2_ATACseq_SRR11539112_peak_1741	288	.	9.58583	32.1064	28.8763	1263
chr10	61473883	61474438	GSE148515_Galang_2020_GSM4473028_PC_ATAC_seq_rep2_ATACseq_SRR11539112_peak_1742	75	.	4.68641	10.0938	7.55925	114
chr10	61475381	61476843	GSE148515_Galang_2020_GSM4473028_PC_ATAC_seq_rep2_ATACseq_SRR11539112_peak_1743	257	.	8.94678	28.8762	25.7388	488
chr10	61536085	61536813	GSE148515_Galang_2020_GSM4473028_PC_ATAC_seq_rep2_ATACseq_SRR11539112_peak_1744	83	.	4.89943	10.8913	8.32397	303
chr10	61648343	61649035	GSE148515_Galang_2020_GSM4473028_PC_ATAC_seq_rep2_ATACseq_SRR11539112_peak_1745	257	.	8.94678	28.8762	25.7388	226
chr10	61679580	61680958	GSE148515_Galang_2020_GSM4473028_PC_ATAC_seq_rep2_ATACseq_SRR11539112_peak_1746	517	.	13.8462	55.6052	51.7084	715
chr10	61695149	61696738	GSE148515_Galang_2020_GSM4473028_PC_ATAC_seq_rep2_ATACseq_SRR11539112_peak_1747	267	.	9.1598	29.9431	26.7749	449
chr10	61714935	61716016	GSE148515_Galang_2020_GSM4473028_PC_ATAC_seq_rep2_ATACseq_SRR11539112_peak_1748	141	.	6.39056	16.9468	14.1655	371
chr10	61723313	61723795	GSE148515_Galang_2020_GSM4473028_PC_ATAC_seq_rep2_ATACseq_SRR11539112_peak_1749	40	.	3.62131	6.40891	4.05996	105
chr10	61751902	61752234	GSE148515_Galang_2020_GSM4473028_PC_ATAC_seq_rep2_ATACseq_SRR11539112_peak_1750	47	.	3.83433	7.10226	4.71257	177
chr10	61757048	61758212	GSE148515_Galang_2020_GSM4473028_PC_ATAC_seq_rep2_ATACseq_SRR11539112_peak_1751	91	.	5.11244	11.7071	9.10781	299
chr10	61758989	61760188	GSE148515_Galang_2020_GSM4473028_PC_ATAC_seq_rep2_ATACseq_SRR11539112_peak_1752	68	.	4.47339	9.31523	6.81488	724
chr10	61764556	61765091	GSE148515_Galang_2020_GSM4473028_PC_ATAC_seq_rep2_ATACseq_SRR11539112_peak_1753	68	.	4.47339	9.31523	6.81488	333
chr10	61783158	61784045	GSE148515_Galang_2020_GSM4473028_PC_ATAC_seq_rep2_ATACseq_SRR11539112_peak_1754	60	.	4.26037	8.55648	6.09115	205
chr10	61848393	61849171	GSE148515_Galang_2020_GSM4473028_PC_ATAC_seq_rep2_ATACseq_SRR11539112_peak_1755	124	.	5.96452	15.1384	12.4163	389
chr10	61905991	61907073	GSE148515_Galang_2020_GSM4473028_PC_ATAC_seq_rep2_ATACseq_SRR11539112_peak_1756	47	.	3.83433	7.10226	4.71257	371
chr10	61920075	61921279	GSE148515_Galang_2020_GSM4473028_PC_ATAC_seq_rep2_ATACseq_SRR11539112_peak_1757	107	.	5.53848	13.3903	10.7289	468
chr10	61956575	61956879	GSE148515_Galang_2020_GSM4473028_PC_ATAC_seq_rep2_ATACseq_SRR11539112_peak_1758	47	.	3.83433	7.10226	4.71257	67
chr10	61977710	61979275	GSE148515_Galang_2020_GSM4473028_PC_ATAC_seq_rep2_ATACseq_SRR11539112_peak_1759	40	.	3.62131	6.40891	4.05996	782
chr10	62049423	62050333	GSE148515_Galang_2020_GSM4473028_PC_ATAC_seq_rep2_ATACseq_SRR11539112_peak_1760	236	.	8.52074	26.7733	23.697	687
chr10	62230817	62231450	GSE148515_Galang_2020_GSM4473028_PC_ATAC_seq_rep2_ATACseq_SRR11539112_peak_1761	83	.	4.89943	10.8913	8.32397	412
chr10	62300108	62300481	GSE148515_Galang_2020_GSM4473028_PC_ATAC_seq_rep2_ATACseq_SRR11539112_peak_1762	40	.	3.62131	6.40891	4.05996	81
chr10	62327046	62327718	GSE148515_Galang_2020_GSM4473028_PC_ATAC_seq_rep2_ATACseq_SRR11539112_peak_1763	60	.	4.26037	8.55648	6.09115	545
chr10	62329350	62330909	GSE148515_Galang_2020_GSM4473028_PC_ATAC_seq_rep2_ATACseq_SRR11539112_peak_1764	178	.	7.24263	20.7297	17.8321	625
chr10	62331967	62333708	GSE148515_Galang_2020_GSM4473028_PC_ATAC_seq_rep2_ATACseq_SRR11539112_peak_1765	469	.	12.9941	50.6629	46.9024	730
chr10	62337284	62337690	GSE148515_Galang_2020_GSM4473028_PC_ATAC_seq_rep2_ATACseq_SRR11539112_peak_1766	17	.	2.76924	3.89095	1.73957	233
chr10	62338174	62340984	GSE148515_Galang_2020_GSM4473028_PC_ATAC_seq_rep2_ATACseq_SRR11539112_peak_1767	909	.	20.2368	95.6845	90.9188	2119
chr10	62412941	62414080	GSE148515_Galang_2020_GSM4473028_PC_ATAC_seq_rep2_ATACseq_SRR11539112_peak_1768	68	.	4.47339	9.31523	6.81488	499
chr10	62421177	62421598	GSE148515_Galang_2020_GSM4473028_PC_ATAC_seq_rep2_ATACseq_SRR11539112_peak_1769	47	.	3.83433	7.10226	4.71257	229
chr10	62449360	62450253	GSE148515_Galang_2020_GSM4473028_PC_ATAC_seq_rep2_ATACseq_SRR11539112_peak_1770	159	.	6.81659	18.8118	15.9726	428
chr10	62486113	62487745	GSE148515_Galang_2020_GSM4473028_PC_ATAC_seq_rep2_ATACseq_SRR11539112_peak_1771	616	.	15.5504	65.8016	61.6116	604
chr10	62543711	62544127	GSE148515_Galang_2020_GSM4473028_PC_ATAC_seq_rep2_ATACseq_SRR11539112_peak_1772	40	.	3.62131	6.40891	4.05996	283
chr10	62577916	62579261	GSE148515_Galang_2020_GSM4473028_PC_ATAC_seq_rep2_ATACseq_SRR11539112_peak_1773	353	.	10.8639	38.8182	35.3958	507
chr10	62601838	62602604	GSE148515_Galang_2020_GSM4473028_PC_ATAC_seq_rep2_ATACseq_SRR11539112_peak_1774	226	.	8.30772	25.7377	22.6913	341
chr10	62650314	62651917	GSE148515_Galang_2020_GSM4473028_PC_ATAC_seq_rep2_ATACseq_SRR11539112_peak_1775	628	.	15.7634	67.1036	62.8791	1052
chr10	62725868	62726511	GSE148515_Galang_2020_GSM4473028_PC_ATAC_seq_rep2_ATACseq_SRR11539112_peak_1776	47	.	3.83433	7.10226	4.71257	234
chr10	62791508	62793563	GSE148515_Galang_2020_GSM4473028_PC_ATAC_seq_rep2_ATACseq_SRR11539112_peak_1777	529	.	14.0592	56.8576	52.926	801
chr10	62843787	62844613	GSE148515_Galang_2020_GSM4473028_PC_ATAC_seq_rep2_ATACseq_SRR11539112_peak_1778	107	.	5.53848	13.3903	10.7289	202
chr10	62865243	62866626	GSE148515_Galang_2020_GSM4473028_PC_ATAC_seq_rep2_ATACseq_SRR11539112_peak_1779	115	.	5.7515	14.2566	11.5647	597
chr10	62886259	62887459	GSE148515_Galang_2020_GSM4473028_PC_ATAC_seq_rep2_ATACseq_SRR11539112_peak_1780	124	.	5.96452	15.1384	12.4163	710
chr10	62919928	62921013	GSE148515_Galang_2020_GSM4473028_PC_ATAC_seq_rep2_ATACseq_SRR11539112_peak_1781	178	.	7.24263	20.7297	17.8321	643
chr10	62946882	62947284	GSE148515_Galang_2020_GSM4473028_PC_ATAC_seq_rep2_ATACseq_SRR11539112_peak_1782	99	.	5.32546	12.5403	9.90973	84
chr10	62979855	62980891	GSE148515_Galang_2020_GSM4473028_PC_ATAC_seq_rep2_ATACseq_SRR11539112_peak_1783	365	.	11.077	39.9673	36.5121	435
chr10	63022976	63025096	GSE148515_Galang_2020_GSM4473028_PC_ATAC_seq_rep2_ATACseq_SRR11539112_peak_1784	616	.	15.5504	65.8016	61.6116	887
chr10	63128230	63128806	GSE148515_Galang_2020_GSM4473028_PC_ATAC_seq_rep2_ATACseq_SRR11539112_peak_1785	91	.	5.11244	11.7071	9.10781	166
chr10	63156501	63157707	GSE148515_Galang_2020_GSM4473028_PC_ATAC_seq_rep2_ATACseq_SRR11539112_peak_1786	53	.	4.04735	7.81849	5.3902	882
chr10	63157991	63158564	GSE148515_Galang_2020_GSM4473028_PC_ATAC_seq_rep2_ATACseq_SRR11539112_peak_1787	28	.	3.19528	5.09588	2.83689	438
chr10	63203078	63204070	GSE148515_Galang_2020_GSM4473028_PC_ATAC_seq_rep2_ATACseq_SRR11539112_peak_1788	47	.	3.83433	7.10226	4.71257	752
chr10	63243416	63244926	GSE148515_Galang_2020_GSM4473028_PC_ATAC_seq_rep2_ATACseq_SRR11539112_peak_1789	365	.	11.077	39.9673	36.5121	460
chr10	63338328	63339712	GSE148515_Galang_2020_GSM4473028_PC_ATAC_seq_rep2_ATACseq_SRR11539112_peak_1790	706	.	17.0415	75.0352	70.6095	679
chr10	63381715	63382908	GSE148515_Galang_2020_GSM4473028_PC_ATAC_seq_rep2_ATACseq_SRR11539112_peak_1791	187	.	7.45565	21.7077	18.7803	1108
chr10	63429190	63430260	GSE148515_Galang_2020_GSM4473028_PC_ATAC_seq_rep2_ATACseq_SRR11539112_peak_1792	342	.	10.6509	37.6776	34.2875	688
chr10	63457571	63457949	GSE148515_Galang_2020_GSM4473028_PC_ATAC_seq_rep2_ATACseq_SRR11539112_peak_1793	68	.	4.47339	9.31523	6.81488	236
chr10	63476520	63476898	GSE148515_Galang_2020_GSM4473028_PC_ATAC_seq_rep2_ATACseq_SRR11539112_peak_1794	60	.	4.26037	8.55648	6.09115	253
chr10	63480099	63480387	GSE148515_Galang_2020_GSM4473028_PC_ATAC_seq_rep2_ATACseq_SRR11539112_peak_1795	28	.	3.19528	5.09588	2.83689	4
chr10	63541832	63542383	GSE148515_Galang_2020_GSM4473028_PC_ATAC_seq_rep2_ATACseq_SRR11539112_peak_1796	47	.	3.83433	7.10226	4.71257	130
chr10	64089998	64090304	GSE148515_Galang_2020_GSM4473028_PC_ATAC_seq_rep2_ATACseq_SRR11539112_peak_1797	17	.	2.76924	3.89095	1.73957	254
chr10	66920194	66922628	GSE148515_Galang_2020_GSM4473028_PC_ATAC_seq_rep2_ATACseq_SRR11539112_peak_1798	247	.	8.73376	27.8196	24.7125	1396
chr10	67002619	67004523	GSE148515_Galang_2020_GSM4473028_PC_ATAC_seq_rep2_ATACseq_SRR11539112_peak_1799	115	.	5.7515	14.2566	11.5647	1376
chr10	67096133	67097761	GSE148515_Galang_2020_GSM4473028_PC_ATAC_seq_rep2_ATACseq_SRR11539112_peak_1800	433	.	12.3551	47.0299	43.3714	850
chr10	67126338	67127559	GSE148515_Galang_2020_GSM4473028_PC_ATAC_seq_rep2_ATACseq_SRR11539112_peak_1801	257	.	8.94678	28.8762	25.7388	867
chr10	67185562	67186117	GSE148515_Galang_2020_GSM4473028_PC_ATAC_seq_rep2_ATACseq_SRR11539112_peak_1802	141	.	6.39056	16.9468	14.1655	170
chr10	67226119	67226763	GSE148515_Galang_2020_GSM4473028_PC_ATAC_seq_rep2_ATACseq_SRR11539112_peak_1803	68	.	4.47339	9.31523	6.81488	295
chr10	67281510	67282120	GSE148515_Galang_2020_GSM4473028_PC_ATAC_seq_rep2_ATACseq_SRR11539112_peak_1804	60	.	4.26037	8.55648	6.09115	467
chr10	67284524	67285895	GSE148515_Galang_2020_GSM4473028_PC_ATAC_seq_rep2_ATACseq_SRR11539112_peak_1805	257	.	8.94678	28.8762	25.7388	726
chr10	67535388	67539086	GSE148515_Galang_2020_GSM4473028_PC_ATAC_seq_rep2_ATACseq_SRR11539112_peak_1806	299	.	9.79885	33.2024	29.9408	1727
chr10	67548305	67549833	GSE148515_Galang_2020_GSM4473028_PC_ATAC_seq_rep2_ATACseq_SRR11539112_peak_1807	376	.	11.29	41.1247	37.6362	722
chr10	67702974	67703255	GSE148515_Galang_2020_GSM4473028_PC_ATAC_seq_rep2_ATACseq_SRR11539112_peak_1808	28	.	3.19528	5.09588	2.83689	148
chr10	67912493	67913013	GSE148515_Galang_2020_GSM4473028_PC_ATAC_seq_rep2_ATACseq_SRR11539112_peak_1809	28	.	3.19528	5.09588	2.83689	137
chr10	67979275	67979889	GSE148515_Galang_2020_GSM4473028_PC_ATAC_seq_rep2_ATACseq_SRR11539112_peak_1810	150	.	6.60357	17.8725	15.0623	324
chr10	68102631	68103252	GSE148515_Galang_2020_GSM4473028_PC_ATAC_seq_rep2_ATACseq_SRR11539112_peak_1811	60	.	4.26037	8.55648	6.09115	482
chr10	68104145	68104497	GSE148515_Galang_2020_GSM4473028_PC_ATAC_seq_rep2_ATACseq_SRR11539112_peak_1812	28	.	3.19528	5.09588	2.83689	10
chr10	68136057	68137327	GSE148515_Galang_2020_GSM4473028_PC_ATAC_seq_rep2_ATACseq_SRR11539112_peak_1813	99	.	5.32546	12.5403	9.90973	630
chr10	68167596	68168675	GSE148515_Galang_2020_GSM4473028_PC_ATAC_seq_rep2_ATACseq_SRR11539112_peak_1814	107	.	5.53848	13.3903	10.7289	698
chr10	68276392	68278193	GSE148515_Galang_2020_GSM4473028_PC_ATAC_seq_rep2_ATACseq_SRR11539112_peak_1815	342	.	10.6509	37.6776	34.2875	649
chr10	68282204	68283458	GSE148515_Galang_2020_GSM4473028_PC_ATAC_seq_rep2_ATACseq_SRR11539112_peak_1816	236	.	8.52074	26.7733	23.697	666
chr10	68541275	68542321	GSE148515_Galang_2020_GSM4473028_PC_ATAC_seq_rep2_ATACseq_SRR11539112_peak_1817	83	.	4.89943	10.8913	8.32397	591
chr10	69212149	69213877	GSE148515_Galang_2020_GSM4473028_PC_ATAC_seq_rep2_ATACseq_SRR11539112_peak_1818	433	.	12.3551	47.0299	43.3714	1019
chr10	69218617	69219511	GSE148515_Galang_2020_GSM4473028_PC_ATAC_seq_rep2_ATACseq_SRR11539112_peak_1819	124	.	5.96452	15.1384	12.4163	566
chr10	69254126	69254529	GSE148515_Galang_2020_GSM4473028_PC_ATAC_seq_rep2_ATACseq_SRR11539112_peak_1820	40	.	3.62131	6.40891	4.05996	377
chr10	69262863	69264382	GSE148515_Galang_2020_GSM4473028_PC_ATAC_seq_rep2_ATACseq_SRR11539112_peak_1821	141	.	6.39056	16.9468	14.1655	262
chr10	69265398	69266012	GSE148515_Galang_2020_GSM4473028_PC_ATAC_seq_rep2_ATACseq_SRR11539112_peak_1822	75	.	4.68641	10.0938	7.55925	414
chr10	69271190	69271658	GSE148515_Galang_2020_GSM4473028_PC_ATAC_seq_rep2_ATACseq_SRR11539112_peak_1823	40	.	3.62131	6.40891	4.05996	14
chr10	69274123	69275111	GSE148515_Galang_2020_GSM4473028_PC_ATAC_seq_rep2_ATACseq_SRR11539112_peak_1824	132	.	6.17754	16.0353	13.2834	643
chr10	69276242	69277606	GSE148515_Galang_2020_GSM4473028_PC_ATAC_seq_rep2_ATACseq_SRR11539112_peak_1825	60	.	4.26037	8.55648	6.09115	1236
chr10	69351553	69353141	GSE148515_Galang_2020_GSM4473028_PC_ATAC_seq_rep2_ATACseq_SRR11539112_peak_1826	342	.	10.6509	37.6776	34.2875	1225
chr10	69398804	69399760	GSE148515_Galang_2020_GSM4473028_PC_ATAC_seq_rep2_ATACseq_SRR11539112_peak_1827	47	.	3.83433	7.10226	4.71257	137
chr10	69533592	69534163	GSE148515_Galang_2020_GSM4473028_PC_ATAC_seq_rep2_ATACseq_SRR11539112_peak_1828	60	.	4.26037	8.55648	6.09115	483
chr10	69535336	69536313	GSE148515_Galang_2020_GSM4473028_PC_ATAC_seq_rep2_ATACseq_SRR11539112_peak_1829	75	.	4.68641	10.0938	7.55925	173
chr10	69565254	69565644	GSE148515_Galang_2020_GSM4473028_PC_ATAC_seq_rep2_ATACseq_SRR11539112_peak_1830	53	.	4.04735	7.81849	5.3902	191
chr10	69570409	69571120	GSE148515_Galang_2020_GSM4473028_PC_ATAC_seq_rep2_ATACseq_SRR11539112_peak_1831	107	.	5.53848	13.3903	10.7289	311
chr10	69594122	69595448	GSE148515_Galang_2020_GSM4473028_PC_ATAC_seq_rep2_ATACseq_SRR11539112_peak_1832	159	.	6.81659	18.8118	15.9726	396
chr10	69616901	69617174	GSE148515_Galang_2020_GSM4473028_PC_ATAC_seq_rep2_ATACseq_SRR11539112_peak_1833	34	.	3.4083	5.73966	3.43409	165
chr10	69617575	69617892	GSE148515_Galang_2020_GSM4473028_PC_ATAC_seq_rep2_ATACseq_SRR11539112_peak_1834	75	.	4.68641	10.0938	7.55925	214
chr10	69652413	69653573	GSE148515_Galang_2020_GSM4473028_PC_ATAC_seq_rep2_ATACseq_SRR11539112_peak_1835	107	.	5.53848	13.3903	10.7289	879
chr10	69655452	69655958	GSE148515_Galang_2020_GSM4473028_PC_ATAC_seq_rep2_ATACseq_SRR11539112_peak_1836	28	.	3.19528	5.09588	2.83689	49
chr10	69781770	69782097	GSE148515_Galang_2020_GSM4473028_PC_ATAC_seq_rep2_ATACseq_SRR11539112_peak_1837	22	.	2.98226	4.47908	2.27101	54
chr10	69785318	69787279	GSE148515_Galang_2020_GSM4473028_PC_ATAC_seq_rep2_ATACseq_SRR11539112_peak_1838	141	.	6.39056	16.9468	14.1655	141
chr10	69828913	69829682	GSE148515_Galang_2020_GSM4473028_PC_ATAC_seq_rep2_ATACseq_SRR11539112_peak_1839	28	.	3.19528	5.09588	2.83689	362
chr10	69872284	69872779	GSE148515_Galang_2020_GSM4473028_PC_ATAC_seq_rep2_ATACseq_SRR11539112_peak_1840	47	.	3.83433	7.10226	4.71257	341
chr10	69888434	69889090	GSE148515_Galang_2020_GSM4473028_PC_ATAC_seq_rep2_ATACseq_SRR11539112_peak_1841	34	.	3.4083	5.73966	3.43409	457
chr10	69910071	69910618	GSE148515_Galang_2020_GSM4473028_PC_ATAC_seq_rep2_ATACseq_SRR11539112_peak_1842	83	.	4.89943	10.8913	8.32397	293
chr10	69916573	69916887	GSE148515_Galang_2020_GSM4473028_PC_ATAC_seq_rep2_ATACseq_SRR11539112_peak_1843	34	.	3.4083	5.73966	3.43409	229
chr10	69924918	69925853	GSE148515_Galang_2020_GSM4473028_PC_ATAC_seq_rep2_ATACseq_SRR11539112_peak_1844	68	.	4.47339	9.31523	6.81488	409
chr10	70095100	70095572	GSE148515_Galang_2020_GSM4473028_PC_ATAC_seq_rep2_ATACseq_SRR11539112_peak_1845	68	.	4.47339	9.31523	6.81488	87
chr10	70096485	70098625	GSE148515_Galang_2020_GSM4473028_PC_ATAC_seq_rep2_ATACseq_SRR11539112_peak_1846	320	.	10.2249	35.4221	32.0965	388
chr10	70119789	70121510	GSE148515_Galang_2020_GSM4473028_PC_ATAC_seq_rep2_ATACseq_SRR11539112_peak_1847	91	.	5.11244	11.7071	9.10781	1477
chr10	70132202	70132784	GSE148515_Galang_2020_GSM4473028_PC_ATAC_seq_rep2_ATACseq_SRR11539112_peak_1848	34	.	3.4083	5.73966	3.43409	10
chr10	70133212	70133648	GSE148515_Galang_2020_GSM4473028_PC_ATAC_seq_rep2_ATACseq_SRR11539112_peak_1849	47	.	3.83433	7.10226	4.71257	260
chr10	70165744	70166387	GSE148515_Galang_2020_GSM4473028_PC_ATAC_seq_rep2_ATACseq_SRR11539112_peak_1850	99	.	5.32546	12.5403	9.90973	245
chr10	70168938	70169689	GSE148515_Galang_2020_GSM4473028_PC_ATAC_seq_rep2_ATACseq_SRR11539112_peak_1851	99	.	5.32546	12.5403	9.90973	442
chr10	70244937	70245850	GSE148515_Galang_2020_GSM4473028_PC_ATAC_seq_rep2_ATACseq_SRR11539112_peak_1852	53	.	4.04735	7.81849	5.3902	543
chr10	70440786	70441471	GSE148515_Galang_2020_GSM4473028_PC_ATAC_seq_rep2_ATACseq_SRR11539112_peak_1853	47	.	3.83433	7.10226	4.71257	142
chr10	70599160	70600079	GSE148515_Galang_2020_GSM4473028_PC_ATAC_seq_rep2_ATACseq_SRR11539112_peak_1854	75	.	4.68641	10.0938	7.55925	601
chr10	71024766	71025639	GSE148515_Galang_2020_GSM4473028_PC_ATAC_seq_rep2_ATACseq_SRR11539112_peak_1855	75	.	4.68641	10.0938	7.55925	748
chr10	71052340	71052651	GSE148515_Galang_2020_GSM4473028_PC_ATAC_seq_rep2_ATACseq_SRR11539112_peak_1856	34	.	3.4083	5.73966	3.43409	57
chr10	71057658	71059284	GSE148515_Galang_2020_GSM4473028_PC_ATAC_seq_rep2_ATACseq_SRR11539112_peak_1857	197	.	7.66867	22.6978	19.7409	1183
chr10	71159198	71159983	GSE148515_Galang_2020_GSM4473028_PC_ATAC_seq_rep2_ATACseq_SRR11539112_peak_1858	99	.	5.32546	12.5403	9.90973	522
chr10	71237638	71238455	GSE148515_Galang_2020_GSM4473028_PC_ATAC_seq_rep2_ATACseq_SRR11539112_peak_1859	226	.	8.30772	25.7377	22.6913	433
chr10	71284699	71285391	GSE148515_Galang_2020_GSM4473028_PC_ATAC_seq_rep2_ATACseq_SRR11539112_peak_1860	159	.	6.81659	18.8118	15.9726	515
chr10	71344540	71345384	GSE148515_Galang_2020_GSM4473028_PC_ATAC_seq_rep2_ATACseq_SRR11539112_peak_1861	247	.	8.73376	27.8196	24.7125	335
chr10	71347233	71348923	GSE148515_Galang_2020_GSM4473028_PC_ATAC_seq_rep2_ATACseq_SRR11539112_peak_1862	504	.	13.6332	54.3595	50.497	545
chr10	72654346	72655768	GSE148515_Galang_2020_GSM4473028_PC_ATAC_seq_rep2_ATACseq_SRR11539112_peak_1863	207	.	7.88168	23.6997	20.7131	741
chr10	73313816	73314147	GSE148515_Galang_2020_GSM4473028_PC_ATAC_seq_rep2_ATACseq_SRR11539112_peak_1864	22	.	2.98226	4.47908	2.27101	49
chr10	74966393	74967891	GSE148515_Galang_2020_GSM4473028_PC_ATAC_seq_rep2_ATACseq_SRR11539112_peak_1865	469	.	12.9941	50.6629	46.9024	786
chr10	74973004	74973307	GSE148515_Galang_2020_GSM4473028_PC_ATAC_seq_rep2_ATACseq_SRR11539112_peak_1866	17	.	2.76924	3.89095	1.73957	88
chr10	75059467	75061368	GSE148515_Galang_2020_GSM4473028_PC_ATAC_seq_rep2_ATACseq_SRR11539112_peak_1867	197	.	7.66867	22.6978	19.7409	1187
chr10	75063346	75064010	GSE148515_Galang_2020_GSM4473028_PC_ATAC_seq_rep2_ATACseq_SRR11539112_peak_1868	40	.	3.62131	6.40891	4.05996	108
chr10	75151073	75151486	GSE148515_Galang_2020_GSM4473028_PC_ATAC_seq_rep2_ATACseq_SRR11539112_peak_1869	68	.	4.47339	9.31523	6.81488	335
chr10	75170335	75170934	GSE148515_Galang_2020_GSM4473028_PC_ATAC_seq_rep2_ATACseq_SRR11539112_peak_1870	115	.	5.7515	14.2566	11.5647	297
chr10	75173575	75174218	GSE148515_Galang_2020_GSM4473028_PC_ATAC_seq_rep2_ATACseq_SRR11539112_peak_1871	53	.	4.04735	7.81849	5.3902	245
chr10	75211750	75212776	GSE148515_Galang_2020_GSM4473028_PC_ATAC_seq_rep2_ATACseq_SRR11539112_peak_1872	433	.	12.3551	47.0299	43.3714	329
chr10	75317095	75317539	GSE148515_Galang_2020_GSM4473028_PC_ATAC_seq_rep2_ATACseq_SRR11539112_peak_1873	40	.	3.62131	6.40891	4.05996	30
chr10	75516173	75518385	GSE148515_Galang_2020_GSM4473028_PC_ATAC_seq_rep2_ATACseq_SRR11539112_peak_1874	529	.	14.0592	56.8576	52.926	1164
chr10	75534881	75535803	GSE148515_Galang_2020_GSM4473028_PC_ATAC_seq_rep2_ATACseq_SRR11539112_peak_1875	168	.	7.02961	19.7643	16.896	302
chr10	75559793	75561107	GSE148515_Galang_2020_GSM4473028_PC_ATAC_seq_rep2_ATACseq_SRR11539112_peak_1876	99	.	5.32546	12.5403	9.90973	432
chr10	75586346	75586843	GSE148515_Galang_2020_GSM4473028_PC_ATAC_seq_rep2_ATACseq_SRR11539112_peak_1877	40	.	3.62131	6.40891	4.05996	107
chr10	75635265	75636083	GSE148515_Galang_2020_GSM4473028_PC_ATAC_seq_rep2_ATACseq_SRR11539112_peak_1878	47	.	3.83433	7.10226	4.71257	513
chr10	75643971	75644258	GSE148515_Galang_2020_GSM4473028_PC_ATAC_seq_rep2_ATACseq_SRR11539112_peak_1879	53	.	4.04735	7.81849	5.3902	157
chr10	75647442	75647915	GSE148515_Galang_2020_GSM4473028_PC_ATAC_seq_rep2_ATACseq_SRR11539112_peak_1880	107	.	5.53848	13.3903	10.7289	110
chr10	75667075	75668399	GSE148515_Galang_2020_GSM4473028_PC_ATAC_seq_rep2_ATACseq_SRR11539112_peak_1881	187	.	7.45565	21.7077	18.7803	714
chr10	75704292	75705127	GSE148515_Galang_2020_GSM4473028_PC_ATAC_seq_rep2_ATACseq_SRR11539112_peak_1882	132	.	6.17754	16.0353	13.2834	335
chr10	75763986	75765290	GSE148515_Galang_2020_GSM4473028_PC_ATAC_seq_rep2_ATACseq_SRR11539112_peak_1883	236	.	8.52074	26.7733	23.697	368
chr10	75772862	75774405	GSE148515_Galang_2020_GSM4473028_PC_ATAC_seq_rep2_ATACseq_SRR11539112_peak_1884	68	.	4.47339	9.31523	6.81488	605
chr10	75827858	75828331	GSE148515_Galang_2020_GSM4473028_PC_ATAC_seq_rep2_ATACseq_SRR11539112_peak_1885	28	.	3.19528	5.09588	2.83689	240
chr10	75837188	75838059	GSE148515_Galang_2020_GSM4473028_PC_ATAC_seq_rep2_ATACseq_SRR11539112_peak_1886	207	.	7.88168	23.6997	20.7131	251
chr10	75848827	75849204	GSE148515_Galang_2020_GSM4473028_PC_ATAC_seq_rep2_ATACseq_SRR11539112_peak_1887	40	.	3.62131	6.40891	4.05996	239
chr10	75859268	75861068	GSE148515_Galang_2020_GSM4473028_PC_ATAC_seq_rep2_ATACseq_SRR11539112_peak_1888	267	.	9.1598	29.9431	26.7749	720
chr10	75872811	75873170	GSE148515_Galang_2020_GSM4473028_PC_ATAC_seq_rep2_ATACseq_SRR11539112_peak_1889	99	.	5.32546	12.5403	9.90973	235
chr10	75892925	75893557	GSE148515_Galang_2020_GSM4473028_PC_ATAC_seq_rep2_ATACseq_SRR11539112_peak_1890	216	.	8.0947	24.7131	21.6968	423
chr10	75920960	75922128	GSE148515_Galang_2020_GSM4473028_PC_ATAC_seq_rep2_ATACseq_SRR11539112_peak_1891	376	.	11.29	41.1247	37.6362	682
chr10	75931837	75932935	GSE148515_Galang_2020_GSM4473028_PC_ATAC_seq_rep2_ATACseq_SRR11539112_peak_1892	68	.	4.47339	9.31523	6.81488	613
chr10	75935416	75936382	GSE148515_Galang_2020_GSM4473028_PC_ATAC_seq_rep2_ATACseq_SRR11539112_peak_1893	278	.	9.37281	31.0199	27.8206	372
chr10	75950870	75952013	GSE148515_Galang_2020_GSM4473028_PC_ATAC_seq_rep2_ATACseq_SRR11539112_peak_1894	47	.	3.83433	7.10226	4.71257	1062
chr10	76032141	76032963	GSE148515_Galang_2020_GSM4473028_PC_ATAC_seq_rep2_ATACseq_SRR11539112_peak_1895	299	.	9.79885	33.2024	29.9408	427
chr10	76237449	76238129	GSE148515_Galang_2020_GSM4473028_PC_ATAC_seq_rep2_ATACseq_SRR11539112_peak_1896	207	.	7.88168	23.6997	20.7131	349
chr10	76257794	76258304	GSE148515_Galang_2020_GSM4473028_PC_ATAC_seq_rep2_ATACseq_SRR11539112_peak_1897	40	.	3.62131	6.40891	4.05996	169
chr10	76344743	76345917	GSE148515_Galang_2020_GSM4473028_PC_ATAC_seq_rep2_ATACseq_SRR11539112_peak_1898	457	.	12.7811	49.4447	45.7181	545
chr10	76346225	76346528	GSE148515_Galang_2020_GSM4473028_PC_ATAC_seq_rep2_ATACseq_SRR11539112_peak_1899	22	.	2.98226	4.47908	2.27101	13
chr10	76416929	76417248	GSE148515_Galang_2020_GSM4473028_PC_ATAC_seq_rep2_ATACseq_SRR11539112_peak_1900	60	.	4.26037	8.55648	6.09115	156
chr10	76442031	76443394	GSE148515_Galang_2020_GSM4473028_PC_ATAC_seq_rep2_ATACseq_SRR11539112_peak_1901	492	.	13.4202	53.1204	49.2919	464
chr10	76447505	76448360	GSE148515_Galang_2020_GSM4473028_PC_ATAC_seq_rep2_ATACseq_SRR11539112_peak_1902	75	.	4.68641	10.0938	7.55925	217
chr10	76468760	76469033	GSE148515_Galang_2020_GSM4473028_PC_ATAC_seq_rep2_ATACseq_SRR11539112_peak_1903	68	.	4.47339	9.31523	6.81488	179
chr10	76530757	76532087	GSE148515_Galang_2020_GSM4473028_PC_ATAC_seq_rep2_ATACseq_SRR11539112_peak_1904	578	.	14.9113	61.9314	57.8513	811
chr10	76590141	76590597	GSE148515_Galang_2020_GSM4473028_PC_ATAC_seq_rep2_ATACseq_SRR11539112_peak_1905	83	.	4.89943	10.8913	8.32397	201
chr10	76602691	76603025	GSE148515_Galang_2020_GSM4473028_PC_ATAC_seq_rep2_ATACseq_SRR11539112_peak_1906	28	.	3.19528	5.09588	2.83689	106
chr10	76623028	76624046	GSE148515_Galang_2020_GSM4473028_PC_ATAC_seq_rep2_ATACseq_SRR11539112_peak_1907	83	.	4.89943	10.8913	8.32397	304
chr10	76733047	76733948	GSE148515_Galang_2020_GSM4473028_PC_ATAC_seq_rep2_ATACseq_SRR11539112_peak_1908	40	.	3.62131	6.40891	4.05996	421
chr10	76961382	76962630	GSE148515_Galang_2020_GSM4473028_PC_ATAC_seq_rep2_ATACseq_SRR11539112_peak_1909	320	.	10.2249	35.4221	32.0965	578
chr10	77032619	77033598	GSE148515_Galang_2020_GSM4473028_PC_ATAC_seq_rep2_ATACseq_SRR11539112_peak_1910	150	.	6.60357	17.8725	15.0623	543
chr10	77159275	77159866	GSE148515_Galang_2020_GSM4473028_PC_ATAC_seq_rep2_ATACseq_SRR11539112_peak_1911	83	.	4.89943	10.8913	8.32397	379
chr10	77229794	77230603	GSE148515_Galang_2020_GSM4473028_PC_ATAC_seq_rep2_ATACseq_SRR11539112_peak_1912	60	.	4.26037	8.55648	6.09115	561
chr10	77258886	77259787	GSE148515_Galang_2020_GSM4473028_PC_ATAC_seq_rep2_ATACseq_SRR11539112_peak_1913	410	.	11.929	44.6446	41.0542	452
chr10	77342539	77343394	GSE148515_Galang_2020_GSM4473028_PC_ATAC_seq_rep2_ATACseq_SRR11539112_peak_1914	99	.	5.32546	12.5403	9.90973	502
chr10	77417089	77418820	GSE148515_Galang_2020_GSM4473028_PC_ATAC_seq_rep2_ATACseq_SRR11539112_peak_1915	353	.	10.8639	38.8182	35.3958	973
chr10	77434544	77435307	GSE148515_Galang_2020_GSM4473028_PC_ATAC_seq_rep2_ATACseq_SRR11539112_peak_1916	60	.	4.26037	8.55648	6.09115	535
chr10	77440683	77442085	GSE148515_Galang_2020_GSM4473028_PC_ATAC_seq_rep2_ATACseq_SRR11539112_peak_1917	178	.	7.24263	20.7297	17.8321	835
chr10	77447830	77450465	GSE148515_Galang_2020_GSM4473028_PC_ATAC_seq_rep2_ATACseq_SRR11539112_peak_1918	187	.	7.45565	21.7077	18.7803	1638
chr10	77456158	77456742	GSE148515_Galang_2020_GSM4473028_PC_ATAC_seq_rep2_ATACseq_SRR11539112_peak_1919	40	.	3.62131	6.40891	4.05996	580
chr10	77464389	77464922	GSE148515_Galang_2020_GSM4473028_PC_ATAC_seq_rep2_ATACseq_SRR11539112_peak_1920	168	.	7.02961	19.7643	16.896	214
chr10	77483398	77484758	GSE148515_Galang_2020_GSM4473028_PC_ATAC_seq_rep2_ATACseq_SRR11539112_peak_1921	197	.	7.66867	22.6978	19.7409	947
chr10	77509573	77510041	GSE148515_Galang_2020_GSM4473028_PC_ATAC_seq_rep2_ATACseq_SRR11539112_peak_1922	60	.	4.26037	8.55648	6.09115	298
chr10	77515452	77516117	GSE148515_Galang_2020_GSM4473028_PC_ATAC_seq_rep2_ATACseq_SRR11539112_peak_1923	132	.	6.17754	16.0353	13.2834	471
chr10	77581300	77582204	GSE148515_Galang_2020_GSM4473028_PC_ATAC_seq_rep2_ATACseq_SRR11539112_peak_1924	267	.	9.1598	29.9431	26.7749	297
chr10	77590755	77591211	GSE148515_Galang_2020_GSM4473028_PC_ATAC_seq_rep2_ATACseq_SRR11539112_peak_1925	168	.	7.02961	19.7643	16.896	243
chr10	77604714	77607276	GSE148515_Galang_2020_GSM4473028_PC_ATAC_seq_rep2_ATACseq_SRR11539112_peak_1926	278	.	9.37281	31.0199	27.8206	1517
chr10	77613565	77613836	GSE148515_Galang_2020_GSM4473028_PC_ATAC_seq_rep2_ATACseq_SRR11539112_peak_1927	34	.	3.4083	5.73966	3.43409	59
chr10	77622075	77623275	GSE148515_Galang_2020_GSM4473028_PC_ATAC_seq_rep2_ATACseq_SRR11539112_peak_1928	267	.	9.1598	29.9431	26.7749	252
chr10	77634360	77634649	GSE148515_Galang_2020_GSM4473028_PC_ATAC_seq_rep2_ATACseq_SRR11539112_peak_1929	22	.	2.98226	4.47908	2.27101	261
chr10	77902230	77902736	GSE148515_Galang_2020_GSM4473028_PC_ATAC_seq_rep2_ATACseq_SRR11539112_peak_1930	53	.	4.04735	7.81849	5.3902	293
chr10	77984503	77984836	GSE148515_Galang_2020_GSM4473028_PC_ATAC_seq_rep2_ATACseq_SRR11539112_peak_1932	40	.	3.62131	6.40891	4.05996	263
chr10	78069082	78069828	GSE148515_Galang_2020_GSM4473028_PC_ATAC_seq_rep2_ATACseq_SRR11539112_peak_1935	132	.	6.17754	16.0353	13.2834	597
chr10	78159385	78160203	GSE148515_Galang_2020_GSM4473028_PC_ATAC_seq_rep2_ATACseq_SRR11539112_peak_1936	75	.	4.68641	10.0938	7.55925	367
chr10	78168843	78170723	GSE148515_Galang_2020_GSM4473028_PC_ATAC_seq_rep2_ATACseq_SRR11539112_peak_1937	310	.	10.0119	34.3077	31.0141	1108
chr10	78184553	78185345	GSE148515_Galang_2020_GSM4473028_PC_ATAC_seq_rep2_ATACseq_SRR11539112_peak_1938	159	.	6.81659	18.8118	15.9726	600
chr10	78244188	78245310	GSE148515_Galang_2020_GSM4473028_PC_ATAC_seq_rep2_ATACseq_SRR11539112_peak_1939	365	.	11.077	39.9673	36.5121	504
chr10	78255360	78256372	GSE148515_Galang_2020_GSM4473028_PC_ATAC_seq_rep2_ATACseq_SRR11539112_peak_1940	75	.	4.68641	10.0938	7.55925	508
chr10	78297089	78298448	GSE148515_Galang_2020_GSM4473028_PC_ATAC_seq_rep2_ATACseq_SRR11539112_peak_1941	168	.	7.02961	19.7643	16.896	860
chr10	78323266	78323761	GSE148515_Galang_2020_GSM4473028_PC_ATAC_seq_rep2_ATACseq_SRR11539112_peak_1942	53	.	4.04735	7.81849	5.3902	365
chr10	78351993	78353100	GSE148515_Galang_2020_GSM4473028_PC_ATAC_seq_rep2_ATACseq_SRR11539112_peak_1943	168	.	7.02961	19.7643	16.896	511
chr10	78398815	78400522	GSE148515_Galang_2020_GSM4473028_PC_ATAC_seq_rep2_ATACseq_SRR11539112_peak_1944	115	.	5.7515	14.2566	11.5647	659
chr10	78412163	78413173	GSE148515_Galang_2020_GSM4473028_PC_ATAC_seq_rep2_ATACseq_SRR11539112_peak_1945	310	.	10.0119	34.3077	31.0141	832
chr10	78413465	78414082	GSE148515_Galang_2020_GSM4473028_PC_ATAC_seq_rep2_ATACseq_SRR11539112_peak_1946	28	.	3.19528	5.09588	2.83689	164
chr10	78425435	78426552	GSE148515_Galang_2020_GSM4473028_PC_ATAC_seq_rep2_ATACseq_SRR11539112_peak_1947	99	.	5.32546	12.5403	9.90973	208
chr10	78464354	78465263	GSE148515_Galang_2020_GSM4473028_PC_ATAC_seq_rep2_ATACseq_SRR11539112_peak_1948	107	.	5.53848	13.3903	10.7289	522
chr10	78481811	78482345	GSE148515_Galang_2020_GSM4473028_PC_ATAC_seq_rep2_ATACseq_SRR11539112_peak_1949	22	.	2.98226	4.47908	2.27101	205
chr10	78573805	78575939	GSE148515_Galang_2020_GSM4473028_PC_ATAC_seq_rep2_ATACseq_SRR11539112_peak_1950	365	.	11.077	39.9673	36.5121	684
chr10	78591222	78592276	GSE148515_Galang_2020_GSM4473028_PC_ATAC_seq_rep2_ATACseq_SRR11539112_peak_1951	132	.	6.17754	16.0353	13.2834	665
chr10	78787536	78788063	GSE148515_Galang_2020_GSM4473028_PC_ATAC_seq_rep2_ATACseq_SRR11539112_peak_1952	60	.	4.26037	8.55648	6.09115	458
chr10	79097200	79097723	GSE148515_Galang_2020_GSM4473028_PC_ATAC_seq_rep2_ATACseq_SRR11539112_peak_1953	178	.	7.24263	20.7297	17.8321	396
chr10	79533357	79533823	GSE148515_Galang_2020_GSM4473028_PC_ATAC_seq_rep2_ATACseq_SRR11539112_peak_1954	34	.	3.4083	5.73966	3.43409	329
chr10	79553821	79555558	GSE148515_Galang_2020_GSM4473028_PC_ATAC_seq_rep2_ATACseq_SRR11539112_peak_1955	83	.	4.89943	10.8913	8.32397	925
chr10	79668643	79670043	GSE148515_Galang_2020_GSM4473028_PC_ATAC_seq_rep2_ATACseq_SRR11539112_peak_1956	236	.	8.52074	26.7733	23.697	502
chr10	79681057	79684315	GSE148515_Galang_2020_GSM4473028_PC_ATAC_seq_rep2_ATACseq_SRR11539112_peak_1957	590	.	15.1243	63.2154	59.0974	1009
chr10	79693939	79696118	GSE148515_Galang_2020_GSM4473028_PC_ATAC_seq_rep2_ATACseq_SRR11539112_peak_1958	91	.	5.11244	11.7071	9.10781	1577
chr10	79700911	79701735	GSE148515_Galang_2020_GSM4473028_PC_ATAC_seq_rep2_ATACseq_SRR11539112_peak_1959	60	.	4.26037	8.55648	6.09115	311
chr10	79704039	79705120	GSE148515_Galang_2020_GSM4473028_PC_ATAC_seq_rep2_ATACseq_SRR11539112_peak_1960	376	.	11.29	41.1247	37.6362	316
chr10	79706401	79707894	GSE148515_Galang_2020_GSM4473028_PC_ATAC_seq_rep2_ATACseq_SRR11539112_peak_1961	53	.	4.04735	7.81849	5.3902	1196
chr10	79709468	79709770	GSE148515_Galang_2020_GSM4473028_PC_ATAC_seq_rep2_ATACseq_SRR11539112_peak_1962	22	.	2.98226	4.47908	2.27101	81
chr10	79711839	79712233	GSE148515_Galang_2020_GSM4473028_PC_ATAC_seq_rep2_ATACseq_SRR11539112_peak_1963	40	.	3.62131	6.40891	4.05996	310
chr10	79717900	79718202	GSE148515_Galang_2020_GSM4473028_PC_ATAC_seq_rep2_ATACseq_SRR11539112_peak_1964	40	.	3.62131	6.40891	4.05996	200
chr10	79728939	79729729	GSE148515_Galang_2020_GSM4473028_PC_ATAC_seq_rep2_ATACseq_SRR11539112_peak_1965	68	.	4.47339	9.31523	6.81488	602
chr10	79746488	79746994	GSE148515_Galang_2020_GSM4473028_PC_ATAC_seq_rep2_ATACseq_SRR11539112_peak_1966	115	.	5.7515	14.2566	11.5647	184
chr10	79766169	79768634	GSE148515_Galang_2020_GSM4473028_PC_ATAC_seq_rep2_ATACseq_SRR11539112_peak_1967	553	.	14.4853	59.3818	55.3782	963
chr10	79777244	79778331	GSE148515_Galang_2020_GSM4473028_PC_ATAC_seq_rep2_ATACseq_SRR11539112_peak_1968	68	.	4.47339	9.31523	6.81488	798
chr10	79779410	79781097	GSE148515_Galang_2020_GSM4473028_PC_ATAC_seq_rep2_ATACseq_SRR11539112_peak_1969	353	.	10.8639	38.8182	35.3958	788
chr10	79793499	79793988	GSE148515_Galang_2020_GSM4473028_PC_ATAC_seq_rep2_ATACseq_SRR11539112_peak_1970	68	.	4.47339	9.31523	6.81488	98
chr10	79840451	79841251	GSE148515_Galang_2020_GSM4473028_PC_ATAC_seq_rep2_ATACseq_SRR11539112_peak_1971	75	.	4.68641	10.0938	7.55925	565
chr10	79852684	79856129	GSE148515_Galang_2020_GSM4473028_PC_ATAC_seq_rep2_ATACseq_SRR11539112_peak_1972	881	.	19.8107	92.8684	88.1344	1948
chr10	79857053	79859891	GSE148515_Galang_2020_GSM4473028_PC_ATAC_seq_rep2_ATACseq_SRR11539112_peak_1973	168	.	7.02961	19.7643	16.896	1516
chr10	79865823	79866256	GSE148515_Galang_2020_GSM4473028_PC_ATAC_seq_rep2_ATACseq_SRR11539112_peak_1974	34	.	3.4083	5.73966	3.43409	12
chr10	79874374	79874749	GSE148515_Galang_2020_GSM4473028_PC_ATAC_seq_rep2_ATACseq_SRR11539112_peak_1975	28	.	3.19528	5.09588	2.83689	267
chr10	79883744	79884803	GSE148515_Galang_2020_GSM4473028_PC_ATAC_seq_rep2_ATACseq_SRR11539112_peak_1976	83	.	4.89943	10.8913	8.32397	707
chr10	79893161	79893521	GSE148515_Galang_2020_GSM4473028_PC_ATAC_seq_rep2_ATACseq_SRR11539112_peak_1977	34	.	3.4083	5.73966	3.43409	257
chr10	79908029	79909406	GSE148515_Galang_2020_GSM4473028_PC_ATAC_seq_rep2_ATACseq_SRR11539112_peak_1978	257	.	8.94678	28.8762	25.7388	708
chr10	79916559	79917339	GSE148515_Galang_2020_GSM4473028_PC_ATAC_seq_rep2_ATACseq_SRR11539112_peak_1979	83	.	4.89943	10.8913	8.32397	364
chr10	79926095	79927743	GSE148515_Galang_2020_GSM4473028_PC_ATAC_seq_rep2_ATACseq_SRR11539112_peak_1980	226	.	8.30772	25.7377	22.6913	1165
chr10	79936490	79938104	GSE148515_Galang_2020_GSM4473028_PC_ATAC_seq_rep2_ATACseq_SRR11539112_peak_1981	433	.	12.3551	47.0299	43.3714	616
chr10	79959587	79960478	GSE148515_Galang_2020_GSM4473028_PC_ATAC_seq_rep2_ATACseq_SRR11539112_peak_1982	387	.	11.503	42.2901	38.7674	521
chr10	79983433	79987892	GSE148515_Galang_2020_GSM4473028_PC_ATAC_seq_rep2_ATACseq_SRR11539112_peak_1983	578	.	14.9113	61.9314	57.8513	1444
chr10	79988210	79988985	GSE148515_Galang_2020_GSM4473028_PC_ATAC_seq_rep2_ATACseq_SRR11539112_peak_1984	99	.	5.32546	12.5403	9.90973	545
chr10	79990091	79990404	GSE148515_Galang_2020_GSM4473028_PC_ATAC_seq_rep2_ATACseq_SRR11539112_peak_1985	22	.	2.98226	4.47908	2.27101	123
chr10	79996134	79998670	GSE148515_Galang_2020_GSM4473028_PC_ATAC_seq_rep2_ATACseq_SRR11539112_peak_1986	197	.	7.66867	22.6978	19.7409	1861
chr10	80019289	80019562	GSE148515_Galang_2020_GSM4473028_PC_ATAC_seq_rep2_ATACseq_SRR11539112_peak_1987	28	.	3.19528	5.09588	2.83689	14
chr10	80038733	80040071	GSE148515_Galang_2020_GSM4473028_PC_ATAC_seq_rep2_ATACseq_SRR11539112_peak_1988	226	.	8.30772	25.7377	22.6913	997
chr10	80052453	80052825	GSE148515_Galang_2020_GSM4473028_PC_ATAC_seq_rep2_ATACseq_SRR11539112_peak_1989	34	.	3.4083	5.73966	3.43409	267
chr10	80053155	80054611	GSE148515_Galang_2020_GSM4473028_PC_ATAC_seq_rep2_ATACseq_SRR11539112_peak_1990	641	.	15.9764	68.4114	64.1513	337
chr10	80070761	80072379	GSE148515_Galang_2020_GSM4473028_PC_ATAC_seq_rep2_ATACseq_SRR11539112_peak_1991	178	.	7.24263	20.7297	17.8321	658
chr10	80075286	80075563	GSE148515_Galang_2020_GSM4473028_PC_ATAC_seq_rep2_ATACseq_SRR11539112_peak_1992	53	.	4.04735	7.81849	5.3902	136
chr10	80084791	80085316	GSE148515_Galang_2020_GSM4473028_PC_ATAC_seq_rep2_ATACseq_SRR11539112_peak_1993	60	.	4.26037	8.55648	6.09115	56
chr10	80116615	80117253	GSE148515_Galang_2020_GSM4473028_PC_ATAC_seq_rep2_ATACseq_SRR11539112_peak_1996	47	.	3.83433	7.10226	4.71257	102
chr10	80124312	80124678	GSE148515_Galang_2020_GSM4473028_PC_ATAC_seq_rep2_ATACseq_SRR11539112_peak_1997	17	.	2.76924	3.89095	1.73957	247
chr10	80132948	80134721	GSE148515_Galang_2020_GSM4473028_PC_ATAC_seq_rep2_ATACseq_SRR11539112_peak_1998	83	.	4.89943	10.8913	8.32397	588
chr10	80136448	80137876	GSE148515_Galang_2020_GSM4473028_PC_ATAC_seq_rep2_ATACseq_SRR11539112_peak_1999	99	.	5.32546	12.5403	9.90973	430
chr10	80138382	80140181	GSE148515_Galang_2020_GSM4473028_PC_ATAC_seq_rep2_ATACseq_SRR11539112_peak_2000	236	.	8.52074	26.7733	23.697	832
chr10	80140503	80143067	GSE148515_Galang_2020_GSM4473028_PC_ATAC_seq_rep2_ATACseq_SRR11539112_peak_2001	541	.	14.2722	58.1165	54.1488	1425
chr10	80144888	80154394	GSE148515_Galang_2020_GSM4473028_PC_ATAC_seq_rep2_ATACseq_SRR11539112_peak_2002	680	.	16.6154	72.369	68.0076	3954
chr10	80156263	80156889	GSE148515_Galang_2020_GSM4473028_PC_ATAC_seq_rep2_ATACseq_SRR11539112_peak_2003	22	.	2.98226	4.47908	2.27101	484
chr10	80158570	80162359	GSE148515_Galang_2020_GSM4473028_PC_ATAC_seq_rep2_ATACseq_SRR11539112_peak_2004	628	.	15.7634	67.1036	62.8791	1515
chr10	80163844	80166044	GSE148515_Galang_2020_GSM4473028_PC_ATAC_seq_rep2_ATACseq_SRR11539112_peak_2005	197	.	7.66867	22.6978	19.7409	1233
chr10	80166723	80168731	GSE148515_Galang_2020_GSM4473028_PC_ATAC_seq_rep2_ATACseq_SRR11539112_peak_2006	590	.	15.1243	63.2154	59.0974	1176
chr10	80171957	80173209	GSE148515_Galang_2020_GSM4473028_PC_ATAC_seq_rep2_ATACseq_SRR11539112_peak_2007	99	.	5.32546	12.5403	9.90973	974
chr10	80174734	80176067	GSE148515_Galang_2020_GSM4473028_PC_ATAC_seq_rep2_ATACseq_SRR11539112_peak_2008	60	.	4.26037	8.55648	6.09115	841
chr10	80179191	80179931	GSE148515_Galang_2020_GSM4473028_PC_ATAC_seq_rep2_ATACseq_SRR11539112_peak_2009	99	.	5.32546	12.5403	9.90973	418
chr10	80226036	80227052	GSE148515_Galang_2020_GSM4473028_PC_ATAC_seq_rep2_ATACseq_SRR11539112_peak_2010	840	.	19.1717	88.6792	84.0048	549
chr10	80241803	80242853	GSE148515_Galang_2020_GSM4473028_PC_ATAC_seq_rep2_ATACseq_SRR11539112_peak_2011	159	.	6.81659	18.8118	15.9726	578
chr10	80248057	80250216	GSE148515_Galang_2020_GSM4473028_PC_ATAC_seq_rep2_ATACseq_SRR11539112_peak_2012	267	.	9.1598	29.9431	26.7749	1196
chr10	80259278	80261983	GSE148515_Galang_2020_GSM4473028_PC_ATAC_seq_rep2_ATACseq_SRR11539112_peak_2013	433	.	12.3551	47.0299	43.3714	1776
chr10	80264389	80265794	GSE148515_Galang_2020_GSM4473028_PC_ATAC_seq_rep2_ATACseq_SRR11539112_peak_2014	399	.	11.716	43.4635	39.9071	509
chr10	80281046	80281543	GSE148515_Galang_2020_GSM4473028_PC_ATAC_seq_rep2_ATACseq_SRR11539112_peak_2015	17	.	2.76924	3.89095	1.73957	271
chr10	80291690	80292941	GSE148515_Galang_2020_GSM4473028_PC_ATAC_seq_rep2_ATACseq_SRR11539112_peak_2016	236	.	8.52074	26.7733	23.697	710
chr10	80295597	80296310	GSE148515_Galang_2020_GSM4473028_PC_ATAC_seq_rep2_ATACseq_SRR11539112_peak_2017	34	.	3.4083	5.73966	3.43409	579
chr10	80315600	80316779	GSE148515_Galang_2020_GSM4473028_PC_ATAC_seq_rep2_ATACseq_SRR11539112_peak_2018	99	.	5.32546	12.5403	9.90973	1046
chr10	80319763	80320624	GSE148515_Galang_2020_GSM4473028_PC_ATAC_seq_rep2_ATACseq_SRR11539112_peak_2019	91	.	5.11244	11.7071	9.10781	513
chr10	80323167	80324096	GSE148515_Galang_2020_GSM4473028_PC_ATAC_seq_rep2_ATACseq_SRR11539112_peak_2020	40	.	3.62131	6.40891	4.05996	686
chr10	80329306	80330253	GSE148515_Galang_2020_GSM4473028_PC_ATAC_seq_rep2_ATACseq_SRR11539112_peak_2021	216	.	8.0947	24.7131	21.6968	757
chr10	80342299	80343232	GSE148515_Galang_2020_GSM4473028_PC_ATAC_seq_rep2_ATACseq_SRR11539112_peak_2022	28	.	3.19528	5.09588	2.83689	556
chr10	80344247	80344681	GSE148515_Galang_2020_GSM4473028_PC_ATAC_seq_rep2_ATACseq_SRR11539112_peak_2023	83	.	4.89943	10.8913	8.32397	297
chr10	80347660	80350800	GSE148515_Galang_2020_GSM4473028_PC_ATAC_seq_rep2_ATACseq_SRR11539112_peak_2024	150	.	6.60357	17.8725	15.0623	529
chr10	80358087	80358585	GSE148515_Galang_2020_GSM4473028_PC_ATAC_seq_rep2_ATACseq_SRR11539112_peak_2025	34	.	3.4083	5.73966	3.43409	152
chr10	80385651	80388315	GSE148515_Galang_2020_GSM4473028_PC_ATAC_seq_rep2_ATACseq_SRR11539112_peak_2026	141	.	6.39056	16.9468	14.1655	1887
chr10	80398524	80400241	GSE148515_Galang_2020_GSM4473028_PC_ATAC_seq_rep2_ATACseq_SRR11539112_peak_2027	758	.	17.8936	80.4316	75.8939	1148
chr10	80406649	80407298	GSE148515_Galang_2020_GSM4473028_PC_ATAC_seq_rep2_ATACseq_SRR11539112_peak_2028	91	.	5.11244	11.7071	9.10781	202
chr10	80432798	80434360	GSE148515_Galang_2020_GSM4473028_PC_ATAC_seq_rep2_ATACseq_SRR11539112_peak_2029	553	.	14.4853	59.3818	55.3782	1147
chr10	80475176	80475851	GSE148515_Galang_2020_GSM4473028_PC_ATAC_seq_rep2_ATACseq_SRR11539112_peak_2030	115	.	5.7515	14.2566	11.5647	339
chr10	80494955	80495309	GSE148515_Galang_2020_GSM4473028_PC_ATAC_seq_rep2_ATACseq_SRR11539112_peak_2031	60	.	4.26037	8.55648	6.09115	211
chr10	80560999	80562169	GSE148515_Galang_2020_GSM4473028_PC_ATAC_seq_rep2_ATACseq_SRR11539112_peak_2032	91	.	5.11244	11.7071	9.10781	333
chr10	80575994	80579329	GSE148515_Galang_2020_GSM4473028_PC_ATAC_seq_rep2_ATACseq_SRR11539112_peak_2033	654	.	16.1894	69.725	65.4293	1782
chr10	80589415	80591056	GSE148515_Galang_2020_GSM4473028_PC_ATAC_seq_rep2_ATACseq_SRR11539112_peak_2034	469	.	12.9941	50.6629	46.9024	906
chr10	80602451	80603701	GSE148515_Galang_2020_GSM4473028_PC_ATAC_seq_rep2_ATACseq_SRR11539112_peak_2035	168	.	7.02961	19.7643	16.896	476
chr10	80621667	80623281	GSE148515_Galang_2020_GSM4473028_PC_ATAC_seq_rep2_ATACseq_SRR11539112_peak_2036	840	.	19.1717	88.6792	84.0048	743
chr10	80627785	80628056	GSE148515_Galang_2020_GSM4473028_PC_ATAC_seq_rep2_ATACseq_SRR11539112_peak_2037	47	.	3.83433	7.10226	4.71257	76
chr10	80655859	80656996	GSE148515_Galang_2020_GSM4473028_PC_ATAC_seq_rep2_ATACseq_SRR11539112_peak_2038	310	.	10.0119	34.3077	31.0141	806
chr10	80663856	80665615	GSE148515_Galang_2020_GSM4473028_PC_ATAC_seq_rep2_ATACseq_SRR11539112_peak_2039	178	.	7.24263	20.7297	17.8321	821
chr10	80674497	80678809	GSE148515_Galang_2020_GSM4473028_PC_ATAC_seq_rep2_ATACseq_SRR11539112_peak_2040	719	.	17.2545	76.3764	71.9212	2003
chr10	80679337	80679608	GSE148515_Galang_2020_GSM4473028_PC_ATAC_seq_rep2_ATACseq_SRR11539112_peak_2041	22	.	2.98226	4.47908	2.27101	117
chr10	80701285	80703298	GSE148515_Galang_2020_GSM4473028_PC_ATAC_seq_rep2_ATACseq_SRR11539112_peak_2042	799	.	18.5326	84.5331	79.9218	908
chr10	80741349	80742717	GSE148515_Galang_2020_GSM4473028_PC_ATAC_seq_rep2_ATACseq_SRR11539112_peak_2043	422	.	12.1421	45.8335	42.2091	961
chr10	80748583	80748943	GSE148515_Galang_2020_GSM4473028_PC_ATAC_seq_rep2_ATACseq_SRR11539112_peak_2044	60	.	4.26037	8.55648	6.09115	257
chr10	80751245	80752786	GSE148515_Galang_2020_GSM4473028_PC_ATAC_seq_rep2_ATACseq_SRR11539112_peak_2045	469	.	12.9941	50.6629	46.9024	473
chr10	80754943	80756434	GSE148515_Galang_2020_GSM4473028_PC_ATAC_seq_rep2_ATACseq_SRR11539112_peak_2046	365	.	11.077	39.9673	36.5121	180
chr10	80757340	80759351	GSE148515_Galang_2020_GSM4473028_PC_ATAC_seq_rep2_ATACseq_SRR11539112_peak_2047	75	.	4.68641	10.0938	7.55925	465
chr10	80773888	80775777	GSE148515_Galang_2020_GSM4473028_PC_ATAC_seq_rep2_ATACseq_SRR11539112_peak_2048	541	.	14.2722	58.1165	54.1488	815
chr10	80791314	80791917	GSE148515_Galang_2020_GSM4473028_PC_ATAC_seq_rep2_ATACseq_SRR11539112_peak_2049	34	.	3.4083	5.73966	3.43409	280
chr10	80797554	80799246	GSE148515_Galang_2020_GSM4473028_PC_ATAC_seq_rep2_ATACseq_SRR11539112_peak_2050	504	.	13.6332	54.3595	50.497	746
chr10	80805765	80807860	GSE148515_Galang_2020_GSM4473028_PC_ATAC_seq_rep2_ATACseq_SRR11539112_peak_2051	226	.	8.30772	25.7377	22.6913	1756
chr10	80810483	80810817	GSE148515_Galang_2020_GSM4473028_PC_ATAC_seq_rep2_ATACseq_SRR11539112_peak_2052	22	.	2.98226	4.47908	2.27101	257
chr10	80826070	80828091	GSE148515_Galang_2020_GSM4473028_PC_ATAC_seq_rep2_ATACseq_SRR11539112_peak_2053	654	.	16.1894	69.725	65.4293	526
chr10	80837906	80838428	GSE148515_Galang_2020_GSM4473028_PC_ATAC_seq_rep2_ATACseq_SRR11539112_peak_2054	40	.	3.62131	6.40891	4.05996	68
chr10	80854830	80855555	GSE148515_Galang_2020_GSM4473028_PC_ATAC_seq_rep2_ATACseq_SRR11539112_peak_2055	150	.	6.60357	17.8725	15.0623	335
chr10	80900135	80901286	GSE148515_Galang_2020_GSM4473028_PC_ATAC_seq_rep2_ATACseq_SRR11539112_peak_2056	387	.	11.503	42.2901	38.7674	828
chr10	80902939	80903463	GSE148515_Galang_2020_GSM4473028_PC_ATAC_seq_rep2_ATACseq_SRR11539112_peak_2057	34	.	3.4083	5.73966	3.43409	257
chr10	80903921	80905030	GSE148515_Galang_2020_GSM4473028_PC_ATAC_seq_rep2_ATACseq_SRR11539112_peak_2058	99	.	5.32546	12.5403	9.90973	518
chr10	80917419	80918290	GSE148515_Galang_2020_GSM4473028_PC_ATAC_seq_rep2_ATACseq_SRR11539112_peak_2059	68	.	4.47339	9.31523	6.81488	64
chr10	81037113	81037718	GSE148515_Galang_2020_GSM4473028_PC_ATAC_seq_rep2_ATACseq_SRR11539112_peak_2069	216	.	8.0947	24.7131	21.6968	240
chr10	81059824	81060500	GSE148515_Galang_2020_GSM4473028_PC_ATAC_seq_rep2_ATACseq_SRR11539112_peak_2070	150	.	6.60357	17.8725	15.0623	496
chr10	81069349	81070547	GSE148515_Galang_2020_GSM4473028_PC_ATAC_seq_rep2_ATACseq_SRR11539112_peak_2071	342	.	10.6509	37.6776	34.2875	666
chr10	81105557	81107003	GSE148515_Galang_2020_GSM4473028_PC_ATAC_seq_rep2_ATACseq_SRR11539112_peak_2072	353	.	10.8639	38.8182	35.3958	429
chr10	81129062	81129677	GSE148515_Galang_2020_GSM4473028_PC_ATAC_seq_rep2_ATACseq_SRR11539112_peak_2073	34	.	3.4083	5.73966	3.43409	451
chr10	81135435	81139112	GSE148515_Galang_2020_GSM4473028_PC_ATAC_seq_rep2_ATACseq_SRR11539112_peak_2074	785	.	18.3196	83.1609	78.5735	2105
chr10	81203486	81204415	GSE148515_Galang_2020_GSM4473028_PC_ATAC_seq_rep2_ATACseq_SRR11539112_peak_2083	47	.	3.83433	7.10226	4.71257	532
chr10	81206441	81207026	GSE148515_Galang_2020_GSM4473028_PC_ATAC_seq_rep2_ATACseq_SRR11539112_peak_2084	22	.	2.98226	4.47908	2.27101	443
chr10	81232739	81233432	GSE148515_Galang_2020_GSM4473028_PC_ATAC_seq_rep2_ATACseq_SRR11539112_peak_2085	178	.	7.24263	20.7297	17.8321	506
chr10	81265625	81268456	GSE148515_Galang_2020_GSM4473028_PC_ATAC_seq_rep2_ATACseq_SRR11539112_peak_2086	288	.	9.58583	32.1064	28.8763	1035
chr10	81285664	81286039	GSE148515_Galang_2020_GSM4473028_PC_ATAC_seq_rep2_ATACseq_SRR11539112_peak_2087	83	.	4.89943	10.8913	8.32397	109
chr10	81288790	81289575	GSE148515_Galang_2020_GSM4473028_PC_ATAC_seq_rep2_ATACseq_SRR11539112_peak_2088	53	.	4.04735	7.81849	5.3902	331
chr10	81292484	81294303	GSE148515_Galang_2020_GSM4473028_PC_ATAC_seq_rep2_ATACseq_SRR11539112_peak_2089	628	.	15.7634	67.1036	62.8791	579
chr10	81297952	81298710	GSE148515_Galang_2020_GSM4473028_PC_ATAC_seq_rep2_ATACseq_SRR11539112_peak_2090	83	.	4.89943	10.8913	8.32397	140
chr10	81302497	81303925	GSE148515_Galang_2020_GSM4473028_PC_ATAC_seq_rep2_ATACseq_SRR11539112_peak_2091	168	.	7.02961	19.7643	16.896	457
chr10	81304519	81305445	GSE148515_Galang_2020_GSM4473028_PC_ATAC_seq_rep2_ATACseq_SRR11539112_peak_2092	68	.	4.47339	9.31523	6.81488	848
chr10	81319915	81321754	GSE148515_Galang_2020_GSM4473028_PC_ATAC_seq_rep2_ATACseq_SRR11539112_peak_2093	923	.	20.4498	97.0994	92.3203	812
chr10	81328847	81330243	GSE148515_Galang_2020_GSM4473028_PC_ATAC_seq_rep2_ATACseq_SRR11539112_peak_2094	53	.	4.04735	7.81849	5.3902	703
chr10	81337463	81337891	GSE148515_Galang_2020_GSM4473028_PC_ATAC_seq_rep2_ATACseq_SRR11539112_peak_2095	22	.	2.98226	4.47908	2.27101	38
chr10	81343011	81343378	GSE148515_Galang_2020_GSM4473028_PC_ATAC_seq_rep2_ATACseq_SRR11539112_peak_2096	34	.	3.4083	5.73966	3.43409	230
chr10	81346728	81347247	GSE148515_Galang_2020_GSM4473028_PC_ATAC_seq_rep2_ATACseq_SRR11539112_peak_2097	28	.	3.19528	5.09588	2.83689	332
chr10	81349446	81351161	GSE148515_Galang_2020_GSM4473028_PC_ATAC_seq_rep2_ATACseq_SRR11539112_peak_2098	433	.	12.3551	47.0299	43.3714	926
chr10	81357377	81358755	GSE148515_Galang_2020_GSM4473028_PC_ATAC_seq_rep2_ATACseq_SRR11539112_peak_2099	132	.	6.17754	16.0353	13.2834	136
chr10	81360888	81361159	GSE148515_Galang_2020_GSM4473028_PC_ATAC_seq_rep2_ATACseq_SRR11539112_peak_2100	40	.	3.62131	6.40891	4.05996	182
chr10	81362564	81364881	GSE148515_Galang_2020_GSM4473028_PC_ATAC_seq_rep2_ATACseq_SRR11539112_peak_2101	267	.	9.1598	29.9431	26.7749	1271
chr10	81372788	81373142	GSE148515_Galang_2020_GSM4473028_PC_ATAC_seq_rep2_ATACseq_SRR11539112_peak_2102	47	.	3.83433	7.10226	4.71257	205
chr10	81377145	81379071	GSE148515_Galang_2020_GSM4473028_PC_ATAC_seq_rep2_ATACseq_SRR11539112_peak_2103	785	.	18.3196	83.1609	78.5735	1475
chr10	81383921	81385864	GSE148515_Galang_2020_GSM4473028_PC_ATAC_seq_rep2_ATACseq_SRR11539112_peak_2104	578	.	14.9113	61.9314	57.8513	441
chr10	81389772	81390360	GSE148515_Galang_2020_GSM4473028_PC_ATAC_seq_rep2_ATACseq_SRR11539112_peak_2105	83	.	4.89943	10.8913	8.32397	187
chr10	81401540	81401855	GSE148515_Galang_2020_GSM4473028_PC_ATAC_seq_rep2_ATACseq_SRR11539112_peak_2106	28	.	3.19528	5.09588	2.83689	57
chr10	81407363	81410068	GSE148515_Galang_2020_GSM4473028_PC_ATAC_seq_rep2_ATACseq_SRR11539112_peak_2107	99	.	5.32546	12.5403	9.90973	1854
chr10	81411001	81417784	GSE148515_Galang_2020_GSM4473028_PC_ATAC_seq_rep2_ATACseq_SRR11539112_peak_2108	353	.	10.8639	38.8182	35.3958	1177
chr10	81424859	81428078	GSE148515_Galang_2020_GSM4473028_PC_ATAC_seq_rep2_ATACseq_SRR11539112_peak_2109	83	.	4.89943	10.8913	8.32397	1081
chr10	81428947	81433702	GSE148515_Galang_2020_GSM4473028_PC_ATAC_seq_rep2_ATACseq_SRR11539112_peak_2110	529	.	14.0592	56.8576	52.926	1422
chr10	81482562	81482953	GSE148515_Galang_2020_GSM4473028_PC_ATAC_seq_rep2_ATACseq_SRR11539112_peak_2111	47	.	3.83433	7.10226	4.71257	219
chr10	81495679	81497103	GSE148515_Galang_2020_GSM4473028_PC_ATAC_seq_rep2_ATACseq_SRR11539112_peak_2112	387	.	11.503	42.2901	38.7674	830
chr10	81544624	81545668	GSE148515_Galang_2020_GSM4473028_PC_ATAC_seq_rep2_ATACseq_SRR11539112_peak_2113	480	.	13.2071	51.8882	48.0938	466
chr10	81551350	81552050	GSE148515_Galang_2020_GSM4473028_PC_ATAC_seq_rep2_ATACseq_SRR11539112_peak_2114	159	.	6.81659	18.8118	15.9726	348
chr10	81559033	81561318	GSE148515_Galang_2020_GSM4473028_PC_ATAC_seq_rep2_ATACseq_SRR11539112_peak_2115	257	.	8.94678	28.8762	25.7388	507
chr10	81563679	81564603	GSE148515_Galang_2020_GSM4473028_PC_ATAC_seq_rep2_ATACseq_SRR11539112_peak_2116	83	.	4.89943	10.8913	8.32397	631
chr10	81564993	81566325	GSE148515_Galang_2020_GSM4473028_PC_ATAC_seq_rep2_ATACseq_SRR11539112_peak_2117	34	.	3.4083	5.73966	3.43409	390
chr10	81568704	81569939	GSE148515_Galang_2020_GSM4473028_PC_ATAC_seq_rep2_ATACseq_SRR11539112_peak_2118	99	.	5.32546	12.5403	9.90973	192
chr10	81570398	81572524	GSE148515_Galang_2020_GSM4473028_PC_ATAC_seq_rep2_ATACseq_SRR11539112_peak_2119	387	.	11.503	42.2901	38.7674	1301
chr10	81575218	81575802	GSE148515_Galang_2020_GSM4473028_PC_ATAC_seq_rep2_ATACseq_SRR11539112_peak_2120	28	.	3.19528	5.09588	2.83689	78
chr10	82048002	82048502	GSE148515_Galang_2020_GSM4473028_PC_ATAC_seq_rep2_ATACseq_SRR11539112_peak_2126	83	.	4.89943	10.8913	8.32397	331
chr10	82128100	82128380	GSE148515_Galang_2020_GSM4473028_PC_ATAC_seq_rep2_ATACseq_SRR11539112_peak_2127	40	.	3.62131	6.40891	4.05996	141
chr10	82178086	82178651	GSE148515_Galang_2020_GSM4473028_PC_ATAC_seq_rep2_ATACseq_SRR11539112_peak_2128	34	.	3.4083	5.73966	3.43409	252
chr10	82240867	82241342	GSE148515_Galang_2020_GSM4473028_PC_ATAC_seq_rep2_ATACseq_SRR11539112_peak_2129	68	.	4.47339	9.31523	6.81488	363
chr10	82622821	82623740	GSE148515_Galang_2020_GSM4473028_PC_ATAC_seq_rep2_ATACseq_SRR11539112_peak_2130	107	.	5.53848	13.3903	10.7289	298
chr10	82629325	82630693	GSE148515_Galang_2020_GSM4473028_PC_ATAC_seq_rep2_ATACseq_SRR11539112_peak_2131	410	.	11.929	44.6446	41.0542	514
chr10	82698719	82699998	GSE148515_Galang_2020_GSM4473028_PC_ATAC_seq_rep2_ATACseq_SRR11539112_peak_2132	342	.	10.6509	37.6776	34.2875	340
chr10	82763346	82764489	GSE148515_Galang_2020_GSM4473028_PC_ATAC_seq_rep2_ATACseq_SRR11539112_peak_2133	628	.	15.7634	67.1036	62.8791	610
chr10	82795335	82795752	GSE148515_Galang_2020_GSM4473028_PC_ATAC_seq_rep2_ATACseq_SRR11539112_peak_2134	40	.	3.62131	6.40891	4.05996	287
chr10	82858812	82861013	GSE148515_Galang_2020_GSM4473028_PC_ATAC_seq_rep2_ATACseq_SRR11539112_peak_2135	399	.	11.716	43.4635	39.9071	344
chr10	82898998	82899301	GSE148515_Galang_2020_GSM4473028_PC_ATAC_seq_rep2_ATACseq_SRR11539112_peak_2136	91	.	5.11244	11.7071	9.10781	86
chr10	82984851	82986522	GSE148515_Galang_2020_GSM4473028_PC_ATAC_seq_rep2_ATACseq_SRR11539112_peak_2137	226	.	8.30772	25.7377	22.6913	650
chr10	83060350	83060763	GSE148515_Galang_2020_GSM4473028_PC_ATAC_seq_rep2_ATACseq_SRR11539112_peak_2138	34	.	3.4083	5.73966	3.43409	247
chr10	83079193	83080518	GSE148515_Galang_2020_GSM4473028_PC_ATAC_seq_rep2_ATACseq_SRR11539112_peak_2139	40	.	3.62131	6.40891	4.05996	955
chr10	83111021	83111783	GSE148515_Galang_2020_GSM4473028_PC_ATAC_seq_rep2_ATACseq_SRR11539112_peak_2140	75	.	4.68641	10.0938	7.55925	77
chr10	83186442	83187287	GSE148515_Galang_2020_GSM4473028_PC_ATAC_seq_rep2_ATACseq_SRR11539112_peak_2141	83	.	4.89943	10.8913	8.32397	610
chr10	83359991	83360709	GSE148515_Galang_2020_GSM4473028_PC_ATAC_seq_rep2_ATACseq_SRR11539112_peak_2142	115	.	5.7515	14.2566	11.5647	197
chr10	83533270	83534272	GSE148515_Galang_2020_GSM4473028_PC_ATAC_seq_rep2_ATACseq_SRR11539112_peak_2143	60	.	4.26037	8.55648	6.09115	776
chr10	83543711	83544318	GSE148515_Galang_2020_GSM4473028_PC_ATAC_seq_rep2_ATACseq_SRR11539112_peak_2144	178	.	7.24263	20.7297	17.8321	298
chr10	83644872	83645422	GSE148515_Galang_2020_GSM4473028_PC_ATAC_seq_rep2_ATACseq_SRR11539112_peak_2145	75	.	4.68641	10.0938	7.55925	300
chr10	83648015	83649110	GSE148515_Galang_2020_GSM4473028_PC_ATAC_seq_rep2_ATACseq_SRR11539112_peak_2146	365	.	11.077	39.9673	36.5121	684
chr10	83722739	83723266	GSE148515_Galang_2020_GSM4473028_PC_ATAC_seq_rep2_ATACseq_SRR11539112_peak_2147	150	.	6.60357	17.8725	15.0623	155
chr10	83819829	83820233	GSE148515_Galang_2020_GSM4473028_PC_ATAC_seq_rep2_ATACseq_SRR11539112_peak_2148	17	.	2.76924	3.89095	1.73957	57
chr10	83895709	83896756	GSE148515_Galang_2020_GSM4473028_PC_ATAC_seq_rep2_ATACseq_SRR11539112_peak_2149	68	.	4.47339	9.31523	6.81488	136
chr10	84026918	84027316	GSE148515_Galang_2020_GSM4473028_PC_ATAC_seq_rep2_ATACseq_SRR11539112_peak_2150	53	.	4.04735	7.81849	5.3902	208
chr10	84229868	84230937	GSE148515_Galang_2020_GSM4473028_PC_ATAC_seq_rep2_ATACseq_SRR11539112_peak_2151	257	.	8.94678	28.8762	25.7388	645
chr10	84386831	84389881	GSE148515_Galang_2020_GSM4473028_PC_ATAC_seq_rep2_ATACseq_SRR11539112_peak_2152	187	.	7.45565	21.7077	18.7803	1771
chr10	84395480	84396478	GSE148515_Galang_2020_GSM4473028_PC_ATAC_seq_rep2_ATACseq_SRR11539112_peak_2153	75	.	4.68641	10.0938	7.55925	588
chr10	84409221	84410548	GSE148515_Galang_2020_GSM4473028_PC_ATAC_seq_rep2_ATACseq_SRR11539112_peak_2154	60	.	4.26037	8.55648	6.09115	1122
chr10	84410961	84411943	GSE148515_Galang_2020_GSM4473028_PC_ATAC_seq_rep2_ATACseq_SRR11539112_peak_2155	83	.	4.89943	10.8913	8.32397	725
chr10	84416296	84417048	GSE148515_Galang_2020_GSM4473028_PC_ATAC_seq_rep2_ATACseq_SRR11539112_peak_2156	40	.	3.62131	6.40891	4.05996	338
chr10	84434453	84434734	GSE148515_Galang_2020_GSM4473028_PC_ATAC_seq_rep2_ATACseq_SRR11539112_peak_2157	22	.	2.98226	4.47908	2.27101	16
chr10	84532326	84534507	GSE148515_Galang_2020_GSM4473028_PC_ATAC_seq_rep2_ATACseq_SRR11539112_peak_2160	247	.	8.73376	27.8196	24.7125	1235
chr10	84576111	84577917	GSE148515_Galang_2020_GSM4473028_PC_ATAC_seq_rep2_ATACseq_SRR11539112_peak_2161	719	.	17.2545	76.3764	71.9212	742
chr10	84610356	84610914	GSE148515_Galang_2020_GSM4473028_PC_ATAC_seq_rep2_ATACseq_SRR11539112_peak_2162	28	.	3.19528	5.09588	2.83689	434
chr10	84622001	84622729	GSE148515_Galang_2020_GSM4473028_PC_ATAC_seq_rep2_ATACseq_SRR11539112_peak_2163	150	.	6.60357	17.8725	15.0623	310
chr10	84656592	84656864	GSE148515_Galang_2020_GSM4473028_PC_ATAC_seq_rep2_ATACseq_SRR11539112_peak_2164	22	.	2.98226	4.47908	2.27101	6
chr10	84686761	84687044	GSE148515_Galang_2020_GSM4473028_PC_ATAC_seq_rep2_ATACseq_SRR11539112_peak_2165	53	.	4.04735	7.81849	5.3902	217
chr10	84707149	84707573	GSE148515_Galang_2020_GSM4473028_PC_ATAC_seq_rep2_ATACseq_SRR11539112_peak_2166	60	.	4.26037	8.55648	6.09115	193
chr10	84760088	84760484	GSE148515_Galang_2020_GSM4473028_PC_ATAC_seq_rep2_ATACseq_SRR11539112_peak_2167	47	.	3.83433	7.10226	4.71257	264
chr10	84772127	84773858	GSE148515_Galang_2020_GSM4473028_PC_ATAC_seq_rep2_ATACseq_SRR11539112_peak_2168	331	.	10.4379	36.5455	33.1877	785
chr10	84774256	84775243	GSE148515_Galang_2020_GSM4473028_PC_ATAC_seq_rep2_ATACseq_SRR11539112_peak_2169	150	.	6.60357	17.8725	15.0623	582
chr10	84851941	84853493	GSE148515_Galang_2020_GSM4473028_PC_ATAC_seq_rep2_ATACseq_SRR11539112_peak_2170	150	.	6.60357	17.8725	15.0623	843
chr10	84916907	84918140	GSE148515_Galang_2020_GSM4473028_PC_ATAC_seq_rep2_ATACseq_SRR11539112_peak_2171	445	.	12.5681	48.2336	44.541	399
chr10	84937277	84937566	GSE148515_Galang_2020_GSM4473028_PC_ATAC_seq_rep2_ATACseq_SRR11539112_peak_2172	28	.	3.19528	5.09588	2.83689	107
chr10	85101960	85103714	GSE148515_Galang_2020_GSM4473028_PC_ATAC_seq_rep2_ATACseq_SRR11539112_peak_2173	410	.	11.929	44.6446	41.0542	811
chr10	85127818	85128744	GSE148515_Galang_2020_GSM4473028_PC_ATAC_seq_rep2_ATACseq_SRR11539112_peak_2174	178	.	7.24263	20.7297	17.8321	347
chr10	85183831	85185545	GSE148515_Galang_2020_GSM4473028_PC_ATAC_seq_rep2_ATACseq_SRR11539112_peak_2175	566	.	14.6983	60.6535	56.612	1320
chr10	85386369	85388239	GSE148515_Galang_2020_GSM4473028_PC_ATAC_seq_rep2_ATACseq_SRR11539112_peak_2176	150	.	6.60357	17.8725	15.0623	475
chr10	85916241	85917287	GSE148515_Galang_2020_GSM4473028_PC_ATAC_seq_rep2_ATACseq_SRR11539112_peak_2178	422	.	12.1421	45.8335	42.2091	768
chr10	85928078	85928861	GSE148515_Galang_2020_GSM4473028_PC_ATAC_seq_rep2_ATACseq_SRR11539112_peak_2179	83	.	4.89943	10.8913	8.32397	504
chr10	86021439	86022412	GSE148515_Galang_2020_GSM4473028_PC_ATAC_seq_rep2_ATACseq_SRR11539112_peak_2180	278	.	9.37281	31.0199	27.8206	462
chr10	86064990	86065721	GSE148515_Galang_2020_GSM4473028_PC_ATAC_seq_rep2_ATACseq_SRR11539112_peak_2181	28	.	3.19528	5.09588	2.83689	374
chr10	86295812	86296402	GSE148515_Galang_2020_GSM4473028_PC_ATAC_seq_rep2_ATACseq_SRR11539112_peak_2182	40	.	3.62131	6.40891	4.05996	488
chr10	86299625	86304232	GSE148515_Galang_2020_GSM4473028_PC_ATAC_seq_rep2_ATACseq_SRR11539112_peak_2183	399	.	11.716	43.4635	39.9071	902
chr10	86311508	86311893	GSE148515_Galang_2020_GSM4473028_PC_ATAC_seq_rep2_ATACseq_SRR11539112_peak_2184	68	.	4.47339	9.31523	6.81488	218
chr10	86313190	86314063	GSE148515_Galang_2020_GSM4473028_PC_ATAC_seq_rep2_ATACseq_SRR11539112_peak_2185	132	.	6.17754	16.0353	13.2834	353
chr10	86314763	86315681	GSE148515_Galang_2020_GSM4473028_PC_ATAC_seq_rep2_ATACseq_SRR11539112_peak_2186	28	.	3.19528	5.09588	2.83689	351
chr10	86321341	86321630	GSE148515_Galang_2020_GSM4473028_PC_ATAC_seq_rep2_ATACseq_SRR11539112_peak_2187	17	.	2.76924	3.89095	1.73957	200
chr10	86334556	86335012	GSE148515_Galang_2020_GSM4473028_PC_ATAC_seq_rep2_ATACseq_SRR11539112_peak_2188	47	.	3.83433	7.10226	4.71257	202
chr10	86336319	86338192	GSE148515_Galang_2020_GSM4473028_PC_ATAC_seq_rep2_ATACseq_SRR11539112_peak_2189	132	.	6.17754	16.0353	13.2834	1096
chr10	86339285	86340751	GSE148515_Galang_2020_GSM4473028_PC_ATAC_seq_rep2_ATACseq_SRR11539112_peak_2190	247	.	8.73376	27.8196	24.7125	604
chr10	86341104	86342306	GSE148515_Galang_2020_GSM4473028_PC_ATAC_seq_rep2_ATACseq_SRR11539112_peak_2191	68	.	4.47339	9.31523	6.81488	296
chr10	86343097	86343665	GSE148515_Galang_2020_GSM4473028_PC_ATAC_seq_rep2_ATACseq_SRR11539112_peak_2192	22	.	2.98226	4.47908	2.27101	79
chr10	86344336	86345005	GSE148515_Galang_2020_GSM4473028_PC_ATAC_seq_rep2_ATACseq_SRR11539112_peak_2193	40	.	3.62131	6.40891	4.05996	436
chr10	86371449	86372878	GSE148515_Galang_2020_GSM4473028_PC_ATAC_seq_rep2_ATACseq_SRR11539112_peak_2194	124	.	5.96452	15.1384	12.4163	250
chr10	86375932	86376254	GSE148515_Galang_2020_GSM4473028_PC_ATAC_seq_rep2_ATACseq_SRR11539112_peak_2195	34	.	3.4083	5.73966	3.43409	68
chr10	86498572	86498979	GSE148515_Galang_2020_GSM4473028_PC_ATAC_seq_rep2_ATACseq_SRR11539112_peak_2196	178	.	7.24263	20.7297	17.8321	285
chr10	86685234	86685826	GSE148515_Galang_2020_GSM4473028_PC_ATAC_seq_rep2_ATACseq_SRR11539112_peak_2197	28	.	3.19528	5.09588	2.83689	34
chr10	86704482	86706560	GSE148515_Galang_2020_GSM4473028_PC_ATAC_seq_rep2_ATACseq_SRR11539112_peak_2198	719	.	17.2545	76.3764	71.9212	1134
chr10	86777648	86779993	GSE148515_Galang_2020_GSM4473028_PC_ATAC_seq_rep2_ATACseq_SRR11539112_peak_2199	799	.	18.5326	84.5331	79.9218	1265
chr10	86781356	86782001	GSE148515_Galang_2020_GSM4473028_PC_ATAC_seq_rep2_ATACseq_SRR11539112_peak_2200	22	.	2.98226	4.47908	2.27101	467
chr10	86793497	86793904	GSE148515_Galang_2020_GSM4473028_PC_ATAC_seq_rep2_ATACseq_SRR11539112_peak_2201	28	.	3.19528	5.09588	2.83689	33
chr10	86794627	86795553	GSE148515_Galang_2020_GSM4473028_PC_ATAC_seq_rep2_ATACseq_SRR11539112_peak_2202	60	.	4.26037	8.55648	6.09115	794
chr10	86825969	86826359	GSE148515_Galang_2020_GSM4473028_PC_ATAC_seq_rep2_ATACseq_SRR11539112_peak_2203	40	.	3.62131	6.40891	4.05996	41
chr10	87493038	87493372	GSE148515_Galang_2020_GSM4473028_PC_ATAC_seq_rep2_ATACseq_SRR11539112_peak_2204	34	.	3.4083	5.73966	3.43409	76
chr10	87859810	87860584	GSE148515_Galang_2020_GSM4473028_PC_ATAC_seq_rep2_ATACseq_SRR11539112_peak_2205	34	.	3.4083	5.73966	3.43409	357
chr10	88146789	88147308	GSE148515_Galang_2020_GSM4473028_PC_ATAC_seq_rep2_ATACseq_SRR11539112_peak_2206	107	.	5.53848	13.3903	10.7289	199
chr10	88200824	88201509	GSE148515_Galang_2020_GSM4473028_PC_ATAC_seq_rep2_ATACseq_SRR11539112_peak_2207	141	.	6.39056	16.9468	14.1655	559
chr10	88327318	88327621	GSE148515_Galang_2020_GSM4473028_PC_ATAC_seq_rep2_ATACseq_SRR11539112_peak_2208	40	.	3.62131	6.40891	4.05996	110
chr10	88379027	88380403	GSE148515_Galang_2020_GSM4473028_PC_ATAC_seq_rep2_ATACseq_SRR11539112_peak_2209	267	.	9.1598	29.9431	26.7749	234
chr10	88503181	88504386	GSE148515_Galang_2020_GSM4473028_PC_ATAC_seq_rep2_ATACseq_SRR11539112_peak_2210	365	.	11.077	39.9673	36.5121	738
chr10	88510694	88511126	GSE148515_Galang_2020_GSM4473028_PC_ATAC_seq_rep2_ATACseq_SRR11539112_peak_2211	91	.	5.11244	11.7071	9.10781	281
chr10	88730635	88732160	GSE148515_Galang_2020_GSM4473028_PC_ATAC_seq_rep2_ATACseq_SRR11539112_peak_2212	299	.	9.79885	33.2024	29.9408	428
chr10	88826520	88826872	GSE148515_Galang_2020_GSM4473028_PC_ATAC_seq_rep2_ATACseq_SRR11539112_peak_2213	68	.	4.47339	9.31523	6.81488	260
chr10	89343707	89345370	GSE148515_Galang_2020_GSM4473028_PC_ATAC_seq_rep2_ATACseq_SRR11539112_peak_2214	150	.	6.60357	17.8725	15.0623	1106
chr10	89443510	89444219	GSE148515_Galang_2020_GSM4473028_PC_ATAC_seq_rep2_ATACseq_SRR11539112_peak_2215	124	.	5.96452	15.1384	12.4163	340
chr10	89685816	89686686	GSE148515_Galang_2020_GSM4473028_PC_ATAC_seq_rep2_ATACseq_SRR11539112_peak_2216	216	.	8.0947	24.7131	21.6968	491
chr10	89744871	89745762	GSE148515_Galang_2020_GSM4473028_PC_ATAC_seq_rep2_ATACseq_SRR11539112_peak_2217	141	.	6.39056	16.9468	14.1655	212
chr10	91032527	91032951	GSE148515_Galang_2020_GSM4473028_PC_ATAC_seq_rep2_ATACseq_SRR11539112_peak_2218	17	.	2.76924	3.89095	1.73957	203
chr10	91082162	91083590	GSE148515_Galang_2020_GSM4473028_PC_ATAC_seq_rep2_ATACseq_SRR11539112_peak_2219	654	.	16.1894	69.725	65.4293	795
chr10	91122975	91124666	GSE148515_Galang_2020_GSM4473028_PC_ATAC_seq_rep2_ATACseq_SRR11539112_peak_2220	410	.	11.929	44.6446	41.0542	960
chr10	91166997	91167655	GSE148515_Galang_2020_GSM4473028_PC_ATAC_seq_rep2_ATACseq_SRR11539112_peak_2221	40	.	3.62131	6.40891	4.05996	151
chr10	91170703	91172112	GSE148515_Galang_2020_GSM4473028_PC_ATAC_seq_rep2_ATACseq_SRR11539112_peak_2222	480	.	13.2071	51.8882	48.0938	915
chr10	91181347	91182493	GSE148515_Galang_2020_GSM4473028_PC_ATAC_seq_rep2_ATACseq_SRR11539112_peak_2223	422	.	12.1421	45.8335	42.2091	461
chr10	91236893	91237778	GSE148515_Galang_2020_GSM4473028_PC_ATAC_seq_rep2_ATACseq_SRR11539112_peak_2224	60	.	4.26037	8.55648	6.09115	258
chr10	91270859	91271411	GSE148515_Galang_2020_GSM4473028_PC_ATAC_seq_rep2_ATACseq_SRR11539112_peak_2225	40	.	3.62131	6.40891	4.05996	466
chr10	91507264	91507743	GSE148515_Galang_2020_GSM4473028_PC_ATAC_seq_rep2_ATACseq_SRR11539112_peak_2226	40	.	3.62131	6.40891	4.05996	278
chr10	92721634	92722661	GSE148515_Galang_2020_GSM4473028_PC_ATAC_seq_rep2_ATACseq_SRR11539112_peak_2227	288	.	9.58583	32.1064	28.8763	754
chr10	93160493	93162048	GSE148515_Galang_2020_GSM4473028_PC_ATAC_seq_rep2_ATACseq_SRR11539112_peak_2228	365	.	11.077	39.9673	36.5121	188
chr10	93250789	93251151	GSE148515_Galang_2020_GSM4473028_PC_ATAC_seq_rep2_ATACseq_SRR11539112_peak_2229	40	.	3.62131	6.40891	4.05996	268
chr10	93261548	93262478	GSE148515_Galang_2020_GSM4473028_PC_ATAC_seq_rep2_ATACseq_SRR11539112_peak_2230	257	.	8.94678	28.8762	25.7388	441
chr10	93263368	93264370	GSE148515_Galang_2020_GSM4473028_PC_ATAC_seq_rep2_ATACseq_SRR11539112_peak_2231	91	.	5.11244	11.7071	9.10781	322
chr10	93274945	93276954	GSE148515_Galang_2020_GSM4473028_PC_ATAC_seq_rep2_ATACseq_SRR11539112_peak_2232	159	.	6.81659	18.8118	15.9726	1146
chr10	93280394	93280914	GSE148515_Galang_2020_GSM4473028_PC_ATAC_seq_rep2_ATACseq_SRR11539112_peak_2233	53	.	4.04735	7.81849	5.3902	347
chr10	93432296	93432744	GSE148515_Galang_2020_GSM4473028_PC_ATAC_seq_rep2_ATACseq_SRR11539112_peak_2234	40	.	3.62131	6.40891	4.05996	290
chr10	93441715	93442341	GSE148515_Galang_2020_GSM4473028_PC_ATAC_seq_rep2_ATACseq_SRR11539112_peak_2235	47	.	3.83433	7.10226	4.71257	370
chr10	93452805	93453976	GSE148515_Galang_2020_GSM4473028_PC_ATAC_seq_rep2_ATACseq_SRR11539112_peak_2236	410	.	11.929	44.6446	41.0542	662
chr10	93539827	93540599	GSE148515_Galang_2020_GSM4473028_PC_ATAC_seq_rep2_ATACseq_SRR11539112_peak_2237	150	.	6.60357	17.8725	15.0623	97
chr10	93589008	93589858	GSE148515_Galang_2020_GSM4473028_PC_ATAC_seq_rep2_ATACseq_SRR11539112_peak_2238	159	.	6.81659	18.8118	15.9726	525
chr10	93640807	93641999	GSE148515_Galang_2020_GSM4473028_PC_ATAC_seq_rep2_ATACseq_SRR11539112_peak_2239	53	.	4.04735	7.81849	5.3902	1087
chr10	93647870	93648492	GSE148515_Galang_2020_GSM4473028_PC_ATAC_seq_rep2_ATACseq_SRR11539112_peak_2240	60	.	4.26037	8.55648	6.09115	140
chr10	93662147	93662993	GSE148515_Galang_2020_GSM4473028_PC_ATAC_seq_rep2_ATACseq_SRR11539112_peak_2241	60	.	4.26037	8.55648	6.09115	512
chr10	93672819	93673123	GSE148515_Galang_2020_GSM4473028_PC_ATAC_seq_rep2_ATACseq_SRR11539112_peak_2242	28	.	3.19528	5.09588	2.83689	249
chr10	93889000	93890080	GSE148515_Galang_2020_GSM4473028_PC_ATAC_seq_rep2_ATACseq_SRR11539112_peak_2243	159	.	6.81659	18.8118	15.9726	722
chr10	94035203	94036577	GSE148515_Galang_2020_GSM4473028_PC_ATAC_seq_rep2_ATACseq_SRR11539112_peak_2244	541	.	14.2722	58.1165	54.1488	865
chr10	94115940	94117180	GSE148515_Galang_2020_GSM4473028_PC_ATAC_seq_rep2_ATACseq_SRR11539112_peak_2245	91	.	5.11244	11.7071	9.10781	936
chr10	94147704	94148473	GSE148515_Galang_2020_GSM4473028_PC_ATAC_seq_rep2_ATACseq_SRR11539112_peak_2246	141	.	6.39056	16.9468	14.1655	403
chr10	94198904	94199523	GSE148515_Galang_2020_GSM4473028_PC_ATAC_seq_rep2_ATACseq_SRR11539112_peak_2247	168	.	7.02961	19.7643	16.896	310
chr10	94378416	94378710	GSE148515_Galang_2020_GSM4473028_PC_ATAC_seq_rep2_ATACseq_SRR11539112_peak_2248	91	.	5.11244	11.7071	9.10781	128
chr10	94514199	94515974	GSE148515_Galang_2020_GSM4473028_PC_ATAC_seq_rep2_ATACseq_SRR11539112_peak_2249	207	.	7.88168	23.6997	20.7131	767
chr10	94687962	94689376	GSE148515_Galang_2020_GSM4473028_PC_ATAC_seq_rep2_ATACseq_SRR11539112_peak_2250	399	.	11.716	43.4635	39.9071	730
chr10	94829258	94829844	GSE148515_Galang_2020_GSM4473028_PC_ATAC_seq_rep2_ATACseq_SRR11539112_peak_2251	99	.	5.32546	12.5403	9.90973	312
chr10	94944404	94945032	GSE148515_Galang_2020_GSM4473028_PC_ATAC_seq_rep2_ATACseq_SRR11539112_peak_2252	68	.	4.47339	9.31523	6.81488	173
chr10	94990201	94992529	GSE148515_Galang_2020_GSM4473028_PC_ATAC_seq_rep2_ATACseq_SRR11539112_peak_2253	150	.	6.60357	17.8725	15.0623	897
chr10	95117048	95117902	GSE148515_Galang_2020_GSM4473028_PC_ATAC_seq_rep2_ATACseq_SRR11539112_peak_2254	115	.	5.7515	14.2566	11.5647	493
chr10	95142397	95143841	GSE148515_Galang_2020_GSM4473028_PC_ATAC_seq_rep2_ATACseq_SRR11539112_peak_2255	299	.	9.79885	33.2024	29.9408	737
chr10	95264550	95264855	GSE148515_Galang_2020_GSM4473028_PC_ATAC_seq_rep2_ATACseq_SRR11539112_peak_2256	22	.	2.98226	4.47908	2.27101	300
chr10	95313328	95314533	GSE148515_Galang_2020_GSM4473028_PC_ATAC_seq_rep2_ATACseq_SRR11539112_peak_2257	159	.	6.81659	18.8118	15.9726	337
chr10	95323427	95324190	GSE148515_Galang_2020_GSM4473028_PC_ATAC_seq_rep2_ATACseq_SRR11539112_peak_2258	141	.	6.39056	16.9468	14.1655	485
chr10	95414699	95418094	GSE148515_Galang_2020_GSM4473028_PC_ATAC_seq_rep2_ATACseq_SRR11539112_peak_2259	616	.	15.5504	65.8016	61.6116	2370
chr10	95501411	95502051	GSE148515_Galang_2020_GSM4473028_PC_ATAC_seq_rep2_ATACseq_SRR11539112_peak_2260	91	.	5.11244	11.7071	9.10781	486
chr10	95514474	95515924	GSE148515_Galang_2020_GSM4473028_PC_ATAC_seq_rep2_ATACseq_SRR11539112_peak_2261	590	.	15.1243	63.2154	59.0974	698
chr10	95562516	95564657	GSE148515_Galang_2020_GSM4473028_PC_ATAC_seq_rep2_ATACseq_SRR11539112_peak_2262	257	.	8.94678	28.8762	25.7388	1589
chr10	95680936	95681245	GSE148515_Galang_2020_GSM4473028_PC_ATAC_seq_rep2_ATACseq_SRR11539112_peak_2263	40	.	3.62131	6.40891	4.05996	119
chr10	95773389	95775281	GSE148515_Galang_2020_GSM4473028_PC_ATAC_seq_rep2_ATACseq_SRR11539112_peak_2264	299	.	9.79885	33.2024	29.9408	400
chr10	95825103	95825574	GSE148515_Galang_2020_GSM4473028_PC_ATAC_seq_rep2_ATACseq_SRR11539112_peak_2265	68	.	4.47339	9.31523	6.81488	196
chr10	95894501	95894979	GSE148515_Galang_2020_GSM4473028_PC_ATAC_seq_rep2_ATACseq_SRR11539112_peak_2266	40	.	3.62131	6.40891	4.05996	344
chr10	95939914	95941794	GSE148515_Galang_2020_GSM4473028_PC_ATAC_seq_rep2_ATACseq_SRR11539112_peak_2267	603	.	15.3373	64.5055	60.351	750
chr10	95970673	95970951	GSE148515_Galang_2020_GSM4473028_PC_ATAC_seq_rep2_ATACseq_SRR11539112_peak_2268	60	.	4.26037	8.55648	6.09115	198
chr10	96616105	96618526	GSE148515_Galang_2020_GSM4473028_PC_ATAC_seq_rep2_ATACseq_SRR11539112_peak_2269	719	.	17.2545	76.3764	71.9212	721
chr10	97313028	97314133	GSE148515_Galang_2020_GSM4473028_PC_ATAC_seq_rep2_ATACseq_SRR11539112_peak_2270	178	.	7.24263	20.7297	17.8321	402
chr10	97436718	97437512	GSE148515_Galang_2020_GSM4473028_PC_ATAC_seq_rep2_ATACseq_SRR11539112_peak_2271	91	.	5.11244	11.7071	9.10781	388
chr10	98913532	98916209	GSE148515_Galang_2020_GSM4473028_PC_ATAC_seq_rep2_ATACseq_SRR11539112_peak_2272	895	.	20.0237	94.2742	89.5235	900
chr10	98967138	98967488	GSE148515_Galang_2020_GSM4473028_PC_ATAC_seq_rep2_ATACseq_SRR11539112_peak_2273	17	.	2.76924	3.89095	1.73957	149
chr10	99106844	99108432	GSE148515_Galang_2020_GSM4473028_PC_ATAC_seq_rep2_ATACseq_SRR11539112_peak_2274	410	.	11.929	44.6446	41.0542	360
chr10	99162231	99162503	GSE148515_Galang_2020_GSM4473028_PC_ATAC_seq_rep2_ATACseq_SRR11539112_peak_2275	22	.	2.98226	4.47908	2.27101	60
chr10	99250763	99251278	GSE148515_Galang_2020_GSM4473028_PC_ATAC_seq_rep2_ATACseq_SRR11539112_peak_2276	75	.	4.68641	10.0938	7.55925	315
chr10	99261159	99264692	GSE148515_Galang_2020_GSM4473028_PC_ATAC_seq_rep2_ATACseq_SRR11539112_peak_2277	628	.	15.7634	67.1036	62.8791	627
chr10	99283787	99287131	GSE148515_Galang_2020_GSM4473028_PC_ATAC_seq_rep2_ATACseq_SRR11539112_peak_2278	159	.	6.81659	18.8118	15.9726	1810
chr10	100015608	100016731	GSE148515_Galang_2020_GSM4473028_PC_ATAC_seq_rep2_ATACseq_SRR11539112_peak_2279	132	.	6.17754	16.0353	13.2834	212
chr10	100486856	100487876	GSE148515_Galang_2020_GSM4473028_PC_ATAC_seq_rep2_ATACseq_SRR11539112_peak_2280	353	.	10.8639	38.8182	35.3958	580
chr10	103028346	103028656	GSE148515_Galang_2020_GSM4473028_PC_ATAC_seq_rep2_ATACseq_SRR11539112_peak_2281	28	.	3.19528	5.09588	2.83689	102
chr10	105573899	105575529	GSE148515_Galang_2020_GSM4473028_PC_ATAC_seq_rep2_ATACseq_SRR11539112_peak_2282	365	.	11.077	39.9673	36.5121	395
chr10	105840969	105841862	GSE148515_Galang_2020_GSM4473028_PC_ATAC_seq_rep2_ATACseq_SRR11539112_peak_2283	480	.	13.2071	51.8882	48.0938	395
chr10	107123415	107124277	GSE148515_Galang_2020_GSM4473028_PC_ATAC_seq_rep2_ATACseq_SRR11539112_peak_2284	83	.	4.89943	10.8913	8.32397	720
chr10	107930363	107931004	GSE148515_Galang_2020_GSM4473028_PC_ATAC_seq_rep2_ATACseq_SRR11539112_peak_2285	124	.	5.96452	15.1384	12.4163	357
chr10	108161137	108163167	GSE148515_Galang_2020_GSM4473028_PC_ATAC_seq_rep2_ATACseq_SRR11539112_peak_2286	616	.	15.5504	65.8016	61.6116	859
chr10	108331591	108333800	GSE148515_Galang_2020_GSM4473028_PC_ATAC_seq_rep2_ATACseq_SRR11539112_peak_2287	278	.	9.37281	31.0199	27.8206	534
chr10	108446496	108446840	GSE148515_Galang_2020_GSM4473028_PC_ATAC_seq_rep2_ATACseq_SRR11539112_peak_2288	47	.	3.83433	7.10226	4.71257	30
chr10	109010868	109011656	GSE148515_Galang_2020_GSM4473028_PC_ATAC_seq_rep2_ATACseq_SRR11539112_peak_2289	83	.	4.89943	10.8913	8.32397	106
chr10	110400758	110401063	GSE148515_Galang_2020_GSM4473028_PC_ATAC_seq_rep2_ATACseq_SRR11539112_peak_2290	40	.	3.62131	6.40891	4.05996	99
chr10	110455493	110456208	GSE148515_Galang_2020_GSM4473028_PC_ATAC_seq_rep2_ATACseq_SRR11539112_peak_2291	99	.	5.32546	12.5403	9.90973	440
chr10	110744922	110745906	GSE148515_Galang_2020_GSM4473028_PC_ATAC_seq_rep2_ATACseq_SRR11539112_peak_2292	422	.	12.1421	45.8335	42.2091	481
chr10	110919259	110920611	GSE148515_Galang_2020_GSM4473028_PC_ATAC_seq_rep2_ATACseq_SRR11539112_peak_2293	288	.	9.58583	32.1064	28.8763	830
chr10	110927467	110928009	GSE148515_Galang_2020_GSM4473028_PC_ATAC_seq_rep2_ATACseq_SRR11539112_peak_2294	75	.	4.68641	10.0938	7.55925	210
chr10	111009557	111010651	GSE148515_Galang_2020_GSM4473028_PC_ATAC_seq_rep2_ATACseq_SRR11539112_peak_2295	365	.	11.077	39.9673	36.5121	473
chr10	111164087	111165722	GSE148515_Galang_2020_GSM4473028_PC_ATAC_seq_rep2_ATACseq_SRR11539112_peak_2296	541	.	14.2722	58.1165	54.1488	642
chr10	111183820	111184217	GSE148515_Galang_2020_GSM4473028_PC_ATAC_seq_rep2_ATACseq_SRR11539112_peak_2297	40	.	3.62131	6.40891	4.05996	115
chr10	111298463	111298967	GSE148515_Galang_2020_GSM4473028_PC_ATAC_seq_rep2_ATACseq_SRR11539112_peak_2298	124	.	5.96452	15.1384	12.4163	82
chr10	111472820	111474279	GSE148515_Galang_2020_GSM4473028_PC_ATAC_seq_rep2_ATACseq_SRR11539112_peak_2299	387	.	11.503	42.2901	38.7674	375
chr10	111505710	111507904	GSE148515_Galang_2020_GSM4473028_PC_ATAC_seq_rep2_ATACseq_SRR11539112_peak_2300	387	.	11.503	42.2901	38.7674	729
chr10	111519946	111520250	GSE148515_Galang_2020_GSM4473028_PC_ATAC_seq_rep2_ATACseq_SRR11539112_peak_2301	53	.	4.04735	7.81849	5.3902	223
chr10	111558802	111559169	GSE148515_Galang_2020_GSM4473028_PC_ATAC_seq_rep2_ATACseq_SRR11539112_peak_2302	75	.	4.68641	10.0938	7.55925	50
chr10	111575883	111576851	GSE148515_Galang_2020_GSM4473028_PC_ATAC_seq_rep2_ATACseq_SRR11539112_peak_2303	83	.	4.89943	10.8913	8.32397	648
chr10	111582506	111583603	GSE148515_Galang_2020_GSM4473028_PC_ATAC_seq_rep2_ATACseq_SRR11539112_peak_2304	83	.	4.89943	10.8913	8.32397	682
chr10	111594231	111595859	GSE148515_Galang_2020_GSM4473028_PC_ATAC_seq_rep2_ATACseq_SRR11539112_peak_2305	75	.	4.68641	10.0938	7.55925	497
chr10	111935990	111937493	GSE148515_Galang_2020_GSM4473028_PC_ATAC_seq_rep2_ATACseq_SRR11539112_peak_2306	278	.	9.37281	31.0199	27.8206	813
chr10	111972530	111973087	GSE148515_Galang_2020_GSM4473028_PC_ATAC_seq_rep2_ATACseq_SRR11539112_peak_2307	159	.	6.81659	18.8118	15.9726	164
chr10	112271044	112271888	GSE148515_Galang_2020_GSM4473028_PC_ATAC_seq_rep2_ATACseq_SRR11539112_peak_2308	53	.	4.04735	7.81849	5.3902	509
chr10	112928487	112929134	GSE148515_Galang_2020_GSM4473028_PC_ATAC_seq_rep2_ATACseq_SRR11539112_peak_2309	207	.	7.88168	23.6997	20.7131	449
chr10	115251051	115252669	GSE148515_Galang_2020_GSM4473028_PC_ATAC_seq_rep2_ATACseq_SRR11539112_peak_2310	236	.	8.52074	26.7733	23.697	295
chr10	115312218	115312738	GSE148515_Galang_2020_GSM4473028_PC_ATAC_seq_rep2_ATACseq_SRR11539112_peak_2311	40	.	3.62131	6.40891	4.05996	221
chr10	115314932	115316094	GSE148515_Galang_2020_GSM4473028_PC_ATAC_seq_rep2_ATACseq_SRR11539112_peak_2312	288	.	9.58583	32.1064	28.8763	617
chr10	115361969	115362819	GSE148515_Galang_2020_GSM4473028_PC_ATAC_seq_rep2_ATACseq_SRR11539112_peak_2313	376	.	11.29	41.1247	37.6362	452
chr10	115384226	115385974	GSE148515_Galang_2020_GSM4473028_PC_ATAC_seq_rep2_ATACseq_SRR11539112_peak_2314	541	.	14.2722	58.1165	54.1488	706
chr10	116021110	116021402	GSE148515_Galang_2020_GSM4473028_PC_ATAC_seq_rep2_ATACseq_SRR11539112_peak_2315	28	.	3.19528	5.09588	2.83689	134
chr10	116473063	116474379	GSE148515_Galang_2020_GSM4473028_PC_ATAC_seq_rep2_ATACseq_SRR11539112_peak_2316	132	.	6.17754	16.0353	13.2834	836
chr10	116580665	116582152	GSE148515_Galang_2020_GSM4473028_PC_ATAC_seq_rep2_ATACseq_SRR11539112_peak_2317	226	.	8.30772	25.7377	22.6913	982
chr10	116771488	116772045	GSE148515_Galang_2020_GSM4473028_PC_ATAC_seq_rep2_ATACseq_SRR11539112_peak_2318	60	.	4.26037	8.55648	6.09115	143
chr10	116945888	116946328	GSE148515_Galang_2020_GSM4473028_PC_ATAC_seq_rep2_ATACseq_SRR11539112_peak_2319	34	.	3.4083	5.73966	3.43409	83
chr10	116949655	116950680	GSE148515_Galang_2020_GSM4473028_PC_ATAC_seq_rep2_ATACseq_SRR11539112_peak_2320	492	.	13.4202	53.1204	49.2919	830
chr10	117023410	117024202	GSE148515_Galang_2020_GSM4473028_PC_ATAC_seq_rep2_ATACseq_SRR11539112_peak_2321	150	.	6.60357	17.8725	15.0623	402
chr10	117041116	117042762	GSE148515_Galang_2020_GSM4473028_PC_ATAC_seq_rep2_ATACseq_SRR11539112_peak_2322	216	.	8.0947	24.7131	21.6968	1043
chr10	117043426	117044759	GSE148515_Galang_2020_GSM4473028_PC_ATAC_seq_rep2_ATACseq_SRR11539112_peak_2323	124	.	5.96452	15.1384	12.4163	346
chr10	117045819	117046483	GSE148515_Galang_2020_GSM4473028_PC_ATAC_seq_rep2_ATACseq_SRR11539112_peak_2324	83	.	4.89943	10.8913	8.32397	503
chr10	117063051	117064264	GSE148515_Galang_2020_GSM4473028_PC_ATAC_seq_rep2_ATACseq_SRR11539112_peak_2325	299	.	9.79885	33.2024	29.9408	795
chr10	117147941	117149191	GSE148515_Galang_2020_GSM4473028_PC_ATAC_seq_rep2_ATACseq_SRR11539112_peak_2326	207	.	7.88168	23.6997	20.7131	702
chr10	117150026	117150532	GSE148515_Galang_2020_GSM4473028_PC_ATAC_seq_rep2_ATACseq_SRR11539112_peak_2327	28	.	3.19528	5.09588	2.83689	465
chr10	117210169	117210609	GSE148515_Galang_2020_GSM4473028_PC_ATAC_seq_rep2_ATACseq_SRR11539112_peak_2328	34	.	3.4083	5.73966	3.43409	387
chr10	117223927	117224835	GSE148515_Galang_2020_GSM4473028_PC_ATAC_seq_rep2_ATACseq_SRR11539112_peak_2329	310	.	10.0119	34.3077	31.0141	375
chr10	117375862	117377158	GSE148515_Galang_2020_GSM4473028_PC_ATAC_seq_rep2_ATACseq_SRR11539112_peak_2330	331	.	10.4379	36.5455	33.1877	1098
chr10	117629041	117629677	GSE148515_Galang_2020_GSM4473028_PC_ATAC_seq_rep2_ATACseq_SRR11539112_peak_2331	99	.	5.32546	12.5403	9.90973	270
chr10	117710008	117711241	GSE148515_Galang_2020_GSM4473028_PC_ATAC_seq_rep2_ATACseq_SRR11539112_peak_2332	445	.	12.5681	48.2336	44.541	674
chr10	117746260	117746718	GSE148515_Galang_2020_GSM4473028_PC_ATAC_seq_rep2_ATACseq_SRR11539112_peak_2333	178	.	7.24263	20.7297	17.8321	87
chr10	117792270	117793592	GSE148515_Galang_2020_GSM4473028_PC_ATAC_seq_rep2_ATACseq_SRR11539112_peak_2334	353	.	10.8639	38.8182	35.3958	460
chr10	117845144	117846588	GSE148515_Galang_2020_GSM4473028_PC_ATAC_seq_rep2_ATACseq_SRR11539112_peak_2335	410	.	11.929	44.6446	41.0542	942
chr10	117987339	117988607	GSE148515_Galang_2020_GSM4473028_PC_ATAC_seq_rep2_ATACseq_SRR11539112_peak_2336	168	.	7.02961	19.7643	16.896	748
chr10	118003515	118003875	GSE148515_Galang_2020_GSM4473028_PC_ATAC_seq_rep2_ATACseq_SRR11539112_peak_2337	22	.	2.98226	4.47908	2.27101	285
chr10	118141124	118142311	GSE148515_Galang_2020_GSM4473028_PC_ATAC_seq_rep2_ATACseq_SRR11539112_peak_2338	422	.	12.1421	45.8335	42.2091	671
chr10	118596104	118596449	GSE148515_Galang_2020_GSM4473028_PC_ATAC_seq_rep2_ATACseq_SRR11539112_peak_2339	40	.	3.62131	6.40891	4.05996	176
chr10	118799821	118800211	GSE148515_Galang_2020_GSM4473028_PC_ATAC_seq_rep2_ATACseq_SRR11539112_peak_2340	91	.	5.11244	11.7071	9.10781	228
chr10	118867510	118870544	GSE148515_Galang_2020_GSM4473028_PC_ATAC_seq_rep2_ATACseq_SRR11539112_peak_2341	433	.	12.3551	47.0299	43.3714	1633
chr10	119065319	119065819	GSE148515_Galang_2020_GSM4473028_PC_ATAC_seq_rep2_ATACseq_SRR11539112_peak_2342	141	.	6.39056	16.9468	14.1655	289
chr10	119238890	119240988	GSE148515_Galang_2020_GSM4473028_PC_ATAC_seq_rep2_ATACseq_SRR11539112_peak_2343	758	.	17.8936	80.4316	75.8939	1306
chr10	119453404	119455069	GSE148515_Galang_2020_GSM4473028_PC_ATAC_seq_rep2_ATACseq_SRR11539112_peak_2344	168	.	7.02961	19.7643	16.896	554
chr10	120112092	120113337	GSE148515_Galang_2020_GSM4473028_PC_ATAC_seq_rep2_ATACseq_SRR11539112_peak_2345	299	.	9.79885	33.2024	29.9408	767
chr10	120208725	120209224	GSE148515_Galang_2020_GSM4473028_PC_ATAC_seq_rep2_ATACseq_SRR11539112_peak_2346	75	.	4.68641	10.0938	7.55925	223
chr10	120226948	120227487	GSE148515_Galang_2020_GSM4473028_PC_ATAC_seq_rep2_ATACseq_SRR11539112_peak_2347	159	.	6.81659	18.8118	15.9726	134
chr10	120279439	120279955	GSE148515_Galang_2020_GSM4473028_PC_ATAC_seq_rep2_ATACseq_SRR11539112_peak_2348	107	.	5.53848	13.3903	10.7289	160
chr10	120421917	120423034	GSE148515_Galang_2020_GSM4473028_PC_ATAC_seq_rep2_ATACseq_SRR11539112_peak_2349	257	.	8.94678	28.8762	25.7388	342
chr10	120475670	120476052	GSE148515_Galang_2020_GSM4473028_PC_ATAC_seq_rep2_ATACseq_SRR11539112_peak_2350	22	.	2.98226	4.47908	2.27101	46
chr10	120476340	120477022	GSE148515_Galang_2020_GSM4473028_PC_ATAC_seq_rep2_ATACseq_SRR11539112_peak_2351	22	.	2.98226	4.47908	2.27101	446
chr10	120745187	120745455	GSE148515_Galang_2020_GSM4473028_PC_ATAC_seq_rep2_ATACseq_SRR11539112_peak_2352	40	.	3.62131	6.40891	4.05996	169
chr10	120751449	120752245	GSE148515_Galang_2020_GSM4473028_PC_ATAC_seq_rep2_ATACseq_SRR11539112_peak_2353	83	.	4.89943	10.8913	8.32397	123
chr10	120872532	120873511	GSE148515_Galang_2020_GSM4473028_PC_ATAC_seq_rep2_ATACseq_SRR11539112_peak_2354	68	.	4.47339	9.31523	6.81488	133
chr10	120874073	120874512	GSE148515_Galang_2020_GSM4473028_PC_ATAC_seq_rep2_ATACseq_SRR11539112_peak_2355	22	.	2.98226	4.47908	2.27101	95
chr10	120875517	120877182	GSE148515_Galang_2020_GSM4473028_PC_ATAC_seq_rep2_ATACseq_SRR11539112_peak_2356	288	.	9.58583	32.1064	28.8763	908
chr10	120892671	120892939	GSE148515_Galang_2020_GSM4473028_PC_ATAC_seq_rep2_ATACseq_SRR11539112_peak_2357	22	.	2.98226	4.47908	2.27101	262
chr10	120897048	120897348	GSE148515_Galang_2020_GSM4473028_PC_ATAC_seq_rep2_ATACseq_SRR11539112_peak_2358	68	.	4.47339	9.31523	6.81488	133
chr10	120898349	120900147	GSE148515_Galang_2020_GSM4473028_PC_ATAC_seq_rep2_ATACseq_SRR11539112_peak_2359	410	.	11.929	44.6446	41.0542	622
chr10	120901702	120901990	GSE148515_Galang_2020_GSM4473028_PC_ATAC_seq_rep2_ATACseq_SRR11539112_peak_2360	22	.	2.98226	4.47908	2.27101	55
chr10	120977804	120979697	GSE148515_Galang_2020_GSM4473028_PC_ATAC_seq_rep2_ATACseq_SRR11539112_peak_2361	278	.	9.37281	31.0199	27.8206	1266
chr10	121033500	121034211	GSE148515_Galang_2020_GSM4473028_PC_ATAC_seq_rep2_ATACseq_SRR11539112_peak_2362	60	.	4.26037	8.55648	6.09115	468
chr10	121055369	121055910	GSE148515_Galang_2020_GSM4473028_PC_ATAC_seq_rep2_ATACseq_SRR11539112_peak_2363	47	.	3.83433	7.10226	4.71257	223
chr10	121310737	121311025	GSE148515_Galang_2020_GSM4473028_PC_ATAC_seq_rep2_ATACseq_SRR11539112_peak_2364	53	.	4.04735	7.81849	5.3902	255
chr10	121364706	121366145	GSE148515_Galang_2020_GSM4473028_PC_ATAC_seq_rep2_ATACseq_SRR11539112_peak_2365	320	.	10.2249	35.4221	32.0965	314
chr10	121420263	121420594	GSE148515_Galang_2020_GSM4473028_PC_ATAC_seq_rep2_ATACseq_SRR11539112_peak_2366	40	.	3.62131	6.40891	4.05996	70
chr10	121430168	121430487	GSE148515_Galang_2020_GSM4473028_PC_ATAC_seq_rep2_ATACseq_SRR11539112_peak_2367	47	.	3.83433	7.10226	4.71257	162
chr10	121432341	121433569	GSE148515_Galang_2020_GSM4473028_PC_ATAC_seq_rep2_ATACseq_SRR11539112_peak_2368	132	.	6.17754	16.0353	13.2834	241
chr10	121473741	121474177	GSE148515_Galang_2020_GSM4473028_PC_ATAC_seq_rep2_ATACseq_SRR11539112_peak_2369	34	.	3.4083	5.73966	3.43409	225
chr10	121475322	121477418	GSE148515_Galang_2020_GSM4473028_PC_ATAC_seq_rep2_ATACseq_SRR11539112_peak_2370	480	.	13.2071	51.8882	48.0938	976
chr10	121505174	121505726	GSE148515_Galang_2020_GSM4473028_PC_ATAC_seq_rep2_ATACseq_SRR11539112_peak_2371	53	.	4.04735	7.81849	5.3902	70
chr10	121533400	121533766	GSE148515_Galang_2020_GSM4473028_PC_ATAC_seq_rep2_ATACseq_SRR11539112_peak_2372	34	.	3.4083	5.73966	3.43409	212
chr10	121586215	121587271	GSE148515_Galang_2020_GSM4473028_PC_ATAC_seq_rep2_ATACseq_SRR11539112_peak_2373	353	.	10.8639	38.8182	35.3958	601
chr10	121625860	121627234	GSE148515_Galang_2020_GSM4473028_PC_ATAC_seq_rep2_ATACseq_SRR11539112_peak_2374	457	.	12.7811	49.4447	45.7181	544
chr10	121689707	121690426	GSE148515_Galang_2020_GSM4473028_PC_ATAC_seq_rep2_ATACseq_SRR11539112_peak_2375	99	.	5.32546	12.5403	9.90973	97
chr10	121739624	121740350	GSE148515_Galang_2020_GSM4473028_PC_ATAC_seq_rep2_ATACseq_SRR11539112_peak_2376	178	.	7.24263	20.7297	17.8321	330
chr10	121836754	121837817	GSE148515_Galang_2020_GSM4473028_PC_ATAC_seq_rep2_ATACseq_SRR11539112_peak_2377	53	.	4.04735	7.81849	5.3902	809
chr10	122025121	122025975	GSE148515_Galang_2020_GSM4473028_PC_ATAC_seq_rep2_ATACseq_SRR11539112_peak_2378	197	.	7.66867	22.6978	19.7409	407
chr10	122046662	122047975	GSE148515_Galang_2020_GSM4473028_PC_ATAC_seq_rep2_ATACseq_SRR11539112_peak_2379	91	.	5.11244	11.7071	9.10781	822
chr10	122051696	122052111	GSE148515_Galang_2020_GSM4473028_PC_ATAC_seq_rep2_ATACseq_SRR11539112_peak_2380	40	.	3.62131	6.40891	4.05996	48
chr10	122096596	122097913	GSE148515_Galang_2020_GSM4473028_PC_ATAC_seq_rep2_ATACseq_SRR11539112_peak_2381	492	.	13.4202	53.1204	49.2919	577
chr10	122678477	122679476	GSE148515_Galang_2020_GSM4473028_PC_ATAC_seq_rep2_ATACseq_SRR11539112_peak_2382	132	.	6.17754	16.0353	13.2834	402
chr10	122829868	122830376	GSE148515_Galang_2020_GSM4473028_PC_ATAC_seq_rep2_ATACseq_SRR11539112_peak_2383	53	.	4.04735	7.81849	5.3902	67
chr10	122855367	122855663	GSE148515_Galang_2020_GSM4473028_PC_ATAC_seq_rep2_ATACseq_SRR11539112_peak_2384	17	.	2.76924	3.89095	1.73957	221
chr10	122859062	122859775	GSE148515_Galang_2020_GSM4473028_PC_ATAC_seq_rep2_ATACseq_SRR11539112_peak_2385	28	.	3.19528	5.09588	2.83689	171
chr10	122883669	122884629	GSE148515_Galang_2020_GSM4473028_PC_ATAC_seq_rep2_ATACseq_SRR11539112_peak_2386	60	.	4.26037	8.55648	6.09115	557
chr10	122886348	122886856	GSE148515_Galang_2020_GSM4473028_PC_ATAC_seq_rep2_ATACseq_SRR11539112_peak_2387	34	.	3.4083	5.73966	3.43409	190
chr10	122890329	122890597	GSE148515_Galang_2020_GSM4473028_PC_ATAC_seq_rep2_ATACseq_SRR11539112_peak_2388	40	.	3.62131	6.40891	4.05996	63
chr10	122892706	122893387	GSE148515_Galang_2020_GSM4473028_PC_ATAC_seq_rep2_ATACseq_SRR11539112_peak_2389	28	.	3.19528	5.09588	2.83689	74
chr10	122894557	122895333	GSE148515_Galang_2020_GSM4473028_PC_ATAC_seq_rep2_ATACseq_SRR11539112_peak_2390	150	.	6.60357	17.8725	15.0623	310
chr10	122985295	122987112	GSE148515_Galang_2020_GSM4473028_PC_ATAC_seq_rep2_ATACseq_SRR11539112_peak_2391	480	.	13.2071	51.8882	48.0938	811
chr10	122990745	122991937	GSE148515_Galang_2020_GSM4473028_PC_ATAC_seq_rep2_ATACseq_SRR11539112_peak_2392	91	.	5.11244	11.7071	9.10781	443
chr10	123075516	123076882	GSE148515_Galang_2020_GSM4473028_PC_ATAC_seq_rep2_ATACseq_SRR11539112_peak_2393	365	.	11.077	39.9673	36.5121	889
chr10	123195640	123197539	GSE148515_Galang_2020_GSM4473028_PC_ATAC_seq_rep2_ATACseq_SRR11539112_peak_2394	480	.	13.2071	51.8882	48.0938	1114
chr10	123520370	123520794	GSE148515_Galang_2020_GSM4473028_PC_ATAC_seq_rep2_ATACseq_SRR11539112_peak_2395	34	.	3.4083	5.73966	3.43409	386
chr10	123594765	123595262	GSE148515_Galang_2020_GSM4473028_PC_ATAC_seq_rep2_ATACseq_SRR11539112_peak_2396	22	.	2.98226	4.47908	2.27101	142
chr10	124082709	124083013	GSE148515_Galang_2020_GSM4473028_PC_ATAC_seq_rep2_ATACseq_SRR11539112_peak_2397	60	.	4.26037	8.55648	6.09115	157
chr10	125388925	125389775	GSE148515_Galang_2020_GSM4473028_PC_ATAC_seq_rep2_ATACseq_SRR11539112_peak_2398	132	.	6.17754	16.0353	13.2834	412
chr10	125966094	125966778	GSE148515_Galang_2020_GSM4473028_PC_ATAC_seq_rep2_ATACseq_SRR11539112_peak_2399	40	.	3.62131	6.40891	4.05996	481
chr10	126391863	126392470	GSE148515_Galang_2020_GSM4473028_PC_ATAC_seq_rep2_ATACseq_SRR11539112_peak_2400	60	.	4.26037	8.55648	6.09115	304
chr10	126900850	126901820	GSE148515_Galang_2020_GSM4473028_PC_ATAC_seq_rep2_ATACseq_SRR11539112_peak_2401	159	.	6.81659	18.8118	15.9726	503
chr10	126905585	126905977	GSE148515_Galang_2020_GSM4473028_PC_ATAC_seq_rep2_ATACseq_SRR11539112_peak_2402	47	.	3.83433	7.10226	4.71257	292
chr10	126927189	126928966	GSE148515_Galang_2020_GSM4473028_PC_ATAC_seq_rep2_ATACseq_SRR11539112_peak_2403	267	.	9.1598	29.9431	26.7749	1093
chr10	126930268	126931837	GSE148515_Galang_2020_GSM4473028_PC_ATAC_seq_rep2_ATACseq_SRR11539112_peak_2404	115	.	5.7515	14.2566	11.5647	726
chr10	126940861	126941236	GSE148515_Galang_2020_GSM4473028_PC_ATAC_seq_rep2_ATACseq_SRR11539112_peak_2405	53	.	4.04735	7.81849	5.3902	91
chr10	126957190	126958005	GSE148515_Galang_2020_GSM4473028_PC_ATAC_seq_rep2_ATACseq_SRR11539112_peak_2406	75	.	4.68641	10.0938	7.55925	612
chr10	126971765	126973048	GSE148515_Galang_2020_GSM4473028_PC_ATAC_seq_rep2_ATACseq_SRR11539112_peak_2407	107	.	5.53848	13.3903	10.7289	380
chr10	126977670	126983035	GSE148515_Galang_2020_GSM4473028_PC_ATAC_seq_rep2_ATACseq_SRR11539112_peak_2408	517	.	13.8462	55.6052	51.7084	1236
chr10	126984460	126985149	GSE148515_Galang_2020_GSM4473028_PC_ATAC_seq_rep2_ATACseq_SRR11539112_peak_2409	68	.	4.47339	9.31523	6.81488	200
chr10	126986178	126987238	GSE148515_Galang_2020_GSM4473028_PC_ATAC_seq_rep2_ATACseq_SRR11539112_peak_2410	168	.	7.02961	19.7643	16.896	590
chr10	126987691	126988800	GSE148515_Galang_2020_GSM4473028_PC_ATAC_seq_rep2_ATACseq_SRR11539112_peak_2411	34	.	3.4083	5.73966	3.43409	198
chr10	126990238	126990934	GSE148515_Galang_2020_GSM4473028_PC_ATAC_seq_rep2_ATACseq_SRR11539112_peak_2412	47	.	3.83433	7.10226	4.71257	380
chr10	127030551	127030913	GSE148515_Galang_2020_GSM4473028_PC_ATAC_seq_rep2_ATACseq_SRR11539112_peak_2413	124	.	5.96452	15.1384	12.4163	169
chr10	127041015	127042185	GSE148515_Galang_2020_GSM4473028_PC_ATAC_seq_rep2_ATACseq_SRR11539112_peak_2414	159	.	6.81659	18.8118	15.9726	953
chr10	127058381	127060848	GSE148515_Galang_2020_GSM4473028_PC_ATAC_seq_rep2_ATACseq_SRR11539112_peak_2415	150	.	6.60357	17.8725	15.0623	2045
chr10	127062101	127064360	GSE148515_Galang_2020_GSM4473028_PC_ATAC_seq_rep2_ATACseq_SRR11539112_peak_2416	387	.	11.503	42.2901	38.7674	1344
chr10	127068298	127068654	GSE148515_Galang_2020_GSM4473028_PC_ATAC_seq_rep2_ATACseq_SRR11539112_peak_2417	22	.	2.98226	4.47908	2.27101	3
chr10	127069921	127070527	GSE148515_Galang_2020_GSM4473028_PC_ATAC_seq_rep2_ATACseq_SRR11539112_peak_2418	132	.	6.17754	16.0353	13.2834	389
chr10	127120616	127121394	GSE148515_Galang_2020_GSM4473028_PC_ATAC_seq_rep2_ATACseq_SRR11539112_peak_2419	257	.	8.94678	28.8762	25.7388	581
chr10	127165147	127166163	GSE148515_Galang_2020_GSM4473028_PC_ATAC_seq_rep2_ATACseq_SRR11539112_peak_2420	60	.	4.26037	8.55648	6.09115	228
chr10	127170636	127171224	GSE148515_Galang_2020_GSM4473028_PC_ATAC_seq_rep2_ATACseq_SRR11539112_peak_2421	40	.	3.62131	6.40891	4.05996	126
chr10	127177831	127178241	GSE148515_Galang_2020_GSM4473028_PC_ATAC_seq_rep2_ATACseq_SRR11539112_peak_2422	68	.	4.47339	9.31523	6.81488	183
chr10	127188436	127189670	GSE148515_Galang_2020_GSM4473028_PC_ATAC_seq_rep2_ATACseq_SRR11539112_peak_2423	107	.	5.53848	13.3903	10.7289	253
chr10	127195175	127196851	GSE148515_Galang_2020_GSM4473028_PC_ATAC_seq_rep2_ATACseq_SRR11539112_peak_2424	141	.	6.39056	16.9468	14.1655	445
chr10	127210292	127211855	GSE148515_Galang_2020_GSM4473028_PC_ATAC_seq_rep2_ATACseq_SRR11539112_peak_2425	141	.	6.39056	16.9468	14.1655	1207
chr10	127255994	127256295	GSE148515_Galang_2020_GSM4473028_PC_ATAC_seq_rep2_ATACseq_SRR11539112_peak_2426	47	.	3.83433	7.10226	4.71257	176
chr10	127266154	127267461	GSE148515_Galang_2020_GSM4473028_PC_ATAC_seq_rep2_ATACseq_SRR11539112_peak_2427	353	.	10.8639	38.8182	35.3958	198
chr10	127282573	127282943	GSE148515_Galang_2020_GSM4473028_PC_ATAC_seq_rep2_ATACseq_SRR11539112_peak_2428	22	.	2.98226	4.47908	2.27101	8
chr10	127287571	127292818	GSE148515_Galang_2020_GSM4473028_PC_ATAC_seq_rep2_ATACseq_SRR11539112_peak_2429	603	.	15.3373	64.5055	60.351	3107
chr10	127296563	127297735	GSE148515_Galang_2020_GSM4473028_PC_ATAC_seq_rep2_ATACseq_SRR11539112_peak_2430	91	.	5.11244	11.7071	9.10781	778
chr10	127311221	127312851	GSE148515_Galang_2020_GSM4473028_PC_ATAC_seq_rep2_ATACseq_SRR11539112_peak_2431	267	.	9.1598	29.9431	26.7749	607
chr10	127326777	127327106	GSE148515_Galang_2020_GSM4473028_PC_ATAC_seq_rep2_ATACseq_SRR11539112_peak_2432	40	.	3.62131	6.40891	4.05996	70
chr10	127338647	127340221	GSE148515_Galang_2020_GSM4473028_PC_ATAC_seq_rep2_ATACseq_SRR11539112_peak_2433	257	.	8.94678	28.8762	25.7388	1022
chr10	127341750	127342505	GSE148515_Galang_2020_GSM4473028_PC_ATAC_seq_rep2_ATACseq_SRR11539112_peak_2434	47	.	3.83433	7.10226	4.71257	311
chr10	127350513	127350927	GSE148515_Galang_2020_GSM4473028_PC_ATAC_seq_rep2_ATACseq_SRR11539112_peak_2435	53	.	4.04735	7.81849	5.3902	255
chr10	127380208	127381647	GSE148515_Galang_2020_GSM4473028_PC_ATAC_seq_rep2_ATACseq_SRR11539112_peak_2436	387	.	11.503	42.2901	38.7674	435
chr10	127507861	127509858	GSE148515_Galang_2020_GSM4473028_PC_ATAC_seq_rep2_ATACseq_SRR11539112_peak_2437	159	.	6.81659	18.8118	15.9726	1446
chr10	127511654	127514250	GSE148515_Galang_2020_GSM4473028_PC_ATAC_seq_rep2_ATACseq_SRR11539112_peak_2438	141	.	6.39056	16.9468	14.1655	1394
chr10	127516151	127516651	GSE148515_Galang_2020_GSM4473028_PC_ATAC_seq_rep2_ATACseq_SRR11539112_peak_2439	22	.	2.98226	4.47908	2.27101	194
chr10	127522183	127522551	GSE148515_Galang_2020_GSM4473028_PC_ATAC_seq_rep2_ATACseq_SRR11539112_peak_2440	99	.	5.32546	12.5403	9.90973	183
chr10	127526379	127527195	GSE148515_Galang_2020_GSM4473028_PC_ATAC_seq_rep2_ATACseq_SRR11539112_peak_2441	83	.	4.89943	10.8913	8.32397	406
chr10	127527527	127527864	GSE148515_Galang_2020_GSM4473028_PC_ATAC_seq_rep2_ATACseq_SRR11539112_peak_2442	28	.	3.19528	5.09588	2.83689	106
chr10	127533552	127533963	GSE148515_Galang_2020_GSM4473028_PC_ATAC_seq_rep2_ATACseq_SRR11539112_peak_2443	28	.	3.19528	5.09588	2.83689	69
chr10	127534328	127535531	GSE148515_Galang_2020_GSM4473028_PC_ATAC_seq_rep2_ATACseq_SRR11539112_peak_2444	115	.	5.7515	14.2566	11.5647	495
chr10	127542117	127542679	GSE148515_Galang_2020_GSM4473028_PC_ATAC_seq_rep2_ATACseq_SRR11539112_peak_2445	40	.	3.62131	6.40891	4.05996	60
chr10	127578647	127579003	GSE148515_Galang_2020_GSM4473028_PC_ATAC_seq_rep2_ATACseq_SRR11539112_peak_2446	22	.	2.98226	4.47908	2.27101	75
chr10	127620278	127622805	GSE148515_Galang_2020_GSM4473028_PC_ATAC_seq_rep2_ATACseq_SRR11539112_peak_2447	706	.	17.0415	75.0352	70.6095	1504
chr10	127641892	127644601	GSE148515_Galang_2020_GSM4473028_PC_ATAC_seq_rep2_ATACseq_SRR11539112_peak_2448	226	.	8.30772	25.7377	22.6913	1445
chr10	127661548	127663086	GSE148515_Galang_2020_GSM4473028_PC_ATAC_seq_rep2_ATACseq_SRR11539112_peak_2449	207	.	7.88168	23.6997	20.7131	655
chr10	127665746	127669477	GSE148515_Galang_2020_GSM4473028_PC_ATAC_seq_rep2_ATACseq_SRR11539112_peak_2450	433	.	12.3551	47.0299	43.3714	1171
chr10	127674756	127675472	GSE148515_Galang_2020_GSM4473028_PC_ATAC_seq_rep2_ATACseq_SRR11539112_peak_2451	187	.	7.45565	21.7077	18.7803	267
chr10	127676427	127678151	GSE148515_Galang_2020_GSM4473028_PC_ATAC_seq_rep2_ATACseq_SRR11539112_peak_2452	445	.	12.5681	48.2336	44.541	547
chr10	127739016	127740244	GSE148515_Galang_2020_GSM4473028_PC_ATAC_seq_rep2_ATACseq_SRR11539112_peak_2453	216	.	8.0947	24.7131	21.6968	503
chr10	128034923	128037237	GSE148515_Galang_2020_GSM4473028_PC_ATAC_seq_rep2_ATACseq_SRR11539112_peak_2454	387	.	11.503	42.2901	38.7674	529
chr10	128058276	128059965	GSE148515_Galang_2020_GSM4473028_PC_ATAC_seq_rep2_ATACseq_SRR11539112_peak_2455	480	.	13.2071	51.8882	48.0938	665
chr10	128082391	128084277	GSE148515_Galang_2020_GSM4473028_PC_ATAC_seq_rep2_ATACseq_SRR11539112_peak_2456	541	.	14.2722	58.1165	54.1488	715
chr10	128089925	128090203	GSE148515_Galang_2020_GSM4473028_PC_ATAC_seq_rep2_ATACseq_SRR11539112_peak_2457	40	.	3.62131	6.40891	4.05996	133
chr10	128090854	128094883	GSE148515_Galang_2020_GSM4473028_PC_ATAC_seq_rep2_ATACseq_SRR11539112_peak_2458	480	.	13.2071	51.8882	48.0938	2142
chr10	128096434	128098223	GSE148515_Galang_2020_GSM4473028_PC_ATAC_seq_rep2_ATACseq_SRR11539112_peak_2459	320	.	10.2249	35.4221	32.0965	649
chr10	128149359	128149705	GSE148515_Galang_2020_GSM4473028_PC_ATAC_seq_rep2_ATACseq_SRR11539112_peak_2460	22	.	2.98226	4.47908	2.27101	90
chr10	128176068	128176639	GSE148515_Galang_2020_GSM4473028_PC_ATAC_seq_rep2_ATACseq_SRR11539112_peak_2461	53	.	4.04735	7.81849	5.3902	336
chr10	128193915	128195366	GSE148515_Galang_2020_GSM4473028_PC_ATAC_seq_rep2_ATACseq_SRR11539112_peak_2462	422	.	12.1421	45.8335	42.2091	556
chr10	128211247	128212061	GSE148515_Galang_2020_GSM4473028_PC_ATAC_seq_rep2_ATACseq_SRR11539112_peak_2463	178	.	7.24263	20.7297	17.8321	543
chr10	128212932	128213200	GSE148515_Galang_2020_GSM4473028_PC_ATAC_seq_rep2_ATACseq_SRR11539112_peak_2464	40	.	3.62131	6.40891	4.05996	70
chr10	128231696	128232936	GSE148515_Galang_2020_GSM4473028_PC_ATAC_seq_rep2_ATACseq_SRR11539112_peak_2465	178	.	7.24263	20.7297	17.8321	722
chr10	128269478	128270839	GSE148515_Galang_2020_GSM4473028_PC_ATAC_seq_rep2_ATACseq_SRR11539112_peak_2466	267	.	9.1598	29.9431	26.7749	982
chr10	128302735	128304156	GSE148515_Galang_2020_GSM4473028_PC_ATAC_seq_rep2_ATACseq_SRR11539112_peak_2467	320	.	10.2249	35.4221	32.0965	613
chr10	128310363	128311242	GSE148515_Galang_2020_GSM4473028_PC_ATAC_seq_rep2_ATACseq_SRR11539112_peak_2468	47	.	3.83433	7.10226	4.71257	25
chr10	128322429	128322776	GSE148515_Galang_2020_GSM4473028_PC_ATAC_seq_rep2_ATACseq_SRR11539112_peak_2469	83	.	4.89943	10.8913	8.32397	270
chr10	128337341	128338575	GSE148515_Galang_2020_GSM4473028_PC_ATAC_seq_rep2_ATACseq_SRR11539112_peak_2470	387	.	11.503	42.2901	38.7674	448
chr10	128344658	128345335	GSE148515_Galang_2020_GSM4473028_PC_ATAC_seq_rep2_ATACseq_SRR11539112_peak_2471	124	.	5.96452	15.1384	12.4163	393
chr10	128368214	128369223	GSE148515_Galang_2020_GSM4473028_PC_ATAC_seq_rep2_ATACseq_SRR11539112_peak_2472	553	.	14.4853	59.3818	55.3782	468
chr10	128373236	128373565	GSE148515_Galang_2020_GSM4473028_PC_ATAC_seq_rep2_ATACseq_SRR11539112_peak_2473	47	.	3.83433	7.10226	4.71257	224
chr10	128376559	128377974	GSE148515_Galang_2020_GSM4473028_PC_ATAC_seq_rep2_ATACseq_SRR11539112_peak_2474	331	.	10.4379	36.5455	33.1877	438
chr10	128409069	128412379	GSE148515_Galang_2020_GSM4473028_PC_ATAC_seq_rep2_ATACseq_SRR11539112_peak_2475	457	.	12.7811	49.4447	45.7181	2572
chr10	128458508	128460027	GSE148515_Galang_2020_GSM4473028_PC_ATAC_seq_rep2_ATACseq_SRR11539112_peak_2476	541	.	14.2722	58.1165	54.1488	777
chr10	128490330	128490938	GSE148515_Galang_2020_GSM4473028_PC_ATAC_seq_rep2_ATACseq_SRR11539112_peak_2477	83	.	4.89943	10.8913	8.32397	78
chr10	128491914	128495060	GSE148515_Galang_2020_GSM4473028_PC_ATAC_seq_rep2_ATACseq_SRR11539112_peak_2478	492	.	13.4202	53.1204	49.2919	1953
chr10	128498354	128499429	GSE148515_Galang_2020_GSM4473028_PC_ATAC_seq_rep2_ATACseq_SRR11539112_peak_2479	410	.	11.929	44.6446	41.0542	519
chr10	128524733	128526751	GSE148515_Galang_2020_GSM4473028_PC_ATAC_seq_rep2_ATACseq_SRR11539112_peak_2480	628	.	15.7634	67.1036	62.8791	1244
chr10	128546412	128549809	GSE148515_Galang_2020_GSM4473028_PC_ATAC_seq_rep2_ATACseq_SRR11539112_peak_2481	616	.	15.5504	65.8016	61.6116	1258
chr10	128550364	128550677	GSE148515_Galang_2020_GSM4473028_PC_ATAC_seq_rep2_ATACseq_SRR11539112_peak_2482	47	.	3.83433	7.10226	4.71257	134
chr10	128565316	128566731	GSE148515_Galang_2020_GSM4473028_PC_ATAC_seq_rep2_ATACseq_SRR11539112_peak_2483	641	.	15.9764	68.4114	64.1513	852
chr10	128583141	128584150	GSE148515_Galang_2020_GSM4473028_PC_ATAC_seq_rep2_ATACseq_SRR11539112_peak_2484	53	.	4.04735	7.81849	5.3902	715
chr10	128589645	128590500	GSE148515_Galang_2020_GSM4473028_PC_ATAC_seq_rep2_ATACseq_SRR11539112_peak_2485	91	.	5.11244	11.7071	9.10781	531
chr10	128612875	128613153	GSE148515_Galang_2020_GSM4473028_PC_ATAC_seq_rep2_ATACseq_SRR11539112_peak_2486	28	.	3.19528	5.09588	2.83689	15
chr10	128625885	128626817	GSE148515_Galang_2020_GSM4473028_PC_ATAC_seq_rep2_ATACseq_SRR11539112_peak_2487	107	.	5.53848	13.3903	10.7289	585
chr10	128645283	128646968	GSE148515_Galang_2020_GSM4473028_PC_ATAC_seq_rep2_ATACseq_SRR11539112_peak_2488	216	.	8.0947	24.7131	21.6968	590
chr10	128673739	128674654	GSE148515_Galang_2020_GSM4473028_PC_ATAC_seq_rep2_ATACseq_SRR11539112_peak_2489	236	.	8.52074	26.7733	23.697	288
chr10	128695417	128696873	GSE148515_Galang_2020_GSM4473028_PC_ATAC_seq_rep2_ATACseq_SRR11539112_peak_2490	799	.	18.5326	84.5331	79.9218	886
chr10	128704243	128705596	GSE148515_Galang_2020_GSM4473028_PC_ATAC_seq_rep2_ATACseq_SRR11539112_peak_2491	187	.	7.45565	21.7077	18.7803	768
chr10	128747889	128748659	GSE148515_Galang_2020_GSM4473028_PC_ATAC_seq_rep2_ATACseq_SRR11539112_peak_2492	124	.	5.96452	15.1384	12.4163	579
chr10	128803158	128806134	GSE148515_Galang_2020_GSM4473028_PC_ATAC_seq_rep2_ATACseq_SRR11539112_peak_2493	457	.	12.7811	49.4447	45.7181	2228
chr10	128821133	128822419	GSE148515_Galang_2020_GSM4473028_PC_ATAC_seq_rep2_ATACseq_SRR11539112_peak_2494	641	.	15.9764	68.4114	64.1513	686
chr10	128890799	128892151	GSE148515_Galang_2020_GSM4473028_PC_ATAC_seq_rep2_ATACseq_SRR11539112_peak_2495	68	.	4.47339	9.31523	6.81488	1170
chr10	128895343	128896152	GSE148515_Galang_2020_GSM4473028_PC_ATAC_seq_rep2_ATACseq_SRR11539112_peak_2496	47	.	3.83433	7.10226	4.71257	698
chr10	128908884	128910791	GSE148515_Galang_2020_GSM4473028_PC_ATAC_seq_rep2_ATACseq_SRR11539112_peak_2497	299	.	9.79885	33.2024	29.9408	984
chr10	128911248	128911589	GSE148515_Galang_2020_GSM4473028_PC_ATAC_seq_rep2_ATACseq_SRR11539112_peak_2498	28	.	3.19528	5.09588	2.83689	40
chr10	128912846	128913467	GSE148515_Galang_2020_GSM4473028_PC_ATAC_seq_rep2_ATACseq_SRR11539112_peak_2499	75	.	4.68641	10.0938	7.55925	542
chr10	128921423	128923923	GSE148515_Galang_2020_GSM4473028_PC_ATAC_seq_rep2_ATACseq_SRR11539112_peak_2500	320	.	10.2249	35.4221	32.0965	1861
chr10	128930207	128930721	GSE148515_Galang_2020_GSM4473028_PC_ATAC_seq_rep2_ATACseq_SRR11539112_peak_2501	28	.	3.19528	5.09588	2.83689	131
chr11	3202061	3203212	GSE148515_Galang_2020_GSM4473028_PC_ATAC_seq_rep2_ATACseq_SRR11539112_peak_2507	457	.	12.7811	49.4447	45.7181	349
chr11	3265771	3266847	GSE148515_Galang_2020_GSM4473028_PC_ATAC_seq_rep2_ATACseq_SRR11539112_peak_2508	331	.	10.4379	36.5455	33.1877	706
chr11	3288585	3291076	GSE148515_Galang_2020_GSM4473028_PC_ATAC_seq_rep2_ATACseq_SRR11539112_peak_2509	529	.	14.0592	56.8576	52.926	1271
chr11	3291733	3292737	GSE148515_Galang_2020_GSM4473028_PC_ATAC_seq_rep2_ATACseq_SRR11539112_peak_2510	34	.	3.4083	5.73966	3.43409	391
chr11	3329577	3330158	GSE148515_Galang_2020_GSM4473028_PC_ATAC_seq_rep2_ATACseq_SRR11539112_peak_2511	17	.	2.76924	3.89095	1.73957	261
chr11	3330503	3330957	GSE148515_Galang_2020_GSM4473028_PC_ATAC_seq_rep2_ATACseq_SRR11539112_peak_2512	83	.	4.89943	10.8913	8.32397	114
chr11	3331825	3332945	GSE148515_Galang_2020_GSM4473028_PC_ATAC_seq_rep2_ATACseq_SRR11539112_peak_2513	288	.	9.58583	32.1064	28.8763	571
chr11	3370789	3371868	GSE148515_Galang_2020_GSM4473028_PC_ATAC_seq_rep2_ATACseq_SRR11539112_peak_2514	178	.	7.24263	20.7297	17.8321	741
chr11	3374137	3374866	GSE148515_Galang_2020_GSM4473028_PC_ATAC_seq_rep2_ATACseq_SRR11539112_peak_2515	53	.	4.04735	7.81849	5.3902	333
chr11	3386891	3387471	GSE148515_Galang_2020_GSM4473028_PC_ATAC_seq_rep2_ATACseq_SRR11539112_peak_2516	28	.	3.19528	5.09588	2.83689	133
chr11	3408873	3409629	GSE148515_Galang_2020_GSM4473028_PC_ATAC_seq_rep2_ATACseq_SRR11539112_peak_2517	159	.	6.81659	18.8118	15.9726	353
chr11	3451529	3453129	GSE148515_Galang_2020_GSM4473028_PC_ATAC_seq_rep2_ATACseq_SRR11539112_peak_2518	288	.	9.58583	32.1064	28.8763	832
chr11	3504512	3505521	GSE148515_Galang_2020_GSM4473028_PC_ATAC_seq_rep2_ATACseq_SRR11539112_peak_2519	53	.	4.04735	7.81849	5.3902	851
chr11	3508930	3509525	GSE148515_Galang_2020_GSM4473028_PC_ATAC_seq_rep2_ATACseq_SRR11539112_peak_2520	75	.	4.68641	10.0938	7.55925	321
chr11	3514639	3515434	GSE148515_Galang_2020_GSM4473028_PC_ATAC_seq_rep2_ATACseq_SRR11539112_peak_2521	124	.	5.96452	15.1384	12.4163	160
chr11	3517274	3517567	GSE148515_Galang_2020_GSM4473028_PC_ATAC_seq_rep2_ATACseq_SRR11539112_peak_2522	34	.	3.4083	5.73966	3.43409	207
chr11	3527609	3528106	GSE148515_Galang_2020_GSM4473028_PC_ATAC_seq_rep2_ATACseq_SRR11539112_peak_2523	34	.	3.4083	5.73966	3.43409	118
chr11	3535169	3536394	GSE148515_Galang_2020_GSM4473028_PC_ATAC_seq_rep2_ATACseq_SRR11539112_peak_2524	590	.	15.1243	63.2154	59.0974	538
chr11	3538630	3539721	GSE148515_Galang_2020_GSM4473028_PC_ATAC_seq_rep2_ATACseq_SRR11539112_peak_2525	353	.	10.8639	38.8182	35.3958	713
chr11	3648037	3650047	GSE148515_Galang_2020_GSM4473028_PC_ATAC_seq_rep2_ATACseq_SRR11539112_peak_2526	342	.	10.6509	37.6776	34.2875	1300
chr11	3834168	3834674	GSE148515_Galang_2020_GSM4473028_PC_ATAC_seq_rep2_ATACseq_SRR11539112_peak_2527	40	.	3.62131	6.40891	4.05996	413
chr11	3844009	3845005	GSE148515_Galang_2020_GSM4473028_PC_ATAC_seq_rep2_ATACseq_SRR11539112_peak_2528	47	.	3.83433	7.10226	4.71257	482
chr11	3853279	3854203	GSE148515_Galang_2020_GSM4473028_PC_ATAC_seq_rep2_ATACseq_SRR11539112_peak_2529	75	.	4.68641	10.0938	7.55925	292
chr11	3863156	3864202	GSE148515_Galang_2020_GSM4473028_PC_ATAC_seq_rep2_ATACseq_SRR11539112_peak_2530	187	.	7.45565	21.7077	18.7803	689
chr11	3894805	3895313	GSE148515_Galang_2020_GSM4473028_PC_ATAC_seq_rep2_ATACseq_SRR11539112_peak_2531	68	.	4.47339	9.31523	6.81488	224
chr11	3913061	3914881	GSE148515_Galang_2020_GSM4473028_PC_ATAC_seq_rep2_ATACseq_SRR11539112_peak_2532	365	.	11.077	39.9673	36.5121	918
chr11	3931711	3932154	GSE148515_Galang_2020_GSM4473028_PC_ATAC_seq_rep2_ATACseq_SRR11539112_peak_2533	47	.	3.83433	7.10226	4.71257	80
chr11	4094584	4097443	GSE148515_Galang_2020_GSM4473028_PC_ATAC_seq_rep2_ATACseq_SRR11539112_peak_2534	376	.	11.29	41.1247	37.6362	2141
chr11	4118441	4118723	GSE148515_Galang_2020_GSM4473028_PC_ATAC_seq_rep2_ATACseq_SRR11539112_peak_2535	28	.	3.19528	5.09588	2.83689	83
chr11	4134894	4136029	GSE148515_Galang_2020_GSM4473028_PC_ATAC_seq_rep2_ATACseq_SRR11539112_peak_2536	320	.	10.2249	35.4221	32.0965	314
chr11	4160080	4161434	GSE148515_Galang_2020_GSM4473028_PC_ATAC_seq_rep2_ATACseq_SRR11539112_peak_2537	178	.	7.24263	20.7297	17.8321	226
chr11	4177676	4178413	GSE148515_Galang_2020_GSM4473028_PC_ATAC_seq_rep2_ATACseq_SRR11539112_peak_2538	53	.	4.04735	7.81849	5.3902	331
chr11	4186509	4187407	GSE148515_Galang_2020_GSM4473028_PC_ATAC_seq_rep2_ATACseq_SRR11539112_peak_2539	197	.	7.66867	22.6978	19.7409	265
chr11	4217927	4218531	GSE148515_Galang_2020_GSM4473028_PC_ATAC_seq_rep2_ATACseq_SRR11539112_peak_2540	60	.	4.26037	8.55648	6.09115	123
chr11	4258717	4259109	GSE148515_Galang_2020_GSM4473028_PC_ATAC_seq_rep2_ATACseq_SRR11539112_peak_2541	83	.	4.89943	10.8913	8.32397	214
chr11	4260360	4262431	GSE148515_Galang_2020_GSM4473028_PC_ATAC_seq_rep2_ATACseq_SRR11539112_peak_2542	91	.	5.11244	11.7071	9.10781	1795
chr11	4266797	4267238	GSE148515_Galang_2020_GSM4473028_PC_ATAC_seq_rep2_ATACseq_SRR11539112_peak_2543	34	.	3.4083	5.73966	3.43409	46
chr11	4276505	4276776	GSE148515_Galang_2020_GSM4473028_PC_ATAC_seq_rep2_ATACseq_SRR11539112_peak_2544	17	.	2.76924	3.89095	1.73957	6
chr11	4292479	4293099	GSE148515_Galang_2020_GSM4473028_PC_ATAC_seq_rep2_ATACseq_SRR11539112_peak_2545	60	.	4.26037	8.55648	6.09115	166
chr11	4294154	4295929	GSE148515_Galang_2020_GSM4473028_PC_ATAC_seq_rep2_ATACseq_SRR11539112_peak_2546	178	.	7.24263	20.7297	17.8321	809
chr11	4296282	4297373	GSE148515_Galang_2020_GSM4473028_PC_ATAC_seq_rep2_ATACseq_SRR11539112_peak_2547	141	.	6.39056	16.9468	14.1655	425
chr11	4298716	4299952	GSE148515_Galang_2020_GSM4473028_PC_ATAC_seq_rep2_ATACseq_SRR11539112_peak_2548	83	.	4.89943	10.8913	8.32397	541
chr11	4302874	4303510	GSE148515_Galang_2020_GSM4473028_PC_ATAC_seq_rep2_ATACseq_SRR11539112_peak_2549	60	.	4.26037	8.55648	6.09115	113
chr11	4594211	4595319	GSE148515_Galang_2020_GSM4473028_PC_ATAC_seq_rep2_ATACseq_SRR11539112_peak_2550	299	.	9.79885	33.2024	29.9408	424
chr11	4602975	4603297	GSE148515_Galang_2020_GSM4473028_PC_ATAC_seq_rep2_ATACseq_SRR11539112_peak_2551	53	.	4.04735	7.81849	5.3902	233
chr11	4612078	4612562	GSE148515_Galang_2020_GSM4473028_PC_ATAC_seq_rep2_ATACseq_SRR11539112_peak_2552	47	.	3.83433	7.10226	4.71257	16
chr11	4637588	4638041	GSE148515_Galang_2020_GSM4473028_PC_ATAC_seq_rep2_ATACseq_SRR11539112_peak_2553	99	.	5.32546	12.5403	9.90973	77
chr11	4703991	4704749	GSE148515_Galang_2020_GSM4473028_PC_ATAC_seq_rep2_ATACseq_SRR11539112_peak_2554	159	.	6.81659	18.8118	15.9726	389
chr11	4746324	4747180	GSE148515_Galang_2020_GSM4473028_PC_ATAC_seq_rep2_ATACseq_SRR11539112_peak_2555	34	.	3.4083	5.73966	3.43409	309
chr11	4750134	4750499	GSE148515_Galang_2020_GSM4473028_PC_ATAC_seq_rep2_ATACseq_SRR11539112_peak_2556	53	.	4.04735	7.81849	5.3902	242
chr11	4848839	4849855	GSE148515_Galang_2020_GSM4473028_PC_ATAC_seq_rep2_ATACseq_SRR11539112_peak_2557	410	.	11.929	44.6446	41.0542	756
chr11	4947200	4947775	GSE148515_Galang_2020_GSM4473028_PC_ATAC_seq_rep2_ATACseq_SRR11539112_peak_2558	28	.	3.19528	5.09588	2.83689	116
chr11	4986864	4987478	GSE148515_Galang_2020_GSM4473028_PC_ATAC_seq_rep2_ATACseq_SRR11539112_peak_2559	53	.	4.04735	7.81849	5.3902	105
chr11	5032571	5033459	GSE148515_Galang_2020_GSM4473028_PC_ATAC_seq_rep2_ATACseq_SRR11539112_peak_2560	83	.	4.89943	10.8913	8.32397	740
chr11	5057829	5058185	GSE148515_Galang_2020_GSM4473028_PC_ATAC_seq_rep2_ATACseq_SRR11539112_peak_2561	60	.	4.26037	8.55648	6.09115	153
chr11	5061454	5062698	GSE148515_Galang_2020_GSM4473028_PC_ATAC_seq_rep2_ATACseq_SRR11539112_peak_2562	115	.	5.7515	14.2566	11.5647	466
chr11	5064535	5065723	GSE148515_Galang_2020_GSM4473028_PC_ATAC_seq_rep2_ATACseq_SRR11539112_peak_2563	141	.	6.39056	16.9468	14.1655	784
chr11	5098085	5100588	GSE148515_Galang_2020_GSM4473028_PC_ATAC_seq_rep2_ATACseq_SRR11539112_peak_2564	641	.	15.9764	68.4114	64.1513	1224
chr11	5140556	5140907	GSE148515_Galang_2020_GSM4473028_PC_ATAC_seq_rep2_ATACseq_SRR11539112_peak_2565	91	.	5.11244	11.7071	9.10781	181
chr11	5165558	5166368	GSE148515_Galang_2020_GSM4473028_PC_ATAC_seq_rep2_ATACseq_SRR11539112_peak_2566	60	.	4.26037	8.55648	6.09115	302
chr11	5243903	5244778	GSE148515_Galang_2020_GSM4473028_PC_ATAC_seq_rep2_ATACseq_SRR11539112_peak_2567	115	.	5.7515	14.2566	11.5647	424
chr11	5261092	5262235	GSE148515_Galang_2020_GSM4473028_PC_ATAC_seq_rep2_ATACseq_SRR11539112_peak_2568	399	.	11.716	43.4635	39.9071	701
chr11	5265831	5266221	GSE148515_Galang_2020_GSM4473028_PC_ATAC_seq_rep2_ATACseq_SRR11539112_peak_2569	22	.	2.98226	4.47908	2.27101	45
chr11	5443435	5445551	GSE148515_Galang_2020_GSM4473028_PC_ATAC_seq_rep2_ATACseq_SRR11539112_peak_2570	457	.	12.7811	49.4447	45.7181	1493
chr11	5520570	5522227	GSE148515_Galang_2020_GSM4473028_PC_ATAC_seq_rep2_ATACseq_SRR11539112_peak_2571	310	.	10.0119	34.3077	31.0141	390
chr11	5541752	5542631	GSE148515_Galang_2020_GSM4473028_PC_ATAC_seq_rep2_ATACseq_SRR11539112_peak_2572	197	.	7.66867	22.6978	19.7409	553
chr11	5706870	5707924	GSE148515_Galang_2020_GSM4473028_PC_ATAC_seq_rep2_ATACseq_SRR11539112_peak_2573	365	.	11.077	39.9673	36.5121	759
chr11	5740599	5741482	GSE148515_Galang_2020_GSM4473028_PC_ATAC_seq_rep2_ATACseq_SRR11539112_peak_2574	178	.	7.24263	20.7297	17.8321	445
chr11	5761684	5762804	GSE148515_Galang_2020_GSM4473028_PC_ATAC_seq_rep2_ATACseq_SRR11539112_peak_2575	278	.	9.37281	31.0199	27.8206	654
chr11	5788176	5789455	GSE148515_Galang_2020_GSM4473028_PC_ATAC_seq_rep2_ATACseq_SRR11539112_peak_2576	267	.	9.1598	29.9431	26.7749	355
chr11	5801207	5801786	GSE148515_Galang_2020_GSM4473028_PC_ATAC_seq_rep2_ATACseq_SRR11539112_peak_2577	34	.	3.4083	5.73966	3.43409	96
chr11	5802265	5803990	GSE148515_Galang_2020_GSM4473028_PC_ATAC_seq_rep2_ATACseq_SRR11539112_peak_2578	257	.	8.94678	28.8762	25.7388	1509
chr11	5837447	5838278	GSE148515_Galang_2020_GSM4473028_PC_ATAC_seq_rep2_ATACseq_SRR11539112_peak_2579	216	.	8.0947	24.7131	21.6968	674
chr11	5862360	5862908	GSE148515_Galang_2020_GSM4473028_PC_ATAC_seq_rep2_ATACseq_SRR11539112_peak_2580	40	.	3.62131	6.40891	4.05996	120
chr11	5877901	5878488	GSE148515_Galang_2020_GSM4473028_PC_ATAC_seq_rep2_ATACseq_SRR11539112_peak_2581	387	.	11.503	42.2901	38.7674	423
chr11	5888589	5889984	GSE148515_Galang_2020_GSM4473028_PC_ATAC_seq_rep2_ATACseq_SRR11539112_peak_2582	353	.	10.8639	38.8182	35.3958	636
chr11	5891095	5895493	GSE148515_Galang_2020_GSM4473028_PC_ATAC_seq_rep2_ATACseq_SRR11539112_peak_2583	480	.	13.2071	51.8882	48.0938	1250
chr11	5896023	5899366	GSE148515_Galang_2020_GSM4473028_PC_ATAC_seq_rep2_ATACseq_SRR11539112_peak_2584	124	.	5.96452	15.1384	12.4163	2866
chr11	5955274	5956056	GSE148515_Galang_2020_GSM4473028_PC_ATAC_seq_rep2_ATACseq_SRR11539112_peak_2585	197	.	7.66867	22.6978	19.7409	441
chr11	5996644	5996998	GSE148515_Galang_2020_GSM4473028_PC_ATAC_seq_rep2_ATACseq_SRR11539112_peak_2586	47	.	3.83433	7.10226	4.71257	74
chr11	5999444	6001536	GSE148515_Galang_2020_GSM4473028_PC_ATAC_seq_rep2_ATACseq_SRR11539112_peak_2587	566	.	14.6983	60.6535	56.612	1209
chr11	6002235	6002563	GSE148515_Galang_2020_GSM4473028_PC_ATAC_seq_rep2_ATACseq_SRR11539112_peak_2588	28	.	3.19528	5.09588	2.83689	306
chr11	6065238	6066212	GSE148515_Galang_2020_GSM4473028_PC_ATAC_seq_rep2_ATACseq_SRR11539112_peak_2589	91	.	5.11244	11.7071	9.10781	438
chr11	6075581	6076310	GSE148515_Galang_2020_GSM4473028_PC_ATAC_seq_rep2_ATACseq_SRR11539112_peak_2590	47	.	3.83433	7.10226	4.71257	348
chr11	6187936	6188396	GSE148515_Galang_2020_GSM4473028_PC_ATAC_seq_rep2_ATACseq_SRR11539112_peak_2591	75	.	4.68641	10.0938	7.55925	191
chr11	6199733	6201024	GSE148515_Galang_2020_GSM4473028_PC_ATAC_seq_rep2_ATACseq_SRR11539112_peak_2592	288	.	9.58583	32.1064	28.8763	495
chr11	6267352	6267883	GSE148515_Galang_2020_GSM4473028_PC_ATAC_seq_rep2_ATACseq_SRR11539112_peak_2593	141	.	6.39056	16.9468	14.1655	368
chr11	6274486	6275379	GSE148515_Galang_2020_GSM4473028_PC_ATAC_seq_rep2_ATACseq_SRR11539112_peak_2594	83	.	4.89943	10.8913	8.32397	377
chr11	6291133	6293038	GSE148515_Galang_2020_GSM4473028_PC_ATAC_seq_rep2_ATACseq_SRR11539112_peak_2595	758	.	17.8936	80.4316	75.8939	547
chr11	6388866	6389886	GSE148515_Galang_2020_GSM4473028_PC_ATAC_seq_rep2_ATACseq_SRR11539112_peak_2596	257	.	8.94678	28.8762	25.7388	414
chr11	6404509	6406554	GSE148515_Galang_2020_GSM4473028_PC_ATAC_seq_rep2_ATACseq_SRR11539112_peak_2597	107	.	5.53848	13.3903	10.7289	437
chr11	6415016	6417078	GSE148515_Galang_2020_GSM4473028_PC_ATAC_seq_rep2_ATACseq_SRR11539112_peak_2598	590	.	15.1243	63.2154	59.0974	1044
chr11	6443579	6444846	GSE148515_Galang_2020_GSM4473028_PC_ATAC_seq_rep2_ATACseq_SRR11539112_peak_2599	628	.	15.7634	67.1036	62.8791	734
chr11	6474933	6475466	GSE148515_Galang_2020_GSM4473028_PC_ATAC_seq_rep2_ATACseq_SRR11539112_peak_2600	91	.	5.11244	11.7071	9.10781	240
chr11	6475846	6476349	GSE148515_Galang_2020_GSM4473028_PC_ATAC_seq_rep2_ATACseq_SRR11539112_peak_2601	320	.	10.2249	35.4221	32.0965	303
chr11	6528057	6528913	GSE148515_Galang_2020_GSM4473028_PC_ATAC_seq_rep2_ATACseq_SRR11539112_peak_2602	226	.	8.30772	25.7377	22.6913	713
chr11	6546201	6547505	GSE148515_Galang_2020_GSM4473028_PC_ATAC_seq_rep2_ATACseq_SRR11539112_peak_2603	553	.	14.4853	59.3818	55.3782	357
chr11	6597329	6598595	GSE148515_Galang_2020_GSM4473028_PC_ATAC_seq_rep2_ATACseq_SRR11539112_peak_2604	68	.	4.47339	9.31523	6.81488	448
chr11	6603730	6604538	GSE148515_Galang_2020_GSM4473028_PC_ATAC_seq_rep2_ATACseq_SRR11539112_peak_2605	68	.	4.47339	9.31523	6.81488	447
chr11	6604856	6605839	GSE148515_Galang_2020_GSM4473028_PC_ATAC_seq_rep2_ATACseq_SRR11539112_peak_2606	34	.	3.4083	5.73966	3.43409	861
chr11	6625746	6626589	GSE148515_Galang_2020_GSM4473028_PC_ATAC_seq_rep2_ATACseq_SRR11539112_peak_2607	141	.	6.39056	16.9468	14.1655	476
chr11	7055282	7056718	GSE148515_Galang_2020_GSM4473028_PC_ATAC_seq_rep2_ATACseq_SRR11539112_peak_2608	115	.	5.7515	14.2566	11.5647	857
chr11	7063060	7063383	GSE148515_Galang_2020_GSM4473028_PC_ATAC_seq_rep2_ATACseq_SRR11539112_peak_2609	60	.	4.26037	8.55648	6.09115	212
chr11	7063801	7064305	GSE148515_Galang_2020_GSM4473028_PC_ATAC_seq_rep2_ATACseq_SRR11539112_peak_2610	47	.	3.83433	7.10226	4.71257	138
chr11	8467613	8469463	GSE148515_Galang_2020_GSM4473028_PC_ATAC_seq_rep2_ATACseq_SRR11539112_peak_2611	376	.	11.29	41.1247	37.6362	958
chr11	8486639	8487217	GSE148515_Galang_2020_GSM4473028_PC_ATAC_seq_rep2_ATACseq_SRR11539112_peak_2612	75	.	4.68641	10.0938	7.55925	290
chr11	8523776	8524894	GSE148515_Galang_2020_GSM4473028_PC_ATAC_seq_rep2_ATACseq_SRR11539112_peak_2613	60	.	4.26037	8.55648	6.09115	523
chr11	8579695	8580414	GSE148515_Galang_2020_GSM4473028_PC_ATAC_seq_rep2_ATACseq_SRR11539112_peak_2614	60	.	4.26037	8.55648	6.09115	340
chr11	8664215	8664592	GSE148515_Galang_2020_GSM4473028_PC_ATAC_seq_rep2_ATACseq_SRR11539112_peak_2615	40	.	3.62131	6.40891	4.05996	63
chr11	9010584	9011495	GSE148515_Galang_2020_GSM4473028_PC_ATAC_seq_rep2_ATACseq_SRR11539112_peak_2616	141	.	6.39056	16.9468	14.1655	528
chr11	9048186	9049036	GSE148515_Galang_2020_GSM4473028_PC_ATAC_seq_rep2_ATACseq_SRR11539112_peak_2617	68	.	4.47339	9.31523	6.81488	536
chr11	9117991	9118976	GSE148515_Galang_2020_GSM4473028_PC_ATAC_seq_rep2_ATACseq_SRR11539112_peak_2618	22	.	2.98226	4.47908	2.27101	446
chr11	11114089	11114977	GSE148515_Galang_2020_GSM4473028_PC_ATAC_seq_rep2_ATACseq_SRR11539112_peak_2619	53	.	4.04735	7.81849	5.3902	517
chr11	11115701	11116298	GSE148515_Galang_2020_GSM4473028_PC_ATAC_seq_rep2_ATACseq_SRR11539112_peak_2620	99	.	5.32546	12.5403	9.90973	94
chr11	11174894	11175597	GSE148515_Galang_2020_GSM4473028_PC_ATAC_seq_rep2_ATACseq_SRR11539112_peak_2621	107	.	5.53848	13.3903	10.7289	643
chr11	11461647	11462410	GSE148515_Galang_2020_GSM4473028_PC_ATAC_seq_rep2_ATACseq_SRR11539112_peak_2622	226	.	8.30772	25.7377	22.6913	315
chr11	11733399	11733751	GSE148515_Galang_2020_GSM4473028_PC_ATAC_seq_rep2_ATACseq_SRR11539112_peak_2623	28	.	3.19528	5.09588	2.83689	335
chr11	11788617	11788940	GSE148515_Galang_2020_GSM4473028_PC_ATAC_seq_rep2_ATACseq_SRR11539112_peak_2624	107	.	5.53848	13.3903	10.7289	230
chr11	11808682	11809606	GSE148515_Galang_2020_GSM4473028_PC_ATAC_seq_rep2_ATACseq_SRR11539112_peak_2625	299	.	9.79885	33.2024	29.9408	308
chr11	11820383	11820910	GSE148515_Galang_2020_GSM4473028_PC_ATAC_seq_rep2_ATACseq_SRR11539112_peak_2626	124	.	5.96452	15.1384	12.4163	189
chr11	11822609	11823095	GSE148515_Galang_2020_GSM4473028_PC_ATAC_seq_rep2_ATACseq_SRR11539112_peak_2627	47	.	3.83433	7.10226	4.71257	139
chr11	11824035	11825578	GSE148515_Galang_2020_GSM4473028_PC_ATAC_seq_rep2_ATACseq_SRR11539112_peak_2628	83	.	4.89943	10.8913	8.32397	734
chr11	11832336	11832937	GSE148515_Galang_2020_GSM4473028_PC_ATAC_seq_rep2_ATACseq_SRR11539112_peak_2629	47	.	3.83433	7.10226	4.71257	74
chr11	11844445	11845061	GSE148515_Galang_2020_GSM4473028_PC_ATAC_seq_rep2_ATACseq_SRR11539112_peak_2630	60	.	4.26037	8.55648	6.09115	88
chr11	11901286	11901865	GSE148515_Galang_2020_GSM4473028_PC_ATAC_seq_rep2_ATACseq_SRR11539112_peak_2631	83	.	4.89943	10.8913	8.32397	182
chr11	11954230	11954500	GSE148515_Galang_2020_GSM4473028_PC_ATAC_seq_rep2_ATACseq_SRR11539112_peak_2632	22	.	2.98226	4.47908	2.27101	256
chr11	11956136	11958280	GSE148515_Galang_2020_GSM4473028_PC_ATAC_seq_rep2_ATACseq_SRR11539112_peak_2633	91	.	5.11244	11.7071	9.10781	1260
chr11	11960341	11961187	GSE148515_Galang_2020_GSM4473028_PC_ATAC_seq_rep2_ATACseq_SRR11539112_peak_2634	40	.	3.62131	6.40891	4.05996	461
chr11	11965526	11966516	GSE148515_Galang_2020_GSM4473028_PC_ATAC_seq_rep2_ATACseq_SRR11539112_peak_2635	60	.	4.26037	8.55648	6.09115	500
chr11	11973230	11973635	GSE148515_Galang_2020_GSM4473028_PC_ATAC_seq_rep2_ATACseq_SRR11539112_peak_2636	75	.	4.68641	10.0938	7.55925	310
chr11	12025723	12026451	GSE148515_Galang_2020_GSM4473028_PC_ATAC_seq_rep2_ATACseq_SRR11539112_peak_2637	68	.	4.47339	9.31523	6.81488	256
chr11	12036286	12037899	GSE148515_Galang_2020_GSM4473028_PC_ATAC_seq_rep2_ATACseq_SRR11539112_peak_2638	99	.	5.32546	12.5403	9.90973	900
chr11	12231579	12231990	GSE148515_Galang_2020_GSM4473028_PC_ATAC_seq_rep2_ATACseq_SRR11539112_peak_2639	22	.	2.98226	4.47908	2.27101	7
chr11	12315862	12316200	GSE148515_Galang_2020_GSM4473028_PC_ATAC_seq_rep2_ATACseq_SRR11539112_peak_2640	22	.	2.98226	4.47908	2.27101	2
chr11	12434750	12435215	GSE148515_Galang_2020_GSM4473028_PC_ATAC_seq_rep2_ATACseq_SRR11539112_peak_2641	53	.	4.04735	7.81849	5.3902	76
chr11	12464151	12465131	GSE148515_Galang_2020_GSM4473028_PC_ATAC_seq_rep2_ATACseq_SRR11539112_peak_2642	60	.	4.26037	8.55648	6.09115	678
chr11	16507676	16508449	GSE148515_Galang_2020_GSM4473028_PC_ATAC_seq_rep2_ATACseq_SRR11539112_peak_2643	168	.	7.02961	19.7643	16.896	501
chr11	16591559	16591891	GSE148515_Galang_2020_GSM4473028_PC_ATAC_seq_rep2_ATACseq_SRR11539112_peak_2644	34	.	3.4083	5.73966	3.43409	141
chr11	16800514	16800858	GSE148515_Galang_2020_GSM4473028_PC_ATAC_seq_rep2_ATACseq_SRR11539112_peak_2645	68	.	4.47339	9.31523	6.81488	226
chr11	16948698	16949053	GSE148515_Galang_2020_GSM4473028_PC_ATAC_seq_rep2_ATACseq_SRR11539112_peak_2646	53	.	4.04735	7.81849	5.3902	146
chr11	16950770	16951611	GSE148515_Galang_2020_GSM4473028_PC_ATAC_seq_rep2_ATACseq_SRR11539112_peak_2647	197	.	7.66867	22.6978	19.7409	501
chr11	17158643	17160455	GSE148515_Galang_2020_GSM4473028_PC_ATAC_seq_rep2_ATACseq_SRR11539112_peak_2648	376	.	11.29	41.1247	37.6362	620
chr11	17210990	17212293	GSE148515_Galang_2020_GSM4473028_PC_ATAC_seq_rep2_ATACseq_SRR11539112_peak_2649	445	.	12.5681	48.2336	44.541	688
chr11	17257245	17258133	GSE148515_Galang_2020_GSM4473028_PC_ATAC_seq_rep2_ATACseq_SRR11539112_peak_2650	83	.	4.89943	10.8913	8.32397	481
chr11	17663901	17664209	GSE148515_Galang_2020_GSM4473028_PC_ATAC_seq_rep2_ATACseq_SRR11539112_peak_2651	47	.	3.83433	7.10226	4.71257	165
chr11	17953322	17954009	GSE148515_Galang_2020_GSM4473028_PC_ATAC_seq_rep2_ATACseq_SRR11539112_peak_2652	320	.	10.2249	35.4221	32.0965	410
chr11	18871515	18872075	GSE148515_Galang_2020_GSM4473028_PC_ATAC_seq_rep2_ATACseq_SRR11539112_peak_2653	68	.	4.47339	9.31523	6.81488	193
chr11	18877007	18878992	GSE148515_Galang_2020_GSM4473028_PC_ATAC_seq_rep2_ATACseq_SRR11539112_peak_2654	141	.	6.39056	16.9468	14.1655	604
chr11	18957985	18958649	GSE148515_Galang_2020_GSM4473028_PC_ATAC_seq_rep2_ATACseq_SRR11539112_peak_2655	60	.	4.26037	8.55648	6.09115	244
chr11	19007554	19008613	GSE148515_Galang_2020_GSM4473028_PC_ATAC_seq_rep2_ATACseq_SRR11539112_peak_2656	75	.	4.68641	10.0938	7.55925	742
chr11	19015855	19016648	GSE148515_Galang_2020_GSM4473028_PC_ATAC_seq_rep2_ATACseq_SRR11539112_peak_2657	75	.	4.68641	10.0938	7.55925	367
chr11	19018601	19021540	GSE148515_Galang_2020_GSM4473028_PC_ATAC_seq_rep2_ATACseq_SRR11539112_peak_2658	267	.	9.1598	29.9431	26.7749	421
chr11	19027113	19027483	GSE148515_Galang_2020_GSM4473028_PC_ATAC_seq_rep2_ATACseq_SRR11539112_peak_2659	60	.	4.26037	8.55648	6.09115	321
chr11	19920115	19920627	GSE148515_Galang_2020_GSM4473028_PC_ATAC_seq_rep2_ATACseq_SRR11539112_peak_2661	60	.	4.26037	8.55648	6.09115	238
chr11	19923647	19926610	GSE148515_Galang_2020_GSM4473028_PC_ATAC_seq_rep2_ATACseq_SRR11539112_peak_2662	320	.	10.2249	35.4221	32.0965	1227
chr11	19964266	19964634	GSE148515_Galang_2020_GSM4473028_PC_ATAC_seq_rep2_ATACseq_SRR11539112_peak_2663	34	.	3.4083	5.73966	3.43409	23
chr11	20112403	20113529	GSE148515_Galang_2020_GSM4473028_PC_ATAC_seq_rep2_ATACseq_SRR11539112_peak_2664	469	.	12.9941	50.6629	46.9024	401
chr11	20200862	20202281	GSE148515_Galang_2020_GSM4473028_PC_ATAC_seq_rep2_ATACseq_SRR11539112_peak_2665	628	.	15.7634	67.1036	62.8791	440
chr11	20248965	20250049	GSE148515_Galang_2020_GSM4473028_PC_ATAC_seq_rep2_ATACseq_SRR11539112_peak_2666	267	.	9.1598	29.9431	26.7749	544
chr11	20331586	20333405	GSE148515_Galang_2020_GSM4473028_PC_ATAC_seq_rep2_ATACseq_SRR11539112_peak_2667	654	.	16.1894	69.725	65.4293	1269
chr11	20455131	20455596	GSE148515_Galang_2020_GSM4473028_PC_ATAC_seq_rep2_ATACseq_SRR11539112_peak_2668	47	.	3.83433	7.10226	4.71257	80
chr11	20532004	20532877	GSE148515_Galang_2020_GSM4473028_PC_ATAC_seq_rep2_ATACseq_SRR11539112_peak_2669	141	.	6.39056	16.9468	14.1655	669
chr11	20541820	20544048	GSE148515_Galang_2020_GSM4473028_PC_ATAC_seq_rep2_ATACseq_SRR11539112_peak_2670	1080	.	22.793	112.95	108.054	1243
chr11	20631120	20633492	GSE148515_Galang_2020_GSM4473028_PC_ATAC_seq_rep2_ATACseq_SRR11539112_peak_2671	758	.	17.8936	80.4316	75.8939	911
chr11	20639947	20640459	GSE148515_Galang_2020_GSM4473028_PC_ATAC_seq_rep2_ATACseq_SRR11539112_peak_2672	47	.	3.83433	7.10226	4.71257	368
chr11	20740722	20742516	GSE148515_Galang_2020_GSM4473028_PC_ATAC_seq_rep2_ATACseq_SRR11539112_peak_2673	492	.	13.4202	53.1204	49.2919	772
chr11	20794211	20794872	GSE148515_Galang_2020_GSM4473028_PC_ATAC_seq_rep2_ATACseq_SRR11539112_peak_2674	75	.	4.68641	10.0938	7.55925	536
chr11	20830609	20831756	GSE148515_Galang_2020_GSM4473028_PC_ATAC_seq_rep2_ATACseq_SRR11539112_peak_2675	320	.	10.2249	35.4221	32.0965	397
chr11	20858931	20859362	GSE148515_Galang_2020_GSM4473028_PC_ATAC_seq_rep2_ATACseq_SRR11539112_peak_2676	53	.	4.04735	7.81849	5.3902	113
chr11	20896184	20897734	GSE148515_Galang_2020_GSM4473028_PC_ATAC_seq_rep2_ATACseq_SRR11539112_peak_2677	150	.	6.60357	17.8725	15.0623	180
chr11	21091085	21091983	GSE148515_Galang_2020_GSM4473028_PC_ATAC_seq_rep2_ATACseq_SRR11539112_peak_2678	553	.	14.4853	59.3818	55.3782	275
chr11	21238444	21240479	GSE148515_Galang_2020_GSM4473028_PC_ATAC_seq_rep2_ATACseq_SRR11539112_peak_2679	236	.	8.52074	26.7733	23.697	454
chr11	21369992	21371678	GSE148515_Galang_2020_GSM4473028_PC_ATAC_seq_rep2_ATACseq_SRR11539112_peak_2680	745	.	17.6805	79.0746	74.5633	744
chr11	21561368	21561823	GSE148515_Galang_2020_GSM4473028_PC_ATAC_seq_rep2_ATACseq_SRR11539112_peak_2681	68	.	4.47339	9.31523	6.81488	201
chr11	21569278	21569678	GSE148515_Galang_2020_GSM4473028_PC_ATAC_seq_rep2_ATACseq_SRR11539112_peak_2682	91	.	5.11244	11.7071	9.10781	366
chr11	21571116	21572463	GSE148515_Galang_2020_GSM4473028_PC_ATAC_seq_rep2_ATACseq_SRR11539112_peak_2683	410	.	11.929	44.6446	41.0542	1014
chr11	22000124	22000623	GSE148515_Galang_2020_GSM4473028_PC_ATAC_seq_rep2_ATACseq_SRR11539112_peak_2684	47	.	3.83433	7.10226	4.71257	186
chr11	22000956	22002420	GSE148515_Galang_2020_GSM4473028_PC_ATAC_seq_rep2_ATACseq_SRR11539112_peak_2685	124	.	5.96452	15.1384	12.4163	983
chr11	22171089	22171819	GSE148515_Galang_2020_GSM4473028_PC_ATAC_seq_rep2_ATACseq_SRR11539112_peak_2686	83	.	4.89943	10.8913	8.32397	373
chr11	22194671	22195043	GSE148515_Galang_2020_GSM4473028_PC_ATAC_seq_rep2_ATACseq_SRR11539112_peak_2687	34	.	3.4083	5.73966	3.43409	304
chr11	22286376	22287823	GSE148515_Galang_2020_GSM4473028_PC_ATAC_seq_rep2_ATACseq_SRR11539112_peak_2688	628	.	15.7634	67.1036	62.8791	702
chr11	22512210	22512897	GSE148515_Galang_2020_GSM4473028_PC_ATAC_seq_rep2_ATACseq_SRR11539112_peak_2689	216	.	8.0947	24.7131	21.6968	433
chr11	22698257	22698865	GSE148515_Galang_2020_GSM4473028_PC_ATAC_seq_rep2_ATACseq_SRR11539112_peak_2690	34	.	3.4083	5.73966	3.43409	437
chr11	22858761	22860580	GSE148515_Galang_2020_GSM4473028_PC_ATAC_seq_rep2_ATACseq_SRR11539112_peak_2691	445	.	12.5681	48.2336	44.541	938
chr11	22972021	22972932	GSE148515_Galang_2020_GSM4473028_PC_ATAC_seq_rep2_ATACseq_SRR11539112_peak_2692	53	.	4.04735	7.81849	5.3902	532
chr11	22981763	22982568	GSE148515_Galang_2020_GSM4473028_PC_ATAC_seq_rep2_ATACseq_SRR11539112_peak_2693	310	.	10.0119	34.3077	31.0141	291
chr11	22989912	22991563	GSE148515_Galang_2020_GSM4473028_PC_ATAC_seq_rep2_ATACseq_SRR11539112_peak_2694	299	.	9.79885	33.2024	29.9408	712
chr11	23007215	23008709	GSE148515_Galang_2020_GSM4473028_PC_ATAC_seq_rep2_ATACseq_SRR11539112_peak_2695	399	.	11.716	43.4635	39.9071	1147
chr11	23067772	23068067	GSE148515_Galang_2020_GSM4473028_PC_ATAC_seq_rep2_ATACseq_SRR11539112_peak_2696	83	.	4.89943	10.8913	8.32397	133
chr11	23305531	23307475	GSE148515_Galang_2020_GSM4473028_PC_ATAC_seq_rep2_ATACseq_SRR11539112_peak_2698	732	.	17.4675	77.7229	73.2388	1052
chr11	23497435	23498404	GSE148515_Galang_2020_GSM4473028_PC_ATAC_seq_rep2_ATACseq_SRR11539112_peak_2699	399	.	11.716	43.4635	39.9071	478
chr11	23633252	23634226	GSE148515_Galang_2020_GSM4473028_PC_ATAC_seq_rep2_ATACseq_SRR11539112_peak_2700	590	.	15.1243	63.2154	59.0974	391
chr11	23665391	23666705	GSE148515_Galang_2020_GSM4473028_PC_ATAC_seq_rep2_ATACseq_SRR11539112_peak_2701	320	.	10.2249	35.4221	32.0965	601
chr11	23770286	23771941	GSE148515_Galang_2020_GSM4473028_PC_ATAC_seq_rep2_ATACseq_SRR11539112_peak_2702	654	.	16.1894	69.725	65.4293	734
chr11	23772485	23773340	GSE148515_Galang_2020_GSM4473028_PC_ATAC_seq_rep2_ATACseq_SRR11539112_peak_2703	75	.	4.68641	10.0938	7.55925	387
chr11	23894608	23895391	GSE148515_Galang_2020_GSM4473028_PC_ATAC_seq_rep2_ATACseq_SRR11539112_peak_2704	115	.	5.7515	14.2566	11.5647	410
chr11	24076272	24078421	GSE148515_Galang_2020_GSM4473028_PC_ATAC_seq_rep2_ATACseq_SRR11539112_peak_2705	226	.	8.30772	25.7377	22.6913	1512
chr11	24078776	24082400	GSE148515_Galang_2020_GSM4473028_PC_ATAC_seq_rep2_ATACseq_SRR11539112_peak_2706	247	.	8.73376	27.8196	24.7125	2280
chr11	24110327	24110641	GSE148515_Galang_2020_GSM4473028_PC_ATAC_seq_rep2_ATACseq_SRR11539112_peak_2707	53	.	4.04735	7.81849	5.3902	209
chr11	24202993	24203578	GSE148515_Galang_2020_GSM4473028_PC_ATAC_seq_rep2_ATACseq_SRR11539112_peak_2708	47	.	3.83433	7.10226	4.71257	268
chr11	26209957	26210627	GSE148515_Galang_2020_GSM4473028_PC_ATAC_seq_rep2_ATACseq_SRR11539112_peak_2709	159	.	6.81659	18.8118	15.9726	352
chr11	26387113	26387549	GSE148515_Galang_2020_GSM4473028_PC_ATAC_seq_rep2_ATACseq_SRR11539112_peak_2710	178	.	7.24263	20.7297	17.8321	354
chr11	26593012	26593837	GSE148515_Galang_2020_GSM4473028_PC_ATAC_seq_rep2_ATACseq_SRR11539112_peak_2711	159	.	6.81659	18.8118	15.9726	509
chr11	28583783	28584312	GSE148515_Galang_2020_GSM4473028_PC_ATAC_seq_rep2_ATACseq_SRR11539112_peak_2712	47	.	3.83433	7.10226	4.71257	289
chr11	29130450	29131228	GSE148515_Galang_2020_GSM4473028_PC_ATAC_seq_rep2_ATACseq_SRR11539112_peak_2713	247	.	8.73376	27.8196	24.7125	287
chr11	29171945	29173664	GSE148515_Galang_2020_GSM4473028_PC_ATAC_seq_rep2_ATACseq_SRR11539112_peak_2714	399	.	11.716	43.4635	39.9071	861
chr11	29246602	29247911	GSE148515_Galang_2020_GSM4473028_PC_ATAC_seq_rep2_ATACseq_SRR11539112_peak_2715	236	.	8.52074	26.7733	23.697	732
chr11	29373356	29374341	GSE148515_Galang_2020_GSM4473028_PC_ATAC_seq_rep2_ATACseq_SRR11539112_peak_2716	410	.	11.929	44.6446	41.0542	368
chr11	29514843	29515315	GSE148515_Galang_2020_GSM4473028_PC_ATAC_seq_rep2_ATACseq_SRR11539112_peak_2717	60	.	4.26037	8.55648	6.09115	230
chr11	29526300	29526648	GSE148515_Galang_2020_GSM4473028_PC_ATAC_seq_rep2_ATACseq_SRR11539112_peak_2718	75	.	4.68641	10.0938	7.55925	32
chr11	29547422	29549261	GSE148515_Galang_2020_GSM4473028_PC_ATAC_seq_rep2_ATACseq_SRR11539112_peak_2719	353	.	10.8639	38.8182	35.3958	830
chr11	29691613	29694329	GSE148515_Galang_2020_GSM4473028_PC_ATAC_seq_rep2_ATACseq_SRR11539112_peak_2720	719	.	17.2545	76.3764	71.9212	1943
chr11	29777796	29778548	GSE148515_Galang_2020_GSM4473028_PC_ATAC_seq_rep2_ATACseq_SRR11539112_peak_2721	99	.	5.32546	12.5403	9.90973	317
chr11	29808227	29808795	GSE148515_Galang_2020_GSM4473028_PC_ATAC_seq_rep2_ATACseq_SRR11539112_peak_2722	53	.	4.04735	7.81849	5.3902	527
chr11	29825055	29825351	GSE148515_Galang_2020_GSM4473028_PC_ATAC_seq_rep2_ATACseq_SRR11539112_peak_2723	22	.	2.98226	4.47908	2.27101	40
chr11	29839752	29840214	GSE148515_Galang_2020_GSM4473028_PC_ATAC_seq_rep2_ATACseq_SRR11539112_peak_2724	91	.	5.11244	11.7071	9.10781	218
chr11	30024353	30024797	GSE148515_Galang_2020_GSM4473028_PC_ATAC_seq_rep2_ATACseq_SRR11539112_peak_2725	53	.	4.04735	7.81849	5.3902	315
chr11	30025480	30026592	GSE148515_Galang_2020_GSM4473028_PC_ATAC_seq_rep2_ATACseq_SRR11539112_peak_2726	247	.	8.73376	27.8196	24.7125	549
chr11	30158047	30158534	GSE148515_Galang_2020_GSM4473028_PC_ATAC_seq_rep2_ATACseq_SRR11539112_peak_2727	83	.	4.89943	10.8913	8.32397	337
chr11	30161035	30162021	GSE148515_Galang_2020_GSM4473028_PC_ATAC_seq_rep2_ATACseq_SRR11539112_peak_2728	99	.	5.32546	12.5403	9.90973	320
chr11	30197402	30198648	GSE148515_Galang_2020_GSM4473028_PC_ATAC_seq_rep2_ATACseq_SRR11539112_peak_2729	75	.	4.68641	10.0938	7.55925	1016
chr11	30246536	30246837	GSE148515_Galang_2020_GSM4473028_PC_ATAC_seq_rep2_ATACseq_SRR11539112_peak_2730	17	.	2.76924	3.89095	1.73957	151
chr11	30256575	30258316	GSE148515_Galang_2020_GSM4473028_PC_ATAC_seq_rep2_ATACseq_SRR11539112_peak_2731	124	.	5.96452	15.1384	12.4163	132
chr11	30265377	30268918	GSE148515_Galang_2020_GSM4473028_PC_ATAC_seq_rep2_ATACseq_SRR11539112_peak_2732	480	.	13.2071	51.8882	48.0938	2934
chr11	30471657	30472355	GSE148515_Galang_2020_GSM4473028_PC_ATAC_seq_rep2_ATACseq_SRR11539112_peak_2733	115	.	5.7515	14.2566	11.5647	199
chr11	30649096	30649523	GSE148515_Galang_2020_GSM4473028_PC_ATAC_seq_rep2_ATACseq_SRR11539112_peak_2734	141	.	6.39056	16.9468	14.1655	203
chr11	30755057	30755421	GSE148515_Galang_2020_GSM4473028_PC_ATAC_seq_rep2_ATACseq_SRR11539112_peak_2735	34	.	3.4083	5.73966	3.43409	40
chr11	30771324	30772496	GSE148515_Galang_2020_GSM4473028_PC_ATAC_seq_rep2_ATACseq_SRR11539112_peak_2736	267	.	9.1598	29.9431	26.7749	526
chr11	30953705	30954678	GSE148515_Galang_2020_GSM4473028_PC_ATAC_seq_rep2_ATACseq_SRR11539112_peak_2737	187	.	7.45565	21.7077	18.7803	639
chr11	30986074	30986853	GSE148515_Galang_2020_GSM4473028_PC_ATAC_seq_rep2_ATACseq_SRR11539112_peak_2738	124	.	5.96452	15.1384	12.4163	262
chr11	31362426	31362830	GSE148515_Galang_2020_GSM4473028_PC_ATAC_seq_rep2_ATACseq_SRR11539112_peak_2739	40	.	3.62131	6.40891	4.05996	219
chr11	31368953	31370723	GSE148515_Galang_2020_GSM4473028_PC_ATAC_seq_rep2_ATACseq_SRR11539112_peak_2740	376	.	11.29	41.1247	37.6362	1164
chr11	31550910	31551452	GSE148515_Galang_2020_GSM4473028_PC_ATAC_seq_rep2_ATACseq_SRR11539112_peak_2741	47	.	3.83433	7.10226	4.71257	293
chr11	31602672	31603453	GSE148515_Galang_2020_GSM4473028_PC_ATAC_seq_rep2_ATACseq_SRR11539112_peak_2742	107	.	5.53848	13.3903	10.7289	319
chr11	31606416	31606691	GSE148515_Galang_2020_GSM4473028_PC_ATAC_seq_rep2_ATACseq_SRR11539112_peak_2743	75	.	4.68641	10.0938	7.55925	196
chr11	31617220	31618131	GSE148515_Galang_2020_GSM4473028_PC_ATAC_seq_rep2_ATACseq_SRR11539112_peak_2744	99	.	5.32546	12.5403	9.90973	224
chr11	31663191	31663786	GSE148515_Galang_2020_GSM4473028_PC_ATAC_seq_rep2_ATACseq_SRR11539112_peak_2745	53	.	4.04735	7.81849	5.3902	266
chr11	31671458	31672336	GSE148515_Galang_2020_GSM4473028_PC_ATAC_seq_rep2_ATACseq_SRR11539112_peak_2746	216	.	8.0947	24.7131	21.6968	383
chr11	31713096	31714508	GSE148515_Galang_2020_GSM4473028_PC_ATAC_seq_rep2_ATACseq_SRR11539112_peak_2747	207	.	7.88168	23.6997	20.7131	776
chr11	31796328	31796984	GSE148515_Galang_2020_GSM4473028_PC_ATAC_seq_rep2_ATACseq_SRR11539112_peak_2748	40	.	3.62131	6.40891	4.05996	148
chr11	31830382	31831087	GSE148515_Galang_2020_GSM4473028_PC_ATAC_seq_rep2_ATACseq_SRR11539112_peak_2749	91	.	5.11244	11.7071	9.10781	507
chr11	31838685	31839190	GSE148515_Galang_2020_GSM4473028_PC_ATAC_seq_rep2_ATACseq_SRR11539112_peak_2750	17	.	2.76924	3.89095	1.73957	352
chr11	31869817	31871480	GSE148515_Galang_2020_GSM4473028_PC_ATAC_seq_rep2_ATACseq_SRR11539112_peak_2751	578	.	14.9113	61.9314	57.8513	857
chr11	31900482	31900931	GSE148515_Galang_2020_GSM4473028_PC_ATAC_seq_rep2_ATACseq_SRR11539112_peak_2752	34	.	3.4083	5.73966	3.43409	422
chr11	32060652	32062188	GSE148515_Galang_2020_GSM4473028_PC_ATAC_seq_rep2_ATACseq_SRR11539112_peak_2753	141	.	6.39056	16.9468	14.1655	1182
chr11	32204896	32205965	GSE148515_Galang_2020_GSM4473028_PC_ATAC_seq_rep2_ATACseq_SRR11539112_peak_2754	376	.	11.29	41.1247	37.6362	437
chr11	32220706	32222684	GSE148515_Galang_2020_GSM4473028_PC_ATAC_seq_rep2_ATACseq_SRR11539112_peak_2755	168	.	7.02961	19.7643	16.896	959
chr11	32225742	32227046	GSE148515_Galang_2020_GSM4473028_PC_ATAC_seq_rep2_ATACseq_SRR11539112_peak_2756	216	.	8.0947	24.7131	21.6968	949
chr11	32267365	32268133	GSE148515_Galang_2020_GSM4473028_PC_ATAC_seq_rep2_ATACseq_SRR11539112_peak_2757	236	.	8.52074	26.7733	23.697	328
chr11	32347612	32348005	GSE148515_Galang_2020_GSM4473028_PC_ATAC_seq_rep2_ATACseq_SRR11539112_peak_2758	53	.	4.04735	7.81849	5.3902	223
chr11	32454684	32456253	GSE148515_Galang_2020_GSM4473028_PC_ATAC_seq_rep2_ATACseq_SRR11539112_peak_2759	628	.	15.7634	67.1036	62.8791	519
chr11	32532734	32533752	GSE148515_Galang_2020_GSM4473028_PC_ATAC_seq_rep2_ATACseq_SRR11539112_peak_2760	91	.	5.11244	11.7071	9.10781	296
chr11	32546416	32546921	GSE148515_Galang_2020_GSM4473028_PC_ATAC_seq_rep2_ATACseq_SRR11539112_peak_2761	40	.	3.62131	6.40891	4.05996	244
chr11	32571256	32571824	GSE148515_Galang_2020_GSM4473028_PC_ATAC_seq_rep2_ATACseq_SRR11539112_peak_2762	40	.	3.62131	6.40891	4.05996	53
chr11	32588679	32589052	GSE148515_Galang_2020_GSM4473028_PC_ATAC_seq_rep2_ATACseq_SRR11539112_peak_2763	28	.	3.19528	5.09588	2.83689	239
chr11	32605099	32605371	GSE148515_Galang_2020_GSM4473028_PC_ATAC_seq_rep2_ATACseq_SRR11539112_peak_2764	34	.	3.4083	5.73966	3.43409	144
chr11	32618653	32620052	GSE148515_Galang_2020_GSM4473028_PC_ATAC_seq_rep2_ATACseq_SRR11539112_peak_2765	141	.	6.39056	16.9468	14.1655	840
chr11	32641973	32643570	GSE148515_Galang_2020_GSM4473028_PC_ATAC_seq_rep2_ATACseq_SRR11539112_peak_2766	457	.	12.7811	49.4447	45.7181	643
chr11	32946539	32947470	GSE148515_Galang_2020_GSM4473028_PC_ATAC_seq_rep2_ATACseq_SRR11539112_peak_2767	150	.	6.60357	17.8725	15.0623	168
chr11	33104818	33105527	GSE148515_Galang_2020_GSM4473028_PC_ATAC_seq_rep2_ATACseq_SRR11539112_peak_2768	141	.	6.39056	16.9468	14.1655	271
chr11	33142271	33143634	GSE148515_Galang_2020_GSM4473028_PC_ATAC_seq_rep2_ATACseq_SRR11539112_peak_2769	236	.	8.52074	26.7733	23.697	642
chr11	33145561	33148907	GSE148515_Galang_2020_GSM4473028_PC_ATAC_seq_rep2_ATACseq_SRR11539112_peak_2770	299	.	9.79885	33.2024	29.9408	878
chr11	33162089	33163505	GSE148515_Galang_2020_GSM4473028_PC_ATAC_seq_rep2_ATACseq_SRR11539112_peak_2771	422	.	12.1421	45.8335	42.2091	1085
chr11	33197061	33197489	GSE148515_Galang_2020_GSM4473028_PC_ATAC_seq_rep2_ATACseq_SRR11539112_peak_2772	22	.	2.98226	4.47908	2.27101	296
chr11	33201112	33201821	GSE148515_Galang_2020_GSM4473028_PC_ATAC_seq_rep2_ATACseq_SRR11539112_peak_2773	47	.	3.83433	7.10226	4.71257	530
chr11	33512943	33513714	GSE148515_Galang_2020_GSM4473028_PC_ATAC_seq_rep2_ATACseq_SRR11539112_peak_2774	75	.	4.68641	10.0938	7.55925	584
chr11	34833284	34833987	GSE148515_Galang_2020_GSM4473028_PC_ATAC_seq_rep2_ATACseq_SRR11539112_peak_2775	226	.	8.30772	25.7377	22.6913	437
chr11	35119726	35121966	GSE148515_Galang_2020_GSM4473028_PC_ATAC_seq_rep2_ATACseq_SRR11539112_peak_2776	150	.	6.60357	17.8725	15.0623	1817
chr11	35251950	35252944	GSE148515_Galang_2020_GSM4473028_PC_ATAC_seq_rep2_ATACseq_SRR11539112_peak_2777	47	.	3.83433	7.10226	4.71257	221
chr11	35278055	35278719	GSE148515_Galang_2020_GSM4473028_PC_ATAC_seq_rep2_ATACseq_SRR11539112_peak_2778	107	.	5.53848	13.3903	10.7289	428
chr11	35283101	35283855	GSE148515_Galang_2020_GSM4473028_PC_ATAC_seq_rep2_ATACseq_SRR11539112_peak_2779	68	.	4.47339	9.31523	6.81488	253
chr11	35293014	35293705	GSE148515_Galang_2020_GSM4473028_PC_ATAC_seq_rep2_ATACseq_SRR11539112_peak_2780	75	.	4.68641	10.0938	7.55925	357
chr11	35317499	35318137	GSE148515_Galang_2020_GSM4473028_PC_ATAC_seq_rep2_ATACseq_SRR11539112_peak_2781	34	.	3.4083	5.73966	3.43409	510
chr11	35320494	35321725	GSE148515_Galang_2020_GSM4473028_PC_ATAC_seq_rep2_ATACseq_SRR11539112_peak_2782	28	.	3.19528	5.09588	2.83689	474
chr11	35340849	35342140	GSE148515_Galang_2020_GSM4473028_PC_ATAC_seq_rep2_ATACseq_SRR11539112_peak_2783	99	.	5.32546	12.5403	9.90973	332
chr11	35428059	35428388	GSE148515_Galang_2020_GSM4473028_PC_ATAC_seq_rep2_ATACseq_SRR11539112_peak_2784	47	.	3.83433	7.10226	4.71257	274
chr11	35624530	35625999	GSE148515_Galang_2020_GSM4473028_PC_ATAC_seq_rep2_ATACseq_SRR11539112_peak_2785	91	.	5.11244	11.7071	9.10781	539
chr11	35769178	35770250	GSE148515_Galang_2020_GSM4473028_PC_ATAC_seq_rep2_ATACseq_SRR11539112_peak_2786	553	.	14.4853	59.3818	55.3782	411
chr11	35834259	35834676	GSE148515_Galang_2020_GSM4473028_PC_ATAC_seq_rep2_ATACseq_SRR11539112_peak_2787	107	.	5.53848	13.3903	10.7289	223
chr11	35838042	35838597	GSE148515_Galang_2020_GSM4473028_PC_ATAC_seq_rep2_ATACseq_SRR11539112_peak_2788	91	.	5.11244	11.7071	9.10781	510
chr11	35979669	35980610	GSE148515_Galang_2020_GSM4473028_PC_ATAC_seq_rep2_ATACseq_SRR11539112_peak_2789	83	.	4.89943	10.8913	8.32397	825
chr11	36001115	36001883	GSE148515_Galang_2020_GSM4473028_PC_ATAC_seq_rep2_ATACseq_SRR11539112_peak_2790	60	.	4.26037	8.55648	6.09115	410
chr11	36220601	36221772	GSE148515_Galang_2020_GSM4473028_PC_ATAC_seq_rep2_ATACseq_SRR11539112_peak_2791	40	.	3.62131	6.40891	4.05996	780
chr11	36243905	36244179	GSE148515_Galang_2020_GSM4473028_PC_ATAC_seq_rep2_ATACseq_SRR11539112_peak_2792	40	.	3.62131	6.40891	4.05996	98
chr11	40690347	40694021	GSE148515_Galang_2020_GSM4473028_PC_ATAC_seq_rep2_ATACseq_SRR11539112_peak_2793	310	.	10.0119	34.3077	31.0141	2293
chr11	40694327	40694890	GSE148515_Galang_2020_GSM4473028_PC_ATAC_seq_rep2_ATACseq_SRR11539112_peak_2794	34	.	3.4083	5.73966	3.43409	449
chr11	40733132	40734247	GSE148515_Galang_2020_GSM4473028_PC_ATAC_seq_rep2_ATACseq_SRR11539112_peak_2795	399	.	11.716	43.4635	39.9071	472
chr11	40753926	40755485	GSE148515_Galang_2020_GSM4473028_PC_ATAC_seq_rep2_ATACseq_SRR11539112_peak_2796	310	.	10.0119	34.3077	31.0141	1342
chr11	42420031	42420700	GSE148515_Galang_2020_GSM4473028_PC_ATAC_seq_rep2_ATACseq_SRR11539112_peak_2797	68	.	4.47339	9.31523	6.81488	400
chr11	43433792	43434185	GSE148515_Galang_2020_GSM4473028_PC_ATAC_seq_rep2_ATACseq_SRR11539112_peak_2798	22	.	2.98226	4.47908	2.27101	387
chr11	43508159	43508435	GSE148515_Galang_2020_GSM4473028_PC_ATAC_seq_rep2_ATACseq_SRR11539112_peak_2799	28	.	3.19528	5.09588	2.83689	63
chr11	43528261	43529905	GSE148515_Galang_2020_GSM4473028_PC_ATAC_seq_rep2_ATACseq_SRR11539112_peak_2800	226	.	8.30772	25.7377	22.6913	711
chr11	43544043	43544314	GSE148515_Galang_2020_GSM4473028_PC_ATAC_seq_rep2_ATACseq_SRR11539112_peak_2801	40	.	3.62131	6.40891	4.05996	259
chr11	43548095	43549818	GSE148515_Galang_2020_GSM4473028_PC_ATAC_seq_rep2_ATACseq_SRR11539112_peak_2802	91	.	5.11244	11.7071	9.10781	764
chr11	43569260	43570185	GSE148515_Galang_2020_GSM4473028_PC_ATAC_seq_rep2_ATACseq_SRR11539112_peak_2803	107	.	5.53848	13.3903	10.7289	566
chr11	43613253	43613782	GSE148515_Galang_2020_GSM4473028_PC_ATAC_seq_rep2_ATACseq_SRR11539112_peak_2804	60	.	4.26037	8.55648	6.09115	42
chr11	43747683	43748258	GSE148515_Galang_2020_GSM4473028_PC_ATAC_seq_rep2_ATACseq_SRR11539112_peak_2806	159	.	6.81659	18.8118	15.9726	234
chr11	43766916	43767254	GSE148515_Galang_2020_GSM4473028_PC_ATAC_seq_rep2_ATACseq_SRR11539112_peak_2807	40	.	3.62131	6.40891	4.05996	221
chr11	43790486	43790913	GSE148515_Galang_2020_GSM4473028_PC_ATAC_seq_rep2_ATACseq_SRR11539112_peak_2808	75	.	4.68641	10.0938	7.55925	257
chr11	43820700	43821642	GSE148515_Galang_2020_GSM4473028_PC_ATAC_seq_rep2_ATACseq_SRR11539112_peak_2809	141	.	6.39056	16.9468	14.1655	377
chr11	43835430	43836972	GSE148515_Galang_2020_GSM4473028_PC_ATAC_seq_rep2_ATACseq_SRR11539112_peak_2810	159	.	6.81659	18.8118	15.9726	1137
chr11	43889374	43889763	GSE148515_Galang_2020_GSM4473028_PC_ATAC_seq_rep2_ATACseq_SRR11539112_peak_2811	28	.	3.19528	5.09588	2.83689	306
chr11	43925764	43926251	GSE148515_Galang_2020_GSM4473028_PC_ATAC_seq_rep2_ATACseq_SRR11539112_peak_2812	47	.	3.83433	7.10226	4.71257	42
chr11	44155982	44156639	GSE148515_Galang_2020_GSM4473028_PC_ATAC_seq_rep2_ATACseq_SRR11539112_peak_2813	107	.	5.53848	13.3903	10.7289	235
chr11	44242683	44243927	GSE148515_Galang_2020_GSM4473028_PC_ATAC_seq_rep2_ATACseq_SRR11539112_peak_2814	132	.	6.17754	16.0353	13.2834	624
chr11	44470032	44471490	GSE148515_Galang_2020_GSM4473028_PC_ATAC_seq_rep2_ATACseq_SRR11539112_peak_2815	226	.	8.30772	25.7377	22.6913	450
chr11	44518617	44520687	GSE148515_Galang_2020_GSM4473028_PC_ATAC_seq_rep2_ATACseq_SRR11539112_peak_2816	267	.	9.1598	29.9431	26.7749	612
chr11	45274945	45275362	GSE148515_Galang_2020_GSM4473028_PC_ATAC_seq_rep2_ATACseq_SRR11539112_peak_2817	28	.	3.19528	5.09588	2.83689	45
chr11	45851739	45852543	GSE148515_Galang_2020_GSM4473028_PC_ATAC_seq_rep2_ATACseq_SRR11539112_peak_2818	60	.	4.26037	8.55648	6.09115	205
chr11	45926568	45926999	GSE148515_Galang_2020_GSM4473028_PC_ATAC_seq_rep2_ATACseq_SRR11539112_peak_2819	68	.	4.47339	9.31523	6.81488	189
chr11	45944199	45945242	GSE148515_Galang_2020_GSM4473028_PC_ATAC_seq_rep2_ATACseq_SRR11539112_peak_2820	278	.	9.37281	31.0199	27.8206	806
chr11	45955049	45955524	GSE148515_Galang_2020_GSM4473028_PC_ATAC_seq_rep2_ATACseq_SRR11539112_peak_2821	197	.	7.66867	22.6978	19.7409	211
chr11	45980280	45981004	GSE148515_Galang_2020_GSM4473028_PC_ATAC_seq_rep2_ATACseq_SRR11539112_peak_2822	75	.	4.68641	10.0938	7.55925	429
chr11	46055752	46057526	GSE148515_Galang_2020_GSM4473028_PC_ATAC_seq_rep2_ATACseq_SRR11539112_peak_2823	168	.	7.02961	19.7643	16.896	344
chr11	46062964	46064210	GSE148515_Galang_2020_GSM4473028_PC_ATAC_seq_rep2_ATACseq_SRR11539112_peak_2824	159	.	6.81659	18.8118	15.9726	431
chr11	46064544	46066851	GSE148515_Galang_2020_GSM4473028_PC_ATAC_seq_rep2_ATACseq_SRR11539112_peak_2825	236	.	8.52074	26.7733	23.697	1380
chr11	46069018	46070545	GSE148515_Galang_2020_GSM4473028_PC_ATAC_seq_rep2_ATACseq_SRR11539112_peak_2826	278	.	9.37281	31.0199	27.8206	901
chr11	46072635	46073711	GSE148515_Galang_2020_GSM4473028_PC_ATAC_seq_rep2_ATACseq_SRR11539112_peak_2827	60	.	4.26037	8.55648	6.09115	356
chr11	46085600	46085999	GSE148515_Galang_2020_GSM4473028_PC_ATAC_seq_rep2_ATACseq_SRR11539112_peak_2828	17	.	2.76924	3.89095	1.73957	45
chr11	46088832	46089116	GSE148515_Galang_2020_GSM4473028_PC_ATAC_seq_rep2_ATACseq_SRR11539112_peak_2829	40	.	3.62131	6.40891	4.05996	155
chr11	46109711	46112030	GSE148515_Galang_2020_GSM4473028_PC_ATAC_seq_rep2_ATACseq_SRR11539112_peak_2830	387	.	11.503	42.2901	38.7674	1172
chr11	46311825	46312823	GSE148515_Galang_2020_GSM4473028_PC_ATAC_seq_rep2_ATACseq_SRR11539112_peak_2831	159	.	6.81659	18.8118	15.9726	591
chr11	46342305	46342732	GSE148515_Galang_2020_GSM4473028_PC_ATAC_seq_rep2_ATACseq_SRR11539112_peak_2832	17	.	2.76924	3.89095	1.73957	83
chr11	46436173	46436499	GSE148515_Galang_2020_GSM4473028_PC_ATAC_seq_rep2_ATACseq_SRR11539112_peak_2833	28	.	3.19528	5.09588	2.83689	135
chr11	46436780	46437400	GSE148515_Galang_2020_GSM4473028_PC_ATAC_seq_rep2_ATACseq_SRR11539112_peak_2834	257	.	8.94678	28.8762	25.7388	229
chr11	47377400	47378080	GSE148515_Galang_2020_GSM4473028_PC_ATAC_seq_rep2_ATACseq_SRR11539112_peak_2835	115	.	5.7515	14.2566	11.5647	243
chr11	47378960	47379501	GSE148515_Galang_2020_GSM4473028_PC_ATAC_seq_rep2_ATACseq_SRR11539112_peak_2836	83	.	4.89943	10.8913	8.32397	286
chr11	48420890	48421387	GSE148515_Galang_2020_GSM4473028_PC_ATAC_seq_rep2_ATACseq_SRR11539112_peak_2837	22	.	2.98226	4.47908	2.27101	161
chr11	48799737	48800997	GSE148515_Galang_2020_GSM4473028_PC_ATAC_seq_rep2_ATACseq_SRR11539112_peak_2838	132	.	6.17754	16.0353	13.2834	638
chr11	48816368	48818829	GSE148515_Galang_2020_GSM4473028_PC_ATAC_seq_rep2_ATACseq_SRR11539112_peak_2839	693	.	16.8285	73.6994	69.3054	1052
chr11	48826032	48827238	GSE148515_Galang_2020_GSM4473028_PC_ATAC_seq_rep2_ATACseq_SRR11539112_peak_2840	83	.	4.89943	10.8913	8.32397	262
chr11	48833952	48834582	GSE148515_Galang_2020_GSM4473028_PC_ATAC_seq_rep2_ATACseq_SRR11539112_peak_2841	47	.	3.83433	7.10226	4.71257	558
chr11	48837195	48838526	GSE148515_Galang_2020_GSM4473028_PC_ATAC_seq_rep2_ATACseq_SRR11539112_peak_2842	91	.	5.11244	11.7071	9.10781	724
chr11	48852554	48854120	GSE148515_Galang_2020_GSM4473028_PC_ATAC_seq_rep2_ATACseq_SRR11539112_peak_2843	75	.	4.68641	10.0938	7.55925	999
chr11	48855427	48857173	GSE148515_Galang_2020_GSM4473028_PC_ATAC_seq_rep2_ATACseq_SRR11539112_peak_2844	236	.	8.52074	26.7733	23.697	868
chr11	48857768	48858685	GSE148515_Galang_2020_GSM4473028_PC_ATAC_seq_rep2_ATACseq_SRR11539112_peak_2845	40	.	3.62131	6.40891	4.05996	678
chr11	48870927	48872215	GSE148515_Galang_2020_GSM4473028_PC_ATAC_seq_rep2_ATACseq_SRR11539112_peak_2846	107	.	5.53848	13.3903	10.7289	658
chr11	49202756	49204182	GSE148515_Galang_2020_GSM4473028_PC_ATAC_seq_rep2_ATACseq_SRR11539112_peak_2847	278	.	9.37281	31.0199	27.8206	712
chr11	49243411	49245695	GSE148515_Galang_2020_GSM4473028_PC_ATAC_seq_rep2_ATACseq_SRR11539112_peak_2848	693	.	16.8285	73.6994	69.3054	678
chr11	49250305	49250999	GSE148515_Galang_2020_GSM4473028_PC_ATAC_seq_rep2_ATACseq_SRR11539112_peak_2849	150	.	6.60357	17.8725	15.0623	398
chr11	49636186	49636643	GSE148515_Galang_2020_GSM4473028_PC_ATAC_seq_rep2_ATACseq_SRR11539112_peak_2850	40	.	3.62131	6.40891	4.05996	366
chr11	49711998	49713545	GSE148515_Galang_2020_GSM4473028_PC_ATAC_seq_rep2_ATACseq_SRR11539112_peak_2851	387	.	11.503	42.2901	38.7674	721
chr11	49741955	49742378	GSE148515_Galang_2020_GSM4473028_PC_ATAC_seq_rep2_ATACseq_SRR11539112_peak_2852	34	.	3.4083	5.73966	3.43409	243
chr11	49793991	49794414	GSE148515_Galang_2020_GSM4473028_PC_ATAC_seq_rep2_ATACseq_SRR11539112_peak_2853	53	.	4.04735	7.81849	5.3902	72
chr11	49845595	49847554	GSE148515_Galang_2020_GSM4473028_PC_ATAC_seq_rep2_ATACseq_SRR11539112_peak_2854	693	.	16.8285	73.6994	69.3054	1155
chr11	49901712	49902069	GSE148515_Galang_2020_GSM4473028_PC_ATAC_seq_rep2_ATACseq_SRR11539112_peak_2855	115	.	5.7515	14.2566	11.5647	103
chr11	50024640	50025608	GSE148515_Galang_2020_GSM4473028_PC_ATAC_seq_rep2_ATACseq_SRR11539112_peak_2856	247	.	8.73376	27.8196	24.7125	545
chr11	50130735	50132276	GSE148515_Galang_2020_GSM4473028_PC_ATAC_seq_rep2_ATACseq_SRR11539112_peak_2857	353	.	10.8639	38.8182	35.3958	601
chr11	50174423	50175294	GSE148515_Galang_2020_GSM4473028_PC_ATAC_seq_rep2_ATACseq_SRR11539112_peak_2858	310	.	10.0119	34.3077	31.0141	424
chr11	50209970	50212052	GSE148515_Galang_2020_GSM4473028_PC_ATAC_seq_rep2_ATACseq_SRR11539112_peak_2859	422	.	12.1421	45.8335	42.2091	877
chr11	50212465	50213706	GSE148515_Galang_2020_GSM4473028_PC_ATAC_seq_rep2_ATACseq_SRR11539112_peak_2860	124	.	5.96452	15.1384	12.4163	750
chr11	50215532	50215913	GSE148515_Galang_2020_GSM4473028_PC_ATAC_seq_rep2_ATACseq_SRR11539112_peak_2861	28	.	3.19528	5.09588	2.83689	301
chr11	50224496	50226555	GSE148515_Galang_2020_GSM4473028_PC_ATAC_seq_rep2_ATACseq_SRR11539112_peak_2862	376	.	11.29	41.1247	37.6362	859
chr11	50231135	50231549	GSE148515_Galang_2020_GSM4473028_PC_ATAC_seq_rep2_ATACseq_SRR11539112_peak_2863	47	.	3.83433	7.10226	4.71257	399
chr11	50236340	50237454	GSE148515_Galang_2020_GSM4473028_PC_ATAC_seq_rep2_ATACseq_SRR11539112_peak_2864	207	.	7.88168	23.6997	20.7131	540
chr11	50291114	50293189	GSE148515_Galang_2020_GSM4473028_PC_ATAC_seq_rep2_ATACseq_SRR11539112_peak_2865	517	.	13.8462	55.6052	51.7084	1366
chr11	50324886	50326142	GSE148515_Galang_2020_GSM4473028_PC_ATAC_seq_rep2_ATACseq_SRR11539112_peak_2866	667	.	16.4024	71.0442	66.715	772
chr11	50376959	50378903	GSE148515_Galang_2020_GSM4473028_PC_ATAC_seq_rep2_ATACseq_SRR11539112_peak_2867	553	.	14.4853	59.3818	55.3782	1009
chr11	50402976	50403791	GSE148515_Galang_2020_GSM4473028_PC_ATAC_seq_rep2_ATACseq_SRR11539112_peak_2868	68	.	4.47339	9.31523	6.81488	267
chr11	50421766	50422098	GSE148515_Galang_2020_GSM4473028_PC_ATAC_seq_rep2_ATACseq_SRR11539112_peak_2869	28	.	3.19528	5.09588	2.83689	288
chr11	50430349	50431788	GSE148515_Galang_2020_GSM4473028_PC_ATAC_seq_rep2_ATACseq_SRR11539112_peak_2870	187	.	7.45565	21.7077	18.7803	555
chr11	50601767	50602796	GSE148515_Galang_2020_GSM4473028_PC_ATAC_seq_rep2_ATACseq_SRR11539112_peak_2871	150	.	6.60357	17.8725	15.0623	333
chr11	50632158	50632646	GSE148515_Galang_2020_GSM4473028_PC_ATAC_seq_rep2_ATACseq_SRR11539112_peak_2872	53	.	4.04735	7.81849	5.3902	258
chr11	50669235	50670790	GSE148515_Galang_2020_GSM4473028_PC_ATAC_seq_rep2_ATACseq_SRR11539112_peak_2873	187	.	7.45565	21.7077	18.7803	465
chr11	50672526	50673642	GSE148515_Galang_2020_GSM4473028_PC_ATAC_seq_rep2_ATACseq_SRR11539112_peak_2874	216	.	8.0947	24.7131	21.6968	587
chr11	50827541	50827818	GSE148515_Galang_2020_GSM4473028_PC_ATAC_seq_rep2_ATACseq_SRR11539112_peak_2875	40	.	3.62131	6.40891	4.05996	124
chr11	50915949	50916260	GSE148515_Galang_2020_GSM4473028_PC_ATAC_seq_rep2_ATACseq_SRR11539112_peak_2876	68	.	4.47339	9.31523	6.81488	168
chr11	50931637	50932216	GSE148515_Galang_2020_GSM4473028_PC_ATAC_seq_rep2_ATACseq_SRR11539112_peak_2877	34	.	3.4083	5.73966	3.43409	221
chr11	51059245	51059662	GSE148515_Galang_2020_GSM4473028_PC_ATAC_seq_rep2_ATACseq_SRR11539112_peak_2878	28	.	3.19528	5.09588	2.83689	342
chr11	51262616	51264691	GSE148515_Galang_2020_GSM4473028_PC_ATAC_seq_rep2_ATACseq_SRR11539112_peak_2879	504	.	13.6332	54.3595	50.497	470
chr11	51289588	51290634	GSE148515_Galang_2020_GSM4473028_PC_ATAC_seq_rep2_ATACseq_SRR11539112_peak_2880	207	.	7.88168	23.6997	20.7131	403
chr11	51539407	51539913	GSE148515_Galang_2020_GSM4473028_PC_ATAC_seq_rep2_ATACseq_SRR11539112_peak_2881	68	.	4.47339	9.31523	6.81488	319
chr11	51583936	51585865	GSE148515_Galang_2020_GSM4473028_PC_ATAC_seq_rep2_ATACseq_SRR11539112_peak_2882	492	.	13.4202	53.1204	49.2919	805
chr11	51605635	51607500	GSE148515_Galang_2020_GSM4473028_PC_ATAC_seq_rep2_ATACseq_SRR11539112_peak_2883	399	.	11.716	43.4635	39.9071	1352
chr11	51617757	51618568	GSE148515_Galang_2020_GSM4473028_PC_ATAC_seq_rep2_ATACseq_SRR11539112_peak_2884	28	.	3.19528	5.09588	2.83689	56
chr11	51619178	51620420	GSE148515_Galang_2020_GSM4473028_PC_ATAC_seq_rep2_ATACseq_SRR11539112_peak_2885	132	.	6.17754	16.0353	13.2834	383
chr11	51635494	51636503	GSE148515_Galang_2020_GSM4473028_PC_ATAC_seq_rep2_ATACseq_SRR11539112_peak_2886	168	.	7.02961	19.7643	16.896	436
chr11	51650221	51650965	GSE148515_Galang_2020_GSM4473028_PC_ATAC_seq_rep2_ATACseq_SRR11539112_peak_2887	53	.	4.04735	7.81849	5.3902	709
chr11	51658678	51659027	GSE148515_Galang_2020_GSM4473028_PC_ATAC_seq_rep2_ATACseq_SRR11539112_peak_2888	28	.	3.19528	5.09588	2.83689	229
chr11	51755758	51757146	GSE148515_Galang_2020_GSM4473028_PC_ATAC_seq_rep2_ATACseq_SRR11539112_peak_2890	299	.	9.79885	33.2024	29.9408	617
chr11	51854902	51859047	GSE148515_Galang_2020_GSM4473028_PC_ATAC_seq_rep2_ATACseq_SRR11539112_peak_2891	288	.	9.58583	32.1064	28.8763	1336
chr11	51915453	51917269	GSE148515_Galang_2020_GSM4473028_PC_ATAC_seq_rep2_ATACseq_SRR11539112_peak_2892	667	.	16.4024	71.0442	66.715	1075
chr11	51945469	51946047	GSE148515_Galang_2020_GSM4473028_PC_ATAC_seq_rep2_ATACseq_SRR11539112_peak_2893	47	.	3.83433	7.10226	4.71257	342
chr11	51967018	51967921	GSE148515_Galang_2020_GSM4473028_PC_ATAC_seq_rep2_ATACseq_SRR11539112_peak_2894	99	.	5.32546	12.5403	9.90973	665
chr11	51999335	52001145	GSE148515_Galang_2020_GSM4473028_PC_ATAC_seq_rep2_ATACseq_SRR11539112_peak_2895	422	.	12.1421	45.8335	42.2091	1387
chr11	52003501	52004479	GSE148515_Galang_2020_GSM4473028_PC_ATAC_seq_rep2_ATACseq_SRR11539112_peak_2896	226	.	8.30772	25.7377	22.6913	766
chr11	52053482	52054074	GSE148515_Galang_2020_GSM4473028_PC_ATAC_seq_rep2_ATACseq_SRR11539112_peak_2897	40	.	3.62131	6.40891	4.05996	104
chr11	52077554	52078183	GSE148515_Galang_2020_GSM4473028_PC_ATAC_seq_rep2_ATACseq_SRR11539112_peak_2898	28	.	3.19528	5.09588	2.83689	429
chr11	52097705	52100452	GSE148515_Galang_2020_GSM4473028_PC_ATAC_seq_rep2_ATACseq_SRR11539112_peak_2899	680	.	16.6154	72.369	68.0076	1058
chr11	52231612	52232629	GSE148515_Galang_2020_GSM4473028_PC_ATAC_seq_rep2_ATACseq_SRR11539112_peak_2900	320	.	10.2249	35.4221	32.0965	417
chr11	52254038	52254424	GSE148515_Galang_2020_GSM4473028_PC_ATAC_seq_rep2_ATACseq_SRR11539112_peak_2901	22	.	2.98226	4.47908	2.27101	144
chr11	52282411	52284465	GSE148515_Galang_2020_GSM4473028_PC_ATAC_seq_rep2_ATACseq_SRR11539112_peak_2902	226	.	8.30772	25.7377	22.6913	1013
chr11	52346262	52346746	GSE148515_Galang_2020_GSM4473028_PC_ATAC_seq_rep2_ATACseq_SRR11539112_peak_2903	40	.	3.62131	6.40891	4.05996	165
chr11	52350856	52351466	GSE148515_Galang_2020_GSM4473028_PC_ATAC_seq_rep2_ATACseq_SRR11539112_peak_2904	34	.	3.4083	5.73966	3.43409	207
chr11	52360192	52361755	GSE148515_Galang_2020_GSM4473028_PC_ATAC_seq_rep2_ATACseq_SRR11539112_peak_2905	529	.	14.0592	56.8576	52.926	779
chr11	52374310	52374584	GSE148515_Galang_2020_GSM4473028_PC_ATAC_seq_rep2_ATACseq_SRR11539112_peak_2906	47	.	3.83433	7.10226	4.71257	160
chr11	52396327	52397241	GSE148515_Galang_2020_GSM4473028_PC_ATAC_seq_rep2_ATACseq_SRR11539112_peak_2907	107	.	5.53848	13.3903	10.7289	188
chr11	52429722	52430043	GSE148515_Galang_2020_GSM4473028_PC_ATAC_seq_rep2_ATACseq_SRR11539112_peak_2908	28	.	3.19528	5.09588	2.83689	0
chr11	52447091	52447536	GSE148515_Galang_2020_GSM4473028_PC_ATAC_seq_rep2_ATACseq_SRR11539112_peak_2909	99	.	5.32546	12.5403	9.90973	196
chr11	52560749	52561704	GSE148515_Galang_2020_GSM4473028_PC_ATAC_seq_rep2_ATACseq_SRR11539112_peak_2910	207	.	7.88168	23.6997	20.7131	746
chr11	52699965	52700280	GSE148515_Galang_2020_GSM4473028_PC_ATAC_seq_rep2_ATACseq_SRR11539112_peak_2911	28	.	3.19528	5.09588	2.83689	283
chr11	52744723	52745580	GSE148515_Galang_2020_GSM4473028_PC_ATAC_seq_rep2_ATACseq_SRR11539112_peak_2912	168	.	7.02961	19.7643	16.896	529
chr11	52764607	52765364	GSE148515_Galang_2020_GSM4473028_PC_ATAC_seq_rep2_ATACseq_SRR11539112_peak_2913	159	.	6.81659	18.8118	15.9726	334
chr11	52765778	52766172	GSE148515_Galang_2020_GSM4473028_PC_ATAC_seq_rep2_ATACseq_SRR11539112_peak_2914	53	.	4.04735	7.81849	5.3902	273
chr11	52809525	52809809	GSE148515_Galang_2020_GSM4473028_PC_ATAC_seq_rep2_ATACseq_SRR11539112_peak_2915	40	.	3.62131	6.40891	4.05996	107
chr11	52970649	52971096	GSE148515_Galang_2020_GSM4473028_PC_ATAC_seq_rep2_ATACseq_SRR11539112_peak_2916	22	.	2.98226	4.47908	2.27101	190
chr11	53085016	53085527	GSE148515_Galang_2020_GSM4473028_PC_ATAC_seq_rep2_ATACseq_SRR11539112_peak_2917	60	.	4.26037	8.55648	6.09115	344
chr11	53298893	53299199	GSE148515_Galang_2020_GSM4473028_PC_ATAC_seq_rep2_ATACseq_SRR11539112_peak_2918	28	.	3.19528	5.09588	2.83689	29
chr11	53299508	53301414	GSE148515_Galang_2020_GSM4473028_PC_ATAC_seq_rep2_ATACseq_SRR11539112_peak_2919	410	.	11.929	44.6446	41.0542	839
chr11	53307688	53309459	GSE148515_Galang_2020_GSM4473028_PC_ATAC_seq_rep2_ATACseq_SRR11539112_peak_2920	197	.	7.66867	22.6978	19.7409	1278
chr11	53350363	53351913	GSE148515_Galang_2020_GSM4473028_PC_ATAC_seq_rep2_ATACseq_SRR11539112_peak_2921	566	.	14.6983	60.6535	56.612	297
chr11	53429880	53431956	GSE148515_Galang_2020_GSM4473028_PC_ATAC_seq_rep2_ATACseq_SRR11539112_peak_2922	590	.	15.1243	63.2154	59.0974	1172
chr11	53457108	53457421	GSE148515_Galang_2020_GSM4473028_PC_ATAC_seq_rep2_ATACseq_SRR11539112_peak_2923	47	.	3.83433	7.10226	4.71257	109
chr11	53463802	53464165	GSE148515_Galang_2020_GSM4473028_PC_ATAC_seq_rep2_ATACseq_SRR11539112_peak_2924	28	.	3.19528	5.09588	2.83689	49
chr11	53466358	53466765	GSE148515_Galang_2020_GSM4473028_PC_ATAC_seq_rep2_ATACseq_SRR11539112_peak_2925	40	.	3.62131	6.40891	4.05996	243
chr11	53519447	53521616	GSE148515_Galang_2020_GSM4473028_PC_ATAC_seq_rep2_ATACseq_SRR11539112_peak_2926	168	.	7.02961	19.7643	16.896	392
chr11	53567181	53567854	GSE148515_Galang_2020_GSM4473028_PC_ATAC_seq_rep2_ATACseq_SRR11539112_peak_2927	353	.	10.8639	38.8182	35.3958	211
chr11	53737067	53737615	GSE148515_Galang_2020_GSM4473028_PC_ATAC_seq_rep2_ATACseq_SRR11539112_peak_2928	47	.	3.83433	7.10226	4.71257	133
chr11	53761267	53765022	GSE148515_Galang_2020_GSM4473028_PC_ATAC_seq_rep2_ATACseq_SRR11539112_peak_2929	331	.	10.4379	36.5455	33.1877	2373
chr11	53769267	53770766	GSE148515_Galang_2020_GSM4473028_PC_ATAC_seq_rep2_ATACseq_SRR11539112_peak_2930	342	.	10.6509	37.6776	34.2875	725
chr11	53858831	53859404	GSE148515_Galang_2020_GSM4473028_PC_ATAC_seq_rep2_ATACseq_SRR11539112_peak_2931	47	.	3.83433	7.10226	4.71257	565
chr11	53890966	53892262	GSE148515_Galang_2020_GSM4473028_PC_ATAC_seq_rep2_ATACseq_SRR11539112_peak_2932	566	.	14.6983	60.6535	56.612	801
chr11	53903944	53904290	GSE148515_Galang_2020_GSM4473028_PC_ATAC_seq_rep2_ATACseq_SRR11539112_peak_2933	47	.	3.83433	7.10226	4.71257	227
chr11	53979940	53980339	GSE148515_Galang_2020_GSM4473028_PC_ATAC_seq_rep2_ATACseq_SRR11539112_peak_2934	60	.	4.26037	8.55648	6.09115	336
chr11	54028005	54028379	GSE148515_Galang_2020_GSM4473028_PC_ATAC_seq_rep2_ATACseq_SRR11539112_peak_2935	83	.	4.89943	10.8913	8.32397	142
chr11	54064502	54065430	GSE148515_Galang_2020_GSM4473028_PC_ATAC_seq_rep2_ATACseq_SRR11539112_peak_2936	107	.	5.53848	13.3903	10.7289	274
chr11	54066572	54069302	GSE148515_Galang_2020_GSM4473028_PC_ATAC_seq_rep2_ATACseq_SRR11539112_peak_2937	141	.	6.39056	16.9468	14.1655	2451
chr11	54100720	54101770	GSE148515_Galang_2020_GSM4473028_PC_ATAC_seq_rep2_ATACseq_SRR11539112_peak_2938	141	.	6.39056	16.9468	14.1655	241
chr11	54112151	54113710	GSE148515_Galang_2020_GSM4473028_PC_ATAC_seq_rep2_ATACseq_SRR11539112_peak_2939	168	.	7.02961	19.7643	16.896	775
chr11	54122513	54123511	GSE148515_Galang_2020_GSM4473028_PC_ATAC_seq_rep2_ATACseq_SRR11539112_peak_2940	150	.	6.60357	17.8725	15.0623	226
chr11	54437828	54439190	GSE148515_Galang_2020_GSM4473028_PC_ATAC_seq_rep2_ATACseq_SRR11539112_peak_2941	603	.	15.3373	64.5055	60.351	478
chr11	54522108	54523444	GSE148515_Galang_2020_GSM4473028_PC_ATAC_seq_rep2_ATACseq_SRR11539112_peak_2942	480	.	13.2071	51.8882	48.0938	678
chr11	54530439	54531164	GSE148515_Galang_2020_GSM4473028_PC_ATAC_seq_rep2_ATACseq_SRR11539112_peak_2943	40	.	3.62131	6.40891	4.05996	213
chr11	54727248	54727595	GSE148515_Galang_2020_GSM4473028_PC_ATAC_seq_rep2_ATACseq_SRR11539112_peak_2944	53	.	4.04735	7.81849	5.3902	227
chr11	54786706	54788045	GSE148515_Galang_2020_GSM4473028_PC_ATAC_seq_rep2_ATACseq_SRR11539112_peak_2945	504	.	13.6332	54.3595	50.497	1011
chr11	54859748	54861218	GSE148515_Galang_2020_GSM4473028_PC_ATAC_seq_rep2_ATACseq_SRR11539112_peak_2946	310	.	10.0119	34.3077	31.0141	982
chr11	54866197	54867016	GSE148515_Galang_2020_GSM4473028_PC_ATAC_seq_rep2_ATACseq_SRR11539112_peak_2947	267	.	9.1598	29.9431	26.7749	482
chr11	54879508	54881530	GSE148515_Galang_2020_GSM4473028_PC_ATAC_seq_rep2_ATACseq_SRR11539112_peak_2948	247	.	8.73376	27.8196	24.7125	427
chr11	54882421	54883148	GSE148515_Galang_2020_GSM4473028_PC_ATAC_seq_rep2_ATACseq_SRR11539112_peak_2949	99	.	5.32546	12.5403	9.90973	415
chr11	54902344	54904969	GSE148515_Galang_2020_GSM4473028_PC_ATAC_seq_rep2_ATACseq_SRR11539112_peak_2950	299	.	9.79885	33.2024	29.9408	2174
chr11	54905351	54906822	GSE148515_Galang_2020_GSM4473028_PC_ATAC_seq_rep2_ATACseq_SRR11539112_peak_2951	99	.	5.32546	12.5403	9.90973	987
chr11	54920054	54921459	GSE148515_Galang_2020_GSM4473028_PC_ATAC_seq_rep2_ATACseq_SRR11539112_peak_2952	159	.	6.81659	18.8118	15.9726	652
chr11	54927189	54928426	GSE148515_Galang_2020_GSM4473028_PC_ATAC_seq_rep2_ATACseq_SRR11539112_peak_2953	168	.	7.02961	19.7643	16.896	470
chr11	54930398	54931076	GSE148515_Galang_2020_GSM4473028_PC_ATAC_seq_rep2_ATACseq_SRR11539112_peak_2954	68	.	4.47339	9.31523	6.81488	94
chr11	54936175	54936527	GSE148515_Galang_2020_GSM4473028_PC_ATAC_seq_rep2_ATACseq_SRR11539112_peak_2955	17	.	2.76924	3.89095	1.73957	265
chr11	54955602	54956504	GSE148515_Galang_2020_GSM4473028_PC_ATAC_seq_rep2_ATACseq_SRR11539112_peak_2956	310	.	10.0119	34.3077	31.0141	346
chr11	54961727	54962344	GSE148515_Galang_2020_GSM4473028_PC_ATAC_seq_rep2_ATACseq_SRR11539112_peak_2957	40	.	3.62131	6.40891	4.05996	173
chr11	54962944	54963233	GSE148515_Galang_2020_GSM4473028_PC_ATAC_seq_rep2_ATACseq_SRR11539112_peak_2958	47	.	3.83433	7.10226	4.71257	75
chr11	54978633	54979058	GSE148515_Galang_2020_GSM4473028_PC_ATAC_seq_rep2_ATACseq_SRR11539112_peak_2959	34	.	3.4083	5.73966	3.43409	192
chr11	54984007	54985392	GSE148515_Galang_2020_GSM4473028_PC_ATAC_seq_rep2_ATACseq_SRR11539112_peak_2960	47	.	3.83433	7.10226	4.71257	407
chr11	54986756	54987291	GSE148515_Galang_2020_GSM4473028_PC_ATAC_seq_rep2_ATACseq_SRR11539112_peak_2961	28	.	3.19528	5.09588	2.83689	6
chr11	54998270	54998872	GSE148515_Galang_2020_GSM4473028_PC_ATAC_seq_rep2_ATACseq_SRR11539112_peak_2962	60	.	4.26037	8.55648	6.09115	207
chr11	55015393	55016338	GSE148515_Galang_2020_GSM4473028_PC_ATAC_seq_rep2_ATACseq_SRR11539112_peak_2963	141	.	6.39056	16.9468	14.1655	588
chr11	55017791	55018253	GSE148515_Galang_2020_GSM4473028_PC_ATAC_seq_rep2_ATACseq_SRR11539112_peak_2964	34	.	3.4083	5.73966	3.43409	394
chr11	55021824	55023853	GSE148515_Galang_2020_GSM4473028_PC_ATAC_seq_rep2_ATACseq_SRR11539112_peak_2965	107	.	5.53848	13.3903	10.7289	1427
chr11	55032050	55034495	GSE148515_Galang_2020_GSM4473028_PC_ATAC_seq_rep2_ATACseq_SRR11539112_peak_2966	216	.	8.0947	24.7131	21.6968	1273
chr11	55076980	55078190	GSE148515_Galang_2020_GSM4473028_PC_ATAC_seq_rep2_ATACseq_SRR11539112_peak_2967	115	.	5.7515	14.2566	11.5647	1009
chr11	55085133	55085707	GSE148515_Galang_2020_GSM4473028_PC_ATAC_seq_rep2_ATACseq_SRR11539112_peak_2968	68	.	4.47339	9.31523	6.81488	333
chr11	55097531	55098416	GSE148515_Galang_2020_GSM4473028_PC_ATAC_seq_rep2_ATACseq_SRR11539112_peak_2969	320	.	10.2249	35.4221	32.0965	462
chr11	55203804	55204735	GSE148515_Galang_2020_GSM4473028_PC_ATAC_seq_rep2_ATACseq_SRR11539112_peak_2970	187	.	7.45565	21.7077	18.7803	618
chr11	55417963	55420259	GSE148515_Galang_2020_GSM4473028_PC_ATAC_seq_rep2_ATACseq_SRR11539112_peak_2971	141	.	6.39056	16.9468	14.1655	330
chr11	55460565	55461654	GSE148515_Galang_2020_GSM4473028_PC_ATAC_seq_rep2_ATACseq_SRR11539112_peak_2972	331	.	10.4379	36.5455	33.1877	665
chr11	55468566	55470368	GSE148515_Galang_2020_GSM4473028_PC_ATAC_seq_rep2_ATACseq_SRR11539112_peak_2973	979	.	21.3019	102.804	97.9741	983
chr11	56862757	56863216	GSE148515_Galang_2020_GSM4473028_PC_ATAC_seq_rep2_ATACseq_SRR11539112_peak_2974	47	.	3.83433	7.10226	4.71257	199
chr11	57007651	57008668	GSE148515_Galang_2020_GSM4473028_PC_ATAC_seq_rep2_ATACseq_SRR11539112_peak_2975	40	.	3.62131	6.40891	4.05996	100
chr11	57517992	57518737	GSE148515_Galang_2020_GSM4473028_PC_ATAC_seq_rep2_ATACseq_SRR11539112_peak_2976	91	.	5.11244	11.7071	9.10781	523
chr11	57644446	57645677	GSE148515_Galang_2020_GSM4473028_PC_ATAC_seq_rep2_ATACseq_SRR11539112_peak_2977	141	.	6.39056	16.9468	14.1655	956
chr11	57800970	57802439	GSE148515_Galang_2020_GSM4473028_PC_ATAC_seq_rep2_ATACseq_SRR11539112_peak_2978	331	.	10.4379	36.5455	33.1877	688
chr11	57962583	57963099	GSE148515_Galang_2020_GSM4473028_PC_ATAC_seq_rep2_ATACseq_SRR11539112_peak_2979	28	.	3.19528	5.09588	2.83689	300
chr11	58008309	58010081	GSE148515_Galang_2020_GSM4473028_PC_ATAC_seq_rep2_ATACseq_SRR11539112_peak_2980	278	.	9.37281	31.0199	27.8206	1310
chr11	58103534	58104871	GSE148515_Galang_2020_GSM4473028_PC_ATAC_seq_rep2_ATACseq_SRR11539112_peak_2981	236	.	8.52074	26.7733	23.697	429
chr11	58168100	58168815	GSE148515_Galang_2020_GSM4473028_PC_ATAC_seq_rep2_ATACseq_SRR11539112_peak_2982	91	.	5.11244	11.7071	9.10781	377
chr11	58171578	58171957	GSE148515_Galang_2020_GSM4473028_PC_ATAC_seq_rep2_ATACseq_SRR11539112_peak_2983	40	.	3.62131	6.40891	4.05996	93
chr11	58301398	58302860	GSE148515_Galang_2020_GSM4473028_PC_ATAC_seq_rep2_ATACseq_SRR11539112_peak_2984	288	.	9.58583	32.1064	28.8763	623
chr11	58307069	58307474	GSE148515_Galang_2020_GSM4473028_PC_ATAC_seq_rep2_ATACseq_SRR11539112_peak_2985	53	.	4.04735	7.81849	5.3902	32
chr11	58320450	58320764	GSE148515_Galang_2020_GSM4473028_PC_ATAC_seq_rep2_ATACseq_SRR11539112_peak_2986	22	.	2.98226	4.47908	2.27101	222
chr11	58322705	58323874	GSE148515_Galang_2020_GSM4473028_PC_ATAC_seq_rep2_ATACseq_SRR11539112_peak_2987	457	.	12.7811	49.4447	45.7181	623
chr11	58329989	58331139	GSE148515_Galang_2020_GSM4473028_PC_ATAC_seq_rep2_ATACseq_SRR11539112_peak_2988	236	.	8.52074	26.7733	23.697	620
chr11	58846917	58847500	GSE148515_Galang_2020_GSM4473028_PC_ATAC_seq_rep2_ATACseq_SRR11539112_peak_2989	115	.	5.7515	14.2566	11.5647	233
chr11	58903741	58904534	GSE148515_Galang_2020_GSM4473028_PC_ATAC_seq_rep2_ATACseq_SRR11539112_peak_2990	115	.	5.7515	14.2566	11.5647	163
chr11	58938321	58939332	GSE148515_Galang_2020_GSM4473028_PC_ATAC_seq_rep2_ATACseq_SRR11539112_peak_2991	216	.	8.0947	24.7131	21.6968	520
chr11	58948774	58949149	GSE148515_Galang_2020_GSM4473028_PC_ATAC_seq_rep2_ATACseq_SRR11539112_peak_2992	53	.	4.04735	7.81849	5.3902	100
chr11	58953737	58955455	GSE148515_Galang_2020_GSM4473028_PC_ATAC_seq_rep2_ATACseq_SRR11539112_peak_2993	320	.	10.2249	35.4221	32.0965	840
chr11	58959916	58960377	GSE148515_Galang_2020_GSM4473028_PC_ATAC_seq_rep2_ATACseq_SRR11539112_peak_2994	83	.	4.89943	10.8913	8.32397	222
chr11	58977375	58979464	GSE148515_Galang_2020_GSM4473028_PC_ATAC_seq_rep2_ATACseq_SRR11539112_peak_2995	99	.	5.32546	12.5403	9.90973	1138
chr11	58980366	58983349	GSE148515_Galang_2020_GSM4473028_PC_ATAC_seq_rep2_ATACseq_SRR11539112_peak_2996	115	.	5.7515	14.2566	11.5647	1472
chr11	58983664	58988337	GSE148515_Galang_2020_GSM4473028_PC_ATAC_seq_rep2_ATACseq_SRR11539112_peak_2997	492	.	13.4202	53.1204	49.2919	587
chr11	58989415	58991840	GSE148515_Galang_2020_GSM4473028_PC_ATAC_seq_rep2_ATACseq_SRR11539112_peak_2998	320	.	10.2249	35.4221	32.0965	1312
chr11	58992367	58992731	GSE148515_Galang_2020_GSM4473028_PC_ATAC_seq_rep2_ATACseq_SRR11539112_peak_2999	28	.	3.19528	5.09588	2.83689	77
chr11	58993985	58996129	GSE148515_Galang_2020_GSM4473028_PC_ATAC_seq_rep2_ATACseq_SRR11539112_peak_3000	99	.	5.32546	12.5403	9.90973	1008
chr11	58997069	59000334	GSE148515_Galang_2020_GSM4473028_PC_ATAC_seq_rep2_ATACseq_SRR11539112_peak_3001	159	.	6.81659	18.8118	15.9726	820
chr11	59000820	59001252	GSE148515_Galang_2020_GSM4473028_PC_ATAC_seq_rep2_ATACseq_SRR11539112_peak_3002	28	.	3.19528	5.09588	2.83689	51
chr11	59001592	59003651	GSE148515_Galang_2020_GSM4473028_PC_ATAC_seq_rep2_ATACseq_SRR11539112_peak_3003	226	.	8.30772	25.7377	22.6913	1050
chr11	59008521	59013514	GSE148515_Galang_2020_GSM4473028_PC_ATAC_seq_rep2_ATACseq_SRR11539112_peak_3004	150	.	6.60357	17.8725	15.0623	2257
chr11	59014238	59016284	GSE148515_Galang_2020_GSM4473028_PC_ATAC_seq_rep2_ATACseq_SRR11539112_peak_3005	83	.	4.89943	10.8913	8.32397	1324
chr11	59021083	59021484	GSE148515_Galang_2020_GSM4473028_PC_ATAC_seq_rep2_ATACseq_SRR11539112_peak_3006	22	.	2.98226	4.47908	2.27101	395
chr11	59040581	59041733	GSE148515_Galang_2020_GSM4473028_PC_ATAC_seq_rep2_ATACseq_SRR11539112_peak_3007	34	.	3.4083	5.73966	3.43409	378
chr11	59044306	59045667	GSE148515_Galang_2020_GSM4473028_PC_ATAC_seq_rep2_ATACseq_SRR11539112_peak_3008	168	.	7.02961	19.7643	16.896	756
chr11	59061802	59062119	GSE148515_Galang_2020_GSM4473028_PC_ATAC_seq_rep2_ATACseq_SRR11539112_peak_3009	34	.	3.4083	5.73966	3.43409	270
chr11	59081446	59081719	GSE148515_Galang_2020_GSM4473028_PC_ATAC_seq_rep2_ATACseq_SRR11539112_peak_3010	40	.	3.62131	6.40891	4.05996	145
chr11	59130876	59131296	GSE148515_Galang_2020_GSM4473028_PC_ATAC_seq_rep2_ATACseq_SRR11539112_peak_3011	40	.	3.62131	6.40891	4.05996	37
chr11	59137050	59139863	GSE148515_Galang_2020_GSM4473028_PC_ATAC_seq_rep2_ATACseq_SRR11539112_peak_3012	299	.	9.79885	33.2024	29.9408	2057
chr11	59153948	59154860	GSE148515_Galang_2020_GSM4473028_PC_ATAC_seq_rep2_ATACseq_SRR11539112_peak_3013	99	.	5.32546	12.5403	9.90973	443
chr11	59162660	59164011	GSE148515_Galang_2020_GSM4473028_PC_ATAC_seq_rep2_ATACseq_SRR11539112_peak_3014	492	.	13.4202	53.1204	49.2919	891
chr11	59176262	59177133	GSE148515_Galang_2020_GSM4473028_PC_ATAC_seq_rep2_ATACseq_SRR11539112_peak_3015	40	.	3.62131	6.40891	4.05996	401
chr11	59182798	59184237	GSE148515_Galang_2020_GSM4473028_PC_ATAC_seq_rep2_ATACseq_SRR11539112_peak_3016	159	.	6.81659	18.8118	15.9726	980
chr11	59191440	59192280	GSE148515_Galang_2020_GSM4473028_PC_ATAC_seq_rep2_ATACseq_SRR11539112_peak_3017	331	.	10.4379	36.5455	33.1877	441
chr11	59201648	59202728	GSE148515_Galang_2020_GSM4473028_PC_ATAC_seq_rep2_ATACseq_SRR11539112_peak_3018	150	.	6.60357	17.8725	15.0623	811
chr11	59208059	59209399	GSE148515_Galang_2020_GSM4473028_PC_ATAC_seq_rep2_ATACseq_SRR11539112_peak_3019	187	.	7.45565	21.7077	18.7803	341
chr11	59211068	59211361	GSE148515_Galang_2020_GSM4473028_PC_ATAC_seq_rep2_ATACseq_SRR11539112_peak_3020	22	.	2.98226	4.47908	2.27101	91
chr11	59227314	59228690	GSE148515_Galang_2020_GSM4473028_PC_ATAC_seq_rep2_ATACseq_SRR11539112_peak_3021	299	.	9.79885	33.2024	29.9408	911
chr11	59305875	59308074	GSE148515_Galang_2020_GSM4473028_PC_ATAC_seq_rep2_ATACseq_SRR11539112_peak_3022	226	.	8.30772	25.7377	22.6913	1025
chr11	59449995	59450707	GSE148515_Galang_2020_GSM4473028_PC_ATAC_seq_rep2_ATACseq_SRR11539112_peak_3023	107	.	5.53848	13.3903	10.7289	149
chr11	59505368	59506894	GSE148515_Galang_2020_GSM4473028_PC_ATAC_seq_rep2_ATACseq_SRR11539112_peak_3024	207	.	7.88168	23.6997	20.7131	1101
chr11	59525013	59525297	GSE148515_Galang_2020_GSM4473028_PC_ATAC_seq_rep2_ATACseq_SRR11539112_peak_3025	34	.	3.4083	5.73966	3.43409	45
chr11	59661873	59663177	GSE148515_Galang_2020_GSM4473028_PC_ATAC_seq_rep2_ATACseq_SRR11539112_peak_3026	353	.	10.8639	38.8182	35.3958	492
chr11	59664151	59664908	GSE148515_Galang_2020_GSM4473028_PC_ATAC_seq_rep2_ATACseq_SRR11539112_peak_3027	22	.	2.98226	4.47908	2.27101	34
chr11	59707524	59708479	GSE148515_Galang_2020_GSM4473028_PC_ATAC_seq_rep2_ATACseq_SRR11539112_peak_3028	107	.	5.53848	13.3903	10.7289	828
chr11	59808634	59810583	GSE148515_Galang_2020_GSM4473028_PC_ATAC_seq_rep2_ATACseq_SRR11539112_peak_3029	299	.	9.79885	33.2024	29.9408	1192
chr11	59838919	59840250	GSE148515_Galang_2020_GSM4473028_PC_ATAC_seq_rep2_ATACseq_SRR11539112_peak_3030	492	.	13.4202	53.1204	49.2919	870
chr11	59848033	59848527	GSE148515_Galang_2020_GSM4473028_PC_ATAC_seq_rep2_ATACseq_SRR11539112_peak_3031	91	.	5.11244	11.7071	9.10781	121
chr11	59898007	59899149	GSE148515_Galang_2020_GSM4473028_PC_ATAC_seq_rep2_ATACseq_SRR11539112_peak_3032	187	.	7.45565	21.7077	18.7803	434
chr11	59899461	59900422	GSE148515_Galang_2020_GSM4473028_PC_ATAC_seq_rep2_ATACseq_SRR11539112_peak_3033	178	.	7.24263	20.7297	17.8321	345
chr11	59902052	59902500	GSE148515_Galang_2020_GSM4473028_PC_ATAC_seq_rep2_ATACseq_SRR11539112_peak_3034	53	.	4.04735	7.81849	5.3902	168
chr11	59947901	59948564	GSE148515_Galang_2020_GSM4473028_PC_ATAC_seq_rep2_ATACseq_SRR11539112_peak_3035	132	.	6.17754	16.0353	13.2834	95
chr11	59960588	59960878	GSE148515_Galang_2020_GSM4473028_PC_ATAC_seq_rep2_ATACseq_SRR11539112_peak_3036	40	.	3.62131	6.40891	4.05996	131
chr11	59961147	59961502	GSE148515_Galang_2020_GSM4473028_PC_ATAC_seq_rep2_ATACseq_SRR11539112_peak_3037	40	.	3.62131	6.40891	4.05996	268
chr11	59963331	59966419	GSE148515_Galang_2020_GSM4473028_PC_ATAC_seq_rep2_ATACseq_SRR11539112_peak_3038	422	.	12.1421	45.8335	42.2091	1678
chr11	60045937	60046693	GSE148515_Galang_2020_GSM4473028_PC_ATAC_seq_rep2_ATACseq_SRR11539112_peak_3039	247	.	8.73376	27.8196	24.7125	356
chr11	60104348	60106998	GSE148515_Galang_2020_GSM4473028_PC_ATAC_seq_rep2_ATACseq_SRR11539112_peak_3040	320	.	10.2249	35.4221	32.0965	725
chr11	60114353	60116199	GSE148515_Galang_2020_GSM4473028_PC_ATAC_seq_rep2_ATACseq_SRR11539112_peak_3041	410	.	11.929	44.6446	41.0542	1035
chr11	60139610	60140030	GSE148515_Galang_2020_GSM4473028_PC_ATAC_seq_rep2_ATACseq_SRR11539112_peak_3042	99	.	5.32546	12.5403	9.90973	210
chr11	60168905	60169190	GSE148515_Galang_2020_GSM4473028_PC_ATAC_seq_rep2_ATACseq_SRR11539112_peak_3043	28	.	3.19528	5.09588	2.83689	85
chr11	60175400	60177683	GSE148515_Galang_2020_GSM4473028_PC_ATAC_seq_rep2_ATACseq_SRR11539112_peak_3044	469	.	12.9941	50.6629	46.9024	1356
chr11	60178426	60178703	GSE148515_Galang_2020_GSM4473028_PC_ATAC_seq_rep2_ATACseq_SRR11539112_peak_3045	28	.	3.19528	5.09588	2.83689	230
chr11	60182290	60182600	GSE148515_Galang_2020_GSM4473028_PC_ATAC_seq_rep2_ATACseq_SRR11539112_peak_3046	40	.	3.62131	6.40891	4.05996	95
chr11	60185226	60185571	GSE148515_Galang_2020_GSM4473028_PC_ATAC_seq_rep2_ATACseq_SRR11539112_peak_3047	34	.	3.4083	5.73966	3.43409	111
chr11	60199720	60200365	GSE148515_Galang_2020_GSM4473028_PC_ATAC_seq_rep2_ATACseq_SRR11539112_peak_3048	99	.	5.32546	12.5403	9.90973	285
chr11	60209380	60211124	GSE148515_Galang_2020_GSM4473028_PC_ATAC_seq_rep2_ATACseq_SRR11539112_peak_3049	331	.	10.4379	36.5455	33.1877	1086
chr11	60220149	60221308	GSE148515_Galang_2020_GSM4473028_PC_ATAC_seq_rep2_ATACseq_SRR11539112_peak_3050	187	.	7.45565	21.7077	18.7803	398
chr11	60222012	60223666	GSE148515_Galang_2020_GSM4473028_PC_ATAC_seq_rep2_ATACseq_SRR11539112_peak_3051	197	.	7.66867	22.6978	19.7409	831
chr11	60232676	60233345	GSE148515_Galang_2020_GSM4473028_PC_ATAC_seq_rep2_ATACseq_SRR11539112_peak_3052	34	.	3.4083	5.73966	3.43409	446
chr11	60244581	60244968	GSE148515_Galang_2020_GSM4473028_PC_ATAC_seq_rep2_ATACseq_SRR11539112_peak_3053	75	.	4.68641	10.0938	7.55925	142
chr11	60254357	60254722	GSE148515_Galang_2020_GSM4473028_PC_ATAC_seq_rep2_ATACseq_SRR11539112_peak_3054	83	.	4.89943	10.8913	8.32397	150
chr11	60310977	60311956	GSE148515_Galang_2020_GSM4473028_PC_ATAC_seq_rep2_ATACseq_SRR11539112_peak_3055	115	.	5.7515	14.2566	11.5647	767
chr11	60351690	60353698	GSE148515_Galang_2020_GSM4473028_PC_ATAC_seq_rep2_ATACseq_SRR11539112_peak_3056	853	.	19.3847	90.0709	85.3763	1192
chr11	60358626	60358932	GSE148515_Galang_2020_GSM4473028_PC_ATAC_seq_rep2_ATACseq_SRR11539112_peak_3057	17	.	2.76924	3.89095	1.73957	59
chr11	60416543	60418632	GSE148515_Galang_2020_GSM4473028_PC_ATAC_seq_rep2_ATACseq_SRR11539112_peak_3058	517	.	13.8462	55.6052	51.7084	587
chr11	60454563	60455214	GSE148515_Galang_2020_GSM4473028_PC_ATAC_seq_rep2_ATACseq_SRR11539112_peak_3059	40	.	3.62131	6.40891	4.05996	279
chr11	60536292	60538950	GSE148515_Galang_2020_GSM4473028_PC_ATAC_seq_rep2_ATACseq_SRR11539112_peak_3060	529	.	14.0592	56.8576	52.926	1679
chr11	60699016	60700484	GSE148515_Galang_2020_GSM4473028_PC_ATAC_seq_rep2_ATACseq_SRR11539112_peak_3061	278	.	9.37281	31.0199	27.8206	725
chr11	60726326	60729578	GSE148515_Galang_2020_GSM4473028_PC_ATAC_seq_rep2_ATACseq_SRR11539112_peak_3062	236	.	8.52074	26.7733	23.697	947
chr11	60776602	60778127	GSE148515_Galang_2020_GSM4473028_PC_ATAC_seq_rep2_ATACseq_SRR11539112_peak_3063	247	.	8.73376	27.8196	24.7125	866
chr11	60811022	60811599	GSE148515_Galang_2020_GSM4473028_PC_ATAC_seq_rep2_ATACseq_SRR11539112_peak_3064	132	.	6.17754	16.0353	13.2834	175
chr11	60830550	60830985	GSE148515_Galang_2020_GSM4473028_PC_ATAC_seq_rep2_ATACseq_SRR11539112_peak_3065	68	.	4.47339	9.31523	6.81488	112
chr11	60877375	60879833	GSE148515_Galang_2020_GSM4473028_PC_ATAC_seq_rep2_ATACseq_SRR11539112_peak_3066	504	.	13.6332	54.3595	50.497	1218
chr11	60912887	60914263	GSE148515_Galang_2020_GSM4473028_PC_ATAC_seq_rep2_ATACseq_SRR11539112_peak_3067	257	.	8.94678	28.8762	25.7388	931
chr11	60927270	60927965	GSE148515_Galang_2020_GSM4473028_PC_ATAC_seq_rep2_ATACseq_SRR11539112_peak_3068	99	.	5.32546	12.5403	9.90973	271
chr11	60930669	60932382	GSE148515_Galang_2020_GSM4473028_PC_ATAC_seq_rep2_ATACseq_SRR11539112_peak_3069	566	.	14.6983	60.6535	56.612	1227
chr11	60953604	60954271	GSE148515_Galang_2020_GSM4473028_PC_ATAC_seq_rep2_ATACseq_SRR11539112_peak_3070	150	.	6.60357	17.8725	15.0623	366
chr11	61022076	61023241	GSE148515_Galang_2020_GSM4473028_PC_ATAC_seq_rep2_ATACseq_SRR11539112_peak_3071	187	.	7.45565	21.7077	18.7803	577
chr11	61024468	61025419	GSE148515_Galang_2020_GSM4473028_PC_ATAC_seq_rep2_ATACseq_SRR11539112_peak_3072	83	.	4.89943	10.8913	8.32397	763
chr11	61028324	61029041	GSE148515_Galang_2020_GSM4473028_PC_ATAC_seq_rep2_ATACseq_SRR11539112_peak_3073	60	.	4.26037	8.55648	6.09115	283
chr11	61038009	61038421	GSE148515_Galang_2020_GSM4473028_PC_ATAC_seq_rep2_ATACseq_SRR11539112_peak_3074	40	.	3.62131	6.40891	4.05996	268
chr11	61059673	61061207	GSE148515_Galang_2020_GSM4473028_PC_ATAC_seq_rep2_ATACseq_SRR11539112_peak_3075	68	.	4.47339	9.31523	6.81488	390
chr11	61174290	61175934	GSE148515_Galang_2020_GSM4473028_PC_ATAC_seq_rep2_ATACseq_SRR11539112_peak_3076	799	.	18.5326	84.5331	79.9218	845
chr11	61208376	61208709	GSE148515_Galang_2020_GSM4473028_PC_ATAC_seq_rep2_ATACseq_SRR11539112_peak_3077	22	.	2.98226	4.47908	2.27101	34
chr11	61266742	61267665	GSE148515_Galang_2020_GSM4473028_PC_ATAC_seq_rep2_ATACseq_SRR11539112_peak_3078	342	.	10.6509	37.6776	34.2875	450
chr11	61319589	61320049	GSE148515_Galang_2020_GSM4473028_PC_ATAC_seq_rep2_ATACseq_SRR11539112_peak_3079	22	.	2.98226	4.47908	2.27101	118
chr11	61361640	61362112	GSE148515_Galang_2020_GSM4473028_PC_ATAC_seq_rep2_ATACseq_SRR11539112_peak_3080	75	.	4.68641	10.0938	7.55925	97
chr11	61365855	61367399	GSE148515_Galang_2020_GSM4473028_PC_ATAC_seq_rep2_ATACseq_SRR11539112_peak_3081	159	.	6.81659	18.8118	15.9726	1037
chr11	61400436	61401549	GSE148515_Galang_2020_GSM4473028_PC_ATAC_seq_rep2_ATACseq_SRR11539112_peak_3082	150	.	6.60357	17.8725	15.0623	453
chr11	61493486	61494873	GSE148515_Galang_2020_GSM4473028_PC_ATAC_seq_rep2_ATACseq_SRR11539112_peak_3085	469	.	12.9941	50.6629	46.9024	828
chr11	61504734	61505202	GSE148515_Galang_2020_GSM4473028_PC_ATAC_seq_rep2_ATACseq_SRR11539112_peak_3086	124	.	5.96452	15.1384	12.4163	282
chr11	61578918	61580004	GSE148515_Galang_2020_GSM4473028_PC_ATAC_seq_rep2_ATACseq_SRR11539112_peak_3087	267	.	9.1598	29.9431	26.7749	547
chr11	61683539	61683904	GSE148515_Galang_2020_GSM4473028_PC_ATAC_seq_rep2_ATACseq_SRR11539112_peak_3088	34	.	3.4083	5.73966	3.43409	137
chr11	61688921	61689736	GSE148515_Galang_2020_GSM4473028_PC_ATAC_seq_rep2_ATACseq_SRR11539112_peak_3089	47	.	3.83433	7.10226	4.71257	435
chr11	61761889	61762289	GSE148515_Galang_2020_GSM4473028_PC_ATAC_seq_rep2_ATACseq_SRR11539112_peak_3090	99	.	5.32546	12.5403	9.90973	221
chr11	61854150	61855323	GSE148515_Galang_2020_GSM4473028_PC_ATAC_seq_rep2_ATACseq_SRR11539112_peak_3091	141	.	6.39056	16.9468	14.1655	870
chr11	61929666	61931175	GSE148515_Galang_2020_GSM4473028_PC_ATAC_seq_rep2_ATACseq_SRR11539112_peak_3092	226	.	8.30772	25.7377	22.6913	693
chr11	62076183	62077739	GSE148515_Galang_2020_GSM4473028_PC_ATAC_seq_rep2_ATACseq_SRR11539112_peak_3093	433	.	12.3551	47.0299	43.3714	676
chr11	62248568	62249066	GSE148515_Galang_2020_GSM4473028_PC_ATAC_seq_rep2_ATACseq_SRR11539112_peak_3094	40	.	3.62131	6.40891	4.05996	182
chr11	62280816	62282164	GSE148515_Galang_2020_GSM4473028_PC_ATAC_seq_rep2_ATACseq_SRR11539112_peak_3095	517	.	13.8462	55.6052	51.7084	637
chr11	62456604	62458654	GSE148515_Galang_2020_GSM4473028_PC_ATAC_seq_rep2_ATACseq_SRR11539112_peak_3096	320	.	10.2249	35.4221	32.0965	804
chr11	62538747	62539346	GSE148515_Galang_2020_GSM4473028_PC_ATAC_seq_rep2_ATACseq_SRR11539112_peak_3097	150	.	6.60357	17.8725	15.0623	259
chr11	62550004	62552099	GSE148515_Galang_2020_GSM4473028_PC_ATAC_seq_rep2_ATACseq_SRR11539112_peak_3098	553	.	14.4853	59.3818	55.3782	1442
chr11	62575414	62576052	GSE148515_Galang_2020_GSM4473028_PC_ATAC_seq_rep2_ATACseq_SRR11539112_peak_3099	53	.	4.04735	7.81849	5.3902	296
chr11	62602380	62603582	GSE148515_Galang_2020_GSM4473028_PC_ATAC_seq_rep2_ATACseq_SRR11539112_peak_3100	310	.	10.0119	34.3077	31.0141	537
chr11	62613778	62614301	GSE148515_Galang_2020_GSM4473028_PC_ATAC_seq_rep2_ATACseq_SRR11539112_peak_3101	107	.	5.53848	13.3903	10.7289	77
chr11	62639045	62639313	GSE148515_Galang_2020_GSM4473028_PC_ATAC_seq_rep2_ATACseq_SRR11539112_peak_3102	47	.	3.83433	7.10226	4.71257	160
chr11	62642967	62644087	GSE148515_Galang_2020_GSM4473028_PC_ATAC_seq_rep2_ATACseq_SRR11539112_peak_3103	68	.	4.47339	9.31523	6.81488	656
chr11	62645879	62647415	GSE148515_Galang_2020_GSM4473028_PC_ATAC_seq_rep2_ATACseq_SRR11539112_peak_3104	187	.	7.45565	21.7077	18.7803	421
chr11	62647709	62649341	GSE148515_Galang_2020_GSM4473028_PC_ATAC_seq_rep2_ATACseq_SRR11539112_peak_3105	376	.	11.29	41.1247	37.6362	783
chr11	62675573	62676185	GSE148515_Galang_2020_GSM4473028_PC_ATAC_seq_rep2_ATACseq_SRR11539112_peak_3106	28	.	3.19528	5.09588	2.83689	575
chr11	62731501	62731961	GSE148515_Galang_2020_GSM4473028_PC_ATAC_seq_rep2_ATACseq_SRR11539112_peak_3107	83	.	4.89943	10.8913	8.32397	330
chr11	62756776	62757427	GSE148515_Galang_2020_GSM4473028_PC_ATAC_seq_rep2_ATACseq_SRR11539112_peak_3108	150	.	6.60357	17.8725	15.0623	197
chr11	62921191	62921719	GSE148515_Galang_2020_GSM4473028_PC_ATAC_seq_rep2_ATACseq_SRR11539112_peak_3110	60	.	4.26037	8.55648	6.09115	94
chr11	63130938	63133107	GSE148515_Galang_2020_GSM4473028_PC_ATAC_seq_rep2_ATACseq_SRR11539112_peak_3111	83	.	4.89943	10.8913	8.32397	1727
chr11	63135337	63136392	GSE148515_Galang_2020_GSM4473028_PC_ATAC_seq_rep2_ATACseq_SRR11539112_peak_3112	115	.	5.7515	14.2566	11.5647	671
chr11	63834063	63834538	GSE148515_Galang_2020_GSM4473028_PC_ATAC_seq_rep2_ATACseq_SRR11539112_peak_3113	40	.	3.62131	6.40891	4.05996	345
chr11	63920511	63922611	GSE148515_Galang_2020_GSM4473028_PC_ATAC_seq_rep2_ATACseq_SRR11539112_peak_3114	150	.	6.60357	17.8725	15.0623	1957
chr11	63922898	63923179	GSE148515_Galang_2020_GSM4473028_PC_ATAC_seq_rep2_ATACseq_SRR11539112_peak_3115	34	.	3.4083	5.73966	3.43409	47
chr11	63924854	63925615	GSE148515_Galang_2020_GSM4473028_PC_ATAC_seq_rep2_ATACseq_SRR11539112_peak_3116	53	.	4.04735	7.81849	5.3902	554
chr11	63943525	63943917	GSE148515_Galang_2020_GSM4473028_PC_ATAC_seq_rep2_ATACseq_SRR11539112_peak_3117	47	.	3.83433	7.10226	4.71257	121
chr11	64079358	64079667	GSE148515_Galang_2020_GSM4473028_PC_ATAC_seq_rep2_ATACseq_SRR11539112_peak_3118	53	.	4.04735	7.81849	5.3902	91
chr11	64435236	64436554	GSE148515_Galang_2020_GSM4473028_PC_ATAC_seq_rep2_ATACseq_SRR11539112_peak_3119	68	.	4.47339	9.31523	6.81488	627
chr11	64627163	64627622	GSE148515_Galang_2020_GSM4473028_PC_ATAC_seq_rep2_ATACseq_SRR11539112_peak_3120	68	.	4.47339	9.31523	6.81488	218
chr11	64925904	64926221	GSE148515_Galang_2020_GSM4473028_PC_ATAC_seq_rep2_ATACseq_SRR11539112_peak_3121	28	.	3.19528	5.09588	2.83689	24
chr11	64978662	64979586	GSE148515_Galang_2020_GSM4473028_PC_ATAC_seq_rep2_ATACseq_SRR11539112_peak_3122	299	.	9.79885	33.2024	29.9408	324
chr11	65081008	65081281	GSE148515_Galang_2020_GSM4473028_PC_ATAC_seq_rep2_ATACseq_SRR11539112_peak_3123	40	.	3.62131	6.40891	4.05996	73
chr11	65107830	65108197	GSE148515_Galang_2020_GSM4473028_PC_ATAC_seq_rep2_ATACseq_SRR11539112_peak_3124	68	.	4.47339	9.31523	6.81488	89
chr11	65162209	65163022	GSE148515_Galang_2020_GSM4473028_PC_ATAC_seq_rep2_ATACseq_SRR11539112_peak_3125	91	.	5.11244	11.7071	9.10781	680
chr11	65197447	65198018	GSE148515_Galang_2020_GSM4473028_PC_ATAC_seq_rep2_ATACseq_SRR11539112_peak_3126	47	.	3.83433	7.10226	4.71257	36
chr11	65204708	65205852	GSE148515_Galang_2020_GSM4473028_PC_ATAC_seq_rep2_ATACseq_SRR11539112_peak_3127	226	.	8.30772	25.7377	22.6913	674
chr11	65207509	65208479	GSE148515_Galang_2020_GSM4473028_PC_ATAC_seq_rep2_ATACseq_SRR11539112_peak_3128	83	.	4.89943	10.8913	8.32397	656
chr11	65209002	65210258	GSE148515_Galang_2020_GSM4473028_PC_ATAC_seq_rep2_ATACseq_SRR11539112_peak_3129	178	.	7.24263	20.7297	17.8321	655
chr11	65214988	65215786	GSE148515_Galang_2020_GSM4473028_PC_ATAC_seq_rep2_ATACseq_SRR11539112_peak_3130	115	.	5.7515	14.2566	11.5647	551
chr11	65225653	65225959	GSE148515_Galang_2020_GSM4473028_PC_ATAC_seq_rep2_ATACseq_SRR11539112_peak_3131	34	.	3.4083	5.73966	3.43409	186
chr11	65235523	65236037	GSE148515_Galang_2020_GSM4473028_PC_ATAC_seq_rep2_ATACseq_SRR11539112_peak_3132	68	.	4.47339	9.31523	6.81488	143
chr11	65267801	65268866	GSE148515_Galang_2020_GSM4473028_PC_ATAC_seq_rep2_ATACseq_SRR11539112_peak_3133	68	.	4.47339	9.31523	6.81488	702
chr11	65269338	65270626	GSE148515_Galang_2020_GSM4473028_PC_ATAC_seq_rep2_ATACseq_SRR11539112_peak_3134	288	.	9.58583	32.1064	28.8763	661
chr11	65294288	65294705	GSE148515_Galang_2020_GSM4473028_PC_ATAC_seq_rep2_ATACseq_SRR11539112_peak_3135	75	.	4.68641	10.0938	7.55925	177
chr11	65295487	65295880	GSE148515_Galang_2020_GSM4473028_PC_ATAC_seq_rep2_ATACseq_SRR11539112_peak_3136	28	.	3.19528	5.09588	2.83689	126
chr11	65300533	65300859	GSE148515_Galang_2020_GSM4473028_PC_ATAC_seq_rep2_ATACseq_SRR11539112_peak_3137	40	.	3.62131	6.40891	4.05996	111
chr11	65303736	65304624	GSE148515_Galang_2020_GSM4473028_PC_ATAC_seq_rep2_ATACseq_SRR11539112_peak_3138	99	.	5.32546	12.5403	9.90973	371
chr11	65358850	65359210	GSE148515_Galang_2020_GSM4473028_PC_ATAC_seq_rep2_ATACseq_SRR11539112_peak_3139	47	.	3.83433	7.10226	4.71257	148
chr11	65365744	65367042	GSE148515_Galang_2020_GSM4473028_PC_ATAC_seq_rep2_ATACseq_SRR11539112_peak_3140	216	.	8.0947	24.7131	21.6968	371
chr11	65649811	65650377	GSE148515_Galang_2020_GSM4473028_PC_ATAC_seq_rep2_ATACseq_SRR11539112_peak_3141	34	.	3.4083	5.73966	3.43409	493
chr11	65651253	65651785	GSE148515_Galang_2020_GSM4473028_PC_ATAC_seq_rep2_ATACseq_SRR11539112_peak_3142	75	.	4.68641	10.0938	7.55925	376
chr11	65787591	65788500	GSE148515_Galang_2020_GSM4473028_PC_ATAC_seq_rep2_ATACseq_SRR11539112_peak_3143	278	.	9.37281	31.0199	27.8206	600
chr11	65806628	65807473	GSE148515_Galang_2020_GSM4473028_PC_ATAC_seq_rep2_ATACseq_SRR11539112_peak_3144	226	.	8.30772	25.7377	22.6913	525
chr11	65839056	65839400	GSE148515_Galang_2020_GSM4473028_PC_ATAC_seq_rep2_ATACseq_SRR11539112_peak_3145	47	.	3.83433	7.10226	4.71257	88
chr11	66168012	66168503	GSE148515_Galang_2020_GSM4473028_PC_ATAC_seq_rep2_ATACseq_SRR11539112_peak_3146	75	.	4.68641	10.0938	7.55925	156
chr11	66188727	66189060	GSE148515_Galang_2020_GSM4473028_PC_ATAC_seq_rep2_ATACseq_SRR11539112_peak_3147	22	.	2.98226	4.47908	2.27101	39
chr11	66258609	66258947	GSE148515_Galang_2020_GSM4473028_PC_ATAC_seq_rep2_ATACseq_SRR11539112_peak_3148	28	.	3.19528	5.09588	2.83689	308
chr11	66487823	66488215	GSE148515_Galang_2020_GSM4473028_PC_ATAC_seq_rep2_ATACseq_SRR11539112_peak_3149	124	.	5.96452	15.1384	12.4163	141
chr11	66525175	66527601	GSE148515_Galang_2020_GSM4473028_PC_ATAC_seq_rep2_ATACseq_SRR11539112_peak_3150	197	.	7.66867	22.6978	19.7409	1453
chr11	66762373	66762826	GSE148515_Galang_2020_GSM4473028_PC_ATAC_seq_rep2_ATACseq_SRR11539112_peak_3151	22	.	2.98226	4.47908	2.27101	73
chr11	66813549	66814153	GSE148515_Galang_2020_GSM4473028_PC_ATAC_seq_rep2_ATACseq_SRR11539112_peak_3152	47	.	3.83433	7.10226	4.71257	432
chr11	66814437	66814705	GSE148515_Galang_2020_GSM4473028_PC_ATAC_seq_rep2_ATACseq_SRR11539112_peak_3153	34	.	3.4083	5.73966	3.43409	91
chr11	66912175	66914026	GSE148515_Galang_2020_GSM4473028_PC_ATAC_seq_rep2_ATACseq_SRR11539112_peak_3154	247	.	8.73376	27.8196	24.7125	1088
chr11	66984575	66985083	GSE148515_Galang_2020_GSM4473028_PC_ATAC_seq_rep2_ATACseq_SRR11539112_peak_3155	34	.	3.4083	5.73966	3.43409	166
chr11	67024932	67025651	GSE148515_Galang_2020_GSM4473028_PC_ATAC_seq_rep2_ATACseq_SRR11539112_peak_3156	168	.	7.02961	19.7643	16.896	217
chr11	67052001	67052901	GSE148515_Galang_2020_GSM4473028_PC_ATAC_seq_rep2_ATACseq_SRR11539112_peak_3157	178	.	7.24263	20.7297	17.8321	551
chr11	67104754	67105154	GSE148515_Galang_2020_GSM4473028_PC_ATAC_seq_rep2_ATACseq_SRR11539112_peak_3158	60	.	4.26037	8.55648	6.09115	183
chr11	67276760	67277166	GSE148515_Galang_2020_GSM4473028_PC_ATAC_seq_rep2_ATACseq_SRR11539112_peak_3159	22	.	2.98226	4.47908	2.27101	83
chr11	67454898	67455627	GSE148515_Galang_2020_GSM4473028_PC_ATAC_seq_rep2_ATACseq_SRR11539112_peak_3160	91	.	5.11244	11.7071	9.10781	186
chr11	67527059	67527392	GSE148515_Galang_2020_GSM4473028_PC_ATAC_seq_rep2_ATACseq_SRR11539112_peak_3161	40	.	3.62131	6.40891	4.05996	242
chr11	67667524	67668516	GSE148515_Galang_2020_GSM4473028_PC_ATAC_seq_rep2_ATACseq_SRR11539112_peak_3162	197	.	7.66867	22.6978	19.7409	374
chr11	67672015	67672677	GSE148515_Galang_2020_GSM4473028_PC_ATAC_seq_rep2_ATACseq_SRR11539112_peak_3163	60	.	4.26037	8.55648	6.09115	350
chr11	67798101	67798383	GSE148515_Galang_2020_GSM4473028_PC_ATAC_seq_rep2_ATACseq_SRR11539112_peak_3164	34	.	3.4083	5.73966	3.43409	79
chr11	67798664	67799044	GSE148515_Galang_2020_GSM4473028_PC_ATAC_seq_rep2_ATACseq_SRR11539112_peak_3165	40	.	3.62131	6.40891	4.05996	121
chr11	67896859	67897448	GSE148515_Galang_2020_GSM4473028_PC_ATAC_seq_rep2_ATACseq_SRR11539112_peak_3166	83	.	4.89943	10.8913	8.32397	365
chr11	67921281	67922520	GSE148515_Galang_2020_GSM4473028_PC_ATAC_seq_rep2_ATACseq_SRR11539112_peak_3167	53	.	4.04735	7.81849	5.3902	746
chr11	67965673	67966593	GSE148515_Galang_2020_GSM4473028_PC_ATAC_seq_rep2_ATACseq_SRR11539112_peak_3168	53	.	4.04735	7.81849	5.3902	742
chr11	67972940	67973213	GSE148515_Galang_2020_GSM4473028_PC_ATAC_seq_rep2_ATACseq_SRR11539112_peak_3169	34	.	3.4083	5.73966	3.43409	246
chr11	68385017	68387386	GSE148515_Galang_2020_GSM4473028_PC_ATAC_seq_rep2_ATACseq_SRR11539112_peak_3170	168	.	7.02961	19.7643	16.896	1757
chr11	68390766	68391421	GSE148515_Galang_2020_GSM4473028_PC_ATAC_seq_rep2_ATACseq_SRR11539112_peak_3171	99	.	5.32546	12.5403	9.90973	339
chr11	68399434	68400792	GSE148515_Galang_2020_GSM4473028_PC_ATAC_seq_rep2_ATACseq_SRR11539112_peak_3172	60	.	4.26037	8.55648	6.09115	559
chr11	68431745	68432738	GSE148515_Galang_2020_GSM4473028_PC_ATAC_seq_rep2_ATACseq_SRR11539112_peak_3173	132	.	6.17754	16.0353	13.2834	333
chr11	68477883	68479535	GSE148515_Galang_2020_GSM4473028_PC_ATAC_seq_rep2_ATACseq_SRR11539112_peak_3174	187	.	7.45565	21.7077	18.7803	870
chr11	68483227	68483541	GSE148515_Galang_2020_GSM4473028_PC_ATAC_seq_rep2_ATACseq_SRR11539112_peak_3175	47	.	3.83433	7.10226	4.71257	144
chr11	68484298	68486143	GSE148515_Galang_2020_GSM4473028_PC_ATAC_seq_rep2_ATACseq_SRR11539112_peak_3176	91	.	5.11244	11.7071	9.10781	215
chr11	68494034	68494391	GSE148515_Galang_2020_GSM4473028_PC_ATAC_seq_rep2_ATACseq_SRR11539112_peak_3177	34	.	3.4083	5.73966	3.43409	113
chr11	68566157	68566694	GSE148515_Galang_2020_GSM4473028_PC_ATAC_seq_rep2_ATACseq_SRR11539112_peak_3178	47	.	3.83433	7.10226	4.71257	474
chr11	68613189	68613576	GSE148515_Galang_2020_GSM4473028_PC_ATAC_seq_rep2_ATACseq_SRR11539112_peak_3179	75	.	4.68641	10.0938	7.55925	216
chr11	68623264	68624263	GSE148515_Galang_2020_GSM4473028_PC_ATAC_seq_rep2_ATACseq_SRR11539112_peak_3180	197	.	7.66867	22.6978	19.7409	385
chr11	68637616	68638525	GSE148515_Galang_2020_GSM4473028_PC_ATAC_seq_rep2_ATACseq_SRR11539112_peak_3181	150	.	6.60357	17.8725	15.0623	515
chr11	68657445	68658147	GSE148515_Galang_2020_GSM4473028_PC_ATAC_seq_rep2_ATACseq_SRR11539112_peak_3182	107	.	5.53848	13.3903	10.7289	535
chr11	68674831	68675654	GSE148515_Galang_2020_GSM4473028_PC_ATAC_seq_rep2_ATACseq_SRR11539112_peak_3183	68	.	4.47339	9.31523	6.81488	545
chr11	68691139	68693376	GSE148515_Galang_2020_GSM4473028_PC_ATAC_seq_rep2_ATACseq_SRR11539112_peak_3184	529	.	14.0592	56.8576	52.926	744
chr11	68780210	68781272	GSE148515_Galang_2020_GSM4473028_PC_ATAC_seq_rep2_ATACseq_SRR11539112_peak_3185	107	.	5.53848	13.3903	10.7289	460
chr11	68852451	68854374	GSE148515_Galang_2020_GSM4473028_PC_ATAC_seq_rep2_ATACseq_SRR11539112_peak_3186	578	.	14.9113	61.9314	57.8513	560
chr11	68900924	68902064	GSE148515_Galang_2020_GSM4473028_PC_ATAC_seq_rep2_ATACseq_SRR11539112_peak_3187	187	.	7.45565	21.7077	18.7803	598
chr11	68939597	68939939	GSE148515_Galang_2020_GSM4473028_PC_ATAC_seq_rep2_ATACseq_SRR11539112_peak_3188	107	.	5.53848	13.3903	10.7289	218
chr11	68967731	68968170	GSE148515_Galang_2020_GSM4473028_PC_ATAC_seq_rep2_ATACseq_SRR11539112_peak_3189	99	.	5.32546	12.5403	9.90973	245
chr11	68973495	68973896	GSE148515_Galang_2020_GSM4473028_PC_ATAC_seq_rep2_ATACseq_SRR11539112_peak_3190	34	.	3.4083	5.73966	3.43409	118
chr11	69008288	69008620	GSE148515_Galang_2020_GSM4473028_PC_ATAC_seq_rep2_ATACseq_SRR11539112_peak_3191	60	.	4.26037	8.55648	6.09115	252
chr11	69012078	69012740	GSE148515_Galang_2020_GSM4473028_PC_ATAC_seq_rep2_ATACseq_SRR11539112_peak_3192	124	.	5.96452	15.1384	12.4163	300
chr11	69015831	69016653	GSE148515_Galang_2020_GSM4473028_PC_ATAC_seq_rep2_ATACseq_SRR11539112_peak_3193	132	.	6.17754	16.0353	13.2834	324
chr11	69039455	69041795	GSE148515_Galang_2020_GSM4473028_PC_ATAC_seq_rep2_ATACseq_SRR11539112_peak_3194	216	.	8.0947	24.7131	21.6968	1232
chr11	69045432	69046461	GSE148515_Galang_2020_GSM4473028_PC_ATAC_seq_rep2_ATACseq_SRR11539112_peak_3195	115	.	5.7515	14.2566	11.5647	238
chr11	69058760	69061517	GSE148515_Galang_2020_GSM4473028_PC_ATAC_seq_rep2_ATACseq_SRR11539112_peak_3196	578	.	14.9113	61.9314	57.8513	1088
chr11	69062802	69064513	GSE148515_Galang_2020_GSM4473028_PC_ATAC_seq_rep2_ATACseq_SRR11539112_peak_3197	150	.	6.60357	17.8725	15.0623	772
chr11	69066180	69067767	GSE148515_Galang_2020_GSM4473028_PC_ATAC_seq_rep2_ATACseq_SRR11539112_peak_3198	75	.	4.68641	10.0938	7.55925	923
chr11	69070528	69071231	GSE148515_Galang_2020_GSM4473028_PC_ATAC_seq_rep2_ATACseq_SRR11539112_peak_3199	107	.	5.53848	13.3903	10.7289	220
chr11	69073158	69074046	GSE148515_Galang_2020_GSM4473028_PC_ATAC_seq_rep2_ATACseq_SRR11539112_peak_3200	107	.	5.53848	13.3903	10.7289	283
chr11	69086558	69089602	GSE148515_Galang_2020_GSM4473028_PC_ATAC_seq_rep2_ATACseq_SRR11539112_peak_3201	267	.	9.1598	29.9431	26.7749	1964
chr11	69094240	69100632	GSE148515_Galang_2020_GSM4473028_PC_ATAC_seq_rep2_ATACseq_SRR11539112_peak_3202	628	.	15.7634	67.1036	62.8791	836
chr11	69100959	69101362	GSE148515_Galang_2020_GSM4473028_PC_ATAC_seq_rep2_ATACseq_SRR11539112_peak_3203	47	.	3.83433	7.10226	4.71257	87
chr11	69117677	69118940	GSE148515_Galang_2020_GSM4473028_PC_ATAC_seq_rep2_ATACseq_SRR11539112_peak_3204	150	.	6.60357	17.8725	15.0623	309
chr11	69119347	69119765	GSE148515_Galang_2020_GSM4473028_PC_ATAC_seq_rep2_ATACseq_SRR11539112_peak_3205	28	.	3.19528	5.09588	2.83689	371
chr11	69121558	69126143	GSE148515_Galang_2020_GSM4473028_PC_ATAC_seq_rep2_ATACseq_SRR11539112_peak_3206	320	.	10.2249	35.4221	32.0965	1289
chr11	69196576	69197526	GSE148515_Galang_2020_GSM4473028_PC_ATAC_seq_rep2_ATACseq_SRR11539112_peak_3207	178	.	7.24263	20.7297	17.8321	501
chr11	69220780	69221616	GSE148515_Galang_2020_GSM4473028_PC_ATAC_seq_rep2_ATACseq_SRR11539112_peak_3208	159	.	6.81659	18.8118	15.9726	466
chr11	69235044	69236283	GSE148515_Galang_2020_GSM4473028_PC_ATAC_seq_rep2_ATACseq_SRR11539112_peak_3209	75	.	4.68641	10.0938	7.55925	311
chr11	69245098	69246050	GSE148515_Galang_2020_GSM4473028_PC_ATAC_seq_rep2_ATACseq_SRR11539112_peak_3210	53	.	4.04735	7.81849	5.3902	551
chr11	69266089	69267004	GSE148515_Galang_2020_GSM4473028_PC_ATAC_seq_rep2_ATACseq_SRR11539112_peak_3211	47	.	3.83433	7.10226	4.71257	443
chr11	69323448	69324414	GSE148515_Galang_2020_GSM4473028_PC_ATAC_seq_rep2_ATACseq_SRR11539112_peak_3212	207	.	7.88168	23.6997	20.7131	430
chr11	69325994	69326901	GSE148515_Galang_2020_GSM4473028_PC_ATAC_seq_rep2_ATACseq_SRR11539112_peak_3213	159	.	6.81659	18.8118	15.9726	276
chr11	69364668	69369364	GSE148515_Galang_2020_GSM4473028_PC_ATAC_seq_rep2_ATACseq_SRR11539112_peak_3214	299	.	9.79885	33.2024	29.9408	450
chr11	69395229	69396667	GSE148515_Galang_2020_GSM4473028_PC_ATAC_seq_rep2_ATACseq_SRR11539112_peak_3215	410	.	11.929	44.6446	41.0542	678
chr11	69397736	69398026	GSE148515_Galang_2020_GSM4473028_PC_ATAC_seq_rep2_ATACseq_SRR11539112_peak_3216	28	.	3.19528	5.09588	2.83689	186
chr11	69401328	69401610	GSE148515_Galang_2020_GSM4473028_PC_ATAC_seq_rep2_ATACseq_SRR11539112_peak_3217	40	.	3.62131	6.40891	4.05996	79
chr11	69408228	69412157	GSE148515_Galang_2020_GSM4473028_PC_ATAC_seq_rep2_ATACseq_SRR11539112_peak_3218	445	.	12.5681	48.2336	44.541	3174
chr11	69415205	69420976	GSE148515_Galang_2020_GSM4473028_PC_ATAC_seq_rep2_ATACseq_SRR11539112_peak_3219	553	.	14.4853	59.3818	55.3782	3099
chr11	69546457	69547342	GSE148515_Galang_2020_GSM4473028_PC_ATAC_seq_rep2_ATACseq_SRR11539112_peak_3220	60	.	4.26037	8.55648	6.09115	392
chr11	69559016	69562170	GSE148515_Galang_2020_GSM4473028_PC_ATAC_seq_rep2_ATACseq_SRR11539112_peak_3221	247	.	8.73376	27.8196	24.7125	1163
chr11	69578680	69581824	GSE148515_Galang_2020_GSM4473028_PC_ATAC_seq_rep2_ATACseq_SRR11539112_peak_3222	247	.	8.73376	27.8196	24.7125	730
chr11	69604327	69606291	GSE148515_Galang_2020_GSM4473028_PC_ATAC_seq_rep2_ATACseq_SRR11539112_peak_3223	247	.	8.73376	27.8196	24.7125	1627
chr11	69621807	69622162	GSE148515_Galang_2020_GSM4473028_PC_ATAC_seq_rep2_ATACseq_SRR11539112_peak_3224	68	.	4.47339	9.31523	6.81488	232
chr11	69632424	69633882	GSE148515_Galang_2020_GSM4473028_PC_ATAC_seq_rep2_ATACseq_SRR11539112_peak_3225	517	.	13.8462	55.6052	51.7084	426
chr11	69661472	69664085	GSE148515_Galang_2020_GSM4473028_PC_ATAC_seq_rep2_ATACseq_SRR11539112_peak_3226	278	.	9.37281	31.0199	27.8206	1128
chr11	69670747	69672854	GSE148515_Galang_2020_GSM4473028_PC_ATAC_seq_rep2_ATACseq_SRR11539112_peak_3227	433	.	12.3551	47.0299	43.3714	856
chr11	69681437	69683221	GSE148515_Galang_2020_GSM4473028_PC_ATAC_seq_rep2_ATACseq_SRR11539112_peak_3228	480	.	13.2071	51.8882	48.0938	625
chr11	69757300	69759858	GSE148515_Galang_2020_GSM4473028_PC_ATAC_seq_rep2_ATACseq_SRR11539112_peak_3229	840	.	19.1717	88.6792	84.0048	1438
chr11	69765743	69766652	GSE148515_Galang_2020_GSM4473028_PC_ATAC_seq_rep2_ATACseq_SRR11539112_peak_3230	299	.	9.79885	33.2024	29.9408	635
chr11	69794805	69795940	GSE148515_Galang_2020_GSM4473028_PC_ATAC_seq_rep2_ATACseq_SRR11539112_peak_3231	226	.	8.30772	25.7377	22.6913	705
chr11	69800075	69801581	GSE148515_Galang_2020_GSM4473028_PC_ATAC_seq_rep2_ATACseq_SRR11539112_peak_3232	99	.	5.32546	12.5403	9.90973	403
chr11	69802050	69804271	GSE148515_Galang_2020_GSM4473028_PC_ATAC_seq_rep2_ATACseq_SRR11539112_peak_3233	187	.	7.45565	21.7077	18.7803	811
chr11	69834219	69834499	GSE148515_Galang_2020_GSM4473028_PC_ATAC_seq_rep2_ATACseq_SRR11539112_peak_3234	40	.	3.62131	6.40891	4.05996	239
chr11	69836945	69839233	GSE148515_Galang_2020_GSM4473028_PC_ATAC_seq_rep2_ATACseq_SRR11539112_peak_3235	517	.	13.8462	55.6052	51.7084	1394
chr11	69845898	69847057	GSE148515_Galang_2020_GSM4473028_PC_ATAC_seq_rep2_ATACseq_SRR11539112_peak_3236	159	.	6.81659	18.8118	15.9726	681
chr11	69880607	69881827	GSE148515_Galang_2020_GSM4473028_PC_ATAC_seq_rep2_ATACseq_SRR11539112_peak_3237	141	.	6.39056	16.9468	14.1655	434
chr11	69900521	69902696	GSE148515_Galang_2020_GSM4473028_PC_ATAC_seq_rep2_ATACseq_SRR11539112_peak_3238	517	.	13.8462	55.6052	51.7084	1114
chr11	69913571	69914851	GSE148515_Galang_2020_GSM4473028_PC_ATAC_seq_rep2_ATACseq_SRR11539112_peak_3239	178	.	7.24263	20.7297	17.8321	675
chr11	69919391	69922475	GSE148515_Galang_2020_GSM4473028_PC_ATAC_seq_rep2_ATACseq_SRR11539112_peak_3240	693	.	16.8285	73.6994	69.3054	1965
chr11	69934299	69936362	GSE148515_Galang_2020_GSM4473028_PC_ATAC_seq_rep2_ATACseq_SRR11539112_peak_3241	445	.	12.5681	48.2336	44.541	1438
chr11	69947312	69949141	GSE148515_Galang_2020_GSM4473028_PC_ATAC_seq_rep2_ATACseq_SRR11539112_peak_3242	628	.	15.7634	67.1036	62.8791	988
chr11	69979914	69981731	GSE148515_Galang_2020_GSM4473028_PC_ATAC_seq_rep2_ATACseq_SRR11539112_peak_3243	529	.	14.0592	56.8576	52.926	883
chr11	69982846	69983509	GSE148515_Galang_2020_GSM4473028_PC_ATAC_seq_rep2_ATACseq_SRR11539112_peak_3244	34	.	3.4083	5.73966	3.43409	246
chr11	69990604	69991834	GSE148515_Galang_2020_GSM4473028_PC_ATAC_seq_rep2_ATACseq_SRR11539112_peak_3245	422	.	12.1421	45.8335	42.2091	616
chr11	69995149	69997491	GSE148515_Galang_2020_GSM4473028_PC_ATAC_seq_rep2_ATACseq_SRR11539112_peak_3246	504	.	13.6332	54.3595	50.497	563
chr11	70000197	70001055	GSE148515_Galang_2020_GSM4473028_PC_ATAC_seq_rep2_ATACseq_SRR11539112_peak_3247	168	.	7.02961	19.7643	16.896	467
chr11	70014291	70015519	GSE148515_Galang_2020_GSM4473028_PC_ATAC_seq_rep2_ATACseq_SRR11539112_peak_3248	124	.	5.96452	15.1384	12.4163	957
chr11	70020483	70021900	GSE148515_Galang_2020_GSM4473028_PC_ATAC_seq_rep2_ATACseq_SRR11539112_peak_3249	197	.	7.66867	22.6978	19.7409	685
chr11	70023654	70023971	GSE148515_Galang_2020_GSM4473028_PC_ATAC_seq_rep2_ATACseq_SRR11539112_peak_3250	47	.	3.83433	7.10226	4.71257	200
chr11	70220513	70221520	GSE148515_Galang_2020_GSM4473028_PC_ATAC_seq_rep2_ATACseq_SRR11539112_peak_3251	168	.	7.02961	19.7643	16.896	565
chr11	70230249	70230688	GSE148515_Galang_2020_GSM4473028_PC_ATAC_seq_rep2_ATACseq_SRR11539112_peak_3252	47	.	3.83433	7.10226	4.71257	419
chr11	70237092	70240167	GSE148515_Galang_2020_GSM4473028_PC_ATAC_seq_rep2_ATACseq_SRR11539112_peak_3253	399	.	11.716	43.4635	39.9071	733
chr11	70409826	70410319	GSE148515_Galang_2020_GSM4473028_PC_ATAC_seq_rep2_ATACseq_SRR11539112_peak_3254	124	.	5.96452	15.1384	12.4163	265
chr11	70432114	70433090	GSE148515_Galang_2020_GSM4473028_PC_ATAC_seq_rep2_ATACseq_SRR11539112_peak_3255	399	.	11.716	43.4635	39.9071	466
chr11	70451569	70452429	GSE148515_Galang_2020_GSM4473028_PC_ATAC_seq_rep2_ATACseq_SRR11539112_peak_3256	187	.	7.45565	21.7077	18.7803	578
chr11	70524860	70526031	GSE148515_Galang_2020_GSM4473028_PC_ATAC_seq_rep2_ATACseq_SRR11539112_peak_3257	187	.	7.45565	21.7077	18.7803	418
chr11	70539760	70540687	GSE148515_Galang_2020_GSM4473028_PC_ATAC_seq_rep2_ATACseq_SRR11539112_peak_3258	197	.	7.66867	22.6978	19.7409	487
chr11	70562293	70563609	GSE148515_Galang_2020_GSM4473028_PC_ATAC_seq_rep2_ATACseq_SRR11539112_peak_3259	320	.	10.2249	35.4221	32.0965	527
chr11	70646467	70648082	GSE148515_Galang_2020_GSM4473028_PC_ATAC_seq_rep2_ATACseq_SRR11539112_peak_3260	457	.	12.7811	49.4447	45.7181	588
chr11	70653628	70657309	GSE148515_Galang_2020_GSM4473028_PC_ATAC_seq_rep2_ATACseq_SRR11539112_peak_3261	342	.	10.6509	37.6776	34.2875	2830
chr11	70658427	70658705	GSE148515_Galang_2020_GSM4473028_PC_ATAC_seq_rep2_ATACseq_SRR11539112_peak_3262	40	.	3.62131	6.40891	4.05996	219
chr11	70668393	70670218	GSE148515_Galang_2020_GSM4473028_PC_ATAC_seq_rep2_ATACseq_SRR11539112_peak_3263	745	.	17.6805	79.0746	74.5633	717
chr11	70681942	70682266	GSE148515_Galang_2020_GSM4473028_PC_ATAC_seq_rep2_ATACseq_SRR11539112_peak_3264	47	.	3.83433	7.10226	4.71257	146
chr11	70687251	70688259	GSE148515_Galang_2020_GSM4473028_PC_ATAC_seq_rep2_ATACseq_SRR11539112_peak_3265	320	.	10.2249	35.4221	32.0965	620
chr11	70699691	70701798	GSE148515_Galang_2020_GSM4473028_PC_ATAC_seq_rep2_ATACseq_SRR11539112_peak_3266	365	.	11.077	39.9673	36.5121	566
chr11	70764050	70765077	GSE148515_Galang_2020_GSM4473028_PC_ATAC_seq_rep2_ATACseq_SRR11539112_peak_3267	267	.	9.1598	29.9431	26.7749	400
chr11	70844188	70845336	GSE148515_Galang_2020_GSM4473028_PC_ATAC_seq_rep2_ATACseq_SRR11539112_peak_3268	331	.	10.4379	36.5455	33.1877	624
chr11	70969447	70970930	GSE148515_Galang_2020_GSM4473028_PC_ATAC_seq_rep2_ATACseq_SRR11539112_peak_3269	299	.	9.79885	33.2024	29.9408	652
chr11	70982512	70983160	GSE148515_Galang_2020_GSM4473028_PC_ATAC_seq_rep2_ATACseq_SRR11539112_peak_3270	99	.	5.32546	12.5403	9.90973	412
chr11	71003589	71004782	GSE148515_Galang_2020_GSM4473028_PC_ATAC_seq_rep2_ATACseq_SRR11539112_peak_3271	187	.	7.45565	21.7077	18.7803	824
chr11	71018956	71019975	GSE148515_Galang_2020_GSM4473028_PC_ATAC_seq_rep2_ATACseq_SRR11539112_peak_3272	517	.	13.8462	55.6052	51.7084	616
chr11	72024578	72024984	GSE148515_Galang_2020_GSM4473028_PC_ATAC_seq_rep2_ATACseq_SRR11539112_peak_3273	22	.	2.98226	4.47908	2.27101	55
chr11	72041960	72042459	GSE148515_Galang_2020_GSM4473028_PC_ATAC_seq_rep2_ATACseq_SRR11539112_peak_3274	40	.	3.62131	6.40891	4.05996	383
chr11	72050827	72051260	GSE148515_Galang_2020_GSM4473028_PC_ATAC_seq_rep2_ATACseq_SRR11539112_peak_3275	22	.	2.98226	4.47908	2.27101	149
chr11	72129576	72130683	GSE148515_Galang_2020_GSM4473028_PC_ATAC_seq_rep2_ATACseq_SRR11539112_peak_3276	159	.	6.81659	18.8118	15.9726	614
chr11	72135140	72135721	GSE148515_Galang_2020_GSM4473028_PC_ATAC_seq_rep2_ATACseq_SRR11539112_peak_3277	40	.	3.62131	6.40891	4.05996	369
chr11	72206298	72207869	GSE148515_Galang_2020_GSM4473028_PC_ATAC_seq_rep2_ATACseq_SRR11539112_peak_3278	267	.	9.1598	29.9431	26.7749	1211
chr11	72214898	72215731	GSE148515_Galang_2020_GSM4473028_PC_ATAC_seq_rep2_ATACseq_SRR11539112_peak_3279	178	.	7.24263	20.7297	17.8321	244
chr11	72395977	72397657	GSE148515_Galang_2020_GSM4473028_PC_ATAC_seq_rep2_ATACseq_SRR11539112_peak_3280	99	.	5.32546	12.5403	9.90973	1241
chr11	72406080	72406891	GSE148515_Galang_2020_GSM4473028_PC_ATAC_seq_rep2_ATACseq_SRR11539112_peak_3281	40	.	3.62131	6.40891	4.05996	310
chr11	72407218	72408684	GSE148515_Galang_2020_GSM4473028_PC_ATAC_seq_rep2_ATACseq_SRR11539112_peak_3282	115	.	5.7515	14.2566	11.5647	420
chr11	72409702	72411998	GSE148515_Galang_2020_GSM4473028_PC_ATAC_seq_rep2_ATACseq_SRR11539112_peak_3283	445	.	12.5681	48.2336	44.541	1904
chr11	72412989	72413483	GSE148515_Galang_2020_GSM4473028_PC_ATAC_seq_rep2_ATACseq_SRR11539112_peak_3284	40	.	3.62131	6.40891	4.05996	404
chr11	72414073	72414396	GSE148515_Galang_2020_GSM4473028_PC_ATAC_seq_rep2_ATACseq_SRR11539112_peak_3285	22	.	2.98226	4.47908	2.27101	284
chr11	72428815	72429586	GSE148515_Galang_2020_GSM4473028_PC_ATAC_seq_rep2_ATACseq_SRR11539112_peak_3286	75	.	4.68641	10.0938	7.55925	111
chr11	72441039	72441562	GSE148515_Galang_2020_GSM4473028_PC_ATAC_seq_rep2_ATACseq_SRR11539112_peak_3287	141	.	6.39056	16.9468	14.1655	247
chr11	72489297	72490217	GSE148515_Galang_2020_GSM4473028_PC_ATAC_seq_rep2_ATACseq_SRR11539112_peak_3288	75	.	4.68641	10.0938	7.55925	627
chr11	72606880	72608875	GSE148515_Galang_2020_GSM4473028_PC_ATAC_seq_rep2_ATACseq_SRR11539112_peak_3289	758	.	17.8936	80.4316	75.8939	388
chr11	72689726	72690524	GSE148515_Galang_2020_GSM4473028_PC_ATAC_seq_rep2_ATACseq_SRR11539112_peak_3290	342	.	10.6509	37.6776	34.2875	281
chr11	72795464	72796878	GSE148515_Galang_2020_GSM4473028_PC_ATAC_seq_rep2_ATACseq_SRR11539112_peak_3291	492	.	13.4202	53.1204	49.2919	662
chr11	72802967	72803310	GSE148515_Galang_2020_GSM4473028_PC_ATAC_seq_rep2_ATACseq_SRR11539112_peak_3292	47	.	3.83433	7.10226	4.71257	212
chr11	73006492	73007330	GSE148515_Galang_2020_GSM4473028_PC_ATAC_seq_rep2_ATACseq_SRR11539112_peak_3293	60	.	4.26037	8.55648	6.09115	60
chr11	73018579	73019961	GSE148515_Galang_2020_GSM4473028_PC_ATAC_seq_rep2_ATACseq_SRR11539112_peak_3294	320	.	10.2249	35.4221	32.0965	467
chr11	73030907	73031790	GSE148515_Galang_2020_GSM4473028_PC_ATAC_seq_rep2_ATACseq_SRR11539112_peak_3295	150	.	6.60357	17.8725	15.0623	329
chr11	73047352	73049507	GSE148515_Galang_2020_GSM4473028_PC_ATAC_seq_rep2_ATACseq_SRR11539112_peak_3296	247	.	8.73376	27.8196	24.7125	519
chr11	73137328	73138703	GSE148515_Galang_2020_GSM4473028_PC_ATAC_seq_rep2_ATACseq_SRR11539112_peak_3297	216	.	8.0947	24.7131	21.6968	1041
chr11	73160115	73161223	GSE148515_Galang_2020_GSM4473028_PC_ATAC_seq_rep2_ATACseq_SRR11539112_peak_3298	75	.	4.68641	10.0938	7.55925	428
chr11	73170599	73170955	GSE148515_Galang_2020_GSM4473028_PC_ATAC_seq_rep2_ATACseq_SRR11539112_peak_3299	28	.	3.19528	5.09588	2.83689	224
chr11	73176302	73178288	GSE148515_Galang_2020_GSM4473028_PC_ATAC_seq_rep2_ATACseq_SRR11539112_peak_3300	553	.	14.4853	59.3818	55.3782	1011
chr11	73198732	73199681	GSE148515_Galang_2020_GSM4473028_PC_ATAC_seq_rep2_ATACseq_SRR11539112_peak_3301	376	.	11.29	41.1247	37.6362	569
chr11	74408791	74410459	GSE148515_Galang_2020_GSM4473028_PC_ATAC_seq_rep2_ATACseq_SRR11539112_peak_3302	107	.	5.53848	13.3903	10.7289	271
chr11	74438077	74438727	GSE148515_Galang_2020_GSM4473028_PC_ATAC_seq_rep2_ATACseq_SRR11539112_peak_3303	107	.	5.53848	13.3903	10.7289	281
chr11	74468231	74468523	GSE148515_Galang_2020_GSM4473028_PC_ATAC_seq_rep2_ATACseq_SRR11539112_peak_3304	34	.	3.4083	5.73966	3.43409	36
chr11	74521911	74524310	GSE148515_Galang_2020_GSM4473028_PC_ATAC_seq_rep2_ATACseq_SRR11539112_peak_3305	288	.	9.58583	32.1064	28.8763	811
chr11	74557748	74558062	GSE148515_Galang_2020_GSM4473028_PC_ATAC_seq_rep2_ATACseq_SRR11539112_peak_3306	28	.	3.19528	5.09588	2.83689	305
chr11	74568671	74569357	GSE148515_Galang_2020_GSM4473028_PC_ATAC_seq_rep2_ATACseq_SRR11539112_peak_3307	34	.	3.4083	5.73966	3.43409	159
chr11	74637574	74639258	GSE148515_Galang_2020_GSM4473028_PC_ATAC_seq_rep2_ATACseq_SRR11539112_peak_3308	278	.	9.37281	31.0199	27.8206	1046
chr11	74648916	74650487	GSE148515_Galang_2020_GSM4473028_PC_ATAC_seq_rep2_ATACseq_SRR11539112_peak_3309	320	.	10.2249	35.4221	32.0965	561
chr11	74723471	74725414	GSE148515_Galang_2020_GSM4473028_PC_ATAC_seq_rep2_ATACseq_SRR11539112_peak_3310	578	.	14.9113	61.9314	57.8513	509
chr11	74747703	74748576	GSE148515_Galang_2020_GSM4473028_PC_ATAC_seq_rep2_ATACseq_SRR11539112_peak_3311	47	.	3.83433	7.10226	4.71257	684
chr11	74770471	74771159	GSE148515_Galang_2020_GSM4473028_PC_ATAC_seq_rep2_ATACseq_SRR11539112_peak_3312	197	.	7.66867	22.6978	19.7409	366
chr11	74828805	74829174	GSE148515_Galang_2020_GSM4473028_PC_ATAC_seq_rep2_ATACseq_SRR11539112_peak_3313	28	.	3.19528	5.09588	2.83689	234
chr11	74829473	74833920	GSE148515_Galang_2020_GSM4473028_PC_ATAC_seq_rep2_ATACseq_SRR11539112_peak_3314	937	.	20.6628	98.5189	93.7256	2781
chr11	74834714	74835026	GSE148515_Galang_2020_GSM4473028_PC_ATAC_seq_rep2_ATACseq_SRR11539112_peak_3315	34	.	3.4083	5.73966	3.43409	137
chr11	74837351	74839344	GSE148515_Galang_2020_GSM4473028_PC_ATAC_seq_rep2_ATACseq_SRR11539112_peak_3316	680	.	16.6154	72.369	68.0076	898
chr11	74843251	74843659	GSE148515_Galang_2020_GSM4473028_PC_ATAC_seq_rep2_ATACseq_SRR11539112_peak_3317	60	.	4.26037	8.55648	6.09115	71
chr11	74848090	74848988	GSE148515_Galang_2020_GSM4473028_PC_ATAC_seq_rep2_ATACseq_SRR11539112_peak_3318	75	.	4.68641	10.0938	7.55925	198
chr11	74864073	74864624	GSE148515_Galang_2020_GSM4473028_PC_ATAC_seq_rep2_ATACseq_SRR11539112_peak_3319	47	.	3.83433	7.10226	4.71257	474
chr11	74871020	74871664	GSE148515_Galang_2020_GSM4473028_PC_ATAC_seq_rep2_ATACseq_SRR11539112_peak_3320	40	.	3.62131	6.40891	4.05996	541
chr11	74925512	74926531	GSE148515_Galang_2020_GSM4473028_PC_ATAC_seq_rep2_ATACseq_SRR11539112_peak_3322	365	.	11.077	39.9673	36.5121	458
chr11	75013054	75014224	GSE148515_Galang_2020_GSM4473028_PC_ATAC_seq_rep2_ATACseq_SRR11539112_peak_3323	99	.	5.32546	12.5403	9.90973	136
chr11	75014552	75016296	GSE148515_Galang_2020_GSM4473028_PC_ATAC_seq_rep2_ATACseq_SRR11539112_peak_3324	107	.	5.53848	13.3903	10.7289	1057
chr11	75165514	75167282	GSE148515_Galang_2020_GSM4473028_PC_ATAC_seq_rep2_ATACseq_SRR11539112_peak_3325	68	.	4.47339	9.31523	6.81488	258
chr11	75168193	75171690	GSE148515_Galang_2020_GSM4473028_PC_ATAC_seq_rep2_ATACseq_SRR11539112_peak_3326	187	.	7.45565	21.7077	18.7803	1052
chr11	75172065	75174024	GSE148515_Galang_2020_GSM4473028_PC_ATAC_seq_rep2_ATACseq_SRR11539112_peak_3327	603	.	15.3373	64.5055	60.351	1416
chr11	75178419	75179142	GSE148515_Galang_2020_GSM4473028_PC_ATAC_seq_rep2_ATACseq_SRR11539112_peak_3328	99	.	5.32546	12.5403	9.90973	460
chr11	75190240	75191048	GSE148515_Galang_2020_GSM4473028_PC_ATAC_seq_rep2_ATACseq_SRR11539112_peak_3329	115	.	5.7515	14.2566	11.5647	320
chr11	75192583	75195347	GSE148515_Galang_2020_GSM4473028_PC_ATAC_seq_rep2_ATACseq_SRR11539112_peak_3330	257	.	8.94678	28.8762	25.7388	782
chr11	75212032	75214153	GSE148515_Galang_2020_GSM4473028_PC_ATAC_seq_rep2_ATACseq_SRR11539112_peak_3331	115	.	5.7515	14.2566	11.5647	516
chr11	75245479	75245925	GSE148515_Galang_2020_GSM4473028_PC_ATAC_seq_rep2_ATACseq_SRR11539112_peak_3332	28	.	3.19528	5.09588	2.83689	232
chr11	75246554	75247097	GSE148515_Galang_2020_GSM4473028_PC_ATAC_seq_rep2_ATACseq_SRR11539112_peak_3333	34	.	3.4083	5.73966	3.43409	111
chr11	75274614	75275633	GSE148515_Galang_2020_GSM4473028_PC_ATAC_seq_rep2_ATACseq_SRR11539112_peak_3334	83	.	4.89943	10.8913	8.32397	535
chr11	75282689	75282995	GSE148515_Galang_2020_GSM4473028_PC_ATAC_seq_rep2_ATACseq_SRR11539112_peak_3335	53	.	4.04735	7.81849	5.3902	237
chr11	75291122	75291737	GSE148515_Galang_2020_GSM4473028_PC_ATAC_seq_rep2_ATACseq_SRR11539112_peak_3336	40	.	3.62131	6.40891	4.05996	30
chr11	75293522	75295198	GSE148515_Galang_2020_GSM4473028_PC_ATAC_seq_rep2_ATACseq_SRR11539112_peak_3337	124	.	5.96452	15.1384	12.4163	657
chr11	75348110	75348865	GSE148515_Galang_2020_GSM4473028_PC_ATAC_seq_rep2_ATACseq_SRR11539112_peak_3338	267	.	9.1598	29.9431	26.7749	337
chr11	75454007	75455345	GSE148515_Galang_2020_GSM4473028_PC_ATAC_seq_rep2_ATACseq_SRR11539112_peak_3339	299	.	9.79885	33.2024	29.9408	665
chr11	75459813	75463782	GSE148515_Galang_2020_GSM4473028_PC_ATAC_seq_rep2_ATACseq_SRR11539112_peak_3340	853	.	19.3847	90.0709	85.3763	1777
chr11	75467815	75468355	GSE148515_Galang_2020_GSM4473028_PC_ATAC_seq_rep2_ATACseq_SRR11539112_peak_3341	60	.	4.26037	8.55648	6.09115	207
chr11	75486420	75487082	GSE148515_Galang_2020_GSM4473028_PC_ATAC_seq_rep2_ATACseq_SRR11539112_peak_3342	257	.	8.94678	28.8762	25.7388	246
chr11	75509794	75511113	GSE148515_Galang_2020_GSM4473028_PC_ATAC_seq_rep2_ATACseq_SRR11539112_peak_3343	353	.	10.8639	38.8182	35.3958	949
chr11	75530467	75532526	GSE148515_Galang_2020_GSM4473028_PC_ATAC_seq_rep2_ATACseq_SRR11539112_peak_3344	288	.	9.58583	32.1064	28.8763	1024
chr11	75566133	75566480	GSE148515_Galang_2020_GSM4473028_PC_ATAC_seq_rep2_ATACseq_SRR11539112_peak_3345	22	.	2.98226	4.47908	2.27101	337
chr11	75587562	75588912	GSE148515_Galang_2020_GSM4473028_PC_ATAC_seq_rep2_ATACseq_SRR11539112_peak_3346	376	.	11.29	41.1247	37.6362	599
chr11	75620543	75620861	GSE148515_Galang_2020_GSM4473028_PC_ATAC_seq_rep2_ATACseq_SRR11539112_peak_3347	47	.	3.83433	7.10226	4.71257	54
chr11	75630632	75631390	GSE148515_Galang_2020_GSM4473028_PC_ATAC_seq_rep2_ATACseq_SRR11539112_peak_3348	288	.	9.58583	32.1064	28.8763	284
chr11	75651145	75652193	GSE148515_Galang_2020_GSM4473028_PC_ATAC_seq_rep2_ATACseq_SRR11539112_peak_3349	124	.	5.96452	15.1384	12.4163	528
chr11	75653382	75657211	GSE148515_Galang_2020_GSM4473028_PC_ATAC_seq_rep2_ATACseq_SRR11539112_peak_3350	541	.	14.2722	58.1165	54.1488	795
chr11	75678766	75680350	GSE148515_Galang_2020_GSM4473028_PC_ATAC_seq_rep2_ATACseq_SRR11539112_peak_3351	445	.	12.5681	48.2336	44.541	604
chr11	75684187	75684472	GSE148515_Galang_2020_GSM4473028_PC_ATAC_seq_rep2_ATACseq_SRR11539112_peak_3352	28	.	3.19528	5.09588	2.83689	21
chr11	75684788	75685167	GSE148515_Galang_2020_GSM4473028_PC_ATAC_seq_rep2_ATACseq_SRR11539112_peak_3353	22	.	2.98226	4.47908	2.27101	348
chr11	75732645	75733951	GSE148515_Galang_2020_GSM4473028_PC_ATAC_seq_rep2_ATACseq_SRR11539112_peak_3354	422	.	12.1421	45.8335	42.2091	502
chr11	75768777	75769531	GSE148515_Galang_2020_GSM4473028_PC_ATAC_seq_rep2_ATACseq_SRR11539112_peak_3355	91	.	5.11244	11.7071	9.10781	561
chr11	75795712	75796016	GSE148515_Galang_2020_GSM4473028_PC_ATAC_seq_rep2_ATACseq_SRR11539112_peak_3356	22	.	2.98226	4.47908	2.27101	37
chr11	75852401	75852716	GSE148515_Galang_2020_GSM4473028_PC_ATAC_seq_rep2_ATACseq_SRR11539112_peak_3357	68	.	4.47339	9.31523	6.81488	224
chr11	75926232	75927053	GSE148515_Galang_2020_GSM4473028_PC_ATAC_seq_rep2_ATACseq_SRR11539112_peak_3358	22	.	2.98226	4.47908	2.27101	800
chr11	75937544	75937956	GSE148515_Galang_2020_GSM4473028_PC_ATAC_seq_rep2_ATACseq_SRR11539112_peak_3359	60	.	4.26037	8.55648	6.09115	166
chr11	75966258	75967357	GSE148515_Galang_2020_GSM4473028_PC_ATAC_seq_rep2_ATACseq_SRR11539112_peak_3360	320	.	10.2249	35.4221	32.0965	550
chr11	76026871	76028104	GSE148515_Galang_2020_GSM4473028_PC_ATAC_seq_rep2_ATACseq_SRR11539112_peak_3361	226	.	8.30772	25.7377	22.6913	953
chr11	76178776	76179862	GSE148515_Galang_2020_GSM4473028_PC_ATAC_seq_rep2_ATACseq_SRR11539112_peak_3362	47	.	3.83433	7.10226	4.71257	628
chr11	76201809	76202568	GSE148515_Galang_2020_GSM4473028_PC_ATAC_seq_rep2_ATACseq_SRR11539112_peak_3363	141	.	6.39056	16.9468	14.1655	297
chr11	76217236	76217980	GSE148515_Galang_2020_GSM4473028_PC_ATAC_seq_rep2_ATACseq_SRR11539112_peak_3364	247	.	8.73376	27.8196	24.7125	243
chr11	76242962	76244281	GSE148515_Galang_2020_GSM4473028_PC_ATAC_seq_rep2_ATACseq_SRR11539112_peak_3365	168	.	7.02961	19.7643	16.896	750
chr11	76398567	76399605	GSE148515_Galang_2020_GSM4473028_PC_ATAC_seq_rep2_ATACseq_SRR11539112_peak_3366	187	.	7.45565	21.7077	18.7803	682
chr11	76406725	76407731	GSE148515_Galang_2020_GSM4473028_PC_ATAC_seq_rep2_ATACseq_SRR11539112_peak_3367	399	.	11.716	43.4635	39.9071	226
chr11	76427777	76428595	GSE148515_Galang_2020_GSM4473028_PC_ATAC_seq_rep2_ATACseq_SRR11539112_peak_3368	83	.	4.89943	10.8913	8.32397	261
chr11	76435754	76437356	GSE148515_Galang_2020_GSM4473028_PC_ATAC_seq_rep2_ATACseq_SRR11539112_peak_3369	83	.	4.89943	10.8913	8.32397	1467
chr11	76493094	76495414	GSE148515_Galang_2020_GSM4473028_PC_ATAC_seq_rep2_ATACseq_SRR11539112_peak_3370	247	.	8.73376	27.8196	24.7125	1461
chr11	76571549	76571858	GSE148515_Galang_2020_GSM4473028_PC_ATAC_seq_rep2_ATACseq_SRR11539112_peak_3371	34	.	3.4083	5.73966	3.43409	23
chr11	76622667	76623739	GSE148515_Galang_2020_GSM4473028_PC_ATAC_seq_rep2_ATACseq_SRR11539112_peak_3372	115	.	5.7515	14.2566	11.5647	968
chr11	76645857	76646230	GSE148515_Galang_2020_GSM4473028_PC_ATAC_seq_rep2_ATACseq_SRR11539112_peak_3373	28	.	3.19528	5.09588	2.83689	352
chr11	76646672	76647665	GSE148515_Galang_2020_GSM4473028_PC_ATAC_seq_rep2_ATACseq_SRR11539112_peak_3374	91	.	5.11244	11.7071	9.10781	666
chr11	76763130	76763748	GSE148515_Galang_2020_GSM4473028_PC_ATAC_seq_rep2_ATACseq_SRR11539112_peak_3375	236	.	8.52074	26.7733	23.697	449
chr11	76894602	76894873	GSE148515_Galang_2020_GSM4473028_PC_ATAC_seq_rep2_ATACseq_SRR11539112_peak_3379	34	.	3.4083	5.73966	3.43409	108
chr11	76945582	76945952	GSE148515_Galang_2020_GSM4473028_PC_ATAC_seq_rep2_ATACseq_SRR11539112_peak_3380	53	.	4.04735	7.81849	5.3902	158
chr11	76997435	76997770	GSE148515_Galang_2020_GSM4473028_PC_ATAC_seq_rep2_ATACseq_SRR11539112_peak_3381	34	.	3.4083	5.73966	3.43409	117
chr11	77078069	77078510	GSE148515_Galang_2020_GSM4473028_PC_ATAC_seq_rep2_ATACseq_SRR11539112_peak_3382	40	.	3.62131	6.40891	4.05996	105
chr11	77215776	77217013	GSE148515_Galang_2020_GSM4473028_PC_ATAC_seq_rep2_ATACseq_SRR11539112_peak_3383	288	.	9.58583	32.1064	28.8763	422
chr11	77347561	77349194	GSE148515_Galang_2020_GSM4473028_PC_ATAC_seq_rep2_ATACseq_SRR11539112_peak_3384	257	.	8.94678	28.8762	25.7388	610
chr11	77365770	77366190	GSE148515_Galang_2020_GSM4473028_PC_ATAC_seq_rep2_ATACseq_SRR11539112_peak_3385	28	.	3.19528	5.09588	2.83689	109
chr11	77423514	77423806	GSE148515_Galang_2020_GSM4473028_PC_ATAC_seq_rep2_ATACseq_SRR11539112_peak_3386	47	.	3.83433	7.10226	4.71257	200
chr11	77461930	77463687	GSE148515_Galang_2020_GSM4473028_PC_ATAC_seq_rep2_ATACseq_SRR11539112_peak_3387	433	.	12.3551	47.0299	43.3714	816
chr11	77463966	77466332	GSE148515_Galang_2020_GSM4473028_PC_ATAC_seq_rep2_ATACseq_SRR11539112_peak_3388	99	.	5.32546	12.5403	9.90973	809
chr11	77467854	77468578	GSE148515_Galang_2020_GSM4473028_PC_ATAC_seq_rep2_ATACseq_SRR11539112_peak_3389	40	.	3.62131	6.40891	4.05996	142
chr11	77488828	77490633	GSE148515_Galang_2020_GSM4473028_PC_ATAC_seq_rep2_ATACseq_SRR11539112_peak_3390	141	.	6.39056	16.9468	14.1655	1208
chr11	77491035	77494230	GSE148515_Galang_2020_GSM4473028_PC_ATAC_seq_rep2_ATACseq_SRR11539112_peak_3391	267	.	9.1598	29.9431	26.7749	2195
chr11	77507896	77509025	GSE148515_Galang_2020_GSM4473028_PC_ATAC_seq_rep2_ATACseq_SRR11539112_peak_3392	257	.	8.94678	28.8762	25.7388	356
chr11	77512878	77516027	GSE148515_Galang_2020_GSM4473028_PC_ATAC_seq_rep2_ATACseq_SRR11539112_peak_3393	310	.	10.0119	34.3077	31.0141	2269
chr11	77606577	77608675	GSE148515_Galang_2020_GSM4473028_PC_ATAC_seq_rep2_ATACseq_SRR11539112_peak_3394	445	.	12.5681	48.2336	44.541	1303
chr11	77629686	77630668	GSE148515_Galang_2020_GSM4473028_PC_ATAC_seq_rep2_ATACseq_SRR11539112_peak_3395	91	.	5.11244	11.7071	9.10781	338
chr11	77685761	77688334	GSE148515_Galang_2020_GSM4473028_PC_ATAC_seq_rep2_ATACseq_SRR11539112_peak_3396	365	.	11.077	39.9673	36.5121	346
chr11	77762931	77764280	GSE148515_Galang_2020_GSM4473028_PC_ATAC_seq_rep2_ATACseq_SRR11539112_peak_3397	257	.	8.94678	28.8762	25.7388	399
chr11	77792308	77793616	GSE148515_Galang_2020_GSM4473028_PC_ATAC_seq_rep2_ATACseq_SRR11539112_peak_3398	124	.	5.96452	15.1384	12.4163	1075
chr11	77800056	77803020	GSE148515_Galang_2020_GSM4473028_PC_ATAC_seq_rep2_ATACseq_SRR11539112_peak_3399	310	.	10.0119	34.3077	31.0141	1156
chr11	77815565	77817184	GSE148515_Galang_2020_GSM4473028_PC_ATAC_seq_rep2_ATACseq_SRR11539112_peak_3400	75	.	4.68641	10.0938	7.55925	586
chr11	77826535	77827981	GSE148515_Galang_2020_GSM4473028_PC_ATAC_seq_rep2_ATACseq_SRR11539112_peak_3401	53	.	4.04735	7.81849	5.3902	749
chr11	77930745	77931295	GSE148515_Galang_2020_GSM4473028_PC_ATAC_seq_rep2_ATACseq_SRR11539112_peak_3402	124	.	5.96452	15.1384	12.4163	369
chr11	77981247	77985531	GSE148515_Galang_2020_GSM4473028_PC_ATAC_seq_rep2_ATACseq_SRR11539112_peak_3403	641	.	15.9764	68.4114	64.1513	1288
chr11	78022721	78023580	GSE148515_Galang_2020_GSM4473028_PC_ATAC_seq_rep2_ATACseq_SRR11539112_peak_3404	91	.	5.11244	11.7071	9.10781	62
chr11	78031583	78032726	GSE148515_Galang_2020_GSM4473028_PC_ATAC_seq_rep2_ATACseq_SRR11539112_peak_3405	257	.	8.94678	28.8762	25.7388	672
chr11	78037752	78038864	GSE148515_Galang_2020_GSM4473028_PC_ATAC_seq_rep2_ATACseq_SRR11539112_peak_3406	141	.	6.39056	16.9468	14.1655	567
chr11	78044759	78045374	GSE148515_Galang_2020_GSM4473028_PC_ATAC_seq_rep2_ATACseq_SRR11539112_peak_3407	99	.	5.32546	12.5403	9.90973	304
chr11	78094555	78095476	GSE148515_Galang_2020_GSM4473028_PC_ATAC_seq_rep2_ATACseq_SRR11539112_peak_3408	216	.	8.0947	24.7131	21.6968	142
chr11	78115249	78115937	GSE148515_Galang_2020_GSM4473028_PC_ATAC_seq_rep2_ATACseq_SRR11539112_peak_3409	207	.	7.88168	23.6997	20.7131	212
chr11	78162342	78162642	GSE148515_Galang_2020_GSM4473028_PC_ATAC_seq_rep2_ATACseq_SRR11539112_peak_3410	22	.	2.98226	4.47908	2.27101	42
chr11	78163312	78166056	GSE148515_Galang_2020_GSM4473028_PC_ATAC_seq_rep2_ATACseq_SRR11539112_peak_3411	257	.	8.94678	28.8762	25.7388	2279
chr11	78176156	78179326	GSE148515_Galang_2020_GSM4473028_PC_ATAC_seq_rep2_ATACseq_SRR11539112_peak_3412	469	.	12.9941	50.6629	46.9024	2019
chr11	78182695	78183871	GSE148515_Galang_2020_GSM4473028_PC_ATAC_seq_rep2_ATACseq_SRR11539112_peak_3413	168	.	7.02961	19.7643	16.896	784
chr11	78188310	78189826	GSE148515_Galang_2020_GSM4473028_PC_ATAC_seq_rep2_ATACseq_SRR11539112_peak_3414	267	.	9.1598	29.9431	26.7749	408
chr11	78245630	78246373	GSE148515_Galang_2020_GSM4473028_PC_ATAC_seq_rep2_ATACseq_SRR11539112_peak_3415	226	.	8.30772	25.7377	22.6913	322
chr11	78261352	78262283	GSE148515_Galang_2020_GSM4473028_PC_ATAC_seq_rep2_ATACseq_SRR11539112_peak_3416	387	.	11.503	42.2901	38.7674	434
chr11	78301102	78301874	GSE148515_Galang_2020_GSM4473028_PC_ATAC_seq_rep2_ATACseq_SRR11539112_peak_3417	216	.	8.0947	24.7131	21.6968	446
chr11	78322905	78323225	GSE148515_Galang_2020_GSM4473028_PC_ATAC_seq_rep2_ATACseq_SRR11539112_peak_3418	47	.	3.83433	7.10226	4.71257	129
chr11	78328000	78328993	GSE148515_Galang_2020_GSM4473028_PC_ATAC_seq_rep2_ATACseq_SRR11539112_peak_3419	216	.	8.0947	24.7131	21.6968	383
chr11	78343411	78343799	GSE148515_Galang_2020_GSM4473028_PC_ATAC_seq_rep2_ATACseq_SRR11539112_peak_3420	53	.	4.04735	7.81849	5.3902	304
chr11	78344069	78345878	GSE148515_Galang_2020_GSM4473028_PC_ATAC_seq_rep2_ATACseq_SRR11539112_peak_3421	47	.	3.83433	7.10226	4.71257	231
chr11	78360254	78361045	GSE148515_Galang_2020_GSM4473028_PC_ATAC_seq_rep2_ATACseq_SRR11539112_peak_3422	75	.	4.68641	10.0938	7.55925	145
chr11	78465705	78466193	GSE148515_Galang_2020_GSM4473028_PC_ATAC_seq_rep2_ATACseq_SRR11539112_peak_3423	60	.	4.26037	8.55648	6.09115	382
chr11	78511920	78512676	GSE148515_Galang_2020_GSM4473028_PC_ATAC_seq_rep2_ATACseq_SRR11539112_peak_3424	168	.	7.02961	19.7643	16.896	225
chr11	78535506	78537003	GSE148515_Galang_2020_GSM4473028_PC_ATAC_seq_rep2_ATACseq_SRR11539112_peak_3425	288	.	9.58583	32.1064	28.8763	636
chr11	78550405	78551896	GSE148515_Galang_2020_GSM4473028_PC_ATAC_seq_rep2_ATACseq_SRR11539112_peak_3426	288	.	9.58583	32.1064	28.8763	352
chr11	78555963	78556256	GSE148515_Galang_2020_GSM4473028_PC_ATAC_seq_rep2_ATACseq_SRR11539112_peak_3427	28	.	3.19528	5.09588	2.83689	249
chr11	78697075	78698123	GSE148515_Galang_2020_GSM4473028_PC_ATAC_seq_rep2_ATACseq_SRR11539112_peak_3428	353	.	10.8639	38.8182	35.3958	513
chr11	78751224	78751789	GSE148515_Galang_2020_GSM4473028_PC_ATAC_seq_rep2_ATACseq_SRR11539112_peak_3429	60	.	4.26037	8.55648	6.09115	463
chr11	78803604	78803901	GSE148515_Galang_2020_GSM4473028_PC_ATAC_seq_rep2_ATACseq_SRR11539112_peak_3430	53	.	4.04735	7.81849	5.3902	134
chr11	78826236	78826946	GSE148515_Galang_2020_GSM4473028_PC_ATAC_seq_rep2_ATACseq_SRR11539112_peak_3431	216	.	8.0947	24.7131	21.6968	356
chr11	78829103	78830262	GSE148515_Galang_2020_GSM4473028_PC_ATAC_seq_rep2_ATACseq_SRR11539112_peak_3432	53	.	4.04735	7.81849	5.3902	404
chr11	79094771	79095223	GSE148515_Galang_2020_GSM4473028_PC_ATAC_seq_rep2_ATACseq_SRR11539112_peak_3433	34	.	3.4083	5.73966	3.43409	302
chr11	79145995	79146695	GSE148515_Galang_2020_GSM4473028_PC_ATAC_seq_rep2_ATACseq_SRR11539112_peak_3434	178	.	7.24263	20.7297	17.8321	529
chr11	79213891	79214533	GSE148515_Galang_2020_GSM4473028_PC_ATAC_seq_rep2_ATACseq_SRR11539112_peak_3435	83	.	4.89943	10.8913	8.32397	263
chr11	79237979	79238591	GSE148515_Galang_2020_GSM4473028_PC_ATAC_seq_rep2_ATACseq_SRR11539112_peak_3436	53	.	4.04735	7.81849	5.3902	311
chr11	79253239	79255161	GSE148515_Galang_2020_GSM4473028_PC_ATAC_seq_rep2_ATACseq_SRR11539112_peak_3437	353	.	10.8639	38.8182	35.3958	1257
chr11	79339306	79340304	GSE148515_Galang_2020_GSM4473028_PC_ATAC_seq_rep2_ATACseq_SRR11539112_peak_3438	320	.	10.2249	35.4221	32.0965	404
chr11	79644709	79645106	GSE148515_Galang_2020_GSM4473028_PC_ATAC_seq_rep2_ATACseq_SRR11539112_peak_3439	60	.	4.26037	8.55648	6.09115	184
chr11	79703695	79705521	GSE148515_Galang_2020_GSM4473028_PC_ATAC_seq_rep2_ATACseq_SRR11539112_peak_3440	410	.	11.929	44.6446	41.0542	779
chr11	79710632	79711703	GSE148515_Galang_2020_GSM4473028_PC_ATAC_seq_rep2_ATACseq_SRR11539112_peak_3441	226	.	8.30772	25.7377	22.6913	557
chr11	79777754	79779231	GSE148515_Galang_2020_GSM4473028_PC_ATAC_seq_rep2_ATACseq_SRR11539112_peak_3442	288	.	9.58583	32.1064	28.8763	822
chr11	79792628	79792969	GSE148515_Galang_2020_GSM4473028_PC_ATAC_seq_rep2_ATACseq_SRR11539112_peak_3443	40	.	3.62131	6.40891	4.05996	189
chr11	79962150	79962832	GSE148515_Galang_2020_GSM4473028_PC_ATAC_seq_rep2_ATACseq_SRR11539112_peak_3444	207	.	7.88168	23.6997	20.7131	284
chr11	79992641	79993921	GSE148515_Galang_2020_GSM4473028_PC_ATAC_seq_rep2_ATACseq_SRR11539112_peak_3445	365	.	11.077	39.9673	36.5121	582
chr11	80080556	80081437	GSE148515_Galang_2020_GSM4473028_PC_ATAC_seq_rep2_ATACseq_SRR11539112_peak_3446	299	.	9.79885	33.2024	29.9408	449
chr11	80089210	80089705	GSE148515_Galang_2020_GSM4473028_PC_ATAC_seq_rep2_ATACseq_SRR11539112_peak_3447	17	.	2.76924	3.89095	1.73957	184
chr11	80183707	80184058	GSE148515_Galang_2020_GSM4473028_PC_ATAC_seq_rep2_ATACseq_SRR11539112_peak_3448	83	.	4.89943	10.8913	8.32397	145
chr11	80208821	80209739	GSE148515_Galang_2020_GSM4473028_PC_ATAC_seq_rep2_ATACseq_SRR11539112_peak_3449	331	.	10.4379	36.5455	33.1877	295
chr11	80295358	80296056	GSE148515_Galang_2020_GSM4473028_PC_ATAC_seq_rep2_ATACseq_SRR11539112_peak_3450	60	.	4.26037	8.55648	6.09115	548
chr11	80300349	80302852	GSE148515_Galang_2020_GSM4473028_PC_ATAC_seq_rep2_ATACseq_SRR11539112_peak_3451	207	.	7.88168	23.6997	20.7131	692
chr11	80377831	80378321	GSE148515_Galang_2020_GSM4473028_PC_ATAC_seq_rep2_ATACseq_SRR11539112_peak_3452	60	.	4.26037	8.55648	6.09115	129
chr11	80382963	80383869	GSE148515_Galang_2020_GSM4473028_PC_ATAC_seq_rep2_ATACseq_SRR11539112_peak_3453	207	.	7.88168	23.6997	20.7131	269
chr11	80428220	80429504	GSE148515_Galang_2020_GSM4473028_PC_ATAC_seq_rep2_ATACseq_SRR11539112_peak_3454	278	.	9.37281	31.0199	27.8206	618
chr11	80476455	80478064	GSE148515_Galang_2020_GSM4473028_PC_ATAC_seq_rep2_ATACseq_SRR11539112_peak_3455	541	.	14.2722	58.1165	54.1488	448
chr11	80498411	80499108	GSE148515_Galang_2020_GSM4473028_PC_ATAC_seq_rep2_ATACseq_SRR11539112_peak_3456	28	.	3.19528	5.09588	2.83689	529
chr11	80508886	80509296	GSE148515_Galang_2020_GSM4473028_PC_ATAC_seq_rep2_ATACseq_SRR11539112_peak_3457	28	.	3.19528	5.09588	2.83689	343
chr11	80779521	80780465	GSE148515_Galang_2020_GSM4473028_PC_ATAC_seq_rep2_ATACseq_SRR11539112_peak_3458	410	.	11.929	44.6446	41.0542	405
chr11	80817610	80819066	GSE148515_Galang_2020_GSM4473028_PC_ATAC_seq_rep2_ATACseq_SRR11539112_peak_3459	342	.	10.6509	37.6776	34.2875	964
chr11	81587972	81588817	GSE148515_Galang_2020_GSM4473028_PC_ATAC_seq_rep2_ATACseq_SRR11539112_peak_3460	53	.	4.04735	7.81849	5.3902	808
chr11	82763875	82764615	GSE148515_Galang_2020_GSM4473028_PC_ATAC_seq_rep2_ATACseq_SRR11539112_peak_3461	124	.	5.96452	15.1384	12.4163	356
chr11	82780558	82782187	GSE148515_Galang_2020_GSM4473028_PC_ATAC_seq_rep2_ATACseq_SRR11539112_peak_3462	310	.	10.0119	34.3077	31.0141	702
chr11	82870810	82871404	GSE148515_Galang_2020_GSM4473028_PC_ATAC_seq_rep2_ATACseq_SRR11539112_peak_3463	168	.	7.02961	19.7643	16.896	402
chr11	82889940	82890739	GSE148515_Galang_2020_GSM4473028_PC_ATAC_seq_rep2_ATACseq_SRR11539112_peak_3464	141	.	6.39056	16.9468	14.1655	464
chr11	82907563	82908573	GSE148515_Galang_2020_GSM4473028_PC_ATAC_seq_rep2_ATACseq_SRR11539112_peak_3465	99	.	5.32546	12.5403	9.90973	772
chr11	82910236	82911814	GSE148515_Galang_2020_GSM4473028_PC_ATAC_seq_rep2_ATACseq_SRR11539112_peak_3466	387	.	11.503	42.2901	38.7674	753
chr11	82914907	82915186	GSE148515_Galang_2020_GSM4473028_PC_ATAC_seq_rep2_ATACseq_SRR11539112_peak_3467	22	.	2.98226	4.47908	2.27101	219
chr11	82991293	82991579	GSE148515_Galang_2020_GSM4473028_PC_ATAC_seq_rep2_ATACseq_SRR11539112_peak_3468	28	.	3.19528	5.09588	2.83689	80
chr11	83271070	83271542	GSE148515_Galang_2020_GSM4473028_PC_ATAC_seq_rep2_ATACseq_SRR11539112_peak_3470	75	.	4.68641	10.0938	7.55925	218
chr11	83291591	83292493	GSE148515_Galang_2020_GSM4473028_PC_ATAC_seq_rep2_ATACseq_SRR11539112_peak_3471	83	.	4.89943	10.8913	8.32397	104
chr11	83298604	83299149	GSE148515_Galang_2020_GSM4473028_PC_ATAC_seq_rep2_ATACseq_SRR11539112_peak_3472	168	.	7.02961	19.7643	16.896	250
chr11	83302250	83303228	GSE148515_Galang_2020_GSM4473028_PC_ATAC_seq_rep2_ATACseq_SRR11539112_peak_3473	207	.	7.88168	23.6997	20.7131	485
chr11	83392935	83393309	GSE148515_Galang_2020_GSM4473028_PC_ATAC_seq_rep2_ATACseq_SRR11539112_peak_3474	34	.	3.4083	5.73966	3.43409	36
chr11	83409226	83410239	GSE148515_Galang_2020_GSM4473028_PC_ATAC_seq_rep2_ATACseq_SRR11539112_peak_3475	75	.	4.68641	10.0938	7.55925	580
chr11	83440285	83441358	GSE148515_Galang_2020_GSM4473028_PC_ATAC_seq_rep2_ATACseq_SRR11539112_peak_3476	141	.	6.39056	16.9468	14.1655	269
chr11	83462570	83463245	GSE148515_Galang_2020_GSM4473028_PC_ATAC_seq_rep2_ATACseq_SRR11539112_peak_3477	75	.	4.68641	10.0938	7.55925	415
chr11	83466896	83467906	GSE148515_Galang_2020_GSM4473028_PC_ATAC_seq_rep2_ATACseq_SRR11539112_peak_3478	115	.	5.7515	14.2566	11.5647	698
chr11	83472296	83473792	GSE148515_Galang_2020_GSM4473028_PC_ATAC_seq_rep2_ATACseq_SRR11539112_peak_3479	641	.	15.9764	68.4114	64.1513	695
chr11	83942143	83942508	GSE148515_Galang_2020_GSM4473028_PC_ATAC_seq_rep2_ATACseq_SRR11539112_peak_3480	34	.	3.4083	5.73966	3.43409	166
chr11	83964182	83964746	GSE148515_Galang_2020_GSM4473028_PC_ATAC_seq_rep2_ATACseq_SRR11539112_peak_3481	159	.	6.81659	18.8118	15.9726	221
chr11	84028093	84029012	GSE148515_Galang_2020_GSM4473028_PC_ATAC_seq_rep2_ATACseq_SRR11539112_peak_3482	99	.	5.32546	12.5403	9.90973	105
chr11	84129066	84129948	GSE148515_Galang_2020_GSM4473028_PC_ATAC_seq_rep2_ATACseq_SRR11539112_peak_3483	310	.	10.0119	34.3077	31.0141	364
chr11	84179148	84180468	GSE148515_Galang_2020_GSM4473028_PC_ATAC_seq_rep2_ATACseq_SRR11539112_peak_3484	654	.	16.1894	69.725	65.4293	543
chr11	84513237	84513981	GSE148515_Galang_2020_GSM4473028_PC_ATAC_seq_rep2_ATACseq_SRR11539112_peak_3485	159	.	6.81659	18.8118	15.9726	363
chr11	84764609	84765282	GSE148515_Galang_2020_GSM4473028_PC_ATAC_seq_rep2_ATACseq_SRR11539112_peak_3486	60	.	4.26037	8.55648	6.09115	296
chr11	84817619	84819976	GSE148515_Galang_2020_GSM4473028_PC_ATAC_seq_rep2_ATACseq_SRR11539112_peak_3487	310	.	10.0119	34.3077	31.0141	1736
chr11	84822257	84824776	GSE148515_Galang_2020_GSM4473028_PC_ATAC_seq_rep2_ATACseq_SRR11539112_peak_3488	226	.	8.30772	25.7377	22.6913	1289
chr11	84825143	84829487	GSE148515_Galang_2020_GSM4473028_PC_ATAC_seq_rep2_ATACseq_SRR11539112_peak_3489	299	.	9.79885	33.2024	29.9408	3795
chr11	84869290	84871426	GSE148515_Galang_2020_GSM4473028_PC_ATAC_seq_rep2_ATACseq_SRR11539112_peak_3490	578	.	14.9113	61.9314	57.8513	1374
chr11	84879613	84880893	GSE148515_Galang_2020_GSM4473028_PC_ATAC_seq_rep2_ATACseq_SRR11539112_peak_3491	310	.	10.0119	34.3077	31.0141	471
chr11	84916226	84916595	GSE148515_Galang_2020_GSM4473028_PC_ATAC_seq_rep2_ATACseq_SRR11539112_peak_3492	91	.	5.11244	11.7071	9.10781	161
chr11	85139098	85140479	GSE148515_Galang_2020_GSM4473028_PC_ATAC_seq_rep2_ATACseq_SRR11539112_peak_3493	590	.	15.1243	63.2154	59.0974	1065
chr11	85234427	85235485	GSE148515_Galang_2020_GSM4473028_PC_ATAC_seq_rep2_ATACseq_SRR11539112_peak_3494	310	.	10.0119	34.3077	31.0141	662
chr11	85310632	85312444	GSE148515_Galang_2020_GSM4473028_PC_ATAC_seq_rep2_ATACseq_SRR11539112_peak_3495	299	.	9.79885	33.2024	29.9408	661
chr11	85352614	85353473	GSE148515_Galang_2020_GSM4473028_PC_ATAC_seq_rep2_ATACseq_SRR11539112_peak_3496	667	.	16.4024	71.0442	66.715	512
chr11	85799519	85800975	GSE148515_Galang_2020_GSM4473028_PC_ATAC_seq_rep2_ATACseq_SRR11539112_peak_3497	288	.	9.58583	32.1064	28.8763	537
chr11	85818156	85818789	GSE148515_Galang_2020_GSM4473028_PC_ATAC_seq_rep2_ATACseq_SRR11539112_peak_3498	75	.	4.68641	10.0938	7.55925	325
chr11	85832270	85832671	GSE148515_Galang_2020_GSM4473028_PC_ATAC_seq_rep2_ATACseq_SRR11539112_peak_3499	28	.	3.19528	5.09588	2.83689	11
chr11	85832965	85833408	GSE148515_Galang_2020_GSM4473028_PC_ATAC_seq_rep2_ATACseq_SRR11539112_peak_3500	34	.	3.4083	5.73966	3.43409	36
chr11	85837146	85838174	GSE148515_Galang_2020_GSM4473028_PC_ATAC_seq_rep2_ATACseq_SRR11539112_peak_3501	40	.	3.62131	6.40891	4.05996	904
chr11	85841466	85844734	GSE148515_Galang_2020_GSM4473028_PC_ATAC_seq_rep2_ATACseq_SRR11539112_peak_3502	132	.	6.17754	16.0353	13.2834	768
chr11	85848657	85849199	GSE148515_Galang_2020_GSM4473028_PC_ATAC_seq_rep2_ATACseq_SRR11539112_peak_3503	28	.	3.19528	5.09588	2.83689	349
chr11	86200695	86202243	GSE148515_Galang_2020_GSM4473028_PC_ATAC_seq_rep2_ATACseq_SRR11539112_peak_3504	365	.	11.077	39.9673	36.5121	587
chr11	86257491	86257842	GSE148515_Galang_2020_GSM4473028_PC_ATAC_seq_rep2_ATACseq_SRR11539112_peak_3505	91	.	5.11244	11.7071	9.10781	70
chr11	86356939	86358535	GSE148515_Galang_2020_GSM4473028_PC_ATAC_seq_rep2_ATACseq_SRR11539112_peak_3506	178	.	7.24263	20.7297	17.8321	1469
chr11	86483878	86485424	GSE148515_Galang_2020_GSM4473028_PC_ATAC_seq_rep2_ATACseq_SRR11539112_peak_3507	566	.	14.6983	60.6535	56.612	529
chr11	86543989	86545396	GSE148515_Galang_2020_GSM4473028_PC_ATAC_seq_rep2_ATACseq_SRR11539112_peak_3508	410	.	11.929	44.6446	41.0542	850
chr11	86586892	86587625	GSE148515_Galang_2020_GSM4473028_PC_ATAC_seq_rep2_ATACseq_SRR11539112_peak_3509	91	.	5.11244	11.7071	9.10781	167
chr11	86683266	86684545	GSE148515_Galang_2020_GSM4473028_PC_ATAC_seq_rep2_ATACseq_SRR11539112_peak_3510	257	.	8.94678	28.8762	25.7388	598
chr11	86756236	86758521	GSE148515_Galang_2020_GSM4473028_PC_ATAC_seq_rep2_ATACseq_SRR11539112_peak_3511	578	.	14.9113	61.9314	57.8513	1605
chr11	86807197	86807831	GSE148515_Galang_2020_GSM4473028_PC_ATAC_seq_rep2_ATACseq_SRR11539112_peak_3512	34	.	3.4083	5.73966	3.43409	288
chr11	86894023	86895851	GSE148515_Galang_2020_GSM4473028_PC_ATAC_seq_rep2_ATACseq_SRR11539112_peak_3513	124	.	5.96452	15.1384	12.4163	291
chr11	86915767	86917321	GSE148515_Galang_2020_GSM4473028_PC_ATAC_seq_rep2_ATACseq_SRR11539112_peak_3514	187	.	7.45565	21.7077	18.7803	1116
chr11	86919627	86921463	GSE148515_Galang_2020_GSM4473028_PC_ATAC_seq_rep2_ATACseq_SRR11539112_peak_3515	124	.	5.96452	15.1384	12.4163	718
chr11	86946115	86946786	GSE148515_Galang_2020_GSM4473028_PC_ATAC_seq_rep2_ATACseq_SRR11539112_peak_3516	60	.	4.26037	8.55648	6.09115	103
chr11	86958171	86959427	GSE148515_Galang_2020_GSM4473028_PC_ATAC_seq_rep2_ATACseq_SRR11539112_peak_3517	68	.	4.47339	9.31523	6.81488	1095
chr11	86961452	86963277	GSE148515_Galang_2020_GSM4473028_PC_ATAC_seq_rep2_ATACseq_SRR11539112_peak_3518	247	.	8.73376	27.8196	24.7125	629
chr11	86992909	86994271	GSE148515_Galang_2020_GSM4473028_PC_ATAC_seq_rep2_ATACseq_SRR11539112_peak_3519	654	.	16.1894	69.725	65.4293	784
chr11	86995527	86995840	GSE148515_Galang_2020_GSM4473028_PC_ATAC_seq_rep2_ATACseq_SRR11539112_peak_3520	53	.	4.04735	7.81849	5.3902	222
chr11	87073467	87074607	GSE148515_Galang_2020_GSM4473028_PC_ATAC_seq_rep2_ATACseq_SRR11539112_peak_3521	132	.	6.17754	16.0353	13.2834	725
chr11	87108180	87110024	GSE148515_Galang_2020_GSM4473028_PC_ATAC_seq_rep2_ATACseq_SRR11539112_peak_3522	826	.	18.9586	87.2923	82.637	793
chr11	87126411	87127587	GSE148515_Galang_2020_GSM4473028_PC_ATAC_seq_rep2_ATACseq_SRR11539112_peak_3523	342	.	10.6509	37.6776	34.2875	673
chr11	87358199	87359303	GSE148515_Galang_2020_GSM4473028_PC_ATAC_seq_rep2_ATACseq_SRR11539112_peak_3524	141	.	6.39056	16.9468	14.1655	790
chr11	87404183	87404694	GSE148515_Galang_2020_GSM4473028_PC_ATAC_seq_rep2_ATACseq_SRR11539112_peak_3525	75	.	4.68641	10.0938	7.55925	133
chr11	87422042	87423388	GSE148515_Galang_2020_GSM4473028_PC_ATAC_seq_rep2_ATACseq_SRR11539112_peak_3526	247	.	8.73376	27.8196	24.7125	800
chr11	87426110	87427061	GSE148515_Galang_2020_GSM4473028_PC_ATAC_seq_rep2_ATACseq_SRR11539112_peak_3527	187	.	7.45565	21.7077	18.7803	594
chr11	87442720	87443761	GSE148515_Galang_2020_GSM4473028_PC_ATAC_seq_rep2_ATACseq_SRR11539112_peak_3528	115	.	5.7515	14.2566	11.5647	154
chr11	87448012	87449425	GSE148515_Galang_2020_GSM4473028_PC_ATAC_seq_rep2_ATACseq_SRR11539112_peak_3529	107	.	5.53848	13.3903	10.7289	868
chr11	87461723	87462003	GSE148515_Galang_2020_GSM4473028_PC_ATAC_seq_rep2_ATACseq_SRR11539112_peak_3530	53	.	4.04735	7.81849	5.3902	240
chr11	87462392	87462912	GSE148515_Galang_2020_GSM4473028_PC_ATAC_seq_rep2_ATACseq_SRR11539112_peak_3531	75	.	4.68641	10.0938	7.55925	177
chr11	87578308	87579419	GSE148515_Galang_2020_GSM4473028_PC_ATAC_seq_rep2_ATACseq_SRR11539112_peak_3532	83	.	4.89943	10.8913	8.32397	327
chr11	87591281	87592717	GSE148515_Galang_2020_GSM4473028_PC_ATAC_seq_rep2_ATACseq_SRR11539112_peak_3533	826	.	18.9586	87.2923	82.637	734
chr11	87595403	87596340	GSE148515_Galang_2020_GSM4473028_PC_ATAC_seq_rep2_ATACseq_SRR11539112_peak_3534	159	.	6.81659	18.8118	15.9726	180
chr11	87662482	87662986	GSE148515_Galang_2020_GSM4473028_PC_ATAC_seq_rep2_ATACseq_SRR11539112_peak_3535	68	.	4.47339	9.31523	6.81488	108
chr11	87736430	87737734	GSE148515_Galang_2020_GSM4473028_PC_ATAC_seq_rep2_ATACseq_SRR11539112_peak_3536	226	.	8.30772	25.7377	22.6913	856
chr11	87853065	87853448	GSE148515_Galang_2020_GSM4473028_PC_ATAC_seq_rep2_ATACseq_SRR11539112_peak_3537	75	.	4.68641	10.0938	7.55925	200
chr11	87986143	87988358	GSE148515_Galang_2020_GSM4473028_PC_ATAC_seq_rep2_ATACseq_SRR11539112_peak_3538	299	.	9.79885	33.2024	29.9408	1221
chr11	88047019	88048665	GSE148515_Galang_2020_GSM4473028_PC_ATAC_seq_rep2_ATACseq_SRR11539112_peak_3539	365	.	11.077	39.9673	36.5121	581
chr11	88067503	88069629	GSE148515_Galang_2020_GSM4473028_PC_ATAC_seq_rep2_ATACseq_SRR11539112_peak_3540	278	.	9.37281	31.0199	27.8206	874
chr11	88087133	88087464	GSE148515_Galang_2020_GSM4473028_PC_ATAC_seq_rep2_ATACseq_SRR11539112_peak_3541	40	.	3.62131	6.40891	4.05996	8
chr11	88098930	88100027	GSE148515_Galang_2020_GSM4473028_PC_ATAC_seq_rep2_ATACseq_SRR11539112_peak_3542	187	.	7.45565	21.7077	18.7803	521
chr11	88114973	88115252	GSE148515_Galang_2020_GSM4473028_PC_ATAC_seq_rep2_ATACseq_SRR11539112_peak_3543	28	.	3.19528	5.09588	2.83689	199
chr11	88118779	88119488	GSE148515_Galang_2020_GSM4473028_PC_ATAC_seq_rep2_ATACseq_SRR11539112_peak_3544	132	.	6.17754	16.0353	13.2834	283
chr11	88151581	88151910	GSE148515_Galang_2020_GSM4473028_PC_ATAC_seq_rep2_ATACseq_SRR11539112_peak_3545	22	.	2.98226	4.47908	2.27101	2
chr11	88154428	88155559	GSE148515_Galang_2020_GSM4473028_PC_ATAC_seq_rep2_ATACseq_SRR11539112_peak_3546	68	.	4.47339	9.31523	6.81488	212
chr11	88158780	88160102	GSE148515_Galang_2020_GSM4473028_PC_ATAC_seq_rep2_ATACseq_SRR11539112_peak_3547	83	.	4.89943	10.8913	8.32397	678
chr11	88160889	88162388	GSE148515_Galang_2020_GSM4473028_PC_ATAC_seq_rep2_ATACseq_SRR11539112_peak_3548	399	.	11.716	43.4635	39.9071	902
chr11	88164253	88165529	GSE148515_Galang_2020_GSM4473028_PC_ATAC_seq_rep2_ATACseq_SRR11539112_peak_3549	132	.	6.17754	16.0353	13.2834	715
chr11	88172798	88173111	GSE148515_Galang_2020_GSM4473028_PC_ATAC_seq_rep2_ATACseq_SRR11539112_peak_3550	34	.	3.4083	5.73966	3.43409	238
chr11	88180554	88182202	GSE148515_Galang_2020_GSM4473028_PC_ATAC_seq_rep2_ATACseq_SRR11539112_peak_3551	216	.	8.0947	24.7131	21.6968	695
chr11	88187536	88187945	GSE148515_Galang_2020_GSM4473028_PC_ATAC_seq_rep2_ATACseq_SRR11539112_peak_3552	53	.	4.04735	7.81849	5.3902	64
chr11	88192859	88193757	GSE148515_Galang_2020_GSM4473028_PC_ATAC_seq_rep2_ATACseq_SRR11539112_peak_3553	22	.	2.98226	4.47908	2.27101	742
chr11	88197177	88197676	GSE148515_Galang_2020_GSM4473028_PC_ATAC_seq_rep2_ATACseq_SRR11539112_peak_3554	53	.	4.04735	7.81849	5.3902	375
chr11	88201054	88202519	GSE148515_Galang_2020_GSM4473028_PC_ATAC_seq_rep2_ATACseq_SRR11539112_peak_3555	187	.	7.45565	21.7077	18.7803	431
chr11	88203618	88205654	GSE148515_Galang_2020_GSM4473028_PC_ATAC_seq_rep2_ATACseq_SRR11539112_peak_3556	187	.	7.45565	21.7077	18.7803	763
chr11	88214160	88216967	GSE148515_Galang_2020_GSM4473028_PC_ATAC_seq_rep2_ATACseq_SRR11539112_peak_3557	141	.	6.39056	16.9468	14.1655	1255
chr11	88218781	88219274	GSE148515_Galang_2020_GSM4473028_PC_ATAC_seq_rep2_ATACseq_SRR11539112_peak_3558	28	.	3.19528	5.09588	2.83689	230
chr11	88250588	88251662	GSE148515_Galang_2020_GSM4473028_PC_ATAC_seq_rep2_ATACseq_SRR11539112_peak_3559	60	.	4.26037	8.55648	6.09115	191
chr11	88252385	88253256	GSE148515_Galang_2020_GSM4473028_PC_ATAC_seq_rep2_ATACseq_SRR11539112_peak_3560	40	.	3.62131	6.40891	4.05996	303
chr11	88331016	88331305	GSE148515_Galang_2020_GSM4473028_PC_ATAC_seq_rep2_ATACseq_SRR11539112_peak_3561	68	.	4.47339	9.31523	6.81488	48
chr11	88355703	88358024	GSE148515_Galang_2020_GSM4473028_PC_ATAC_seq_rep2_ATACseq_SRR11539112_peak_3562	83	.	4.89943	10.8913	8.32397	1905
chr11	88379076	88382327	GSE148515_Galang_2020_GSM4473028_PC_ATAC_seq_rep2_ATACseq_SRR11539112_peak_3563	168	.	7.02961	19.7643	16.896	1939
chr11	88404405	88405667	GSE148515_Galang_2020_GSM4473028_PC_ATAC_seq_rep2_ATACseq_SRR11539112_peak_3564	83	.	4.89943	10.8913	8.32397	1089
chr11	88425458	88425878	GSE148515_Galang_2020_GSM4473028_PC_ATAC_seq_rep2_ATACseq_SRR11539112_peak_3565	47	.	3.83433	7.10226	4.71257	364
chr11	88438104	88438949	GSE148515_Galang_2020_GSM4473028_PC_ATAC_seq_rep2_ATACseq_SRR11539112_peak_3566	68	.	4.47339	9.31523	6.81488	699
chr11	88467850	88468424	GSE148515_Galang_2020_GSM4473028_PC_ATAC_seq_rep2_ATACseq_SRR11539112_peak_3567	226	.	8.30772	25.7377	22.6913	295
chr11	88470417	88470797	GSE148515_Galang_2020_GSM4473028_PC_ATAC_seq_rep2_ATACseq_SRR11539112_peak_3568	22	.	2.98226	4.47908	2.27101	215
chr11	88489604	88490117	GSE148515_Galang_2020_GSM4473028_PC_ATAC_seq_rep2_ATACseq_SRR11539112_peak_3569	40	.	3.62131	6.40891	4.05996	446
chr11	88498104	88498672	GSE148515_Galang_2020_GSM4473028_PC_ATAC_seq_rep2_ATACseq_SRR11539112_peak_3570	34	.	3.4083	5.73966	3.43409	486
chr11	88522398	88522829	GSE148515_Galang_2020_GSM4473028_PC_ATAC_seq_rep2_ATACseq_SRR11539112_peak_3571	17	.	2.76924	3.89095	1.73957	154
chr11	88523768	88524729	GSE148515_Galang_2020_GSM4473028_PC_ATAC_seq_rep2_ATACseq_SRR11539112_peak_3572	68	.	4.47339	9.31523	6.81488	630
chr11	88525228	88525508	GSE148515_Galang_2020_GSM4473028_PC_ATAC_seq_rep2_ATACseq_SRR11539112_peak_3573	47	.	3.83433	7.10226	4.71257	116
chr11	88561218	88561511	GSE148515_Galang_2020_GSM4473028_PC_ATAC_seq_rep2_ATACseq_SRR11539112_peak_3574	75	.	4.68641	10.0938	7.55925	120
chr11	88576627	88576931	GSE148515_Galang_2020_GSM4473028_PC_ATAC_seq_rep2_ATACseq_SRR11539112_peak_3575	28	.	3.19528	5.09588	2.83689	245
chr11	88620071	88620712	GSE148515_Galang_2020_GSM4473028_PC_ATAC_seq_rep2_ATACseq_SRR11539112_peak_3576	47	.	3.83433	7.10226	4.71257	349
chr11	88691971	88692652	GSE148515_Galang_2020_GSM4473028_PC_ATAC_seq_rep2_ATACseq_SRR11539112_peak_3577	34	.	3.4083	5.73966	3.43409	166
chr11	88693624	88694131	GSE148515_Galang_2020_GSM4473028_PC_ATAC_seq_rep2_ATACseq_SRR11539112_peak_3578	34	.	3.4083	5.73966	3.43409	218
chr11	88716159	88719157	GSE148515_Galang_2020_GSM4473028_PC_ATAC_seq_rep2_ATACseq_SRR11539112_peak_3579	469	.	12.9941	50.6629	46.9024	2355
chr11	88727914	88730218	GSE148515_Galang_2020_GSM4473028_PC_ATAC_seq_rep2_ATACseq_SRR11539112_peak_3580	141	.	6.39056	16.9468	14.1655	1882
chr11	88840401	88841899	GSE148515_Galang_2020_GSM4473028_PC_ATAC_seq_rep2_ATACseq_SRR11539112_peak_3581	132	.	6.17754	16.0353	13.2834	1055
chr11	88847751	88850040	GSE148515_Galang_2020_GSM4473028_PC_ATAC_seq_rep2_ATACseq_SRR11539112_peak_3582	267	.	9.1598	29.9431	26.7749	1615
chr11	88863032	88863589	GSE148515_Galang_2020_GSM4473028_PC_ATAC_seq_rep2_ATACseq_SRR11539112_peak_3583	40	.	3.62131	6.40891	4.05996	459
chr11	88863867	88864996	GSE148515_Galang_2020_GSM4473028_PC_ATAC_seq_rep2_ATACseq_SRR11539112_peak_3584	457	.	12.7811	49.4447	45.7181	742
chr11	88908496	88909064	GSE148515_Galang_2020_GSM4473028_PC_ATAC_seq_rep2_ATACseq_SRR11539112_peak_3585	28	.	3.19528	5.09588	2.83689	38
chr11	88909483	88909933	GSE148515_Galang_2020_GSM4473028_PC_ATAC_seq_rep2_ATACseq_SRR11539112_peak_3586	34	.	3.4083	5.73966	3.43409	302
chr11	88955007	88955538	GSE148515_Galang_2020_GSM4473028_PC_ATAC_seq_rep2_ATACseq_SRR11539112_peak_3587	75	.	4.68641	10.0938	7.55925	387
chr11	88973813	88974357	GSE148515_Galang_2020_GSM4473028_PC_ATAC_seq_rep2_ATACseq_SRR11539112_peak_3590	68	.	4.47339	9.31523	6.81488	160
chr11	88999000	88999771	GSE148515_Galang_2020_GSM4473028_PC_ATAC_seq_rep2_ATACseq_SRR11539112_peak_3591	150	.	6.60357	17.8725	15.0623	424
chr11	89020822	89021295	GSE148515_Galang_2020_GSM4473028_PC_ATAC_seq_rep2_ATACseq_SRR11539112_peak_3592	53	.	4.04735	7.81849	5.3902	309
chr11	89055811	89056280	GSE148515_Galang_2020_GSM4473028_PC_ATAC_seq_rep2_ATACseq_SRR11539112_peak_3593	53	.	4.04735	7.81849	5.3902	212
chr11	89059994	89061081	GSE148515_Galang_2020_GSM4473028_PC_ATAC_seq_rep2_ATACseq_SRR11539112_peak_3594	226	.	8.30772	25.7377	22.6913	636
chr11	89186347	89187260	GSE148515_Galang_2020_GSM4473028_PC_ATAC_seq_rep2_ATACseq_SRR11539112_peak_3596	91	.	5.11244	11.7071	9.10781	648
chr11	89298303	89299995	GSE148515_Galang_2020_GSM4473028_PC_ATAC_seq_rep2_ATACseq_SRR11539112_peak_3597	68	.	4.47339	9.31523	6.81488	200
chr11	89301497	89303643	GSE148515_Galang_2020_GSM4473028_PC_ATAC_seq_rep2_ATACseq_SRR11539112_peak_3598	132	.	6.17754	16.0353	13.2834	1333
chr11	90101266	90101661	GSE148515_Galang_2020_GSM4473028_PC_ATAC_seq_rep2_ATACseq_SRR11539112_peak_3599	132	.	6.17754	16.0353	13.2834	201
chr11	90249086	90250609	GSE148515_Galang_2020_GSM4473028_PC_ATAC_seq_rep2_ATACseq_SRR11539112_peak_3600	541	.	14.2722	58.1165	54.1488	254
chr11	90251923	90252598	GSE148515_Galang_2020_GSM4473028_PC_ATAC_seq_rep2_ATACseq_SRR11539112_peak_3601	91	.	5.11244	11.7071	9.10781	139
chr11	90255699	90256185	GSE148515_Galang_2020_GSM4473028_PC_ATAC_seq_rep2_ATACseq_SRR11539112_peak_3602	107	.	5.53848	13.3903	10.7289	251
chr11	90355233	90356997	GSE148515_Galang_2020_GSM4473028_PC_ATAC_seq_rep2_ATACseq_SRR11539112_peak_3603	60	.	4.26037	8.55648	6.09115	1501
chr11	90357894	90358594	GSE148515_Galang_2020_GSM4473028_PC_ATAC_seq_rep2_ATACseq_SRR11539112_peak_3604	53	.	4.04735	7.81849	5.3902	597
chr11	90369005	90370080	GSE148515_Galang_2020_GSM4473028_PC_ATAC_seq_rep2_ATACseq_SRR11539112_peak_3605	150	.	6.60357	17.8725	15.0623	784
chr11	90381493	90382969	GSE148515_Galang_2020_GSM4473028_PC_ATAC_seq_rep2_ATACseq_SRR11539112_peak_3606	226	.	8.30772	25.7377	22.6913	1018
chr11	90389038	90391434	GSE148515_Galang_2020_GSM4473028_PC_ATAC_seq_rep2_ATACseq_SRR11539112_peak_3607	365	.	11.077	39.9673	36.5121	1891
chr11	90417517	90418453	GSE148515_Galang_2020_GSM4473028_PC_ATAC_seq_rep2_ATACseq_SRR11539112_peak_3608	342	.	10.6509	37.6776	34.2875	610
chr11	90517809	90518274	GSE148515_Galang_2020_GSM4473028_PC_ATAC_seq_rep2_ATACseq_SRR11539112_peak_3609	68	.	4.47339	9.31523	6.81488	191
chr11	90637773	90638825	GSE148515_Galang_2020_GSM4473028_PC_ATAC_seq_rep2_ATACseq_SRR11539112_peak_3610	387	.	11.503	42.2901	38.7674	345
chr11	90687103	90688211	GSE148515_Galang_2020_GSM4473028_PC_ATAC_seq_rep2_ATACseq_SRR11539112_peak_3611	99	.	5.32546	12.5403	9.90973	556
chr11	90697619	90698062	GSE148515_Galang_2020_GSM4473028_PC_ATAC_seq_rep2_ATACseq_SRR11539112_peak_3612	40	.	3.62131	6.40891	4.05996	72
chr11	93398614	93399067	GSE148515_Galang_2020_GSM4473028_PC_ATAC_seq_rep2_ATACseq_SRR11539112_peak_3613	75	.	4.68641	10.0938	7.55925	105
chr11	93565728	93566507	GSE148515_Galang_2020_GSM4473028_PC_ATAC_seq_rep2_ATACseq_SRR11539112_peak_3614	68	.	4.47339	9.31523	6.81488	364
chr11	93571711	93572438	GSE148515_Galang_2020_GSM4473028_PC_ATAC_seq_rep2_ATACseq_SRR11539112_peak_3615	115	.	5.7515	14.2566	11.5647	417
chr11	93884818	93886939	GSE148515_Galang_2020_GSM4473028_PC_ATAC_seq_rep2_ATACseq_SRR11539112_peak_3616	590	.	15.1243	63.2154	59.0974	880
chr11	93954947	93956495	GSE148515_Galang_2020_GSM4473028_PC_ATAC_seq_rep2_ATACseq_SRR11539112_peak_3617	469	.	12.9941	50.6629	46.9024	790
chr11	93967679	93969040	GSE148515_Galang_2020_GSM4473028_PC_ATAC_seq_rep2_ATACseq_SRR11539112_peak_3618	387	.	11.503	42.2901	38.7674	676
chr11	93994923	93997417	GSE148515_Galang_2020_GSM4473028_PC_ATAC_seq_rep2_ATACseq_SRR11539112_peak_3619	654	.	16.1894	69.725	65.4293	1061
chr11	94044017	94044358	GSE148515_Galang_2020_GSM4473028_PC_ATAC_seq_rep2_ATACseq_SRR11539112_peak_3620	47	.	3.83433	7.10226	4.71257	215
chr11	94129584	94129896	GSE148515_Galang_2020_GSM4473028_PC_ATAC_seq_rep2_ATACseq_SRR11539112_peak_3621	34	.	3.4083	5.73966	3.43409	281
chr11	94132405	94132734	GSE148515_Galang_2020_GSM4473028_PC_ATAC_seq_rep2_ATACseq_SRR11539112_peak_3622	34	.	3.4083	5.73966	3.43409	189
chr11	94133135	94135826	GSE148515_Galang_2020_GSM4473028_PC_ATAC_seq_rep2_ATACseq_SRR11539112_peak_3623	376	.	11.29	41.1247	37.6362	1437
chr11	94136485	94136986	GSE148515_Galang_2020_GSM4473028_PC_ATAC_seq_rep2_ATACseq_SRR11539112_peak_3624	34	.	3.4083	5.73966	3.43409	432
chr11	94144965	94145420	GSE148515_Galang_2020_GSM4473028_PC_ATAC_seq_rep2_ATACseq_SRR11539112_peak_3625	40	.	3.62131	6.40891	4.05996	77
chr11	94148930	94149396	GSE148515_Galang_2020_GSM4473028_PC_ATAC_seq_rep2_ATACseq_SRR11539112_peak_3626	75	.	4.68641	10.0938	7.55925	292
chr11	94159964	94161471	GSE148515_Galang_2020_GSM4473028_PC_ATAC_seq_rep2_ATACseq_SRR11539112_peak_3627	310	.	10.0119	34.3077	31.0141	640
chr11	94209981	94212908	GSE148515_Galang_2020_GSM4473028_PC_ATAC_seq_rep2_ATACseq_SRR11539112_peak_3628	732	.	17.4675	77.7229	73.2388	1457
chr11	94213949	94214489	GSE148515_Galang_2020_GSM4473028_PC_ATAC_seq_rep2_ATACseq_SRR11539112_peak_3629	28	.	3.19528	5.09588	2.83689	184
chr11	94228887	94230199	GSE148515_Galang_2020_GSM4473028_PC_ATAC_seq_rep2_ATACseq_SRR11539112_peak_3630	178	.	7.24263	20.7297	17.8321	544
chr11	94231009	94232590	GSE148515_Galang_2020_GSM4473028_PC_ATAC_seq_rep2_ATACseq_SRR11539112_peak_3631	99	.	5.32546	12.5403	9.90973	914
chr11	94235994	94236321	GSE148515_Galang_2020_GSM4473028_PC_ATAC_seq_rep2_ATACseq_SRR11539112_peak_3632	40	.	3.62131	6.40891	4.05996	302
chr11	94243037	94243320	GSE148515_Galang_2020_GSM4473028_PC_ATAC_seq_rep2_ATACseq_SRR11539112_peak_3633	34	.	3.4083	5.73966	3.43409	232
chr11	94265193	94265473	GSE148515_Galang_2020_GSM4473028_PC_ATAC_seq_rep2_ATACseq_SRR11539112_peak_3634	28	.	3.19528	5.09588	2.83689	133
chr11	94276919	94277775	GSE148515_Galang_2020_GSM4473028_PC_ATAC_seq_rep2_ATACseq_SRR11539112_peak_3635	107	.	5.53848	13.3903	10.7289	261
chr11	94321080	94322589	GSE148515_Galang_2020_GSM4473028_PC_ATAC_seq_rep2_ATACseq_SRR11539112_peak_3636	457	.	12.7811	49.4447	45.7181	746
chr11	94327621	94328690	GSE148515_Galang_2020_GSM4473028_PC_ATAC_seq_rep2_ATACseq_SRR11539112_peak_3637	320	.	10.2249	35.4221	32.0965	387
chr11	94329601	94329928	GSE148515_Galang_2020_GSM4473028_PC_ATAC_seq_rep2_ATACseq_SRR11539112_peak_3638	28	.	3.19528	5.09588	2.83689	181
chr11	94346133	94347100	GSE148515_Galang_2020_GSM4473028_PC_ATAC_seq_rep2_ATACseq_SRR11539112_peak_3639	47	.	3.83433	7.10226	4.71257	678
chr11	94412540	94414221	GSE148515_Galang_2020_GSM4473028_PC_ATAC_seq_rep2_ATACseq_SRR11539112_peak_3640	124	.	5.96452	15.1384	12.4163	454
chr11	94428446	94429683	GSE148515_Galang_2020_GSM4473028_PC_ATAC_seq_rep2_ATACseq_SRR11539112_peak_3641	115	.	5.7515	14.2566	11.5647	959
chr11	94449311	94452640	GSE148515_Galang_2020_GSM4473028_PC_ATAC_seq_rep2_ATACseq_SRR11539112_peak_3642	529	.	14.0592	56.8576	52.926	1755
chr11	94472437	94474929	GSE148515_Galang_2020_GSM4473028_PC_ATAC_seq_rep2_ATACseq_SRR11539112_peak_3643	278	.	9.37281	31.0199	27.8206	1838
chr11	94486082	94486371	GSE148515_Galang_2020_GSM4473028_PC_ATAC_seq_rep2_ATACseq_SRR11539112_peak_3644	40	.	3.62131	6.40891	4.05996	7
chr11	94498862	94499824	GSE148515_Galang_2020_GSM4473028_PC_ATAC_seq_rep2_ATACseq_SRR11539112_peak_3645	34	.	3.4083	5.73966	3.43409	409
chr11	94521174	94521676	GSE148515_Galang_2020_GSM4473028_PC_ATAC_seq_rep2_ATACseq_SRR11539112_peak_3646	28	.	3.19528	5.09588	2.83689	278
chr11	94544066	94544750	GSE148515_Galang_2020_GSM4473028_PC_ATAC_seq_rep2_ATACseq_SRR11539112_peak_3647	68	.	4.47339	9.31523	6.81488	93
chr11	94548469	94549652	GSE148515_Galang_2020_GSM4473028_PC_ATAC_seq_rep2_ATACseq_SRR11539112_peak_3648	320	.	10.2249	35.4221	32.0965	647
chr11	94601603	94602240	GSE148515_Galang_2020_GSM4473028_PC_ATAC_seq_rep2_ATACseq_SRR11539112_peak_3649	28	.	3.19528	5.09588	2.83689	117
chr11	94653748	94654064	GSE148515_Galang_2020_GSM4473028_PC_ATAC_seq_rep2_ATACseq_SRR11539112_peak_3651	68	.	4.47339	9.31523	6.81488	163
chr11	94676878	94677571	GSE148515_Galang_2020_GSM4473028_PC_ATAC_seq_rep2_ATACseq_SRR11539112_peak_3652	132	.	6.17754	16.0353	13.2834	559
chr11	94928772	94929165	GSE148515_Galang_2020_GSM4473028_PC_ATAC_seq_rep2_ATACseq_SRR11539112_peak_3653	83	.	4.89943	10.8913	8.32397	77
chr11	94936623	94937685	GSE148515_Galang_2020_GSM4473028_PC_ATAC_seq_rep2_ATACseq_SRR11539112_peak_3654	83	.	4.89943	10.8913	8.32397	675
chr11	94970382	94970756	GSE148515_Galang_2020_GSM4473028_PC_ATAC_seq_rep2_ATACseq_SRR11539112_peak_3655	40	.	3.62131	6.40891	4.05996	330
chr11	94972473	94973600	GSE148515_Galang_2020_GSM4473028_PC_ATAC_seq_rep2_ATACseq_SRR11539112_peak_3656	83	.	4.89943	10.8913	8.32397	678
chr11	94974717	94975287	GSE148515_Galang_2020_GSM4473028_PC_ATAC_seq_rep2_ATACseq_SRR11539112_peak_3657	40	.	3.62131	6.40891	4.05996	68
chr11	94975703	94976362	GSE148515_Galang_2020_GSM4473028_PC_ATAC_seq_rep2_ATACseq_SRR11539112_peak_3658	60	.	4.26037	8.55648	6.09115	286
chr11	94978574	94979523	GSE148515_Galang_2020_GSM4473028_PC_ATAC_seq_rep2_ATACseq_SRR11539112_peak_3659	107	.	5.53848	13.3903	10.7289	589
chr11	94989567	94992033	GSE148515_Galang_2020_GSM4473028_PC_ATAC_seq_rep2_ATACseq_SRR11539112_peak_3660	216	.	8.0947	24.7131	21.6968	1437
chr11	94992510	94994013	GSE148515_Galang_2020_GSM4473028_PC_ATAC_seq_rep2_ATACseq_SRR11539112_peak_3661	60	.	4.26037	8.55648	6.09115	633
chr11	95006562	95007110	GSE148515_Galang_2020_GSM4473028_PC_ATAC_seq_rep2_ATACseq_SRR11539112_peak_3662	40	.	3.62131	6.40891	4.05996	116
chr11	95008625	95010426	GSE148515_Galang_2020_GSM4473028_PC_ATAC_seq_rep2_ATACseq_SRR11539112_peak_3663	141	.	6.39056	16.9468	14.1655	1282
chr11	95040140	95042467	GSE148515_Galang_2020_GSM4473028_PC_ATAC_seq_rep2_ATACseq_SRR11539112_peak_3664	433	.	12.3551	47.0299	43.3714	1233
chr11	95046738	95047196	GSE148515_Galang_2020_GSM4473028_PC_ATAC_seq_rep2_ATACseq_SRR11539112_peak_3665	34	.	3.4083	5.73966	3.43409	342
chr11	95070708	95072187	GSE148515_Galang_2020_GSM4473028_PC_ATAC_seq_rep2_ATACseq_SRR11539112_peak_3666	159	.	6.81659	18.8118	15.9726	741
chr11	95075583	95077173	GSE148515_Galang_2020_GSM4473028_PC_ATAC_seq_rep2_ATACseq_SRR11539112_peak_3667	331	.	10.4379	36.5455	33.1877	1120
chr11	95117187	95117602	GSE148515_Galang_2020_GSM4473028_PC_ATAC_seq_rep2_ATACseq_SRR11539112_peak_3668	22	.	2.98226	4.47908	2.27101	67
chr11	95258697	95259648	GSE148515_Galang_2020_GSM4473028_PC_ATAC_seq_rep2_ATACseq_SRR11539112_peak_3669	288	.	9.58583	32.1064	28.8763	596
chr11	95309214	95310940	GSE148515_Galang_2020_GSM4473028_PC_ATAC_seq_rep2_ATACseq_SRR11539112_peak_3670	719	.	17.2545	76.3764	71.9212	698
chr11	95336694	95337629	GSE148515_Galang_2020_GSM4473028_PC_ATAC_seq_rep2_ATACseq_SRR11539112_peak_3671	159	.	6.81659	18.8118	15.9726	244
chr11	95365578	95366365	GSE148515_Galang_2020_GSM4473028_PC_ATAC_seq_rep2_ATACseq_SRR11539112_peak_3672	115	.	5.7515	14.2566	11.5647	310
chr11	95384209	95385157	GSE148515_Galang_2020_GSM4473028_PC_ATAC_seq_rep2_ATACseq_SRR11539112_peak_3673	257	.	8.94678	28.8762	25.7388	443
chr11	95392086	95392466	GSE148515_Galang_2020_GSM4473028_PC_ATAC_seq_rep2_ATACseq_SRR11539112_peak_3674	75	.	4.68641	10.0938	7.55925	242
chr11	95396206	95396503	GSE148515_Galang_2020_GSM4473028_PC_ATAC_seq_rep2_ATACseq_SRR11539112_peak_3675	22	.	2.98226	4.47908	2.27101	276
chr11	95397411	95397786	GSE148515_Galang_2020_GSM4473028_PC_ATAC_seq_rep2_ATACseq_SRR11539112_peak_3676	22	.	2.98226	4.47908	2.27101	344
chr11	95402335	95403266	GSE148515_Galang_2020_GSM4473028_PC_ATAC_seq_rep2_ATACseq_SRR11539112_peak_3677	236	.	8.52074	26.7733	23.697	521
chr11	95413787	95415143	GSE148515_Galang_2020_GSM4473028_PC_ATAC_seq_rep2_ATACseq_SRR11539112_peak_3678	433	.	12.3551	47.0299	43.3714	379
chr11	95514016	95514999	GSE148515_Galang_2020_GSM4473028_PC_ATAC_seq_rep2_ATACseq_SRR11539112_peak_3679	168	.	7.02961	19.7643	16.896	661
chr11	95520610	95521872	GSE148515_Galang_2020_GSM4473028_PC_ATAC_seq_rep2_ATACseq_SRR11539112_peak_3680	159	.	6.81659	18.8118	15.9726	340
chr11	95534315	95534647	GSE148515_Galang_2020_GSM4473028_PC_ATAC_seq_rep2_ATACseq_SRR11539112_peak_3681	34	.	3.4083	5.73966	3.43409	117
chr11	95586173	95586443	GSE148515_Galang_2020_GSM4473028_PC_ATAC_seq_rep2_ATACseq_SRR11539112_peak_3682	28	.	3.19528	5.09588	2.83689	129
chr11	95587140	95587692	GSE148515_Galang_2020_GSM4473028_PC_ATAC_seq_rep2_ATACseq_SRR11539112_peak_3683	34	.	3.4083	5.73966	3.43409	186
chr11	95666755	95667317	GSE148515_Galang_2020_GSM4473028_PC_ATAC_seq_rep2_ATACseq_SRR11539112_peak_3684	132	.	6.17754	16.0353	13.2834	96
chr11	95712232	95713667	GSE148515_Galang_2020_GSM4473028_PC_ATAC_seq_rep2_ATACseq_SRR11539112_peak_3685	492	.	13.4202	53.1204	49.2919	845
chr11	95795464	95795930	GSE148515_Galang_2020_GSM4473028_PC_ATAC_seq_rep2_ATACseq_SRR11539112_peak_3686	83	.	4.89943	10.8913	8.32397	387
chr11	95796456	95796841	GSE148515_Galang_2020_GSM4473028_PC_ATAC_seq_rep2_ATACseq_SRR11539112_peak_3687	28	.	3.19528	5.09588	2.83689	286
chr11	95823718	95826045	GSE148515_Galang_2020_GSM4473028_PC_ATAC_seq_rep2_ATACseq_SRR11539112_peak_3688	680	.	16.6154	72.369	68.0076	879
chr11	95826998	95827654	GSE148515_Galang_2020_GSM4473028_PC_ATAC_seq_rep2_ATACseq_SRR11539112_peak_3689	60	.	4.26037	8.55648	6.09115	431
chr11	95835088	95835365	GSE148515_Galang_2020_GSM4473028_PC_ATAC_seq_rep2_ATACseq_SRR11539112_peak_3690	34	.	3.4083	5.73966	3.43409	79
chr11	95836801	95837414	GSE148515_Galang_2020_GSM4473028_PC_ATAC_seq_rep2_ATACseq_SRR11539112_peak_3691	68	.	4.47339	9.31523	6.81488	441
chr11	95858338	95860039	GSE148515_Galang_2020_GSM4473028_PC_ATAC_seq_rep2_ATACseq_SRR11539112_peak_3692	353	.	10.8639	38.8182	35.3958	546
chr11	95988650	95989141	GSE148515_Galang_2020_GSM4473028_PC_ATAC_seq_rep2_ATACseq_SRR11539112_peak_3693	28	.	3.19528	5.09588	2.83689	182
chr11	95991112	95991400	GSE148515_Galang_2020_GSM4473028_PC_ATAC_seq_rep2_ATACseq_SRR11539112_peak_3694	22	.	2.98226	4.47908	2.27101	5
chr11	96005419	96005822	GSE148515_Galang_2020_GSM4473028_PC_ATAC_seq_rep2_ATACseq_SRR11539112_peak_3695	28	.	3.19528	5.09588	2.83689	203
chr11	96034743	96035070	GSE148515_Galang_2020_GSM4473028_PC_ATAC_seq_rep2_ATACseq_SRR11539112_peak_3696	47	.	3.83433	7.10226	4.71257	39
chr11	96777439	96777908	GSE148515_Galang_2020_GSM4473028_PC_ATAC_seq_rep2_ATACseq_SRR11539112_peak_3700	299	.	9.79885	33.2024	29.9408	217
chr11	96788946	96789535	GSE148515_Galang_2020_GSM4473028_PC_ATAC_seq_rep2_ATACseq_SRR11539112_peak_3701	247	.	8.73376	27.8196	24.7125	392
chr11	96823544	96825458	GSE148515_Galang_2020_GSM4473028_PC_ATAC_seq_rep2_ATACseq_SRR11539112_peak_3702	150	.	6.60357	17.8725	15.0623	671
chr11	96825746	96827575	GSE148515_Galang_2020_GSM4473028_PC_ATAC_seq_rep2_ATACseq_SRR11539112_peak_3703	75	.	4.68641	10.0938	7.55925	874
chr11	96828833	96830600	GSE148515_Galang_2020_GSM4473028_PC_ATAC_seq_rep2_ATACseq_SRR11539112_peak_3704	785	.	18.3196	83.1609	78.5735	913
chr11	96849701	96850577	GSE148515_Galang_2020_GSM4473028_PC_ATAC_seq_rep2_ATACseq_SRR11539112_peak_3705	168	.	7.02961	19.7643	16.896	214
chr11	96860560	96863872	GSE148515_Galang_2020_GSM4473028_PC_ATAC_seq_rep2_ATACseq_SRR11539112_peak_3706	207	.	7.88168	23.6997	20.7131	1515
chr11	96916026	96917027	GSE148515_Galang_2020_GSM4473028_PC_ATAC_seq_rep2_ATACseq_SRR11539112_peak_3707	376	.	11.29	41.1247	37.6362	501
chr11	96943732	96944396	GSE148515_Galang_2020_GSM4473028_PC_ATAC_seq_rep2_ATACseq_SRR11539112_peak_3708	216	.	8.0947	24.7131	21.6968	393
chr11	96969005	96970529	GSE148515_Galang_2020_GSM4473028_PC_ATAC_seq_rep2_ATACseq_SRR11539112_peak_3709	75	.	4.68641	10.0938	7.55925	916
chr11	96976716	96978707	GSE148515_Galang_2020_GSM4473028_PC_ATAC_seq_rep2_ATACseq_SRR11539112_peak_3710	909	.	20.2368	95.6845	90.9188	963
chr11	97029804	97030343	GSE148515_Galang_2020_GSM4473028_PC_ATAC_seq_rep2_ATACseq_SRR11539112_peak_3711	47	.	3.83433	7.10226	4.71257	158
chr11	97041204	97041950	GSE148515_Galang_2020_GSM4473028_PC_ATAC_seq_rep2_ATACseq_SRR11539112_peak_3712	107	.	5.53848	13.3903	10.7289	243
chr11	97050693	97050984	GSE148515_Galang_2020_GSM4473028_PC_ATAC_seq_rep2_ATACseq_SRR11539112_peak_3713	34	.	3.4083	5.73966	3.43409	75
chr11	97138608	97139462	GSE148515_Galang_2020_GSM4473028_PC_ATAC_seq_rep2_ATACseq_SRR11539112_peak_3714	68	.	4.47339	9.31523	6.81488	337
chr11	97150131	97152611	GSE148515_Galang_2020_GSM4473028_PC_ATAC_seq_rep2_ATACseq_SRR11539112_peak_3715	236	.	8.52074	26.7733	23.697	999
chr11	97186918	97189068	GSE148515_Galang_2020_GSM4473028_PC_ATAC_seq_rep2_ATACseq_SRR11539112_peak_3716	719	.	17.2545	76.3764	71.9212	1421
chr11	97279186	97280998	GSE148515_Galang_2020_GSM4473028_PC_ATAC_seq_rep2_ATACseq_SRR11539112_peak_3717	517	.	13.8462	55.6052	51.7084	916
chr11	97286041	97286480	GSE148515_Galang_2020_GSM4473028_PC_ATAC_seq_rep2_ATACseq_SRR11539112_peak_3718	141	.	6.39056	16.9468	14.1655	293
chr11	97301618	97302659	GSE148515_Galang_2020_GSM4473028_PC_ATAC_seq_rep2_ATACseq_SRR11539112_peak_3719	124	.	5.96452	15.1384	12.4163	728
chr11	97309468	97310487	GSE148515_Galang_2020_GSM4473028_PC_ATAC_seq_rep2_ATACseq_SRR11539112_peak_3720	115	.	5.7515	14.2566	11.5647	137
chr11	97315534	97316014	GSE148515_Galang_2020_GSM4473028_PC_ATAC_seq_rep2_ATACseq_SRR11539112_peak_3721	159	.	6.81659	18.8118	15.9726	228
chr11	97361920	97364223	GSE148515_Galang_2020_GSM4473028_PC_ATAC_seq_rep2_ATACseq_SRR11539112_peak_3722	422	.	12.1421	45.8335	42.2091	384
chr11	97400274	97401722	GSE148515_Galang_2020_GSM4473028_PC_ATAC_seq_rep2_ATACseq_SRR11539112_peak_3723	168	.	7.02961	19.7643	16.896	310
chr11	97404005	97406937	GSE148515_Galang_2020_GSM4473028_PC_ATAC_seq_rep2_ATACseq_SRR11539112_peak_3724	207	.	7.88168	23.6997	20.7131	501
chr11	97415372	97416430	GSE148515_Galang_2020_GSM4473028_PC_ATAC_seq_rep2_ATACseq_SRR11539112_peak_3725	247	.	8.73376	27.8196	24.7125	295
chr11	97427788	97429583	GSE148515_Galang_2020_GSM4473028_PC_ATAC_seq_rep2_ATACseq_SRR11539112_peak_3726	310	.	10.0119	34.3077	31.0141	485
chr11	97434972	97435395	GSE148515_Galang_2020_GSM4473028_PC_ATAC_seq_rep2_ATACseq_SRR11539112_peak_3727	34	.	3.4083	5.73966	3.43409	135
chr11	97437771	97438505	GSE148515_Galang_2020_GSM4473028_PC_ATAC_seq_rep2_ATACseq_SRR11539112_peak_3728	141	.	6.39056	16.9468	14.1655	263
chr11	97439816	97441216	GSE148515_Galang_2020_GSM4473028_PC_ATAC_seq_rep2_ATACseq_SRR11539112_peak_3729	132	.	6.17754	16.0353	13.2834	672
chr11	97449382	97451230	GSE148515_Galang_2020_GSM4473028_PC_ATAC_seq_rep2_ATACseq_SRR11539112_peak_3730	410	.	11.929	44.6446	41.0542	840
chr11	97531650	97532410	GSE148515_Galang_2020_GSM4473028_PC_ATAC_seq_rep2_ATACseq_SRR11539112_peak_3731	91	.	5.11244	11.7071	9.10781	296
chr11	97546288	97547059	GSE148515_Galang_2020_GSM4473028_PC_ATAC_seq_rep2_ATACseq_SRR11539112_peak_3732	47	.	3.83433	7.10226	4.71257	514
chr11	97568606	97568929	GSE148515_Galang_2020_GSM4473028_PC_ATAC_seq_rep2_ATACseq_SRR11539112_peak_3733	83	.	4.89943	10.8913	8.32397	207
chr11	97574887	97575922	GSE148515_Galang_2020_GSM4473028_PC_ATAC_seq_rep2_ATACseq_SRR11539112_peak_3734	53	.	4.04735	7.81849	5.3902	241
chr11	97628486	97630223	GSE148515_Galang_2020_GSM4473028_PC_ATAC_seq_rep2_ATACseq_SRR11539112_peak_3735	68	.	4.47339	9.31523	6.81488	1244
chr11	97659578	97665253	GSE148515_Galang_2020_GSM4473028_PC_ATAC_seq_rep2_ATACseq_SRR11539112_peak_3736	247	.	8.73376	27.8196	24.7125	903
chr11	97668620	97671008	GSE148515_Galang_2020_GSM4473028_PC_ATAC_seq_rep2_ATACseq_SRR11539112_peak_3737	247	.	8.73376	27.8196	24.7125	1257
chr11	97680412	97680680	GSE148515_Galang_2020_GSM4473028_PC_ATAC_seq_rep2_ATACseq_SRR11539112_peak_3738	28	.	3.19528	5.09588	2.83689	71
chr11	97685469	97685987	GSE148515_Galang_2020_GSM4473028_PC_ATAC_seq_rep2_ATACseq_SRR11539112_peak_3739	141	.	6.39056	16.9468	14.1655	344
chr11	97698006	97700905	GSE148515_Galang_2020_GSM4473028_PC_ATAC_seq_rep2_ATACseq_SRR11539112_peak_3740	257	.	8.94678	28.8762	25.7388	2048
chr11	97701597	97704288	GSE148515_Galang_2020_GSM4473028_PC_ATAC_seq_rep2_ATACseq_SRR11539112_peak_3741	469	.	12.9941	50.6629	46.9024	1694
chr11	97743894	97745562	GSE148515_Galang_2020_GSM4473028_PC_ATAC_seq_rep2_ATACseq_SRR11539112_peak_3742	745	.	17.6805	79.0746	74.5633	1231
chr11	97766515	97766848	GSE148515_Galang_2020_GSM4473028_PC_ATAC_seq_rep2_ATACseq_SRR11539112_peak_3743	60	.	4.26037	8.55648	6.09115	140
chr11	97781755	97782721	GSE148515_Galang_2020_GSM4473028_PC_ATAC_seq_rep2_ATACseq_SRR11539112_peak_3744	247	.	8.73376	27.8196	24.7125	652
chr11	97799194	97800511	GSE148515_Galang_2020_GSM4473028_PC_ATAC_seq_rep2_ATACseq_SRR11539112_peak_3745	115	.	5.7515	14.2566	11.5647	427
chr11	97808835	97809211	GSE148515_Galang_2020_GSM4473028_PC_ATAC_seq_rep2_ATACseq_SRR11539112_peak_3746	22	.	2.98226	4.47908	2.27101	282
chr11	97883746	97884776	GSE148515_Galang_2020_GSM4473028_PC_ATAC_seq_rep2_ATACseq_SRR11539112_peak_3747	216	.	8.0947	24.7131	21.6968	686
chr11	97986360	97986636	GSE148515_Galang_2020_GSM4473028_PC_ATAC_seq_rep2_ATACseq_SRR11539112_peak_3748	34	.	3.4083	5.73966	3.43409	33
chr11	97987236	97989236	GSE148515_Galang_2020_GSM4473028_PC_ATAC_seq_rep2_ATACseq_SRR11539112_peak_3749	310	.	10.0119	34.3077	31.0141	904
chr11	97994463	97996256	GSE148515_Galang_2020_GSM4473028_PC_ATAC_seq_rep2_ATACseq_SRR11539112_peak_3750	150	.	6.60357	17.8725	15.0623	406
chr11	98005200	98006123	GSE148515_Galang_2020_GSM4473028_PC_ATAC_seq_rep2_ATACseq_SRR11539112_peak_3751	68	.	4.47339	9.31523	6.81488	692
chr11	98021268	98023241	GSE148515_Galang_2020_GSM4473028_PC_ATAC_seq_rep2_ATACseq_SRR11539112_peak_3752	197	.	7.66867	22.6978	19.7409	1337
chr11	98026473	98027501	GSE148515_Galang_2020_GSM4473028_PC_ATAC_seq_rep2_ATACseq_SRR11539112_peak_3753	257	.	8.94678	28.8762	25.7388	421
chr11	98035662	98036423	GSE148515_Galang_2020_GSM4473028_PC_ATAC_seq_rep2_ATACseq_SRR11539112_peak_3754	310	.	10.0119	34.3077	31.0141	482
chr11	98052436	98053529	GSE148515_Galang_2020_GSM4473028_PC_ATAC_seq_rep2_ATACseq_SRR11539112_peak_3755	75	.	4.68641	10.0938	7.55925	202
chr11	98075699	98076075	GSE148515_Galang_2020_GSM4473028_PC_ATAC_seq_rep2_ATACseq_SRR11539112_peak_3756	28	.	3.19528	5.09588	2.83689	133
chr11	98090732	98091061	GSE148515_Galang_2020_GSM4473028_PC_ATAC_seq_rep2_ATACseq_SRR11539112_peak_3757	34	.	3.4083	5.73966	3.43409	55
chr11	98148451	98150641	GSE148515_Galang_2020_GSM4473028_PC_ATAC_seq_rep2_ATACseq_SRR11539112_peak_3758	410	.	11.929	44.6446	41.0542	1459
chr11	98192881	98193637	GSE148515_Galang_2020_GSM4473028_PC_ATAC_seq_rep2_ATACseq_SRR11539112_peak_3759	236	.	8.52074	26.7733	23.697	141
chr11	98202298	98204053	GSE148515_Galang_2020_GSM4473028_PC_ATAC_seq_rep2_ATACseq_SRR11539112_peak_3760	353	.	10.8639	38.8182	35.3958	509
chr11	98294519	98294855	GSE148515_Galang_2020_GSM4473028_PC_ATAC_seq_rep2_ATACseq_SRR11539112_peak_3761	83	.	4.89943	10.8913	8.32397	138
chr11	98338451	98339008	GSE148515_Galang_2020_GSM4473028_PC_ATAC_seq_rep2_ATACseq_SRR11539112_peak_3762	53	.	4.04735	7.81849	5.3902	337
chr11	98342085	98343046	GSE148515_Galang_2020_GSM4473028_PC_ATAC_seq_rep2_ATACseq_SRR11539112_peak_3763	83	.	4.89943	10.8913	8.32397	581
chr11	98347070	98349010	GSE148515_Galang_2020_GSM4473028_PC_ATAC_seq_rep2_ATACseq_SRR11539112_peak_3764	247	.	8.73376	27.8196	24.7125	1494
chr11	98350205	98350479	GSE148515_Galang_2020_GSM4473028_PC_ATAC_seq_rep2_ATACseq_SRR11539112_peak_3765	34	.	3.4083	5.73966	3.43409	89
chr11	98357975	98359085	GSE148515_Galang_2020_GSM4473028_PC_ATAC_seq_rep2_ATACseq_SRR11539112_peak_3766	197	.	7.66867	22.6978	19.7409	480
chr11	98367254	98368015	GSE148515_Galang_2020_GSM4473028_PC_ATAC_seq_rep2_ATACseq_SRR11539112_peak_3767	68	.	4.47339	9.31523	6.81488	482
chr11	98372316	98372719	GSE148515_Galang_2020_GSM4473028_PC_ATAC_seq_rep2_ATACseq_SRR11539112_peak_3768	22	.	2.98226	4.47908	2.27101	330
chr11	98373506	98374915	GSE148515_Galang_2020_GSM4473028_PC_ATAC_seq_rep2_ATACseq_SRR11539112_peak_3769	132	.	6.17754	16.0353	13.2834	992
chr11	98377825	98380225	GSE148515_Galang_2020_GSM4473028_PC_ATAC_seq_rep2_ATACseq_SRR11539112_peak_3770	53	.	4.04735	7.81849	5.3902	305
chr11	98383257	98385592	GSE148515_Galang_2020_GSM4473028_PC_ATAC_seq_rep2_ATACseq_SRR11539112_peak_3771	410	.	11.929	44.6446	41.0542	470
chr11	98386103	98386955	GSE148515_Galang_2020_GSM4473028_PC_ATAC_seq_rep2_ATACseq_SRR11539112_peak_3772	47	.	3.83433	7.10226	4.71257	406
chr11	98388346	98389503	GSE148515_Galang_2020_GSM4473028_PC_ATAC_seq_rep2_ATACseq_SRR11539112_peak_3773	47	.	3.83433	7.10226	4.71257	84
chr11	98391809	98395567	GSE148515_Galang_2020_GSM4473028_PC_ATAC_seq_rep2_ATACseq_SRR11539112_peak_3774	376	.	11.29	41.1247	37.6362	2551
chr11	98396476	98396830	GSE148515_Galang_2020_GSM4473028_PC_ATAC_seq_rep2_ATACseq_SRR11539112_peak_3775	34	.	3.4083	5.73966	3.43409	82
chr11	98400033	98400496	GSE148515_Galang_2020_GSM4473028_PC_ATAC_seq_rep2_ATACseq_SRR11539112_peak_3776	99	.	5.32546	12.5403	9.90973	283
chr11	98412270	98413831	GSE148515_Galang_2020_GSM4473028_PC_ATAC_seq_rep2_ATACseq_SRR11539112_peak_3777	216	.	8.0947	24.7131	21.6968	207
chr11	98438724	98439716	GSE148515_Galang_2020_GSM4473028_PC_ATAC_seq_rep2_ATACseq_SRR11539112_peak_3778	168	.	7.02961	19.7643	16.896	194
chr11	98457181	98458130	GSE148515_Galang_2020_GSM4473028_PC_ATAC_seq_rep2_ATACseq_SRR11539112_peak_3779	207	.	7.88168	23.6997	20.7131	732
chr11	98509156	98509949	GSE148515_Galang_2020_GSM4473028_PC_ATAC_seq_rep2_ATACseq_SRR11539112_peak_3780	187	.	7.45565	21.7077	18.7803	466
chr11	98550984	98551614	GSE148515_Galang_2020_GSM4473028_PC_ATAC_seq_rep2_ATACseq_SRR11539112_peak_3781	226	.	8.30772	25.7377	22.6913	152
chr11	98681793	98683889	GSE148515_Galang_2020_GSM4473028_PC_ATAC_seq_rep2_ATACseq_SRR11539112_peak_3783	480	.	13.2071	51.8882	48.0938	680
chr11	98720385	98722052	GSE148515_Galang_2020_GSM4473028_PC_ATAC_seq_rep2_ATACseq_SRR11539112_peak_3784	141	.	6.39056	16.9468	14.1655	1207
chr11	98729276	98729640	GSE148515_Galang_2020_GSM4473028_PC_ATAC_seq_rep2_ATACseq_SRR11539112_peak_3785	68	.	4.47339	9.31523	6.81488	176
chr11	98740290	98744688	GSE148515_Galang_2020_GSM4473028_PC_ATAC_seq_rep2_ATACseq_SRR11539112_peak_3786	433	.	12.3551	47.0299	43.3714	1607
chr11	98746985	98747848	GSE148515_Galang_2020_GSM4473028_PC_ATAC_seq_rep2_ATACseq_SRR11539112_peak_3787	83	.	4.89943	10.8913	8.32397	623
chr11	98748741	98749101	GSE148515_Galang_2020_GSM4473028_PC_ATAC_seq_rep2_ATACseq_SRR11539112_peak_3788	53	.	4.04735	7.81849	5.3902	62
chr11	98749653	98751931	GSE148515_Galang_2020_GSM4473028_PC_ATAC_seq_rep2_ATACseq_SRR11539112_peak_3789	247	.	8.73376	27.8196	24.7125	1384
chr11	98752522	98752926	GSE148515_Galang_2020_GSM4473028_PC_ATAC_seq_rep2_ATACseq_SRR11539112_peak_3790	28	.	3.19528	5.09588	2.83689	306
chr11	98754297	98755395	GSE148515_Galang_2020_GSM4473028_PC_ATAC_seq_rep2_ATACseq_SRR11539112_peak_3791	278	.	9.37281	31.0199	27.8206	728
chr11	98756032	98756550	GSE148515_Galang_2020_GSM4473028_PC_ATAC_seq_rep2_ATACseq_SRR11539112_peak_3792	34	.	3.4083	5.73966	3.43409	39
chr11	98764732	98765020	GSE148515_Galang_2020_GSM4473028_PC_ATAC_seq_rep2_ATACseq_SRR11539112_peak_3793	28	.	3.19528	5.09588	2.83689	281
chr11	98765548	98776254	GSE148515_Galang_2020_GSM4473028_PC_ATAC_seq_rep2_ATACseq_SRR11539112_peak_3794	772	.	18.1066	81.7937	77.2308	8435
chr11	98782340	98783898	GSE148515_Galang_2020_GSM4473028_PC_ATAC_seq_rep2_ATACseq_SRR11539112_peak_3795	159	.	6.81659	18.8118	15.9726	1209
chr11	98785368	98789448	GSE148515_Galang_2020_GSM4473028_PC_ATAC_seq_rep2_ATACseq_SRR11539112_peak_3796	541	.	14.2722	58.1165	54.1488	1577
chr11	98794416	98798119	GSE148515_Galang_2020_GSM4473028_PC_ATAC_seq_rep2_ATACseq_SRR11539112_peak_3797	399	.	11.716	43.4635	39.9071	856
chr11	98809385	98810296	GSE148515_Galang_2020_GSM4473028_PC_ATAC_seq_rep2_ATACseq_SRR11539112_peak_3798	433	.	12.3551	47.0299	43.3714	341
chr11	98836326	98837714	GSE148515_Galang_2020_GSM4473028_PC_ATAC_seq_rep2_ATACseq_SRR11539112_peak_3799	236	.	8.52074	26.7733	23.697	535
chr11	98838082	98838491	GSE148515_Galang_2020_GSM4473028_PC_ATAC_seq_rep2_ATACseq_SRR11539112_peak_3800	47	.	3.83433	7.10226	4.71257	142
chr11	98863199	98864350	GSE148515_Galang_2020_GSM4473028_PC_ATAC_seq_rep2_ATACseq_SRR11539112_peak_3801	342	.	10.6509	37.6776	34.2875	614
chr11	98907626	98908189	GSE148515_Galang_2020_GSM4473028_PC_ATAC_seq_rep2_ATACseq_SRR11539112_peak_3802	141	.	6.39056	16.9468	14.1655	203
chr11	98918109	98918380	GSE148515_Galang_2020_GSM4473028_PC_ATAC_seq_rep2_ATACseq_SRR11539112_peak_3803	34	.	3.4083	5.73966	3.43409	210
chr11	98929230	98933565	GSE148515_Galang_2020_GSM4473028_PC_ATAC_seq_rep2_ATACseq_SRR11539112_peak_3804	288	.	9.58583	32.1064	28.8763	1854
chr11	98936168	98943853	GSE148515_Galang_2020_GSM4473028_PC_ATAC_seq_rep2_ATACseq_SRR11539112_peak_3805	529	.	14.0592	56.8576	52.926	5527
chr11	98950117	98950436	GSE148515_Galang_2020_GSM4473028_PC_ATAC_seq_rep2_ATACseq_SRR11539112_peak_3806	40	.	3.62131	6.40891	4.05996	64
chr11	98951052	98952007	GSE148515_Galang_2020_GSM4473028_PC_ATAC_seq_rep2_ATACseq_SRR11539112_peak_3807	236	.	8.52074	26.7733	23.697	505
chr11	98953416	98955969	GSE148515_Galang_2020_GSM4473028_PC_ATAC_seq_rep2_ATACseq_SRR11539112_peak_3808	168	.	7.02961	19.7643	16.896	1103
chr11	98959597	98961019	GSE148515_Galang_2020_GSM4473028_PC_ATAC_seq_rep2_ATACseq_SRR11539112_peak_3809	124	.	5.96452	15.1384	12.4163	522
chr11	98962706	98964729	GSE148515_Galang_2020_GSM4473028_PC_ATAC_seq_rep2_ATACseq_SRR11539112_peak_3810	132	.	6.17754	16.0353	13.2834	1080
chr11	98966523	98967245	GSE148515_Galang_2020_GSM4473028_PC_ATAC_seq_rep2_ATACseq_SRR11539112_peak_3811	99	.	5.32546	12.5403	9.90973	259
chr11	98971392	98972671	GSE148515_Galang_2020_GSM4473028_PC_ATAC_seq_rep2_ATACseq_SRR11539112_peak_3812	68	.	4.47339	9.31523	6.81488	988
chr11	98974399	98974679	GSE148515_Galang_2020_GSM4473028_PC_ATAC_seq_rep2_ATACseq_SRR11539112_peak_3813	22	.	2.98226	4.47908	2.27101	8
chr11	98982008	98983446	GSE148515_Galang_2020_GSM4473028_PC_ATAC_seq_rep2_ATACseq_SRR11539112_peak_3814	40	.	3.62131	6.40891	4.05996	1042
chr11	98983785	98984105	GSE148515_Galang_2020_GSM4473028_PC_ATAC_seq_rep2_ATACseq_SRR11539112_peak_3815	28	.	3.19528	5.09588	2.83689	31
chr11	98985212	98986303	GSE148515_Galang_2020_GSM4473028_PC_ATAC_seq_rep2_ATACseq_SRR11539112_peak_3816	107	.	5.53848	13.3903	10.7289	484
chr11	99023719	99024809	GSE148515_Galang_2020_GSM4473028_PC_ATAC_seq_rep2_ATACseq_SRR11539112_peak_3817	288	.	9.58583	32.1064	28.8763	704
chr11	99039939	99040259	GSE148515_Galang_2020_GSM4473028_PC_ATAC_seq_rep2_ATACseq_SRR11539112_peak_3818	34	.	3.4083	5.73966	3.43409	17
chr11	99041152	99042274	GSE148515_Galang_2020_GSM4473028_PC_ATAC_seq_rep2_ATACseq_SRR11539112_peak_3819	99	.	5.32546	12.5403	9.90973	166
chr11	99046779	99047593	GSE148515_Galang_2020_GSM4473028_PC_ATAC_seq_rep2_ATACseq_SRR11539112_peak_3820	178	.	7.24263	20.7297	17.8321	497
chr11	99149479	99150191	GSE148515_Galang_2020_GSM4473028_PC_ATAC_seq_rep2_ATACseq_SRR11539112_peak_3821	34	.	3.4083	5.73966	3.43409	45
chr11	99207569	99208890	GSE148515_Galang_2020_GSM4473028_PC_ATAC_seq_rep2_ATACseq_SRR11539112_peak_3822	75	.	4.68641	10.0938	7.55925	854
chr11	99230026	99231007	GSE148515_Galang_2020_GSM4473028_PC_ATAC_seq_rep2_ATACseq_SRR11539112_peak_3823	168	.	7.02961	19.7643	16.896	597
chr11	99245832	99246284	GSE148515_Galang_2020_GSM4473028_PC_ATAC_seq_rep2_ATACseq_SRR11539112_peak_3824	22	.	2.98226	4.47908	2.27101	161
chr11	99385996	99386284	GSE148515_Galang_2020_GSM4473028_PC_ATAC_seq_rep2_ATACseq_SRR11539112_peak_3825	60	.	4.26037	8.55648	6.09115	118
chr11	100282387	100282742	GSE148515_Galang_2020_GSM4473028_PC_ATAC_seq_rep2_ATACseq_SRR11539112_peak_3826	22	.	2.98226	4.47908	2.27101	49
chr11	100319452	100321671	GSE148515_Galang_2020_GSM4473028_PC_ATAC_seq_rep2_ATACseq_SRR11539112_peak_3827	745	.	17.6805	79.0746	74.5633	738
chr11	100323954	100324480	GSE148515_Galang_2020_GSM4473028_PC_ATAC_seq_rep2_ATACseq_SRR11539112_peak_3828	47	.	3.83433	7.10226	4.71257	396
chr11	100327315	100327751	GSE148515_Galang_2020_GSM4473028_PC_ATAC_seq_rep2_ATACseq_SRR11539112_peak_3829	40	.	3.62131	6.40891	4.05996	104
chr11	100355179	100356577	GSE148515_Galang_2020_GSM4473028_PC_ATAC_seq_rep2_ATACseq_SRR11539112_peak_3830	91	.	5.11244	11.7071	9.10781	386
chr11	100362581	100363028	GSE148515_Galang_2020_GSM4473028_PC_ATAC_seq_rep2_ATACseq_SRR11539112_peak_3831	60	.	4.26037	8.55648	6.09115	130
chr11	100388015	100388810	GSE148515_Galang_2020_GSM4473028_PC_ATAC_seq_rep2_ATACseq_SRR11539112_peak_3832	99	.	5.32546	12.5403	9.90973	163
chr11	100390011	100391061	GSE148515_Galang_2020_GSM4473028_PC_ATAC_seq_rep2_ATACseq_SRR11539112_peak_3833	47	.	3.83433	7.10226	4.71257	257
chr11	100395297	100398230	GSE148515_Galang_2020_GSM4473028_PC_ATAC_seq_rep2_ATACseq_SRR11539112_peak_3834	342	.	10.6509	37.6776	34.2875	2509
chr11	100401921	100403053	GSE148515_Galang_2020_GSM4473028_PC_ATAC_seq_rep2_ATACseq_SRR11539112_peak_3835	141	.	6.39056	16.9468	14.1655	594
chr11	100413351	100416216	GSE148515_Galang_2020_GSM4473028_PC_ATAC_seq_rep2_ATACseq_SRR11539112_peak_3836	529	.	14.0592	56.8576	52.926	1705
chr11	100440562	100441159	GSE148515_Galang_2020_GSM4473028_PC_ATAC_seq_rep2_ATACseq_SRR11539112_peak_3837	60	.	4.26037	8.55648	6.09115	252
chr11	100471933	100473105	GSE148515_Galang_2020_GSM4473028_PC_ATAC_seq_rep2_ATACseq_SRR11539112_peak_3838	99	.	5.32546	12.5403	9.90973	790
chr11	100527081	100528568	GSE148515_Galang_2020_GSM4473028_PC_ATAC_seq_rep2_ATACseq_SRR11539112_peak_3839	529	.	14.0592	56.8576	52.926	905
chr11	100545341	100545847	GSE148515_Galang_2020_GSM4473028_PC_ATAC_seq_rep2_ATACseq_SRR11539112_peak_3840	159	.	6.81659	18.8118	15.9726	255
chr11	100618864	100620310	GSE148515_Galang_2020_GSM4473028_PC_ATAC_seq_rep2_ATACseq_SRR11539112_peak_3841	365	.	11.077	39.9673	36.5121	784
chr11	100622449	100623538	GSE148515_Galang_2020_GSM4473028_PC_ATAC_seq_rep2_ATACseq_SRR11539112_peak_3842	257	.	8.94678	28.8762	25.7388	440
chr11	100712018	100712479	GSE148515_Galang_2020_GSM4473028_PC_ATAC_seq_rep2_ATACseq_SRR11539112_peak_3843	115	.	5.7515	14.2566	11.5647	210
chr11	100737440	100738635	GSE148515_Galang_2020_GSM4473028_PC_ATAC_seq_rep2_ATACseq_SRR11539112_peak_3844	278	.	9.37281	31.0199	27.8206	937
chr11	100761615	100761940	GSE148515_Galang_2020_GSM4473028_PC_ATAC_seq_rep2_ATACseq_SRR11539112_peak_3845	34	.	3.4083	5.73966	3.43409	287
chr11	100770478	100770997	GSE148515_Galang_2020_GSM4473028_PC_ATAC_seq_rep2_ATACseq_SRR11539112_peak_3846	75	.	4.68641	10.0938	7.55925	363
chr11	100805398	100806252	GSE148515_Galang_2020_GSM4473028_PC_ATAC_seq_rep2_ATACseq_SRR11539112_peak_3847	68	.	4.47339	9.31523	6.81488	403
chr11	100814474	100814871	GSE148515_Galang_2020_GSM4473028_PC_ATAC_seq_rep2_ATACseq_SRR11539112_peak_3848	83	.	4.89943	10.8913	8.32397	148
chr11	100824534	100824834	GSE148515_Galang_2020_GSM4473028_PC_ATAC_seq_rep2_ATACseq_SRR11539112_peak_3849	34	.	3.4083	5.73966	3.43409	127
chr11	100850107	100851254	GSE148515_Galang_2020_GSM4473028_PC_ATAC_seq_rep2_ATACseq_SRR11539112_peak_3850	178	.	7.24263	20.7297	17.8321	258
chr11	100859276	100860796	GSE148515_Galang_2020_GSM4473028_PC_ATAC_seq_rep2_ATACseq_SRR11539112_peak_3851	320	.	10.2249	35.4221	32.0965	1003
chr11	100891246	100891551	GSE148515_Galang_2020_GSM4473028_PC_ATAC_seq_rep2_ATACseq_SRR11539112_peak_3852	28	.	3.19528	5.09588	2.83689	5
chr11	100892470	100894301	GSE148515_Galang_2020_GSM4473028_PC_ATAC_seq_rep2_ATACseq_SRR11539112_peak_3853	132	.	6.17754	16.0353	13.2834	1097
chr11	100938701	100940232	GSE148515_Galang_2020_GSM4473028_PC_ATAC_seq_rep2_ATACseq_SRR11539112_peak_3854	937	.	20.6628	98.5189	93.7256	1030
chr11	100968252	100971538	GSE148515_Galang_2020_GSM4473028_PC_ATAC_seq_rep2_ATACseq_SRR11539112_peak_3855	457	.	12.7811	49.4447	45.7181	2333
chr11	100983272	100983610	GSE148515_Galang_2020_GSM4473028_PC_ATAC_seq_rep2_ATACseq_SRR11539112_peak_3856	40	.	3.62131	6.40891	4.05996	249
chr11	101009200	101010163	GSE148515_Galang_2020_GSM4473028_PC_ATAC_seq_rep2_ATACseq_SRR11539112_peak_3857	257	.	8.94678	28.8762	25.7388	224
chr11	101030310	101030892	GSE148515_Galang_2020_GSM4473028_PC_ATAC_seq_rep2_ATACseq_SRR11539112_peak_3858	53	.	4.04735	7.81849	5.3902	359
chr11	101056608	101060633	GSE148515_Galang_2020_GSM4473028_PC_ATAC_seq_rep2_ATACseq_SRR11539112_peak_3859	159	.	6.81659	18.8118	15.9726	2281
chr11	101062254	101062625	GSE148515_Galang_2020_GSM4473028_PC_ATAC_seq_rep2_ATACseq_SRR11539112_peak_3860	28	.	3.19528	5.09588	2.83689	157
chr11	101062932	101064626	GSE148515_Galang_2020_GSM4473028_PC_ATAC_seq_rep2_ATACseq_SRR11539112_peak_3861	578	.	14.9113	61.9314	57.8513	1040
chr11	101069872	101071114	GSE148515_Galang_2020_GSM4473028_PC_ATAC_seq_rep2_ATACseq_SRR11539112_peak_3862	216	.	8.0947	24.7131	21.6968	213
chr11	101081996	101083076	GSE148515_Galang_2020_GSM4473028_PC_ATAC_seq_rep2_ATACseq_SRR11539112_peak_3863	187	.	7.45565	21.7077	18.7803	734
chr11	101086835	101087700	GSE148515_Galang_2020_GSM4473028_PC_ATAC_seq_rep2_ATACseq_SRR11539112_peak_3864	150	.	6.60357	17.8725	15.0623	509
chr11	101095158	101095850	GSE148515_Galang_2020_GSM4473028_PC_ATAC_seq_rep2_ATACseq_SRR11539112_peak_3865	197	.	7.66867	22.6978	19.7409	438
chr11	101119510	101120786	GSE148515_Galang_2020_GSM4473028_PC_ATAC_seq_rep2_ATACseq_SRR11539112_peak_3866	616	.	15.5504	65.8016	61.6116	442
chr11	101130061	101130683	GSE148515_Galang_2020_GSM4473028_PC_ATAC_seq_rep2_ATACseq_SRR11539112_peak_3867	91	.	5.11244	11.7071	9.10781	136
chr11	101156101	101156604	GSE148515_Galang_2020_GSM4473028_PC_ATAC_seq_rep2_ATACseq_SRR11539112_peak_3868	22	.	2.98226	4.47908	2.27101	392
chr11	101169423	101172506	GSE148515_Galang_2020_GSM4473028_PC_ATAC_seq_rep2_ATACseq_SRR11539112_peak_3869	445	.	12.5681	48.2336	44.541	2003
chr11	101173301	101174272	GSE148515_Galang_2020_GSM4473028_PC_ATAC_seq_rep2_ATACseq_SRR11539112_peak_3870	124	.	5.96452	15.1384	12.4163	629
chr11	101175936	101176648	GSE148515_Galang_2020_GSM4473028_PC_ATAC_seq_rep2_ATACseq_SRR11539112_peak_3871	53	.	4.04735	7.81849	5.3902	381
chr11	101226078	101226490	GSE148515_Galang_2020_GSM4473028_PC_ATAC_seq_rep2_ATACseq_SRR11539112_peak_3872	34	.	3.4083	5.73966	3.43409	347
chr11	101259339	101260886	GSE148515_Galang_2020_GSM4473028_PC_ATAC_seq_rep2_ATACseq_SRR11539112_peak_3873	124	.	5.96452	15.1384	12.4163	1259
chr11	101278271	101279142	GSE148515_Galang_2020_GSM4473028_PC_ATAC_seq_rep2_ATACseq_SRR11539112_peak_3874	141	.	6.39056	16.9468	14.1655	675
chr11	101301848	101302413	GSE148515_Galang_2020_GSM4473028_PC_ATAC_seq_rep2_ATACseq_SRR11539112_peak_3875	141	.	6.39056	16.9468	14.1655	476
chr11	101315884	101316844	GSE148515_Galang_2020_GSM4473028_PC_ATAC_seq_rep2_ATACseq_SRR11539112_peak_3876	216	.	8.0947	24.7131	21.6968	295
chr11	101423799	101426143	GSE148515_Galang_2020_GSM4473028_PC_ATAC_seq_rep2_ATACseq_SRR11539112_peak_3877	353	.	10.8639	38.8182	35.3958	1118
chr11	101442009	101443174	GSE148515_Galang_2020_GSM4473028_PC_ATAC_seq_rep2_ATACseq_SRR11539112_peak_3878	410	.	11.929	44.6446	41.0542	289
chr11	101464841	101466346	GSE148515_Galang_2020_GSM4473028_PC_ATAC_seq_rep2_ATACseq_SRR11539112_peak_3879	236	.	8.52074	26.7733	23.697	1189
chr11	101466618	101467176	GSE148515_Galang_2020_GSM4473028_PC_ATAC_seq_rep2_ATACseq_SRR11539112_peak_3880	22	.	2.98226	4.47908	2.27101	346
chr11	101467612	101468404	GSE148515_Galang_2020_GSM4473028_PC_ATAC_seq_rep2_ATACseq_SRR11539112_peak_3881	178	.	7.24263	20.7297	17.8321	578
chr11	101551689	101553376	GSE148515_Galang_2020_GSM4473028_PC_ATAC_seq_rep2_ATACseq_SRR11539112_peak_3882	566	.	14.6983	60.6535	56.612	975
chr11	101627004	101628316	GSE148515_Galang_2020_GSM4473028_PC_ATAC_seq_rep2_ATACseq_SRR11539112_peak_3883	99	.	5.32546	12.5403	9.90973	1034
chr11	101641401	101642279	GSE148515_Galang_2020_GSM4473028_PC_ATAC_seq_rep2_ATACseq_SRR11539112_peak_3884	83	.	4.89943	10.8913	8.32397	685
chr11	101646007	101646283	GSE148515_Galang_2020_GSM4473028_PC_ATAC_seq_rep2_ATACseq_SRR11539112_peak_3885	40	.	3.62131	6.40891	4.05996	212
chr11	101657707	101659203	GSE148515_Galang_2020_GSM4473028_PC_ATAC_seq_rep2_ATACseq_SRR11539112_peak_3886	132	.	6.17754	16.0353	13.2834	1067
chr11	101663750	101664355	GSE148515_Galang_2020_GSM4473028_PC_ATAC_seq_rep2_ATACseq_SRR11539112_peak_3887	34	.	3.4083	5.73966	3.43409	45
chr11	101665089	101665878	GSE148515_Galang_2020_GSM4473028_PC_ATAC_seq_rep2_ATACseq_SRR11539112_peak_3888	320	.	10.2249	35.4221	32.0965	470
chr11	101668098	101669078	GSE148515_Galang_2020_GSM4473028_PC_ATAC_seq_rep2_ATACseq_SRR11539112_peak_3889	47	.	3.83433	7.10226	4.71257	283
chr11	101772405	101772801	GSE148515_Galang_2020_GSM4473028_PC_ATAC_seq_rep2_ATACseq_SRR11539112_peak_3891	47	.	3.83433	7.10226	4.71257	182
chr11	101784572	101785725	GSE148515_Galang_2020_GSM4473028_PC_ATAC_seq_rep2_ATACseq_SRR11539112_peak_3892	107	.	5.53848	13.3903	10.7289	752
chr11	101790898	101791582	GSE148515_Galang_2020_GSM4473028_PC_ATAC_seq_rep2_ATACseq_SRR11539112_peak_3893	83	.	4.89943	10.8913	8.32397	594
chr11	101831897	101832224	GSE148515_Galang_2020_GSM4473028_PC_ATAC_seq_rep2_ATACseq_SRR11539112_peak_3894	40	.	3.62131	6.40891	4.05996	140
chr11	101842354	101842891	GSE148515_Galang_2020_GSM4473028_PC_ATAC_seq_rep2_ATACseq_SRR11539112_peak_3895	115	.	5.7515	14.2566	11.5647	267
chr11	101963425	101964188	GSE148515_Galang_2020_GSM4473028_PC_ATAC_seq_rep2_ATACseq_SRR11539112_peak_3896	47	.	3.83433	7.10226	4.71257	486
chr11	101983598	101985506	GSE148515_Galang_2020_GSM4473028_PC_ATAC_seq_rep2_ATACseq_SRR11539112_peak_3897	299	.	9.79885	33.2024	29.9408	707
chr11	102026675	102027588	GSE148515_Galang_2020_GSM4473028_PC_ATAC_seq_rep2_ATACseq_SRR11539112_peak_3898	187	.	7.45565	21.7077	18.7803	299
chr11	102087131	102089383	GSE148515_Galang_2020_GSM4473028_PC_ATAC_seq_rep2_ATACseq_SRR11539112_peak_3899	132	.	6.17754	16.0353	13.2834	1200
chr11	102096972	102097341	GSE148515_Galang_2020_GSM4473028_PC_ATAC_seq_rep2_ATACseq_SRR11539112_peak_3900	68	.	4.47339	9.31523	6.81488	144
chr11	102146157	102146501	GSE148515_Galang_2020_GSM4473028_PC_ATAC_seq_rep2_ATACseq_SRR11539112_peak_3901	22	.	2.98226	4.47908	2.27101	108
chr11	102156228	102156521	GSE148515_Galang_2020_GSM4473028_PC_ATAC_seq_rep2_ATACseq_SRR11539112_peak_3902	40	.	3.62131	6.40891	4.05996	195
chr11	102166121	102166617	GSE148515_Galang_2020_GSM4473028_PC_ATAC_seq_rep2_ATACseq_SRR11539112_peak_3903	40	.	3.62131	6.40891	4.05996	243
chr11	102184610	102185990	GSE148515_Galang_2020_GSM4473028_PC_ATAC_seq_rep2_ATACseq_SRR11539112_peak_3904	226	.	8.30772	25.7377	22.6913	565
chr11	102189559	102190118	GSE148515_Galang_2020_GSM4473028_PC_ATAC_seq_rep2_ATACseq_SRR11539112_peak_3905	60	.	4.26037	8.55648	6.09115	115
chr11	102199508	102200021	GSE148515_Galang_2020_GSM4473028_PC_ATAC_seq_rep2_ATACseq_SRR11539112_peak_3906	22	.	2.98226	4.47908	2.27101	263
chr11	102204631	102205144	GSE148515_Galang_2020_GSM4473028_PC_ATAC_seq_rep2_ATACseq_SRR11539112_peak_3907	28	.	3.19528	5.09588	2.83689	54
chr11	102208347	102209260	GSE148515_Galang_2020_GSM4473028_PC_ATAC_seq_rep2_ATACseq_SRR11539112_peak_3908	34	.	3.4083	5.73966	3.43409	36
chr11	102209844	102210634	GSE148515_Galang_2020_GSM4473028_PC_ATAC_seq_rep2_ATACseq_SRR11539112_peak_3909	47	.	3.83433	7.10226	4.71257	418
chr11	102211741	102213119	GSE148515_Galang_2020_GSM4473028_PC_ATAC_seq_rep2_ATACseq_SRR11539112_peak_3910	168	.	7.02961	19.7643	16.896	616
chr11	102213987	102220568	GSE148515_Galang_2020_GSM4473028_PC_ATAC_seq_rep2_ATACseq_SRR11539112_peak_3911	517	.	13.8462	55.6052	51.7084	6143
chr11	102221158	102222065	GSE148515_Galang_2020_GSM4473028_PC_ATAC_seq_rep2_ATACseq_SRR11539112_peak_3912	34	.	3.4083	5.73966	3.43409	147
chr11	102223175	102223581	GSE148515_Galang_2020_GSM4473028_PC_ATAC_seq_rep2_ATACseq_SRR11539112_peak_3913	34	.	3.4083	5.73966	3.43409	202
chr11	102229390	102230566	GSE148515_Galang_2020_GSM4473028_PC_ATAC_seq_rep2_ATACseq_SRR11539112_peak_3914	247	.	8.73376	27.8196	24.7125	718
chr11	102248718	102249132	GSE148515_Galang_2020_GSM4473028_PC_ATAC_seq_rep2_ATACseq_SRR11539112_peak_3915	60	.	4.26037	8.55648	6.09115	93
chr11	102267473	102268870	GSE148515_Galang_2020_GSM4473028_PC_ATAC_seq_rep2_ATACseq_SRR11539112_peak_3916	91	.	5.11244	11.7071	9.10781	219
chr11	102284627	102285496	GSE148515_Galang_2020_GSM4473028_PC_ATAC_seq_rep2_ATACseq_SRR11539112_peak_3917	288	.	9.58583	32.1064	28.8763	221
chr11	102294729	102297709	GSE148515_Galang_2020_GSM4473028_PC_ATAC_seq_rep2_ATACseq_SRR11539112_peak_3918	590	.	15.1243	63.2154	59.0974	2390
chr11	102308935	102309424	GSE148515_Galang_2020_GSM4473028_PC_ATAC_seq_rep2_ATACseq_SRR11539112_peak_3919	159	.	6.81659	18.8118	15.9726	277
chr11	102316244	102320851	GSE148515_Galang_2020_GSM4473028_PC_ATAC_seq_rep2_ATACseq_SRR11539112_peak_3920	445	.	12.5681	48.2336	44.541	1803
chr11	102392979	102393665	GSE148515_Galang_2020_GSM4473028_PC_ATAC_seq_rep2_ATACseq_SRR11539112_peak_3921	91	.	5.11244	11.7071	9.10781	550
chr11	102406041	102406411	GSE148515_Galang_2020_GSM4473028_PC_ATAC_seq_rep2_ATACseq_SRR11539112_peak_3922	17	.	2.76924	3.89095	1.73957	228
chr11	102406767	102409190	GSE148515_Galang_2020_GSM4473028_PC_ATAC_seq_rep2_ATACseq_SRR11539112_peak_3923	553	.	14.4853	59.3818	55.3782	812
chr11	102430047	102431245	GSE148515_Galang_2020_GSM4473028_PC_ATAC_seq_rep2_ATACseq_SRR11539112_peak_3924	257	.	8.94678	28.8762	25.7388	565
chr11	102434536	102434807	GSE148515_Galang_2020_GSM4473028_PC_ATAC_seq_rep2_ATACseq_SRR11539112_peak_3925	53	.	4.04735	7.81849	5.3902	39
chr11	102436305	102439171	GSE148515_Galang_2020_GSM4473028_PC_ATAC_seq_rep2_ATACseq_SRR11539112_peak_3926	168	.	7.02961	19.7643	16.896	2115
chr11	102445009	102447949	GSE148515_Galang_2020_GSM4473028_PC_ATAC_seq_rep2_ATACseq_SRR11539112_peak_3927	107	.	5.53848	13.3903	10.7289	2382
chr11	102455720	102456545	GSE148515_Galang_2020_GSM4473028_PC_ATAC_seq_rep2_ATACseq_SRR11539112_peak_3928	115	.	5.7515	14.2566	11.5647	121
chr11	102465638	102468279	GSE148515_Galang_2020_GSM4473028_PC_ATAC_seq_rep2_ATACseq_SRR11539112_peak_3929	422	.	12.1421	45.8335	42.2091	1553
chr11	102555686	102556709	GSE148515_Galang_2020_GSM4473028_PC_ATAC_seq_rep2_ATACseq_SRR11539112_peak_3930	376	.	11.29	41.1247	37.6362	573
chr11	102603142	102605704	GSE148515_Galang_2020_GSM4473028_PC_ATAC_seq_rep2_ATACseq_SRR11539112_peak_3931	342	.	10.6509	37.6776	34.2875	1261
chr11	102697582	102698026	GSE148515_Galang_2020_GSM4473028_PC_ATAC_seq_rep2_ATACseq_SRR11539112_peak_3932	40	.	3.62131	6.40891	4.05996	397
chr11	102739396	102739691	GSE148515_Galang_2020_GSM4473028_PC_ATAC_seq_rep2_ATACseq_SRR11539112_peak_3933	40	.	3.62131	6.40891	4.05996	250
chr11	102760096	102762150	GSE148515_Galang_2020_GSM4473028_PC_ATAC_seq_rep2_ATACseq_SRR11539112_peak_3934	150	.	6.60357	17.8725	15.0623	1110
chr11	102773938	102775630	GSE148515_Galang_2020_GSM4473028_PC_ATAC_seq_rep2_ATACseq_SRR11539112_peak_3935	257	.	8.94678	28.8762	25.7388	650
chr11	102777213	102778369	GSE148515_Galang_2020_GSM4473028_PC_ATAC_seq_rep2_ATACseq_SRR11539112_peak_3936	53	.	4.04735	7.81849	5.3902	730
chr11	102779812	102780115	GSE148515_Galang_2020_GSM4473028_PC_ATAC_seq_rep2_ATACseq_SRR11539112_peak_3937	40	.	3.62131	6.40891	4.05996	76
chr11	102783152	102784021	GSE148515_Galang_2020_GSM4473028_PC_ATAC_seq_rep2_ATACseq_SRR11539112_peak_3938	168	.	7.02961	19.7643	16.896	354
chr11	102818651	102819887	GSE148515_Galang_2020_GSM4473028_PC_ATAC_seq_rep2_ATACseq_SRR11539112_peak_3939	257	.	8.94678	28.8762	25.7388	509
chr11	102880673	102881850	GSE148515_Galang_2020_GSM4473028_PC_ATAC_seq_rep2_ATACseq_SRR11539112_peak_3940	236	.	8.52074	26.7733	23.697	529
chr11	102924991	102925528	GSE148515_Galang_2020_GSM4473028_PC_ATAC_seq_rep2_ATACseq_SRR11539112_peak_3941	91	.	5.11244	11.7071	9.10781	108
chr11	102948516	102949220	GSE148515_Galang_2020_GSM4473028_PC_ATAC_seq_rep2_ATACseq_SRR11539112_peak_3942	34	.	3.4083	5.73966	3.43409	26
chr11	103051548	103051882	GSE148515_Galang_2020_GSM4473028_PC_ATAC_seq_rep2_ATACseq_SRR11539112_peak_3946	34	.	3.4083	5.73966	3.43409	142
chr11	103094513	103094922	GSE148515_Galang_2020_GSM4473028_PC_ATAC_seq_rep2_ATACseq_SRR11539112_peak_3947	47	.	3.83433	7.10226	4.71257	201
chr11	103095233	103099982	GSE148515_Galang_2020_GSM4473028_PC_ATAC_seq_rep2_ATACseq_SRR11539112_peak_3948	197	.	7.66867	22.6978	19.7409	3435
chr11	103100891	103103766	GSE148515_Galang_2020_GSM4473028_PC_ATAC_seq_rep2_ATACseq_SRR11539112_peak_3949	422	.	12.1421	45.8335	42.2091	2007
chr11	103111382	103113182	GSE148515_Galang_2020_GSM4473028_PC_ATAC_seq_rep2_ATACseq_SRR11539112_peak_3950	60	.	4.26037	8.55648	6.09115	884
chr11	103115332	103118306	GSE148515_Galang_2020_GSM4473028_PC_ATAC_seq_rep2_ATACseq_SRR11539112_peak_3951	732	.	17.4675	77.7229	73.2388	822
chr11	103131865	103134133	GSE148515_Galang_2020_GSM4473028_PC_ATAC_seq_rep2_ATACseq_SRR11539112_peak_3952	772	.	18.1066	81.7937	77.2308	1099
chr11	103158681	103159323	GSE148515_Galang_2020_GSM4473028_PC_ATAC_seq_rep2_ATACseq_SRR11539112_peak_3953	68	.	4.47339	9.31523	6.81488	442
chr11	103170889	103171161	GSE148515_Galang_2020_GSM4473028_PC_ATAC_seq_rep2_ATACseq_SRR11539112_peak_3954	34	.	3.4083	5.73966	3.43409	203
chr11	103176994	103177436	GSE148515_Galang_2020_GSM4473028_PC_ATAC_seq_rep2_ATACseq_SRR11539112_peak_3955	34	.	3.4083	5.73966	3.43409	152
chr11	103201418	103201789	GSE148515_Galang_2020_GSM4473028_PC_ATAC_seq_rep2_ATACseq_SRR11539112_peak_3956	28	.	3.19528	5.09588	2.83689	91
chr11	103235782	103236062	GSE148515_Galang_2020_GSM4473028_PC_ATAC_seq_rep2_ATACseq_SRR11539112_peak_3957	28	.	3.19528	5.09588	2.83689	156
chr11	103240477	103241020	GSE148515_Galang_2020_GSM4473028_PC_ATAC_seq_rep2_ATACseq_SRR11539112_peak_3958	47	.	3.83433	7.10226	4.71257	343
chr11	103266882	103268372	GSE148515_Galang_2020_GSM4473028_PC_ATAC_seq_rep2_ATACseq_SRR11539112_peak_3959	853	.	19.3847	90.0709	85.3763	764
chr11	103312037	103312526	GSE148515_Galang_2020_GSM4473028_PC_ATAC_seq_rep2_ATACseq_SRR11539112_peak_3960	91	.	5.11244	11.7071	9.10781	194
chr11	103332589	103332988	GSE148515_Galang_2020_GSM4473028_PC_ATAC_seq_rep2_ATACseq_SRR11539112_peak_3961	53	.	4.04735	7.81849	5.3902	160
chr11	103333752	103334175	GSE148515_Galang_2020_GSM4473028_PC_ATAC_seq_rep2_ATACseq_SRR11539112_peak_3962	40	.	3.62131	6.40891	4.05996	381
chr11	103359767	103360961	GSE148515_Galang_2020_GSM4473028_PC_ATAC_seq_rep2_ATACseq_SRR11539112_peak_3963	168	.	7.02961	19.7643	16.896	670
chr11	103362084	103362370	GSE148515_Galang_2020_GSM4473028_PC_ATAC_seq_rep2_ATACseq_SRR11539112_peak_3964	22	.	2.98226	4.47908	2.27101	249
chr11	103363003	103363565	GSE148515_Galang_2020_GSM4473028_PC_ATAC_seq_rep2_ATACseq_SRR11539112_peak_3965	60	.	4.26037	8.55648	6.09115	251
chr11	103382102	103382603	GSE148515_Galang_2020_GSM4473028_PC_ATAC_seq_rep2_ATACseq_SRR11539112_peak_3966	53	.	4.04735	7.81849	5.3902	64
chr11	103412300	103413043	GSE148515_Galang_2020_GSM4473028_PC_ATAC_seq_rep2_ATACseq_SRR11539112_peak_3967	150	.	6.60357	17.8725	15.0623	347
chr11	103697573	103698087	GSE148515_Galang_2020_GSM4473028_PC_ATAC_seq_rep2_ATACseq_SRR11539112_peak_3968	168	.	7.02961	19.7643	16.896	370
chr11	103809917	103810358	GSE148515_Galang_2020_GSM4473028_PC_ATAC_seq_rep2_ATACseq_SRR11539112_peak_3969	40	.	3.62131	6.40891	4.05996	124
chr11	103953781	103954139	GSE148515_Galang_2020_GSM4473028_PC_ATAC_seq_rep2_ATACseq_SRR11539112_peak_3970	40	.	3.62131	6.40891	4.05996	109
chr11	103966047	103967431	GSE148515_Galang_2020_GSM4473028_PC_ATAC_seq_rep2_ATACseq_SRR11539112_peak_3971	492	.	13.4202	53.1204	49.2919	521
chr11	104231044	104232569	GSE148515_Galang_2020_GSM4473028_PC_ATAC_seq_rep2_ATACseq_SRR11539112_peak_3972	310	.	10.0119	34.3077	31.0141	273
chr11	104237163	104237475	GSE148515_Galang_2020_GSM4473028_PC_ATAC_seq_rep2_ATACseq_SRR11539112_peak_3973	34	.	3.4083	5.73966	3.43409	103
chr11	104318984	104319409	GSE148515_Galang_2020_GSM4473028_PC_ATAC_seq_rep2_ATACseq_SRR11539112_peak_3974	40	.	3.62131	6.40891	4.05996	122
chr11	104441663	104443229	GSE148515_Galang_2020_GSM4473028_PC_ATAC_seq_rep2_ATACseq_SRR11539112_peak_3975	278	.	9.37281	31.0199	27.8206	453
chr11	104468743	104469776	GSE148515_Galang_2020_GSM4473028_PC_ATAC_seq_rep2_ATACseq_SRR11539112_peak_3976	226	.	8.30772	25.7377	22.6913	599
chr11	104549591	104551007	GSE148515_Galang_2020_GSM4473028_PC_ATAC_seq_rep2_ATACseq_SRR11539112_peak_3977	278	.	9.37281	31.0199	27.8206	1036
chr11	104558161	104558838	GSE148515_Galang_2020_GSM4473028_PC_ATAC_seq_rep2_ATACseq_SRR11539112_peak_3978	60	.	4.26037	8.55648	6.09115	391
chr11	104567680	104568481	GSE148515_Galang_2020_GSM4473028_PC_ATAC_seq_rep2_ATACseq_SRR11539112_peak_3979	91	.	5.11244	11.7071	9.10781	328
chr11	104576528	104580353	GSE148515_Galang_2020_GSM4473028_PC_ATAC_seq_rep2_ATACseq_SRR11539112_peak_3980	603	.	15.3373	64.5055	60.351	521
chr11	104589041	104590703	GSE148515_Galang_2020_GSM4473028_PC_ATAC_seq_rep2_ATACseq_SRR11539112_peak_3981	107	.	5.53848	13.3903	10.7289	1226
chr11	104607927	104608432	GSE148515_Galang_2020_GSM4473028_PC_ATAC_seq_rep2_ATACseq_SRR11539112_peak_3982	68	.	4.47339	9.31523	6.81488	191
chr11	105126177	105126677	GSE148515_Galang_2020_GSM4473028_PC_ATAC_seq_rep2_ATACseq_SRR11539112_peak_3983	68	.	4.47339	9.31523	6.81488	153
chr11	105180115	105182661	GSE148515_Galang_2020_GSM4473028_PC_ATAC_seq_rep2_ATACseq_SRR11539112_peak_3984	480	.	13.2071	51.8882	48.0938	1147
chr11	105347887	105348381	GSE148515_Galang_2020_GSM4473028_PC_ATAC_seq_rep2_ATACseq_SRR11539112_peak_3985	68	.	4.47339	9.31523	6.81488	46
chr11	105362764	105363806	GSE148515_Galang_2020_GSM4473028_PC_ATAC_seq_rep2_ATACseq_SRR11539112_peak_3986	124	.	5.96452	15.1384	12.4163	285
chr11	105589069	105590476	GSE148515_Galang_2020_GSM4473028_PC_ATAC_seq_rep2_ATACseq_SRR11539112_peak_3987	457	.	12.7811	49.4447	45.7181	513
chr11	105943281	105945137	GSE148515_Galang_2020_GSM4473028_PC_ATAC_seq_rep2_ATACseq_SRR11539112_peak_3988	168	.	7.02961	19.7643	16.896	945
chr11	106065963	106066384	GSE148515_Galang_2020_GSM4473028_PC_ATAC_seq_rep2_ATACseq_SRR11539112_peak_3991	99	.	5.32546	12.5403	9.90973	197
chr11	106083846	106085413	GSE148515_Galang_2020_GSM4473028_PC_ATAC_seq_rep2_ATACseq_SRR11539112_peak_3992	745	.	17.6805	79.0746	74.5633	708
chr11	106159167	106161112	GSE148515_Galang_2020_GSM4473028_PC_ATAC_seq_rep2_ATACseq_SRR11539112_peak_3993	267	.	9.1598	29.9431	26.7749	892
chr11	106193197	106194094	GSE148515_Galang_2020_GSM4473028_PC_ATAC_seq_rep2_ATACseq_SRR11539112_peak_3994	353	.	10.8639	38.8182	35.3958	387
chr11	106215794	106217439	GSE148515_Galang_2020_GSM4473028_PC_ATAC_seq_rep2_ATACseq_SRR11539112_peak_3995	745	.	17.6805	79.0746	74.5633	769
chr11	106364694	106366481	GSE148515_Galang_2020_GSM4473028_PC_ATAC_seq_rep2_ATACseq_SRR11539112_peak_3999	91	.	5.11244	11.7071	9.10781	178
chr11	106487294	106488327	GSE148515_Galang_2020_GSM4473028_PC_ATAC_seq_rep2_ATACseq_SRR11539112_peak_4000	422	.	12.1421	45.8335	42.2091	502
chr11	106500753	106501782	GSE148515_Galang_2020_GSM4473028_PC_ATAC_seq_rep2_ATACseq_SRR11539112_peak_4001	399	.	11.716	43.4635	39.9071	210
chr11	106609373	106609878	GSE148515_Galang_2020_GSM4473028_PC_ATAC_seq_rep2_ATACseq_SRR11539112_peak_4002	28	.	3.19528	5.09588	2.83689	167
chr11	106612308	106613716	GSE148515_Galang_2020_GSM4473028_PC_ATAC_seq_rep2_ATACseq_SRR11539112_peak_4003	445	.	12.5681	48.2336	44.541	735
chr11	106673928	106675520	GSE148515_Galang_2020_GSM4473028_PC_ATAC_seq_rep2_ATACseq_SRR11539112_peak_4004	178	.	7.24263	20.7297	17.8321	870
chr11	106677192	106678315	GSE148515_Galang_2020_GSM4473028_PC_ATAC_seq_rep2_ATACseq_SRR11539112_peak_4005	387	.	11.503	42.2901	38.7674	789
chr11	106761993	106763232	GSE148515_Galang_2020_GSM4473028_PC_ATAC_seq_rep2_ATACseq_SRR11539112_peak_4006	75	.	4.68641	10.0938	7.55925	629
chr11	106778949	106780036	GSE148515_Galang_2020_GSM4473028_PC_ATAC_seq_rep2_ATACseq_SRR11539112_peak_4007	236	.	8.52074	26.7733	23.697	525
chr11	106787036	106789958	GSE148515_Galang_2020_GSM4473028_PC_ATAC_seq_rep2_ATACseq_SRR11539112_peak_4008	693	.	16.8285	73.6994	69.3054	1837
chr11	106919752	106921116	GSE148515_Galang_2020_GSM4473028_PC_ATAC_seq_rep2_ATACseq_SRR11539112_peak_4009	480	.	13.2071	51.8882	48.0938	948
chr11	106998636	106999766	GSE148515_Galang_2020_GSM4473028_PC_ATAC_seq_rep2_ATACseq_SRR11539112_peak_4010	159	.	6.81659	18.8118	15.9726	636
chr11	107012428	107012890	GSE148515_Galang_2020_GSM4473028_PC_ATAC_seq_rep2_ATACseq_SRR11539112_peak_4011	91	.	5.11244	11.7071	9.10781	321
chr11	107025834	107026295	GSE148515_Galang_2020_GSM4473028_PC_ATAC_seq_rep2_ATACseq_SRR11539112_peak_4012	40	.	3.62131	6.40891	4.05996	394
chr11	107027125	107028952	GSE148515_Galang_2020_GSM4473028_PC_ATAC_seq_rep2_ATACseq_SRR11539112_peak_4013	410	.	11.929	44.6446	41.0542	951
chr11	107043918	107044575	GSE148515_Galang_2020_GSM4473028_PC_ATAC_seq_rep2_ATACseq_SRR11539112_peak_4014	40	.	3.62131	6.40891	4.05996	589
chr11	107131201	107132759	GSE148515_Galang_2020_GSM4473028_PC_ATAC_seq_rep2_ATACseq_SRR11539112_peak_4015	469	.	12.9941	50.6629	46.9024	1014
chr11	107157174	107157487	GSE148515_Galang_2020_GSM4473028_PC_ATAC_seq_rep2_ATACseq_SRR11539112_peak_4016	53	.	4.04735	7.81849	5.3902	130
chr11	107225318	107225783	GSE148515_Galang_2020_GSM4473028_PC_ATAC_seq_rep2_ATACseq_SRR11539112_peak_4018	47	.	3.83433	7.10226	4.71257	232
chr11	107248747	107249209	GSE148515_Galang_2020_GSM4473028_PC_ATAC_seq_rep2_ATACseq_SRR11539112_peak_4019	83	.	4.89943	10.8913	8.32397	231
chr11	107335247	107336263	GSE148515_Galang_2020_GSM4473028_PC_ATAC_seq_rep2_ATACseq_SRR11539112_peak_4020	75	.	4.68641	10.0938	7.55925	708
chr11	107336807	107338208	GSE148515_Galang_2020_GSM4473028_PC_ATAC_seq_rep2_ATACseq_SRR11539112_peak_4021	68	.	4.47339	9.31523	6.81488	1125
chr11	107424159	107424553	GSE148515_Galang_2020_GSM4473028_PC_ATAC_seq_rep2_ATACseq_SRR11539112_peak_4022	34	.	3.4083	5.73966	3.43409	79
chr11	107468178	107471112	GSE148515_Galang_2020_GSM4473028_PC_ATAC_seq_rep2_ATACseq_SRR11539112_peak_4023	320	.	10.2249	35.4221	32.0965	1068
chr11	107479032	107479983	GSE148515_Galang_2020_GSM4473028_PC_ATAC_seq_rep2_ATACseq_SRR11539112_peak_4024	267	.	9.1598	29.9431	26.7749	464
chr11	107546849	107548365	GSE148515_Galang_2020_GSM4473028_PC_ATAC_seq_rep2_ATACseq_SRR11539112_peak_4025	159	.	6.81659	18.8118	15.9726	1140
chr11	107965494	107965807	GSE148515_Galang_2020_GSM4473028_PC_ATAC_seq_rep2_ATACseq_SRR11539112_peak_4026	53	.	4.04735	7.81849	5.3902	109
chr11	108136314	108137084	GSE148515_Galang_2020_GSM4473028_PC_ATAC_seq_rep2_ATACseq_SRR11539112_peak_4027	83	.	4.89943	10.8913	8.32397	241
chr11	108148582	108148891	GSE148515_Galang_2020_GSM4473028_PC_ATAC_seq_rep2_ATACseq_SRR11539112_peak_4028	28	.	3.19528	5.09588	2.83689	117
chr11	108151762	108152558	GSE148515_Galang_2020_GSM4473028_PC_ATAC_seq_rep2_ATACseq_SRR11539112_peak_4029	75	.	4.68641	10.0938	7.55925	556
chr11	108165449	108166484	GSE148515_Galang_2020_GSM4473028_PC_ATAC_seq_rep2_ATACseq_SRR11539112_peak_4030	115	.	5.7515	14.2566	11.5647	435
chr11	108248514	108249121	GSE148515_Galang_2020_GSM4473028_PC_ATAC_seq_rep2_ATACseq_SRR11539112_peak_4031	47	.	3.83433	7.10226	4.71257	95
chr11	108257908	108260034	GSE148515_Galang_2020_GSM4473028_PC_ATAC_seq_rep2_ATACseq_SRR11539112_peak_4032	83	.	4.89943	10.8913	8.32397	1006
chr11	108342489	108344285	GSE148515_Galang_2020_GSM4473028_PC_ATAC_seq_rep2_ATACseq_SRR11539112_peak_4033	288	.	9.58583	32.1064	28.8763	1302
chr11	108424902	108425599	GSE148515_Galang_2020_GSM4473028_PC_ATAC_seq_rep2_ATACseq_SRR11539112_peak_4034	267	.	9.1598	29.9431	26.7749	317
chr11	108751921	108752615	GSE148515_Galang_2020_GSM4473028_PC_ATAC_seq_rep2_ATACseq_SRR11539112_peak_4035	47	.	3.83433	7.10226	4.71257	449
chr11	108919659	108922874	GSE148515_Galang_2020_GSM4473028_PC_ATAC_seq_rep2_ATACseq_SRR11539112_peak_4036	422	.	12.1421	45.8335	42.2091	739
chr11	108925065	108926091	GSE148515_Galang_2020_GSM4473028_PC_ATAC_seq_rep2_ATACseq_SRR11539112_peak_4037	60	.	4.26037	8.55648	6.09115	387
chr11	108926733	108927025	GSE148515_Galang_2020_GSM4473028_PC_ATAC_seq_rep2_ATACseq_SRR11539112_peak_4038	28	.	3.19528	5.09588	2.83689	106
chr11	108927924	108928234	GSE148515_Galang_2020_GSM4473028_PC_ATAC_seq_rep2_ATACseq_SRR11539112_peak_4039	53	.	4.04735	7.81849	5.3902	203
chr11	108930008	108930317	GSE148515_Galang_2020_GSM4473028_PC_ATAC_seq_rep2_ATACseq_SRR11539112_peak_4040	22	.	2.98226	4.47908	2.27101	154
chr11	108935083	108935783	GSE148515_Galang_2020_GSM4473028_PC_ATAC_seq_rep2_ATACseq_SRR11539112_peak_4041	40	.	3.62131	6.40891	4.05996	251
chr11	108936227	108936660	GSE148515_Galang_2020_GSM4473028_PC_ATAC_seq_rep2_ATACseq_SRR11539112_peak_4042	34	.	3.4083	5.73966	3.43409	183
chr11	109297964	109298322	GSE148515_Galang_2020_GSM4473028_PC_ATAC_seq_rep2_ATACseq_SRR11539112_peak_4044	115	.	5.7515	14.2566	11.5647	220
chr11	109330843	109331677	GSE148515_Galang_2020_GSM4473028_PC_ATAC_seq_rep2_ATACseq_SRR11539112_peak_4045	115	.	5.7515	14.2566	11.5647	662
chr11	109344282	109344556	GSE148515_Galang_2020_GSM4473028_PC_ATAC_seq_rep2_ATACseq_SRR11539112_peak_4046	34	.	3.4083	5.73966	3.43409	213
chr11	109347477	109347953	GSE148515_Galang_2020_GSM4473028_PC_ATAC_seq_rep2_ATACseq_SRR11539112_peak_4047	141	.	6.39056	16.9468	14.1655	235
chr11	109361431	109363624	GSE148515_Galang_2020_GSM4473028_PC_ATAC_seq_rep2_ATACseq_SRR11539112_peak_4048	433	.	12.3551	47.0299	43.3714	1117
chr11	109424894	109426454	GSE148515_Galang_2020_GSM4473028_PC_ATAC_seq_rep2_ATACseq_SRR11539112_peak_4049	785	.	18.3196	83.1609	78.5735	1063
chr11	109445212	109445836	GSE148515_Galang_2020_GSM4473028_PC_ATAC_seq_rep2_ATACseq_SRR11539112_peak_4050	34	.	3.4083	5.73966	3.43409	370
chr11	109468053	109468427	GSE148515_Galang_2020_GSM4473028_PC_ATAC_seq_rep2_ATACseq_SRR11539112_peak_4051	34	.	3.4083	5.73966	3.43409	41
chr11	109472359	109474271	GSE148515_Galang_2020_GSM4473028_PC_ATAC_seq_rep2_ATACseq_SRR11539112_peak_4052	168	.	7.02961	19.7643	16.896	1004
chr11	109584817	109585132	GSE148515_Galang_2020_GSM4473028_PC_ATAC_seq_rep2_ATACseq_SRR11539112_peak_4053	40	.	3.62131	6.40891	4.05996	262
chr11	109610505	109612484	GSE148515_Galang_2020_GSM4473028_PC_ATAC_seq_rep2_ATACseq_SRR11539112_peak_4054	758	.	17.8936	80.4316	75.8939	1068
chr11	109621329	109621686	GSE148515_Galang_2020_GSM4473028_PC_ATAC_seq_rep2_ATACseq_SRR11539112_peak_4055	47	.	3.83433	7.10226	4.71257	335
chr11	109622717	109623684	GSE148515_Galang_2020_GSM4473028_PC_ATAC_seq_rep2_ATACseq_SRR11539112_peak_4056	124	.	5.96452	15.1384	12.4163	234
chr11	109629045	109629797	GSE148515_Galang_2020_GSM4473028_PC_ATAC_seq_rep2_ATACseq_SRR11539112_peak_4057	178	.	7.24263	20.7297	17.8321	277
chr11	109640932	109642339	GSE148515_Galang_2020_GSM4473028_PC_ATAC_seq_rep2_ATACseq_SRR11539112_peak_4058	91	.	5.11244	11.7071	9.10781	897
chr11	109649377	109651854	GSE148515_Galang_2020_GSM4473028_PC_ATAC_seq_rep2_ATACseq_SRR11539112_peak_4059	603	.	15.3373	64.5055	60.351	1511
chr11	109670159	109670607	GSE148515_Galang_2020_GSM4473028_PC_ATAC_seq_rep2_ATACseq_SRR11539112_peak_4060	47	.	3.83433	7.10226	4.71257	94
chr11	109672168	109672611	GSE148515_Galang_2020_GSM4473028_PC_ATAC_seq_rep2_ATACseq_SRR11539112_peak_4061	28	.	3.19528	5.09588	2.83689	118
chr11	109721526	109721912	GSE148515_Galang_2020_GSM4473028_PC_ATAC_seq_rep2_ATACseq_SRR11539112_peak_4062	34	.	3.4083	5.73966	3.43409	76
chr11	109995456	109995799	GSE148515_Galang_2020_GSM4473028_PC_ATAC_seq_rep2_ATACseq_SRR11539112_peak_4063	40	.	3.62131	6.40891	4.05996	228
chr11	110337041	110338130	GSE148515_Galang_2020_GSM4473028_PC_ATAC_seq_rep2_ATACseq_SRR11539112_peak_4064	257	.	8.94678	28.8762	25.7388	534
chr11	110399007	110399426	GSE148515_Galang_2020_GSM4473028_PC_ATAC_seq_rep2_ATACseq_SRR11539112_peak_4065	28	.	3.19528	5.09588	2.83689	42
chr11	110498464	110499473	GSE148515_Galang_2020_GSM4473028_PC_ATAC_seq_rep2_ATACseq_SRR11539112_peak_4066	115	.	5.7515	14.2566	11.5647	468
chr11	111064869	111066758	GSE148515_Galang_2020_GSM4473028_PC_ATAC_seq_rep2_ATACseq_SRR11539112_peak_4067	226	.	8.30772	25.7377	22.6913	1204
chr11	111535826	111536150	GSE148515_Galang_2020_GSM4473028_PC_ATAC_seq_rep2_ATACseq_SRR11539112_peak_4069	17	.	2.76924	3.89095	1.73957	171
chr11	112781682	112783015	GSE148515_Galang_2020_GSM4473028_PC_ATAC_seq_rep2_ATACseq_SRR11539112_peak_4070	68	.	4.47339	9.31523	6.81488	796
chr11	113165255	113165634	GSE148515_Galang_2020_GSM4473028_PC_ATAC_seq_rep2_ATACseq_SRR11539112_peak_4071	34	.	3.4083	5.73966	3.43409	331
chr11	113166603	113166943	GSE148515_Galang_2020_GSM4473028_PC_ATAC_seq_rep2_ATACseq_SRR11539112_peak_4072	47	.	3.83433	7.10226	4.71257	155
chr11	113172557	113173311	GSE148515_Galang_2020_GSM4473028_PC_ATAC_seq_rep2_ATACseq_SRR11539112_peak_4073	159	.	6.81659	18.8118	15.9726	447
chr11	113174249	113174537	GSE148515_Galang_2020_GSM4473028_PC_ATAC_seq_rep2_ATACseq_SRR11539112_peak_4074	22	.	2.98226	4.47908	2.27101	58
chr11	113198351	113198638	GSE148515_Galang_2020_GSM4473028_PC_ATAC_seq_rep2_ATACseq_SRR11539112_peak_4075	22	.	2.98226	4.47908	2.27101	39
chr11	113201573	113201903	GSE148515_Galang_2020_GSM4473028_PC_ATAC_seq_rep2_ATACseq_SRR11539112_peak_4076	53	.	4.04735	7.81849	5.3902	161
chr11	113326319	113326623	GSE148515_Galang_2020_GSM4473028_PC_ATAC_seq_rep2_ATACseq_SRR11539112_peak_4077	22	.	2.98226	4.47908	2.27101	198
chr11	113393747	113394082	GSE148515_Galang_2020_GSM4473028_PC_ATAC_seq_rep2_ATACseq_SRR11539112_peak_4078	53	.	4.04735	7.81849	5.3902	225
chr11	113565191	113565950	GSE148515_Galang_2020_GSM4473028_PC_ATAC_seq_rep2_ATACseq_SRR11539112_peak_4079	53	.	4.04735	7.81849	5.3902	577
chr11	113648430	113648999	GSE148515_Galang_2020_GSM4473028_PC_ATAC_seq_rep2_ATACseq_SRR11539112_peak_4080	40	.	3.62131	6.40891	4.05996	514
chr11	113649448	113649983	GSE148515_Galang_2020_GSM4473028_PC_ATAC_seq_rep2_ATACseq_SRR11539112_peak_4081	53	.	4.04735	7.81849	5.3902	58
chr11	113677756	113678495	GSE148515_Galang_2020_GSM4473028_PC_ATAC_seq_rep2_ATACseq_SRR11539112_peak_4082	28	.	3.19528	5.09588	2.83689	118
chr11	113683135	113685224	GSE148515_Galang_2020_GSM4473028_PC_ATAC_seq_rep2_ATACseq_SRR11539112_peak_4083	719	.	17.2545	76.3764	71.9212	1037
chr11	113750839	113752042	GSE148515_Galang_2020_GSM4473028_PC_ATAC_seq_rep2_ATACseq_SRR11539112_peak_4084	132	.	6.17754	16.0353	13.2834	586
chr11	113981875	113982392	GSE148515_Galang_2020_GSM4473028_PC_ATAC_seq_rep2_ATACseq_SRR11539112_peak_4085	28	.	3.19528	5.09588	2.83689	112
chr11	113991311	113992224	GSE148515_Galang_2020_GSM4473028_PC_ATAC_seq_rep2_ATACseq_SRR11539112_peak_4086	83	.	4.89943	10.8913	8.32397	747
chr11	114000425	114000696	GSE148515_Galang_2020_GSM4473028_PC_ATAC_seq_rep2_ATACseq_SRR11539112_peak_4087	60	.	4.26037	8.55648	6.09115	89
chr11	114011537	114011976	GSE148515_Galang_2020_GSM4473028_PC_ATAC_seq_rep2_ATACseq_SRR11539112_peak_4088	28	.	3.19528	5.09588	2.83689	325
chr11	114040468	114041764	GSE148515_Galang_2020_GSM4473028_PC_ATAC_seq_rep2_ATACseq_SRR11539112_peak_4089	107	.	5.53848	13.3903	10.7289	301
chr11	114065191	114067227	GSE148515_Galang_2020_GSM4473028_PC_ATAC_seq_rep2_ATACseq_SRR11539112_peak_4090	141	.	6.39056	16.9468	14.1655	1860
chr11	114185475	114186098	GSE148515_Galang_2020_GSM4473028_PC_ATAC_seq_rep2_ATACseq_SRR11539112_peak_4091	99	.	5.32546	12.5403	9.90973	249
chr11	114198063	114199296	GSE148515_Galang_2020_GSM4473028_PC_ATAC_seq_rep2_ATACseq_SRR11539112_peak_4092	226	.	8.30772	25.7377	22.6913	364
chr11	114448653	114449388	GSE148515_Galang_2020_GSM4473028_PC_ATAC_seq_rep2_ATACseq_SRR11539112_peak_4093	99	.	5.32546	12.5403	9.90973	213
chr11	114610283	114610564	GSE148515_Galang_2020_GSM4473028_PC_ATAC_seq_rep2_ATACseq_SRR11539112_peak_4094	75	.	4.68641	10.0938	7.55925	194
chr11	114668018	114670278	GSE148515_Galang_2020_GSM4473028_PC_ATAC_seq_rep2_ATACseq_SRR11539112_peak_4095	320	.	10.2249	35.4221	32.0965	693
chr11	114670561	114670875	GSE148515_Galang_2020_GSM4473028_PC_ATAC_seq_rep2_ATACseq_SRR11539112_peak_4096	40	.	3.62131	6.40891	4.05996	174
chr11	114674073	114674361	GSE148515_Galang_2020_GSM4473028_PC_ATAC_seq_rep2_ATACseq_SRR11539112_peak_4097	22	.	2.98226	4.47908	2.27101	53
chr11	114675351	114675941	GSE148515_Galang_2020_GSM4473028_PC_ATAC_seq_rep2_ATACseq_SRR11539112_peak_4098	83	.	4.89943	10.8913	8.32397	53
chr11	114727341	114727610	GSE148515_Galang_2020_GSM4473028_PC_ATAC_seq_rep2_ATACseq_SRR11539112_peak_4099	53	.	4.04735	7.81849	5.3902	125
chr11	114765100	114765543	GSE148515_Galang_2020_GSM4473028_PC_ATAC_seq_rep2_ATACseq_SRR11539112_peak_4100	75	.	4.68641	10.0938	7.55925	201
chr11	114829968	114830393	GSE148515_Galang_2020_GSM4473028_PC_ATAC_seq_rep2_ATACseq_SRR11539112_peak_4101	124	.	5.96452	15.1384	12.4163	219
chr11	114851484	114852018	GSE148515_Galang_2020_GSM4473028_PC_ATAC_seq_rep2_ATACseq_SRR11539112_peak_4102	47	.	3.83433	7.10226	4.71257	143
chr11	115162955	115164138	GSE148515_Galang_2020_GSM4473028_PC_ATAC_seq_rep2_ATACseq_SRR11539112_peak_4103	115	.	5.7515	14.2566	11.5647	318
chr11	115186946	115188325	GSE148515_Galang_2020_GSM4473028_PC_ATAC_seq_rep2_ATACseq_SRR11539112_peak_4104	320	.	10.2249	35.4221	32.0965	494
chr11	115221941	115222378	GSE148515_Galang_2020_GSM4473028_PC_ATAC_seq_rep2_ATACseq_SRR11539112_peak_4105	47	.	3.83433	7.10226	4.71257	237
chr11	115229204	115230082	GSE148515_Galang_2020_GSM4473028_PC_ATAC_seq_rep2_ATACseq_SRR11539112_peak_4106	216	.	8.0947	24.7131	21.6968	419
chr11	115255529	115255950	GSE148515_Galang_2020_GSM4473028_PC_ATAC_seq_rep2_ATACseq_SRR11539112_peak_4107	47	.	3.83433	7.10226	4.71257	185
chr11	115276700	115277761	GSE148515_Galang_2020_GSM4473028_PC_ATAC_seq_rep2_ATACseq_SRR11539112_peak_4108	422	.	12.1421	45.8335	42.2091	513
chr11	115374004	115374988	GSE148515_Galang_2020_GSM4473028_PC_ATAC_seq_rep2_ATACseq_SRR11539112_peak_4109	91	.	5.11244	11.7071	9.10781	225
chr11	115381354	115382343	GSE148515_Galang_2020_GSM4473028_PC_ATAC_seq_rep2_ATACseq_SRR11539112_peak_4110	247	.	8.73376	27.8196	24.7125	606
chr11	115403711	115404157	GSE148515_Galang_2020_GSM4473028_PC_ATAC_seq_rep2_ATACseq_SRR11539112_peak_4111	34	.	3.4083	5.73966	3.43409	199
chr11	115413310	115413810	GSE148515_Galang_2020_GSM4473028_PC_ATAC_seq_rep2_ATACseq_SRR11539112_peak_4112	115	.	5.7515	14.2566	11.5647	230
chr11	115416180	115416729	GSE148515_Galang_2020_GSM4473028_PC_ATAC_seq_rep2_ATACseq_SRR11539112_peak_4113	47	.	3.83433	7.10226	4.71257	270
chr11	115419024	115421028	GSE148515_Galang_2020_GSM4473028_PC_ATAC_seq_rep2_ATACseq_SRR11539112_peak_4114	288	.	9.58583	32.1064	28.8763	1112
chr11	115475405	115475903	GSE148515_Galang_2020_GSM4473028_PC_ATAC_seq_rep2_ATACseq_SRR11539112_peak_4115	107	.	5.53848	13.3903	10.7289	231
chr11	115483872	115484252	GSE148515_Galang_2020_GSM4473028_PC_ATAC_seq_rep2_ATACseq_SRR11539112_peak_4116	17	.	2.76924	3.89095	1.73957	180
chr11	115491262	115491817	GSE148515_Galang_2020_GSM4473028_PC_ATAC_seq_rep2_ATACseq_SRR11539112_peak_4117	22	.	2.98226	4.47908	2.27101	223
chr11	115513264	115514845	GSE148515_Galang_2020_GSM4473028_PC_ATAC_seq_rep2_ATACseq_SRR11539112_peak_4118	469	.	12.9941	50.6629	46.9024	1113
chr11	115535383	115536630	GSE148515_Galang_2020_GSM4473028_PC_ATAC_seq_rep2_ATACseq_SRR11539112_peak_4119	387	.	11.503	42.2901	38.7674	870
chr11	115564132	115564702	GSE148515_Galang_2020_GSM4473028_PC_ATAC_seq_rep2_ATACseq_SRR11539112_peak_4120	115	.	5.7515	14.2566	11.5647	158
chr11	115603480	115604658	GSE148515_Galang_2020_GSM4473028_PC_ATAC_seq_rep2_ATACseq_SRR11539112_peak_4121	457	.	12.7811	49.4447	45.7181	421
chr11	115691047	115691864	GSE148515_Galang_2020_GSM4473028_PC_ATAC_seq_rep2_ATACseq_SRR11539112_peak_4125	132	.	6.17754	16.0353	13.2834	129
chr11	115699057	115700393	GSE148515_Galang_2020_GSM4473028_PC_ATAC_seq_rep2_ATACseq_SRR11539112_peak_4126	376	.	11.29	41.1247	37.6362	421
chr11	115707950	115709408	GSE148515_Galang_2020_GSM4473028_PC_ATAC_seq_rep2_ATACseq_SRR11539112_peak_4127	387	.	11.503	42.2901	38.7674	618
chr11	115778963	115779971	GSE148515_Galang_2020_GSM4473028_PC_ATAC_seq_rep2_ATACseq_SRR11539112_peak_4130	168	.	7.02961	19.7643	16.896	308
chr11	115802344	115802684	GSE148515_Galang_2020_GSM4473028_PC_ATAC_seq_rep2_ATACseq_SRR11539112_peak_4131	28	.	3.19528	5.09588	2.83689	31
chr11	115808504	115809653	GSE148515_Galang_2020_GSM4473028_PC_ATAC_seq_rep2_ATACseq_SRR11539112_peak_4132	60	.	4.26037	8.55648	6.09115	778
chr11	115810319	115810912	GSE148515_Galang_2020_GSM4473028_PC_ATAC_seq_rep2_ATACseq_SRR11539112_peak_4133	60	.	4.26037	8.55648	6.09115	237
chr11	115812265	115815763	GSE148515_Galang_2020_GSM4473028_PC_ATAC_seq_rep2_ATACseq_SRR11539112_peak_4134	517	.	13.8462	55.6052	51.7084	1507
chr11	115823636	115824555	GSE148515_Galang_2020_GSM4473028_PC_ATAC_seq_rep2_ATACseq_SRR11539112_peak_4135	226	.	8.30772	25.7377	22.6913	327
chr11	115842049	115842638	GSE148515_Galang_2020_GSM4473028_PC_ATAC_seq_rep2_ATACseq_SRR11539112_peak_4136	99	.	5.32546	12.5403	9.90973	164
chr11	115858637	115859865	GSE148515_Galang_2020_GSM4473028_PC_ATAC_seq_rep2_ATACseq_SRR11539112_peak_4137	107	.	5.53848	13.3903	10.7289	1187
chr11	115898780	115904176	GSE148515_Galang_2020_GSM4473028_PC_ATAC_seq_rep2_ATACseq_SRR11539112_peak_4138	422	.	12.1421	45.8335	42.2091	1287
chr11	115904657	115904955	GSE148515_Galang_2020_GSM4473028_PC_ATAC_seq_rep2_ATACseq_SRR11539112_peak_4139	28	.	3.19528	5.09588	2.83689	225
chr11	115933451	115934220	GSE148515_Galang_2020_GSM4473028_PC_ATAC_seq_rep2_ATACseq_SRR11539112_peak_4140	168	.	7.02961	19.7643	16.896	140
chr11	115999639	115999938	GSE148515_Galang_2020_GSM4473028_PC_ATAC_seq_rep2_ATACseq_SRR11539112_peak_4141	40	.	3.62131	6.40891	4.05996	209
chr11	116004644	116005736	GSE148515_Galang_2020_GSM4473028_PC_ATAC_seq_rep2_ATACseq_SRR11539112_peak_4142	178	.	7.24263	20.7297	17.8321	438
chr11	116012153	116013163	GSE148515_Galang_2020_GSM4473028_PC_ATAC_seq_rep2_ATACseq_SRR11539112_peak_4143	197	.	7.66867	22.6978	19.7409	537
chr11	116023467	116024827	GSE148515_Galang_2020_GSM4473028_PC_ATAC_seq_rep2_ATACseq_SRR11539112_peak_4144	422	.	12.1421	45.8335	42.2091	888
chr11	116029318	116031206	GSE148515_Galang_2020_GSM4473028_PC_ATAC_seq_rep2_ATACseq_SRR11539112_peak_4145	376	.	11.29	41.1247	37.6362	1099
chr11	116086037	116087739	GSE148515_Galang_2020_GSM4473028_PC_ATAC_seq_rep2_ATACseq_SRR11539112_peak_4146	480	.	13.2071	51.8882	48.0938	991
chr11	116103992	116104419	GSE148515_Galang_2020_GSM4473028_PC_ATAC_seq_rep2_ATACseq_SRR11539112_peak_4147	28	.	3.19528	5.09588	2.83689	61
chr11	116109673	116110952	GSE148515_Galang_2020_GSM4473028_PC_ATAC_seq_rep2_ATACseq_SRR11539112_peak_4148	68	.	4.47339	9.31523	6.81488	787
chr11	116130028	116131286	GSE148515_Galang_2020_GSM4473028_PC_ATAC_seq_rep2_ATACseq_SRR11539112_peak_4149	236	.	8.52074	26.7733	23.697	731
chr11	116138269	116139739	GSE148515_Galang_2020_GSM4473028_PC_ATAC_seq_rep2_ATACseq_SRR11539112_peak_4150	410	.	11.929	44.6446	41.0542	527
chr11	116167218	116168506	GSE148515_Galang_2020_GSM4473028_PC_ATAC_seq_rep2_ATACseq_SRR11539112_peak_4151	115	.	5.7515	14.2566	11.5647	804
chr11	116198282	116199483	GSE148515_Galang_2020_GSM4473028_PC_ATAC_seq_rep2_ATACseq_SRR11539112_peak_4152	603	.	15.3373	64.5055	60.351	720
chr11	116218348	116220106	GSE148515_Galang_2020_GSM4473028_PC_ATAC_seq_rep2_ATACseq_SRR11539112_peak_4153	60	.	4.26037	8.55648	6.09115	1703
chr11	116273650	116274399	GSE148515_Galang_2020_GSM4473028_PC_ATAC_seq_rep2_ATACseq_SRR11539112_peak_4154	107	.	5.53848	13.3903	10.7289	549
chr11	116306370	116307356	GSE148515_Galang_2020_GSM4473028_PC_ATAC_seq_rep2_ATACseq_SRR11539112_peak_4155	178	.	7.24263	20.7297	17.8321	467
chr11	116319140	116319892	GSE148515_Galang_2020_GSM4473028_PC_ATAC_seq_rep2_ATACseq_SRR11539112_peak_4156	40	.	3.62131	6.40891	4.05996	411
chr11	116334727	116335924	GSE148515_Galang_2020_GSM4473028_PC_ATAC_seq_rep2_ATACseq_SRR11539112_peak_4157	376	.	11.29	41.1247	37.6362	676
chr11	116387318	116387914	GSE148515_Galang_2020_GSM4473028_PC_ATAC_seq_rep2_ATACseq_SRR11539112_peak_4158	22	.	2.98226	4.47908	2.27101	52
chr11	116412461	116413731	GSE148515_Galang_2020_GSM4473028_PC_ATAC_seq_rep2_ATACseq_SRR11539112_peak_4160	267	.	9.1598	29.9431	26.7749	614
chr11	116433387	116435132	GSE148515_Galang_2020_GSM4473028_PC_ATAC_seq_rep2_ATACseq_SRR11539112_peak_4161	399	.	11.716	43.4635	39.9071	630
chr11	116437140	116437747	GSE148515_Galang_2020_GSM4473028_PC_ATAC_seq_rep2_ATACseq_SRR11539112_peak_4162	40	.	3.62131	6.40891	4.05996	500
chr11	116445718	116446258	GSE148515_Galang_2020_GSM4473028_PC_ATAC_seq_rep2_ATACseq_SRR11539112_peak_4163	75	.	4.68641	10.0938	7.55925	362
chr11	116489886	116490859	GSE148515_Galang_2020_GSM4473028_PC_ATAC_seq_rep2_ATACseq_SRR11539112_peak_4164	197	.	7.66867	22.6978	19.7409	504
chr11	116532730	116534405	GSE148515_Galang_2020_GSM4473028_PC_ATAC_seq_rep2_ATACseq_SRR11539112_peak_4165	107	.	5.53848	13.3903	10.7289	1566
chr11	116580629	116581804	GSE148515_Galang_2020_GSM4473028_PC_ATAC_seq_rep2_ATACseq_SRR11539112_peak_4166	226	.	8.30772	25.7377	22.6913	852
chr11	116620251	116621608	GSE148515_Galang_2020_GSM4473028_PC_ATAC_seq_rep2_ATACseq_SRR11539112_peak_4167	141	.	6.39056	16.9468	14.1655	915
chr11	116623804	116625114	GSE148515_Galang_2020_GSM4473028_PC_ATAC_seq_rep2_ATACseq_SRR11539112_peak_4168	226	.	8.30772	25.7377	22.6913	470
chr11	116626679	116627506	GSE148515_Galang_2020_GSM4473028_PC_ATAC_seq_rep2_ATACseq_SRR11539112_peak_4169	107	.	5.53848	13.3903	10.7289	283
chr11	116643054	116643525	GSE148515_Galang_2020_GSM4473028_PC_ATAC_seq_rep2_ATACseq_SRR11539112_peak_4170	28	.	3.19528	5.09588	2.83689	2
chr11	116653616	116654610	GSE148515_Galang_2020_GSM4473028_PC_ATAC_seq_rep2_ATACseq_SRR11539112_peak_4171	115	.	5.7515	14.2566	11.5647	184
chr11	116656171	116658368	GSE148515_Galang_2020_GSM4473028_PC_ATAC_seq_rep2_ATACseq_SRR11539112_peak_4172	132	.	6.17754	16.0353	13.2834	1750
chr11	116660543	116662231	GSE148515_Galang_2020_GSM4473028_PC_ATAC_seq_rep2_ATACseq_SRR11539112_peak_4173	150	.	6.60357	17.8725	15.0623	1252
chr11	116662673	116663331	GSE148515_Galang_2020_GSM4473028_PC_ATAC_seq_rep2_ATACseq_SRR11539112_peak_4174	40	.	3.62131	6.40891	4.05996	503
chr11	116671103	116672279	GSE148515_Galang_2020_GSM4473028_PC_ATAC_seq_rep2_ATACseq_SRR11539112_peak_4175	267	.	9.1598	29.9431	26.7749	470
chr11	116808400	116809044	GSE148515_Galang_2020_GSM4473028_PC_ATAC_seq_rep2_ATACseq_SRR11539112_peak_4176	60	.	4.26037	8.55648	6.09115	98
chr11	116810842	116811883	GSE148515_Galang_2020_GSM4473028_PC_ATAC_seq_rep2_ATACseq_SRR11539112_peak_4177	159	.	6.81659	18.8118	15.9726	703
chr11	116814680	116815189	GSE148515_Galang_2020_GSM4473028_PC_ATAC_seq_rep2_ATACseq_SRR11539112_peak_4178	40	.	3.62131	6.40891	4.05996	86
chr11	116820668	116821524	GSE148515_Galang_2020_GSM4473028_PC_ATAC_seq_rep2_ATACseq_SRR11539112_peak_4179	47	.	3.83433	7.10226	4.71257	436
chr11	116827822	116828509	GSE148515_Galang_2020_GSM4473028_PC_ATAC_seq_rep2_ATACseq_SRR11539112_peak_4180	60	.	4.26037	8.55648	6.09115	86
chr11	116842610	116844368	GSE148515_Galang_2020_GSM4473028_PC_ATAC_seq_rep2_ATACseq_SRR11539112_peak_4181	680	.	16.6154	72.369	68.0076	751
chr11	116851593	116854709	GSE148515_Galang_2020_GSM4473028_PC_ATAC_seq_rep2_ATACseq_SRR11539112_peak_4182	654	.	16.1894	69.725	65.4293	1633
chr11	116864460	116864824	GSE148515_Galang_2020_GSM4473028_PC_ATAC_seq_rep2_ATACseq_SRR11539112_peak_4183	68	.	4.47339	9.31523	6.81488	86
chr11	116885322	116885882	GSE148515_Galang_2020_GSM4473028_PC_ATAC_seq_rep2_ATACseq_SRR11539112_peak_4184	53	.	4.04735	7.81849	5.3902	199
chr11	116918402	116918998	GSE148515_Galang_2020_GSM4473028_PC_ATAC_seq_rep2_ATACseq_SRR11539112_peak_4185	47	.	3.83433	7.10226	4.71257	449
chr11	116922131	116922542	GSE148515_Galang_2020_GSM4473028_PC_ATAC_seq_rep2_ATACseq_SRR11539112_peak_4186	47	.	3.83433	7.10226	4.71257	200
chr11	117047632	117048162	GSE148515_Galang_2020_GSM4473028_PC_ATAC_seq_rep2_ATACseq_SRR11539112_peak_4187	60	.	4.26037	8.55648	6.09115	360
chr11	117056667	117057110	GSE148515_Galang_2020_GSM4473028_PC_ATAC_seq_rep2_ATACseq_SRR11539112_peak_4188	53	.	4.04735	7.81849	5.3902	380
chr11	117060368	117060844	GSE148515_Galang_2020_GSM4473028_PC_ATAC_seq_rep2_ATACseq_SRR11539112_peak_4189	47	.	3.83433	7.10226	4.71257	267
chr11	117076509	117076988	GSE148515_Galang_2020_GSM4473028_PC_ATAC_seq_rep2_ATACseq_SRR11539112_peak_4190	132	.	6.17754	16.0353	13.2834	265
chr11	117081145	117082759	GSE148515_Galang_2020_GSM4473028_PC_ATAC_seq_rep2_ATACseq_SRR11539112_peak_4191	278	.	9.37281	31.0199	27.8206	659
chr11	117094128	117094928	GSE148515_Galang_2020_GSM4473028_PC_ATAC_seq_rep2_ATACseq_SRR11539112_peak_4192	132	.	6.17754	16.0353	13.2834	574
chr11	117101318	117102554	GSE148515_Galang_2020_GSM4473028_PC_ATAC_seq_rep2_ATACseq_SRR11539112_peak_4193	91	.	5.11244	11.7071	9.10781	379
chr11	117114400	117115760	GSE148515_Galang_2020_GSM4473028_PC_ATAC_seq_rep2_ATACseq_SRR11539112_peak_4194	706	.	17.0415	75.0352	70.6095	645
chr11	117118774	117119260	GSE148515_Galang_2020_GSM4473028_PC_ATAC_seq_rep2_ATACseq_SRR11539112_peak_4195	47	.	3.83433	7.10226	4.71257	193
chr11	117120309	117121563	GSE148515_Galang_2020_GSM4473028_PC_ATAC_seq_rep2_ATACseq_SRR11539112_peak_4196	99	.	5.32546	12.5403	9.90973	547
chr11	117123749	117124163	GSE148515_Galang_2020_GSM4473028_PC_ATAC_seq_rep2_ATACseq_SRR11539112_peak_4197	99	.	5.32546	12.5403	9.90973	200
chr11	117126759	117127269	GSE148515_Galang_2020_GSM4473028_PC_ATAC_seq_rep2_ATACseq_SRR11539112_peak_4198	34	.	3.4083	5.73966	3.43409	333
chr11	117127733	117128647	GSE148515_Galang_2020_GSM4473028_PC_ATAC_seq_rep2_ATACseq_SRR11539112_peak_4199	91	.	5.11244	11.7071	9.10781	460
chr11	117138943	117139464	GSE148515_Galang_2020_GSM4473028_PC_ATAC_seq_rep2_ATACseq_SRR11539112_peak_4200	83	.	4.89943	10.8913	8.32397	245
chr11	117142316	117142806	GSE148515_Galang_2020_GSM4473028_PC_ATAC_seq_rep2_ATACseq_SRR11539112_peak_4201	53	.	4.04735	7.81849	5.3902	448
chr11	117176462	117177121	GSE148515_Galang_2020_GSM4473028_PC_ATAC_seq_rep2_ATACseq_SRR11539112_peak_4202	28	.	3.19528	5.09588	2.83689	42
chr11	117265811	117267559	GSE148515_Galang_2020_GSM4473028_PC_ATAC_seq_rep2_ATACseq_SRR11539112_peak_4203	132	.	6.17754	16.0353	13.2834	507
chr11	117310622	117311427	GSE148515_Galang_2020_GSM4473028_PC_ATAC_seq_rep2_ATACseq_SRR11539112_peak_4204	60	.	4.26037	8.55648	6.09115	663
chr11	117312500	117312792	GSE148515_Galang_2020_GSM4473028_PC_ATAC_seq_rep2_ATACseq_SRR11539112_peak_4205	40	.	3.62131	6.40891	4.05996	175
chr11	117317998	117318298	GSE148515_Galang_2020_GSM4473028_PC_ATAC_seq_rep2_ATACseq_SRR11539112_peak_4206	34	.	3.4083	5.73966	3.43409	205
chr11	117331732	117332473	GSE148515_Galang_2020_GSM4473028_PC_ATAC_seq_rep2_ATACseq_SRR11539112_peak_4207	60	.	4.26037	8.55648	6.09115	490
chr11	117347986	117348886	GSE148515_Galang_2020_GSM4473028_PC_ATAC_seq_rep2_ATACseq_SRR11539112_peak_4208	115	.	5.7515	14.2566	11.5647	753
chr11	117358184	117358559	GSE148515_Galang_2020_GSM4473028_PC_ATAC_seq_rep2_ATACseq_SRR11539112_peak_4209	28	.	3.19528	5.09588	2.83689	240
chr11	117384799	117385177	GSE148515_Galang_2020_GSM4473028_PC_ATAC_seq_rep2_ATACseq_SRR11539112_peak_4210	47	.	3.83433	7.10226	4.71257	192
chr11	117482718	117483259	GSE148515_Galang_2020_GSM4473028_PC_ATAC_seq_rep2_ATACseq_SRR11539112_peak_4211	99	.	5.32546	12.5403	9.90973	162
chr11	117522966	117523390	GSE148515_Galang_2020_GSM4473028_PC_ATAC_seq_rep2_ATACseq_SRR11539112_peak_4212	53	.	4.04735	7.81849	5.3902	220
chr11	117534718	117535828	GSE148515_Galang_2020_GSM4473028_PC_ATAC_seq_rep2_ATACseq_SRR11539112_peak_4213	60	.	4.26037	8.55648	6.09115	553
chr11	117619788	117620104	GSE148515_Galang_2020_GSM4473028_PC_ATAC_seq_rep2_ATACseq_SRR11539112_peak_4214	40	.	3.62131	6.40891	4.05996	219
chr11	117653765	117656053	GSE148515_Galang_2020_GSM4473028_PC_ATAC_seq_rep2_ATACseq_SRR11539112_peak_4215	553	.	14.4853	59.3818	55.3782	790
chr11	117779648	117782142	GSE148515_Galang_2020_GSM4473028_PC_ATAC_seq_rep2_ATACseq_SRR11539112_peak_4216	150	.	6.60357	17.8725	15.0623	1003
chr11	117790300	117790844	GSE148515_Galang_2020_GSM4473028_PC_ATAC_seq_rep2_ATACseq_SRR11539112_peak_4217	53	.	4.04735	7.81849	5.3902	277
chr11	117809307	117811332	GSE148515_Galang_2020_GSM4473028_PC_ATAC_seq_rep2_ATACseq_SRR11539112_peak_4218	257	.	8.94678	28.8762	25.7388	438
chr11	117813845	117815118	GSE148515_Galang_2020_GSM4473028_PC_ATAC_seq_rep2_ATACseq_SRR11539112_peak_4219	91	.	5.11244	11.7071	9.10781	867
chr11	117818480	117819748	GSE148515_Galang_2020_GSM4473028_PC_ATAC_seq_rep2_ATACseq_SRR11539112_peak_4220	99	.	5.32546	12.5403	9.90973	638
chr11	117822302	117826574	GSE148515_Galang_2020_GSM4473028_PC_ATAC_seq_rep2_ATACseq_SRR11539112_peak_4221	288	.	9.58583	32.1064	28.8763	2105
chr11	117829077	117829602	GSE148515_Galang_2020_GSM4473028_PC_ATAC_seq_rep2_ATACseq_SRR11539112_peak_4222	60	.	4.26037	8.55648	6.09115	19
chr11	117829927	117830981	GSE148515_Galang_2020_GSM4473028_PC_ATAC_seq_rep2_ATACseq_SRR11539112_peak_4223	34	.	3.4083	5.73966	3.43409	956
chr11	117838552	117839306	GSE148515_Galang_2020_GSM4473028_PC_ATAC_seq_rep2_ATACseq_SRR11539112_peak_4224	115	.	5.7515	14.2566	11.5647	262
chr11	117848207	117850012	GSE148515_Galang_2020_GSM4473028_PC_ATAC_seq_rep2_ATACseq_SRR11539112_peak_4225	159	.	6.81659	18.8118	15.9726	932
chr11	117873139	117874106	GSE148515_Galang_2020_GSM4473028_PC_ATAC_seq_rep2_ATACseq_SRR11539112_peak_4226	53	.	4.04735	7.81849	5.3902	104
chr11	117878007	117878833	GSE148515_Galang_2020_GSM4473028_PC_ATAC_seq_rep2_ATACseq_SRR11539112_peak_4227	150	.	6.60357	17.8725	15.0623	435
chr11	117948922	117950397	GSE148515_Galang_2020_GSM4473028_PC_ATAC_seq_rep2_ATACseq_SRR11539112_peak_4228	504	.	13.6332	54.3595	50.497	890
chr11	117958125	117958748	GSE148515_Galang_2020_GSM4473028_PC_ATAC_seq_rep2_ATACseq_SRR11539112_peak_4229	47	.	3.83433	7.10226	4.71257	46
chr11	117962260	117965725	GSE148515_Galang_2020_GSM4473028_PC_ATAC_seq_rep2_ATACseq_SRR11539112_peak_4230	422	.	12.1421	45.8335	42.2091	1317
chr11	117966590	117967140	GSE148515_Galang_2020_GSM4473028_PC_ATAC_seq_rep2_ATACseq_SRR11539112_peak_4231	40	.	3.62131	6.40891	4.05996	419
chr11	117967488	117970285	GSE148515_Galang_2020_GSM4473028_PC_ATAC_seq_rep2_ATACseq_SRR11539112_peak_4232	628	.	15.7634	67.1036	62.8791	1914
chr11	117974403	117975069	GSE148515_Galang_2020_GSM4473028_PC_ATAC_seq_rep2_ATACseq_SRR11539112_peak_4233	60	.	4.26037	8.55648	6.09115	180
chr11	117986637	117987257	GSE148515_Galang_2020_GSM4473028_PC_ATAC_seq_rep2_ATACseq_SRR11539112_peak_4234	141	.	6.39056	16.9468	14.1655	197
chr11	117990301	117990678	GSE148515_Galang_2020_GSM4473028_PC_ATAC_seq_rep2_ATACseq_SRR11539112_peak_4235	40	.	3.62131	6.40891	4.05996	222
chr11	118104108	118104395	GSE148515_Galang_2020_GSM4473028_PC_ATAC_seq_rep2_ATACseq_SRR11539112_peak_4236	40	.	3.62131	6.40891	4.05996	76
chr11	118160861	118161627	GSE148515_Galang_2020_GSM4473028_PC_ATAC_seq_rep2_ATACseq_SRR11539112_peak_4237	40	.	3.62131	6.40891	4.05996	682
chr11	118202172	118202989	GSE148515_Galang_2020_GSM4473028_PC_ATAC_seq_rep2_ATACseq_SRR11539112_peak_4238	99	.	5.32546	12.5403	9.90973	334
chr11	118247141	118249285	GSE148515_Galang_2020_GSM4473028_PC_ATAC_seq_rep2_ATACseq_SRR11539112_peak_4239	603	.	15.3373	64.5055	60.351	1502
chr11	118289324	118290923	GSE148515_Galang_2020_GSM4473028_PC_ATAC_seq_rep2_ATACseq_SRR11539112_peak_4240	654	.	16.1894	69.725	65.4293	946
chr11	118354330	118355839	GSE148515_Galang_2020_GSM4473028_PC_ATAC_seq_rep2_ATACseq_SRR11539112_peak_4241	197	.	7.66867	22.6978	19.7409	903
chr11	118418359	118419574	GSE148515_Galang_2020_GSM4473028_PC_ATAC_seq_rep2_ATACseq_SRR11539112_peak_4242	236	.	8.52074	26.7733	23.697	674
chr11	118423377	118424320	GSE148515_Galang_2020_GSM4473028_PC_ATAC_seq_rep2_ATACseq_SRR11539112_peak_4243	132	.	6.17754	16.0353	13.2834	528
chr11	118476625	118477515	GSE148515_Galang_2020_GSM4473028_PC_ATAC_seq_rep2_ATACseq_SRR11539112_peak_4244	288	.	9.58583	32.1064	28.8763	294
chr11	118957106	118957497	GSE148515_Galang_2020_GSM4473028_PC_ATAC_seq_rep2_ATACseq_SRR11539112_peak_4245	75	.	4.68641	10.0938	7.55925	174
chr11	119022713	119023745	GSE148515_Galang_2020_GSM4473028_PC_ATAC_seq_rep2_ATACseq_SRR11539112_peak_4246	216	.	8.0947	24.7131	21.6968	378
chr11	119039773	119042607	GSE148515_Galang_2020_GSM4473028_PC_ATAC_seq_rep2_ATACseq_SRR11539112_peak_4247	399	.	11.716	43.4635	39.9071	1402
chr11	119047147	119047655	GSE148515_Galang_2020_GSM4473028_PC_ATAC_seq_rep2_ATACseq_SRR11539112_peak_4248	34	.	3.4083	5.73966	3.43409	309
chr11	119052478	119054765	GSE148515_Galang_2020_GSM4473028_PC_ATAC_seq_rep2_ATACseq_SRR11539112_peak_4249	168	.	7.02961	19.7643	16.896	849
chr11	119056378	119057312	GSE148515_Galang_2020_GSM4473028_PC_ATAC_seq_rep2_ATACseq_SRR11539112_peak_4250	99	.	5.32546	12.5403	9.90973	636
chr11	119078598	119079559	GSE148515_Galang_2020_GSM4473028_PC_ATAC_seq_rep2_ATACseq_SRR11539112_peak_4251	60	.	4.26037	8.55648	6.09115	699
chr11	119082331	119082752	GSE148515_Galang_2020_GSM4473028_PC_ATAC_seq_rep2_ATACseq_SRR11539112_peak_4252	28	.	3.19528	5.09588	2.83689	172
chr11	119083462	119087325	GSE148515_Galang_2020_GSM4473028_PC_ATAC_seq_rep2_ATACseq_SRR11539112_peak_4253	376	.	11.29	41.1247	37.6362	2773
chr11	119089645	119091806	GSE148515_Galang_2020_GSM4473028_PC_ATAC_seq_rep2_ATACseq_SRR11539112_peak_4254	141	.	6.39056	16.9468	14.1655	1338
chr11	119105697	119106627	GSE148515_Galang_2020_GSM4473028_PC_ATAC_seq_rep2_ATACseq_SRR11539112_peak_4255	99	.	5.32546	12.5403	9.90973	254
chr11	119118791	119119325	GSE148515_Galang_2020_GSM4473028_PC_ATAC_seq_rep2_ATACseq_SRR11539112_peak_4256	40	.	3.62131	6.40891	4.05996	195
chr11	119126256	119127081	GSE148515_Galang_2020_GSM4473028_PC_ATAC_seq_rep2_ATACseq_SRR11539112_peak_4257	115	.	5.7515	14.2566	11.5647	323
chr11	119127961	119128506	GSE148515_Galang_2020_GSM4473028_PC_ATAC_seq_rep2_ATACseq_SRR11539112_peak_4258	115	.	5.7515	14.2566	11.5647	337
chr11	119137789	119138114	GSE148515_Galang_2020_GSM4473028_PC_ATAC_seq_rep2_ATACseq_SRR11539112_peak_4259	22	.	2.98226	4.47908	2.27101	202
chr11	119178950	119179242	GSE148515_Galang_2020_GSM4473028_PC_ATAC_seq_rep2_ATACseq_SRR11539112_peak_4260	28	.	3.19528	5.09588	2.83689	211
chr11	119187214	119187989	GSE148515_Galang_2020_GSM4473028_PC_ATAC_seq_rep2_ATACseq_SRR11539112_peak_4261	53	.	4.04735	7.81849	5.3902	444
chr11	119206628	119206967	GSE148515_Galang_2020_GSM4473028_PC_ATAC_seq_rep2_ATACseq_SRR11539112_peak_4262	60	.	4.26037	8.55648	6.09115	171
chr11	119209658	119210192	GSE148515_Galang_2020_GSM4473028_PC_ATAC_seq_rep2_ATACseq_SRR11539112_peak_4263	28	.	3.19528	5.09588	2.83689	381
chr11	119215029	119216544	GSE148515_Galang_2020_GSM4473028_PC_ATAC_seq_rep2_ATACseq_SRR11539112_peak_4264	226	.	8.30772	25.7377	22.6913	847
chr11	119218797	119220257	GSE148515_Galang_2020_GSM4473028_PC_ATAC_seq_rep2_ATACseq_SRR11539112_peak_4265	197	.	7.66867	22.6978	19.7409	927
chr11	119227720	119229351	GSE148515_Galang_2020_GSM4473028_PC_ATAC_seq_rep2_ATACseq_SRR11539112_peak_4266	99	.	5.32546	12.5403	9.90973	1222
chr11	119267329	119268492	GSE148515_Galang_2020_GSM4473028_PC_ATAC_seq_rep2_ATACseq_SRR11539112_peak_4267	197	.	7.66867	22.6978	19.7409	639
chr11	119354923	119356243	GSE148515_Galang_2020_GSM4473028_PC_ATAC_seq_rep2_ATACseq_SRR11539112_peak_4269	342	.	10.6509	37.6776	34.2875	576
chr11	119389767	119392332	GSE148515_Galang_2020_GSM4473028_PC_ATAC_seq_rep2_ATACseq_SRR11539112_peak_4270	216	.	8.0947	24.7131	21.6968	825
chr11	119392941	119393687	GSE148515_Galang_2020_GSM4473028_PC_ATAC_seq_rep2_ATACseq_SRR11539112_peak_4271	40	.	3.62131	6.40891	4.05996	246
chr11	119435873	119436153	GSE148515_Galang_2020_GSM4473028_PC_ATAC_seq_rep2_ATACseq_SRR11539112_peak_4272	22	.	2.98226	4.47908	2.27101	47
chr11	119491142	119491778	GSE148515_Galang_2020_GSM4473028_PC_ATAC_seq_rep2_ATACseq_SRR11539112_peak_4273	197	.	7.66867	22.6978	19.7409	317
chr11	119546459	119548535	GSE148515_Galang_2020_GSM4473028_PC_ATAC_seq_rep2_ATACseq_SRR11539112_peak_4274	60	.	4.26037	8.55648	6.09115	1285
chr11	119577016	119577432	GSE148515_Galang_2020_GSM4473028_PC_ATAC_seq_rep2_ATACseq_SRR11539112_peak_4275	47	.	3.83433	7.10226	4.71257	78
chr11	119602920	119603380	GSE148515_Galang_2020_GSM4473028_PC_ATAC_seq_rep2_ATACseq_SRR11539112_peak_4276	132	.	6.17754	16.0353	13.2834	80
chr11	119666992	119667486	GSE148515_Galang_2020_GSM4473028_PC_ATAC_seq_rep2_ATACseq_SRR11539112_peak_4277	47	.	3.83433	7.10226	4.71257	322
chr11	119720476	119721073	GSE148515_Galang_2020_GSM4473028_PC_ATAC_seq_rep2_ATACseq_SRR11539112_peak_4278	115	.	5.7515	14.2566	11.5647	472
chr11	119731308	119731736	GSE148515_Galang_2020_GSM4473028_PC_ATAC_seq_rep2_ATACseq_SRR11539112_peak_4279	34	.	3.4083	5.73966	3.43409	400
chr11	119732919	119733439	GSE148515_Galang_2020_GSM4473028_PC_ATAC_seq_rep2_ATACseq_SRR11539112_peak_4280	28	.	3.19528	5.09588	2.83689	121
chr11	119766028	119766374	GSE148515_Galang_2020_GSM4473028_PC_ATAC_seq_rep2_ATACseq_SRR11539112_peak_4281	60	.	4.26037	8.55648	6.09115	194
chr11	119909485	119910041	GSE148515_Galang_2020_GSM4473028_PC_ATAC_seq_rep2_ATACseq_SRR11539112_peak_4282	40	.	3.62131	6.40891	4.05996	445
chr11	119913546	119914366	GSE148515_Galang_2020_GSM4473028_PC_ATAC_seq_rep2_ATACseq_SRR11539112_peak_4283	132	.	6.17754	16.0353	13.2834	312
chr11	119942012	119944057	GSE148515_Galang_2020_GSM4473028_PC_ATAC_seq_rep2_ATACseq_SRR11539112_peak_4284	445	.	12.5681	48.2336	44.541	952
chr11	119948621	119949145	GSE148515_Galang_2020_GSM4473028_PC_ATAC_seq_rep2_ATACseq_SRR11539112_peak_4285	28	.	3.19528	5.09588	2.83689	247
chr11	119988395	119990342	GSE148515_Galang_2020_GSM4473028_PC_ATAC_seq_rep2_ATACseq_SRR11539112_peak_4286	40	.	3.62131	6.40891	4.05996	902
chr11	119990919	119991932	GSE148515_Galang_2020_GSM4473028_PC_ATAC_seq_rep2_ATACseq_SRR11539112_peak_4287	141	.	6.39056	16.9468	14.1655	549
chr11	120011996	120012402	GSE148515_Galang_2020_GSM4473028_PC_ATAC_seq_rep2_ATACseq_SRR11539112_peak_4288	40	.	3.62131	6.40891	4.05996	151
chr11	120013119	120013630	GSE148515_Galang_2020_GSM4473028_PC_ATAC_seq_rep2_ATACseq_SRR11539112_peak_4289	40	.	3.62131	6.40891	4.05996	184
chr11	120039397	120039973	GSE148515_Galang_2020_GSM4473028_PC_ATAC_seq_rep2_ATACseq_SRR11539112_peak_4290	68	.	4.47339	9.31523	6.81488	318
chr11	120085633	120087341	GSE148515_Galang_2020_GSM4473028_PC_ATAC_seq_rep2_ATACseq_SRR11539112_peak_4291	433	.	12.3551	47.0299	43.3714	1286
chr11	120098202	120099890	GSE148515_Galang_2020_GSM4473028_PC_ATAC_seq_rep2_ATACseq_SRR11539112_peak_4292	590	.	15.1243	63.2154	59.0974	617
chr11	120112359	120112635	GSE148515_Galang_2020_GSM4473028_PC_ATAC_seq_rep2_ATACseq_SRR11539112_peak_4293	34	.	3.4083	5.73966	3.43409	7
chr11	120133882	120138404	GSE148515_Galang_2020_GSM4473028_PC_ATAC_seq_rep2_ATACseq_SRR11539112_peak_4294	320	.	10.2249	35.4221	32.0965	1087
chr11	120149911	120151853	GSE148515_Galang_2020_GSM4473028_PC_ATAC_seq_rep2_ATACseq_SRR11539112_peak_4295	278	.	9.37281	31.0199	27.8206	1428
chr11	120169459	120170199	GSE148515_Galang_2020_GSM4473028_PC_ATAC_seq_rep2_ATACseq_SRR11539112_peak_4296	91	.	5.11244	11.7071	9.10781	209
chr11	120185692	120186030	GSE148515_Galang_2020_GSM4473028_PC_ATAC_seq_rep2_ATACseq_SRR11539112_peak_4297	40	.	3.62131	6.40891	4.05996	142
chr11	120188813	120190737	GSE148515_Galang_2020_GSM4473028_PC_ATAC_seq_rep2_ATACseq_SRR11539112_peak_4298	410	.	11.929	44.6446	41.0542	1221
chr11	120229363	120233087	GSE148515_Galang_2020_GSM4473028_PC_ATAC_seq_rep2_ATACseq_SRR11539112_peak_4299	529	.	14.0592	56.8576	52.926	2298
chr11	120233826	120234985	GSE148515_Galang_2020_GSM4473028_PC_ATAC_seq_rep2_ATACseq_SRR11539112_peak_4300	47	.	3.83433	7.10226	4.71257	66
chr11	120236046	120238121	GSE148515_Galang_2020_GSM4473028_PC_ATAC_seq_rep2_ATACseq_SRR11539112_peak_4301	75	.	4.68641	10.0938	7.55925	512
chr11	120240121	120240650	GSE148515_Galang_2020_GSM4473028_PC_ATAC_seq_rep2_ATACseq_SRR11539112_peak_4302	47	.	3.83433	7.10226	4.71257	364
chr11	120241027	120241481	GSE148515_Galang_2020_GSM4473028_PC_ATAC_seq_rep2_ATACseq_SRR11539112_peak_4303	28	.	3.19528	5.09588	2.83689	133
chr11	120242054	120242403	GSE148515_Galang_2020_GSM4473028_PC_ATAC_seq_rep2_ATACseq_SRR11539112_peak_4304	28	.	3.19528	5.09588	2.83689	262
chr11	120254365	120255895	GSE148515_Galang_2020_GSM4473028_PC_ATAC_seq_rep2_ATACseq_SRR11539112_peak_4305	115	.	5.7515	14.2566	11.5647	849
chr11	120260808	120262775	GSE148515_Galang_2020_GSM4473028_PC_ATAC_seq_rep2_ATACseq_SRR11539112_peak_4306	331	.	10.4379	36.5455	33.1877	809
chr11	120368747	120369333	GSE148515_Galang_2020_GSM4473028_PC_ATAC_seq_rep2_ATACseq_SRR11539112_peak_4314	28	.	3.19528	5.09588	2.83689	523
chr11	120369875	120370230	GSE148515_Galang_2020_GSM4473028_PC_ATAC_seq_rep2_ATACseq_SRR11539112_peak_4315	40	.	3.62131	6.40891	4.05996	193
chr11	120377972	120379291	GSE148515_Galang_2020_GSM4473028_PC_ATAC_seq_rep2_ATACseq_SRR11539112_peak_4316	226	.	8.30772	25.7377	22.6913	842
chr11	120382190	120383304	GSE148515_Galang_2020_GSM4473028_PC_ATAC_seq_rep2_ATACseq_SRR11539112_peak_4317	187	.	7.45565	21.7077	18.7803	366
chr11	120437116	120437845	GSE148515_Galang_2020_GSM4473028_PC_ATAC_seq_rep2_ATACseq_SRR11539112_peak_4318	91	.	5.11244	11.7071	9.10781	422
chr11	120457803	120458415	GSE148515_Galang_2020_GSM4473028_PC_ATAC_seq_rep2_ATACseq_SRR11539112_peak_4319	91	.	5.11244	11.7071	9.10781	245
chr11	120467140	120467872	GSE148515_Galang_2020_GSM4473028_PC_ATAC_seq_rep2_ATACseq_SRR11539112_peak_4320	566	.	14.6983	60.6535	56.612	462
chr11	120484010	120485271	GSE148515_Galang_2020_GSM4473028_PC_ATAC_seq_rep2_ATACseq_SRR11539112_peak_4321	132	.	6.17754	16.0353	13.2834	684
chr11	120489153	120489800	GSE148515_Galang_2020_GSM4473028_PC_ATAC_seq_rep2_ATACseq_SRR11539112_peak_4322	53	.	4.04735	7.81849	5.3902	470
chr11	120490647	120493116	GSE148515_Galang_2020_GSM4473028_PC_ATAC_seq_rep2_ATACseq_SRR11539112_peak_4323	310	.	10.0119	34.3077	31.0141	1233
chr11	120647950	120648464	GSE148515_Galang_2020_GSM4473028_PC_ATAC_seq_rep2_ATACseq_SRR11539112_peak_4337	168	.	7.02961	19.7643	16.896	258
chr11	120659667	120660925	GSE148515_Galang_2020_GSM4473028_PC_ATAC_seq_rep2_ATACseq_SRR11539112_peak_4338	40	.	3.62131	6.40891	4.05996	776
chr11	120672718	120673919	GSE148515_Galang_2020_GSM4473028_PC_ATAC_seq_rep2_ATACseq_SRR11539112_peak_4339	469	.	12.9941	50.6629	46.9024	494
chr11	120694986	120695894	GSE148515_Galang_2020_GSM4473028_PC_ATAC_seq_rep2_ATACseq_SRR11539112_peak_4340	53	.	4.04735	7.81849	5.3902	192
chr11	120697506	120698246	GSE148515_Galang_2020_GSM4473028_PC_ATAC_seq_rep2_ATACseq_SRR11539112_peak_4341	75	.	4.68641	10.0938	7.55925	428
chr11	120703631	120705201	GSE148515_Galang_2020_GSM4473028_PC_ATAC_seq_rep2_ATACseq_SRR11539112_peak_4342	124	.	5.96452	15.1384	12.4163	601
chr11	120712420	120714360	GSE148515_Galang_2020_GSM4473028_PC_ATAC_seq_rep2_ATACseq_SRR11539112_peak_4343	529	.	14.0592	56.8576	52.926	1295
chr11	120720578	120722640	GSE148515_Galang_2020_GSM4473028_PC_ATAC_seq_rep2_ATACseq_SRR11539112_peak_4344	197	.	7.66867	22.6978	19.7409	1076
chr11	120726990	120727952	GSE148515_Galang_2020_GSM4473028_PC_ATAC_seq_rep2_ATACseq_SRR11539112_peak_4345	60	.	4.26037	8.55648	6.09115	171
chr11	120776144	120776650	GSE148515_Galang_2020_GSM4473028_PC_ATAC_seq_rep2_ATACseq_SRR11539112_peak_4346	99	.	5.32546	12.5403	9.90973	146
chr11	120784047	120785221	GSE148515_Galang_2020_GSM4473028_PC_ATAC_seq_rep2_ATACseq_SRR11539112_peak_4347	216	.	8.0947	24.7131	21.6968	300
chr11	120796282	120796997	GSE148515_Galang_2020_GSM4473028_PC_ATAC_seq_rep2_ATACseq_SRR11539112_peak_4348	75	.	4.68641	10.0938	7.55925	205
chr11	120821214	120821512	GSE148515_Galang_2020_GSM4473028_PC_ATAC_seq_rep2_ATACseq_SRR11539112_peak_4349	34	.	3.4083	5.73966	3.43409	58
chr11	120823298	120826062	GSE148515_Galang_2020_GSM4473028_PC_ATAC_seq_rep2_ATACseq_SRR11539112_peak_4350	853	.	19.3847	90.0709	85.3763	1153
chr11	120989747	120992042	GSE148515_Galang_2020_GSM4473028_PC_ATAC_seq_rep2_ATACseq_SRR11539112_peak_4351	376	.	11.29	41.1247	37.6362	1554
chr11	121201585	121201923	GSE148515_Galang_2020_GSM4473028_PC_ATAC_seq_rep2_ATACseq_SRR11539112_peak_4352	40	.	3.62131	6.40891	4.05996	231
chr11	121236131	121237988	GSE148515_Galang_2020_GSM4473028_PC_ATAC_seq_rep2_ATACseq_SRR11539112_peak_4354	529	.	14.0592	56.8576	52.926	1157
chr11	121259384	121260774	GSE148515_Galang_2020_GSM4473028_PC_ATAC_seq_rep2_ATACseq_SRR11539112_peak_4355	342	.	10.6509	37.6776	34.2875	500
chr11	121353541	121354860	GSE148515_Galang_2020_GSM4473028_PC_ATAC_seq_rep2_ATACseq_SRR11539112_peak_4356	399	.	11.716	43.4635	39.9071	958
chr11	121387874	121388937	GSE148515_Galang_2020_GSM4473028_PC_ATAC_seq_rep2_ATACseq_SRR11539112_peak_4357	399	.	11.716	43.4635	39.9071	327
chr11	121434393	121435212	GSE148515_Galang_2020_GSM4473028_PC_ATAC_seq_rep2_ATACseq_SRR11539112_peak_4359	141	.	6.39056	16.9468	14.1655	590
chr11	121451419	121452443	GSE148515_Galang_2020_GSM4473028_PC_ATAC_seq_rep2_ATACseq_SRR11539112_peak_4360	99	.	5.32546	12.5403	9.90973	460
chr11	121672650	121673906	GSE148515_Galang_2020_GSM4473028_PC_ATAC_seq_rep2_ATACseq_SRR11539112_peak_4361	719	.	17.2545	76.3764	71.9212	617
chr11	121702179	121704384	GSE148515_Galang_2020_GSM4473028_PC_ATAC_seq_rep2_ATACseq_SRR11539112_peak_4362	342	.	10.6509	37.6776	34.2875	234
chr11	121790351	121790998	GSE148515_Galang_2020_GSM4473028_PC_ATAC_seq_rep2_ATACseq_SRR11539112_peak_4363	60	.	4.26037	8.55648	6.09115	559
chr12	3235250	3236396	GSE148515_Galang_2020_GSM4473028_PC_ATAC_seq_rep2_ATACseq_SRR11539112_peak_4364	207	.	7.88168	23.6997	20.7131	294
chr12	3309203	3310500	GSE148515_Galang_2020_GSM4473028_PC_ATAC_seq_rep2_ATACseq_SRR11539112_peak_4365	566	.	14.6983	60.6535	56.612	883
chr12	3426166	3427886	GSE148515_Galang_2020_GSM4473028_PC_ATAC_seq_rep2_ATACseq_SRR11539112_peak_4366	680	.	16.6154	72.369	68.0076	692
chr12	3572123	3573023	GSE148515_Galang_2020_GSM4473028_PC_ATAC_seq_rep2_ATACseq_SRR11539112_peak_4367	187	.	7.45565	21.7077	18.7803	305
chr12	3781000	3782079	GSE148515_Galang_2020_GSM4473028_PC_ATAC_seq_rep2_ATACseq_SRR11539112_peak_4368	178	.	7.24263	20.7297	17.8321	659
chr12	3791809	3792117	GSE148515_Galang_2020_GSM4473028_PC_ATAC_seq_rep2_ATACseq_SRR11539112_peak_4369	159	.	6.81659	18.8118	15.9726	159
chr12	3806022	3809300	GSE148515_Galang_2020_GSM4473028_PC_ATAC_seq_rep2_ATACseq_SRR11539112_peak_4370	365	.	11.077	39.9673	36.5121	1576
chr12	3833839	3834252	GSE148515_Galang_2020_GSM4473028_PC_ATAC_seq_rep2_ATACseq_SRR11539112_peak_4371	47	.	3.83433	7.10226	4.71257	165
chr12	3834789	3835752	GSE148515_Galang_2020_GSM4473028_PC_ATAC_seq_rep2_ATACseq_SRR11539112_peak_4372	40	.	3.62131	6.40891	4.05996	264
chr12	3855394	3856387	GSE148515_Galang_2020_GSM4473028_PC_ATAC_seq_rep2_ATACseq_SRR11539112_peak_4373	99	.	5.32546	12.5403	9.90973	894
chr12	3868590	3869342	GSE148515_Galang_2020_GSM4473028_PC_ATAC_seq_rep2_ATACseq_SRR11539112_peak_4374	141	.	6.39056	16.9468	14.1655	367
chr12	3871015	3871295	GSE148515_Galang_2020_GSM4473028_PC_ATAC_seq_rep2_ATACseq_SRR11539112_peak_4375	28	.	3.19528	5.09588	2.83689	189
chr12	3872777	3873163	GSE148515_Galang_2020_GSM4473028_PC_ATAC_seq_rep2_ATACseq_SRR11539112_peak_4376	34	.	3.4083	5.73966	3.43409	267
chr12	3873533	3874080	GSE148515_Galang_2020_GSM4473028_PC_ATAC_seq_rep2_ATACseq_SRR11539112_peak_4377	68	.	4.47339	9.31523	6.81488	412
chr12	3887312	3888845	GSE148515_Galang_2020_GSM4473028_PC_ATAC_seq_rep2_ATACseq_SRR11539112_peak_4378	159	.	6.81659	18.8118	15.9726	458
chr12	3891493	3891864	GSE148515_Galang_2020_GSM4473028_PC_ATAC_seq_rep2_ATACseq_SRR11539112_peak_4379	60	.	4.26037	8.55648	6.09115	57
chr12	3892186	3892505	GSE148515_Galang_2020_GSM4473028_PC_ATAC_seq_rep2_ATACseq_SRR11539112_peak_4380	22	.	2.98226	4.47908	2.27101	196
chr12	3918857	3919126	GSE148515_Galang_2020_GSM4473028_PC_ATAC_seq_rep2_ATACseq_SRR11539112_peak_4381	22	.	2.98226	4.47908	2.27101	120
chr12	3980980	3982028	GSE148515_Galang_2020_GSM4473028_PC_ATAC_seq_rep2_ATACseq_SRR11539112_peak_4382	124	.	5.96452	15.1384	12.4163	584
chr12	3983570	3983849	GSE148515_Galang_2020_GSM4473028_PC_ATAC_seq_rep2_ATACseq_SRR11539112_peak_4383	17	.	2.76924	3.89095	1.73957	176
chr12	4020316	4021066	GSE148515_Galang_2020_GSM4473028_PC_ATAC_seq_rep2_ATACseq_SRR11539112_peak_4384	207	.	7.88168	23.6997	20.7131	324
chr12	4022696	4023155	GSE148515_Galang_2020_GSM4473028_PC_ATAC_seq_rep2_ATACseq_SRR11539112_peak_4385	75	.	4.68641	10.0938	7.55925	245
chr12	4037935	4039418	GSE148515_Galang_2020_GSM4473028_PC_ATAC_seq_rep2_ATACseq_SRR11539112_peak_4386	288	.	9.58583	32.1064	28.8763	1093
chr12	4082045	4083704	GSE148515_Galang_2020_GSM4473028_PC_ATAC_seq_rep2_ATACseq_SRR11539112_peak_4387	469	.	12.9941	50.6629	46.9024	781
chr12	4133051	4133693	GSE148515_Galang_2020_GSM4473028_PC_ATAC_seq_rep2_ATACseq_SRR11539112_peak_4388	115	.	5.7515	14.2566	11.5647	426
chr12	4240284	4241272	GSE148515_Galang_2020_GSM4473028_PC_ATAC_seq_rep2_ATACseq_SRR11539112_peak_4390	53	.	4.04735	7.81849	5.3902	335
chr12	4475969	4477473	GSE148515_Galang_2020_GSM4473028_PC_ATAC_seq_rep2_ATACseq_SRR11539112_peak_4391	399	.	11.716	43.4635	39.9071	1169
chr12	4558738	4559117	GSE148515_Galang_2020_GSM4473028_PC_ATAC_seq_rep2_ATACseq_SRR11539112_peak_4392	53	.	4.04735	7.81849	5.3902	49
chr12	4592672	4593686	GSE148515_Galang_2020_GSM4473028_PC_ATAC_seq_rep2_ATACseq_SRR11539112_peak_4393	216	.	8.0947	24.7131	21.6968	346
chr12	4817054	4818016	GSE148515_Galang_2020_GSM4473028_PC_ATAC_seq_rep2_ATACseq_SRR11539112_peak_4395	187	.	7.45565	21.7077	18.7803	501
chr12	4840954	4841676	GSE148515_Galang_2020_GSM4473028_PC_ATAC_seq_rep2_ATACseq_SRR11539112_peak_4396	141	.	6.39056	16.9468	14.1655	419
chr12	4842493	4844032	GSE148515_Galang_2020_GSM4473028_PC_ATAC_seq_rep2_ATACseq_SRR11539112_peak_4397	197	.	7.66867	22.6978	19.7409	937
chr12	4863849	4864401	GSE148515_Galang_2020_GSM4473028_PC_ATAC_seq_rep2_ATACseq_SRR11539112_peak_4398	83	.	4.89943	10.8913	8.32397	287
chr12	4868615	4869002	GSE148515_Galang_2020_GSM4473028_PC_ATAC_seq_rep2_ATACseq_SRR11539112_peak_4399	28	.	3.19528	5.09588	2.83689	280
chr12	4907122	4908314	GSE148515_Galang_2020_GSM4473028_PC_ATAC_seq_rep2_ATACseq_SRR11539112_peak_4400	288	.	9.58583	32.1064	28.8763	356
chr12	4917071	4918459	GSE148515_Galang_2020_GSM4473028_PC_ATAC_seq_rep2_ATACseq_SRR11539112_peak_4401	410	.	11.929	44.6446	41.0542	333
chr12	5213547	5214076	GSE148515_Galang_2020_GSM4473028_PC_ATAC_seq_rep2_ATACseq_SRR11539112_peak_4402	83	.	4.89943	10.8913	8.32397	394
chr12	5374209	5375151	GSE148515_Galang_2020_GSM4473028_PC_ATAC_seq_rep2_ATACseq_SRR11539112_peak_4403	40	.	3.62131	6.40891	4.05996	158
chr12	5375459	5376093	GSE148515_Galang_2020_GSM4473028_PC_ATAC_seq_rep2_ATACseq_SRR11539112_peak_4404	115	.	5.7515	14.2566	11.5647	248
chr12	8099228	8099541	GSE148515_Galang_2020_GSM4473028_PC_ATAC_seq_rep2_ATACseq_SRR11539112_peak_4405	47	.	3.83433	7.10226	4.71257	133
chr12	8240451	8240903	GSE148515_Galang_2020_GSM4473028_PC_ATAC_seq_rep2_ATACseq_SRR11539112_peak_4406	40	.	3.62131	6.40891	4.05996	307
chr12	8298223	8298590	GSE148515_Galang_2020_GSM4473028_PC_ATAC_seq_rep2_ATACseq_SRR11539112_peak_4407	28	.	3.19528	5.09588	2.83689	25
chr12	8301581	8302236	GSE148515_Galang_2020_GSM4473028_PC_ATAC_seq_rep2_ATACseq_SRR11539112_peak_4408	75	.	4.68641	10.0938	7.55925	283
chr12	8305995	8307154	GSE148515_Galang_2020_GSM4473028_PC_ATAC_seq_rep2_ATACseq_SRR11539112_peak_4409	47	.	3.83433	7.10226	4.71257	554
chr12	8313277	8313952	GSE148515_Galang_2020_GSM4473028_PC_ATAC_seq_rep2_ATACseq_SRR11539112_peak_4410	150	.	6.60357	17.8725	15.0623	126
chr12	8320204	8320628	GSE148515_Galang_2020_GSM4473028_PC_ATAC_seq_rep2_ATACseq_SRR11539112_peak_4411	22	.	2.98226	4.47908	2.27101	22
chr12	8326747	8327184	GSE148515_Galang_2020_GSM4473028_PC_ATAC_seq_rep2_ATACseq_SRR11539112_peak_4412	68	.	4.47339	9.31523	6.81488	288
chr12	8333895	8334805	GSE148515_Galang_2020_GSM4473028_PC_ATAC_seq_rep2_ATACseq_SRR11539112_peak_4413	115	.	5.7515	14.2566	11.5647	507
chr12	8337214	8337618	GSE148515_Galang_2020_GSM4473028_PC_ATAC_seq_rep2_ATACseq_SRR11539112_peak_4414	22	.	2.98226	4.47908	2.27101	370
chr12	8410887	8411184	GSE148515_Galang_2020_GSM4473028_PC_ATAC_seq_rep2_ATACseq_SRR11539112_peak_4415	47	.	3.83433	7.10226	4.71257	136
chr12	8496357	8496879	GSE148515_Galang_2020_GSM4473028_PC_ATAC_seq_rep2_ATACseq_SRR11539112_peak_4416	68	.	4.47339	9.31523	6.81488	309
chr12	8498189	8500802	GSE148515_Galang_2020_GSM4473028_PC_ATAC_seq_rep2_ATACseq_SRR11539112_peak_4417	840	.	19.1717	88.6792	84.0048	1819
chr12	8509727	8510529	GSE148515_Galang_2020_GSM4473028_PC_ATAC_seq_rep2_ATACseq_SRR11539112_peak_4418	83	.	4.89943	10.8913	8.32397	157
chr12	8521060	8521612	GSE148515_Galang_2020_GSM4473028_PC_ATAC_seq_rep2_ATACseq_SRR11539112_peak_4419	53	.	4.04735	7.81849	5.3902	334
chr12	8640775	8641524	GSE148515_Galang_2020_GSM4473028_PC_ATAC_seq_rep2_ATACseq_SRR11539112_peak_4420	247	.	8.73376	27.8196	24.7125	246
chr12	8673755	8675621	GSE148515_Galang_2020_GSM4473028_PC_ATAC_seq_rep2_ATACseq_SRR11539112_peak_4421	480	.	13.2071	51.8882	48.0938	509
chr12	8771069	8772969	GSE148515_Galang_2020_GSM4473028_PC_ATAC_seq_rep2_ATACseq_SRR11539112_peak_4422	159	.	6.81659	18.8118	15.9726	653
chr12	8921452	8923316	GSE148515_Galang_2020_GSM4473028_PC_ATAC_seq_rep2_ATACseq_SRR11539112_peak_4423	553	.	14.4853	59.3818	55.3782	504
chr12	8973932	8974228	GSE148515_Galang_2020_GSM4473028_PC_ATAC_seq_rep2_ATACseq_SRR11539112_peak_4424	53	.	4.04735	7.81849	5.3902	89
chr12	9029371	9030829	GSE148515_Galang_2020_GSM4473028_PC_ATAC_seq_rep2_ATACseq_SRR11539112_peak_4425	342	.	10.6509	37.6776	34.2875	789
chr12	9237554	9238181	GSE148515_Galang_2020_GSM4473028_PC_ATAC_seq_rep2_ATACseq_SRR11539112_peak_4426	75	.	4.68641	10.0938	7.55925	273
chr12	9573917	9574809	GSE148515_Galang_2020_GSM4473028_PC_ATAC_seq_rep2_ATACseq_SRR11539112_peak_4427	91	.	5.11244	11.7071	9.10781	381
chr12	9584842	9585213	GSE148515_Galang_2020_GSM4473028_PC_ATAC_seq_rep2_ATACseq_SRR11539112_peak_4428	75	.	4.68641	10.0938	7.55925	109
chr12	10390685	10391448	GSE148515_Galang_2020_GSM4473028_PC_ATAC_seq_rep2_ATACseq_SRR11539112_peak_4429	387	.	11.503	42.2901	38.7674	294
chr12	11178688	11178978	GSE148515_Galang_2020_GSM4473028_PC_ATAC_seq_rep2_ATACseq_SRR11539112_peak_4430	34	.	3.4083	5.73966	3.43409	55
chr12	11204361	11204686	GSE148515_Galang_2020_GSM4473028_PC_ATAC_seq_rep2_ATACseq_SRR11539112_peak_4431	68	.	4.47339	9.31523	6.81488	151
chr12	11265353	11266566	GSE148515_Galang_2020_GSM4473028_PC_ATAC_seq_rep2_ATACseq_SRR11539112_peak_4432	578	.	14.9113	61.9314	57.8513	691
chr12	11391490	11391845	GSE148515_Galang_2020_GSM4473028_PC_ATAC_seq_rep2_ATACseq_SRR11539112_peak_4433	28	.	3.19528	5.09588	2.83689	270
chr12	11435667	11437826	GSE148515_Galang_2020_GSM4473028_PC_ATAC_seq_rep2_ATACseq_SRR11539112_peak_4434	115	.	5.7515	14.2566	11.5647	1083
chr12	11455832	11456329	GSE148515_Galang_2020_GSM4473028_PC_ATAC_seq_rep2_ATACseq_SRR11539112_peak_4435	141	.	6.39056	16.9468	14.1655	240
chr12	12176350	12176752	GSE148515_Galang_2020_GSM4473028_PC_ATAC_seq_rep2_ATACseq_SRR11539112_peak_4436	91	.	5.11244	11.7071	9.10781	195
chr12	12179329	12180318	GSE148515_Galang_2020_GSM4473028_PC_ATAC_seq_rep2_ATACseq_SRR11539112_peak_4437	132	.	6.17754	16.0353	13.2834	109
chr12	12181082	12181617	GSE148515_Galang_2020_GSM4473028_PC_ATAC_seq_rep2_ATACseq_SRR11539112_peak_4438	40	.	3.62131	6.40891	4.05996	203
chr12	12261476	12263831	GSE148515_Galang_2020_GSM4473028_PC_ATAC_seq_rep2_ATACseq_SRR11539112_peak_4439	150	.	6.60357	17.8725	15.0623	732
chr12	12264306	12264586	GSE148515_Galang_2020_GSM4473028_PC_ATAC_seq_rep2_ATACseq_SRR11539112_peak_4440	17	.	2.76924	3.89095	1.73957	15
chr12	12306034	12307680	GSE148515_Galang_2020_GSM4473028_PC_ATAC_seq_rep2_ATACseq_SRR11539112_peak_4441	197	.	7.66867	22.6978	19.7409	1081
chr12	12354280	12354568	GSE148515_Galang_2020_GSM4473028_PC_ATAC_seq_rep2_ATACseq_SRR11539112_peak_4442	40	.	3.62131	6.40891	4.05996	141
chr12	12355990	12357145	GSE148515_Galang_2020_GSM4473028_PC_ATAC_seq_rep2_ATACseq_SRR11539112_peak_4443	91	.	5.11244	11.7071	9.10781	742
chr12	12400829	12402128	GSE148515_Galang_2020_GSM4473028_PC_ATAC_seq_rep2_ATACseq_SRR11539112_peak_4444	53	.	4.04735	7.81849	5.3902	407
chr12	12420917	12421203	GSE148515_Galang_2020_GSM4473028_PC_ATAC_seq_rep2_ATACseq_SRR11539112_peak_4445	47	.	3.83433	7.10226	4.71257	33
chr12	12904571	12905030	GSE148515_Galang_2020_GSM4473028_PC_ATAC_seq_rep2_ATACseq_SRR11539112_peak_4446	53	.	4.04735	7.81849	5.3902	16
chr12	12938710	12940697	GSE148515_Galang_2020_GSM4473028_PC_ATAC_seq_rep2_ATACseq_SRR11539112_peak_4447	83	.	4.89943	10.8913	8.32397	288
chr12	12941273	12942677	GSE148515_Galang_2020_GSM4473028_PC_ATAC_seq_rep2_ATACseq_SRR11539112_peak_4448	115	.	5.7515	14.2566	11.5647	1199
chr12	13269158	13269628	GSE148515_Galang_2020_GSM4473028_PC_ATAC_seq_rep2_ATACseq_SRR11539112_peak_4449	68	.	4.47339	9.31523	6.81488	183
chr12	14149439	14152624	GSE148515_Galang_2020_GSM4473028_PC_ATAC_seq_rep2_ATACseq_SRR11539112_peak_4450	310	.	10.0119	34.3077	31.0141	2689
chr12	14165206	14166250	GSE148515_Galang_2020_GSM4473028_PC_ATAC_seq_rep2_ATACseq_SRR11539112_peak_4451	91	.	5.11244	11.7071	9.10781	456
chr12	15617337	15617653	GSE148515_Galang_2020_GSM4473028_PC_ATAC_seq_rep2_ATACseq_SRR11539112_peak_4452	53	.	4.04735	7.81849	5.3902	209
chr12	15814962	15817537	GSE148515_Galang_2020_GSM4473028_PC_ATAC_seq_rep2_ATACseq_SRR11539112_peak_4453	529	.	14.0592	56.8576	52.926	1904
chr12	15850541	15850824	GSE148515_Galang_2020_GSM4473028_PC_ATAC_seq_rep2_ATACseq_SRR11539112_peak_4454	47	.	3.83433	7.10226	4.71257	174
chr12	16185445	16186030	GSE148515_Galang_2020_GSM4473028_PC_ATAC_seq_rep2_ATACseq_SRR11539112_peak_4455	47	.	3.83433	7.10226	4.71257	335
chr12	16190947	16191483	GSE148515_Galang_2020_GSM4473028_PC_ATAC_seq_rep2_ATACseq_SRR11539112_peak_4456	28	.	3.19528	5.09588	2.83689	217
chr12	16270946	16271226	GSE148515_Galang_2020_GSM4473028_PC_ATAC_seq_rep2_ATACseq_SRR11539112_peak_4457	68	.	4.47339	9.31523	6.81488	54
chr12	16379696	16380261	GSE148515_Galang_2020_GSM4473028_PC_ATAC_seq_rep2_ATACseq_SRR11539112_peak_4458	60	.	4.26037	8.55648	6.09115	433
chr12	16568659	16569551	GSE148515_Galang_2020_GSM4473028_PC_ATAC_seq_rep2_ATACseq_SRR11539112_peak_4459	53	.	4.04735	7.81849	5.3902	53
chr12	16589148	16590765	GSE148515_Galang_2020_GSM4473028_PC_ATAC_seq_rep2_ATACseq_SRR11539112_peak_4460	115	.	5.7515	14.2566	11.5647	558
chr12	16591481	16591809	GSE148515_Galang_2020_GSM4473028_PC_ATAC_seq_rep2_ATACseq_SRR11539112_peak_4461	68	.	4.47339	9.31523	6.81488	130
chr12	16618606	16619657	GSE148515_Galang_2020_GSM4473028_PC_ATAC_seq_rep2_ATACseq_SRR11539112_peak_4462	150	.	6.60357	17.8725	15.0623	418
chr12	16638620	16639541	GSE148515_Galang_2020_GSM4473028_PC_ATAC_seq_rep2_ATACseq_SRR11539112_peak_4463	68	.	4.47339	9.31523	6.81488	224
chr12	16643756	16644697	GSE148515_Galang_2020_GSM4473028_PC_ATAC_seq_rep2_ATACseq_SRR11539112_peak_4464	107	.	5.53848	13.3903	10.7289	484
chr12	16649212	16650544	GSE148515_Galang_2020_GSM4473028_PC_ATAC_seq_rep2_ATACseq_SRR11539112_peak_4465	107	.	5.53848	13.3903	10.7289	863
chr12	16653210	16654421	GSE148515_Galang_2020_GSM4473028_PC_ATAC_seq_rep2_ATACseq_SRR11539112_peak_4466	159	.	6.81659	18.8118	15.9726	459
chr12	16810446	16811385	GSE148515_Galang_2020_GSM4473028_PC_ATAC_seq_rep2_ATACseq_SRR11539112_peak_4467	141	.	6.39056	16.9468	14.1655	655
chr12	16836214	16836509	GSE148515_Galang_2020_GSM4473028_PC_ATAC_seq_rep2_ATACseq_SRR11539112_peak_4468	28	.	3.19528	5.09588	2.83689	218
chr12	16869984	16870597	GSE148515_Galang_2020_GSM4473028_PC_ATAC_seq_rep2_ATACseq_SRR11539112_peak_4469	99	.	5.32546	12.5403	9.90973	387
chr12	16893972	16896217	GSE148515_Galang_2020_GSM4473028_PC_ATAC_seq_rep2_ATACseq_SRR11539112_peak_4470	667	.	16.4024	71.0442	66.715	760
chr12	16999599	17000407	GSE148515_Galang_2020_GSM4473028_PC_ATAC_seq_rep2_ATACseq_SRR11539112_peak_4471	83	.	4.89943	10.8913	8.32397	513
chr12	17019087	17019551	GSE148515_Galang_2020_GSM4473028_PC_ATAC_seq_rep2_ATACseq_SRR11539112_peak_4472	68	.	4.47339	9.31523	6.81488	249
chr12	17032083	17032467	GSE148515_Galang_2020_GSM4473028_PC_ATAC_seq_rep2_ATACseq_SRR11539112_peak_4473	28	.	3.19528	5.09588	2.83689	26
chr12	17176059	17176404	GSE148515_Galang_2020_GSM4473028_PC_ATAC_seq_rep2_ATACseq_SRR11539112_peak_4474	28	.	3.19528	5.09588	2.83689	75
chr12	17256747	17257155	GSE148515_Galang_2020_GSM4473028_PC_ATAC_seq_rep2_ATACseq_SRR11539112_peak_4475	34	.	3.4083	5.73966	3.43409	324
chr12	17266047	17267054	GSE148515_Galang_2020_GSM4473028_PC_ATAC_seq_rep2_ATACseq_SRR11539112_peak_4476	267	.	9.1598	29.9431	26.7749	481
chr12	17348196	17348890	GSE148515_Galang_2020_GSM4473028_PC_ATAC_seq_rep2_ATACseq_SRR11539112_peak_4477	68	.	4.47339	9.31523	6.81488	224
chr12	17544285	17545483	GSE148515_Galang_2020_GSM4473028_PC_ATAC_seq_rep2_ATACseq_SRR11539112_peak_4478	812	.	18.7456	85.9102	81.2767	616
chr12	17690523	17691365	GSE148515_Galang_2020_GSM4473028_PC_ATAC_seq_rep2_ATACseq_SRR11539112_peak_4479	75	.	4.68641	10.0938	7.55925	339
chr12	17741616	17741905	GSE148515_Galang_2020_GSM4473028_PC_ATAC_seq_rep2_ATACseq_SRR11539112_peak_4480	60	.	4.26037	8.55648	6.09115	237
chr12	17769410	17769906	GSE148515_Galang_2020_GSM4473028_PC_ATAC_seq_rep2_ATACseq_SRR11539112_peak_4481	99	.	5.32546	12.5403	9.90973	112
chr12	17873140	17873685	GSE148515_Galang_2020_GSM4473028_PC_ATAC_seq_rep2_ATACseq_SRR11539112_peak_4482	40	.	3.62131	6.40891	4.05996	130
chr12	17881655	17882703	GSE148515_Galang_2020_GSM4473028_PC_ATAC_seq_rep2_ATACseq_SRR11539112_peak_4483	168	.	7.02961	19.7643	16.896	278
chr12	20920611	20921356	GSE148515_Galang_2020_GSM4473028_PC_ATAC_seq_rep2_ATACseq_SRR11539112_peak_4488	75	.	4.68641	10.0938	7.55925	118
chr12	20990231	20990919	GSE148515_Galang_2020_GSM4473028_PC_ATAC_seq_rep2_ATACseq_SRR11539112_peak_4489	99	.	5.32546	12.5403	9.90973	267
chr12	21111313	21113010	GSE148515_Galang_2020_GSM4473028_PC_ATAC_seq_rep2_ATACseq_SRR11539112_peak_4490	299	.	9.79885	33.2024	29.9408	360
chr12	21144555	21144990	GSE148515_Galang_2020_GSM4473028_PC_ATAC_seq_rep2_ATACseq_SRR11539112_peak_4491	47	.	3.83433	7.10226	4.71257	240
chr12	21164967	21165277	GSE148515_Galang_2020_GSM4473028_PC_ATAC_seq_rep2_ATACseq_SRR11539112_peak_4492	17	.	2.76924	3.89095	1.73957	115
chr12	21167119	21169001	GSE148515_Galang_2020_GSM4473028_PC_ATAC_seq_rep2_ATACseq_SRR11539112_peak_4493	83	.	4.89943	10.8913	8.32397	1230
chr12	21204410	21204925	GSE148515_Galang_2020_GSM4473028_PC_ATAC_seq_rep2_ATACseq_SRR11539112_peak_4494	53	.	4.04735	7.81849	5.3902	369
chr12	21227116	21227948	GSE148515_Galang_2020_GSM4473028_PC_ATAC_seq_rep2_ATACseq_SRR11539112_peak_4495	91	.	5.11244	11.7071	9.10781	513
chr12	21285541	21286604	GSE148515_Galang_2020_GSM4473028_PC_ATAC_seq_rep2_ATACseq_SRR11539112_peak_4496	399	.	11.716	43.4635	39.9071	705
chr12	21301301	21301592	GSE148515_Galang_2020_GSM4473028_PC_ATAC_seq_rep2_ATACseq_SRR11539112_peak_4497	47	.	3.83433	7.10226	4.71257	212
chr12	21316338	21316780	GSE148515_Galang_2020_GSM4473028_PC_ATAC_seq_rep2_ATACseq_SRR11539112_peak_4498	34	.	3.4083	5.73966	3.43409	7
chr12	21373137	21374108	GSE148515_Galang_2020_GSM4473028_PC_ATAC_seq_rep2_ATACseq_SRR11539112_peak_4499	207	.	7.88168	23.6997	20.7131	609
chr12	21416481	21418814	GSE148515_Galang_2020_GSM4473028_PC_ATAC_seq_rep2_ATACseq_SRR11539112_peak_4500	812	.	18.7456	85.9102	81.2767	1102
chr12	21472473	21473201	GSE148515_Galang_2020_GSM4473028_PC_ATAC_seq_rep2_ATACseq_SRR11539112_peak_4501	115	.	5.7515	14.2566	11.5647	119
chr12	24097092	24097395	GSE148515_Galang_2020_GSM4473028_PC_ATAC_seq_rep2_ATACseq_SRR11539112_peak_4502	22	.	2.98226	4.47908	2.27101	211
chr12	24571706	24572980	GSE148515_Galang_2020_GSM4473028_PC_ATAC_seq_rep2_ATACseq_SRR11539112_peak_4503	387	.	11.503	42.2901	38.7674	526
chr12	24641985	24643366	GSE148515_Galang_2020_GSM4473028_PC_ATAC_seq_rep2_ATACseq_SRR11539112_peak_4504	168	.	7.02961	19.7643	16.896	709
chr12	24650363	24653011	GSE148515_Galang_2020_GSM4473028_PC_ATAC_seq_rep2_ATACseq_SRR11539112_peak_4505	812	.	18.7456	85.9102	81.2767	967
chr12	24680424	24681849	GSE148515_Galang_2020_GSM4473028_PC_ATAC_seq_rep2_ATACseq_SRR11539112_peak_4506	68	.	4.47339	9.31523	6.81488	293
chr12	24830573	24832401	GSE148515_Galang_2020_GSM4473028_PC_ATAC_seq_rep2_ATACseq_SRR11539112_peak_4509	667	.	16.4024	71.0442	66.715	866
chr12	24843390	24843887	GSE148515_Galang_2020_GSM4473028_PC_ATAC_seq_rep2_ATACseq_SRR11539112_peak_4510	47	.	3.83433	7.10226	4.71257	183
chr12	24918765	24919048	GSE148515_Galang_2020_GSM4473028_PC_ATAC_seq_rep2_ATACseq_SRR11539112_peak_4511	28	.	3.19528	5.09588	2.83689	57
chr12	24974658	24975908	GSE148515_Galang_2020_GSM4473028_PC_ATAC_seq_rep2_ATACseq_SRR11539112_peak_4512	197	.	7.66867	22.6978	19.7409	375
chr12	25091955	25093500	GSE148515_Galang_2020_GSM4473028_PC_ATAC_seq_rep2_ATACseq_SRR11539112_peak_4513	207	.	7.88168	23.6997	20.7131	512
chr12	25095181	25101254	GSE148515_Galang_2020_GSM4473028_PC_ATAC_seq_rep2_ATACseq_SRR11539112_peak_4514	641	.	15.9764	68.4114	64.1513	3792
chr12	25231730	25233327	GSE148515_Galang_2020_GSM4473028_PC_ATAC_seq_rep2_ATACseq_SRR11539112_peak_4515	60	.	4.26037	8.55648	6.09115	1469
chr12	26176211	26176578	GSE148515_Galang_2020_GSM4473028_PC_ATAC_seq_rep2_ATACseq_SRR11539112_peak_4516	47	.	3.83433	7.10226	4.71257	148
chr12	26404878	26405670	GSE148515_Galang_2020_GSM4473028_PC_ATAC_seq_rep2_ATACseq_SRR11539112_peak_4517	99	.	5.32546	12.5403	9.90973	475
chr12	26414496	26415402	GSE148515_Galang_2020_GSM4473028_PC_ATAC_seq_rep2_ATACseq_SRR11539112_peak_4518	226	.	8.30772	25.7377	22.6913	546
chr12	26469142	26469954	GSE148515_Galang_2020_GSM4473028_PC_ATAC_seq_rep2_ATACseq_SRR11539112_peak_4519	53	.	4.04735	7.81849	5.3902	477
chr12	27182600	27183235	GSE148515_Galang_2020_GSM4473028_PC_ATAC_seq_rep2_ATACseq_SRR11539112_peak_4520	40	.	3.62131	6.40891	4.05996	556
chr12	27271685	27271961	GSE148515_Galang_2020_GSM4473028_PC_ATAC_seq_rep2_ATACseq_SRR11539112_peak_4521	53	.	4.04735	7.81849	5.3902	78
chr12	27341600	27343494	GSE148515_Galang_2020_GSM4473028_PC_ATAC_seq_rep2_ATACseq_SRR11539112_peak_4522	299	.	9.79885	33.2024	29.9408	1182
chr12	28577885	28578230	GSE148515_Galang_2020_GSM4473028_PC_ATAC_seq_rep2_ATACseq_SRR11539112_peak_4523	28	.	3.19528	5.09588	2.83689	127
chr12	28589242	28589737	GSE148515_Galang_2020_GSM4473028_PC_ATAC_seq_rep2_ATACseq_SRR11539112_peak_4524	60	.	4.26037	8.55648	6.09115	326
chr12	28602130	28602713	GSE148515_Galang_2020_GSM4473028_PC_ATAC_seq_rep2_ATACseq_SRR11539112_peak_4525	150	.	6.60357	17.8725	15.0623	408
chr12	28635351	28636124	GSE148515_Galang_2020_GSM4473028_PC_ATAC_seq_rep2_ATACseq_SRR11539112_peak_4526	132	.	6.17754	16.0353	13.2834	305
chr12	28649570	28650025	GSE148515_Galang_2020_GSM4473028_PC_ATAC_seq_rep2_ATACseq_SRR11539112_peak_4527	40	.	3.62131	6.40891	4.05996	281
chr12	28674961	28675845	GSE148515_Galang_2020_GSM4473028_PC_ATAC_seq_rep2_ATACseq_SRR11539112_peak_4528	83	.	4.89943	10.8913	8.32397	429
chr12	28699807	28701169	GSE148515_Galang_2020_GSM4473028_PC_ATAC_seq_rep2_ATACseq_SRR11539112_peak_4529	320	.	10.2249	35.4221	32.0965	850
chr12	28750188	28750506	GSE148515_Galang_2020_GSM4473028_PC_ATAC_seq_rep2_ATACseq_SRR11539112_peak_4530	60	.	4.26037	8.55648	6.09115	219
chr12	29136898	29137454	GSE148515_Galang_2020_GSM4473028_PC_ATAC_seq_rep2_ATACseq_SRR11539112_peak_4531	60	.	4.26037	8.55648	6.09115	271
chr12	29290729	29291329	GSE148515_Galang_2020_GSM4473028_PC_ATAC_seq_rep2_ATACseq_SRR11539112_peak_4532	124	.	5.96452	15.1384	12.4163	360
chr12	29694107	29694530	GSE148515_Galang_2020_GSM4473028_PC_ATAC_seq_rep2_ATACseq_SRR11539112_peak_4533	28	.	3.19528	5.09588	2.83689	71
chr12	29937862	29938900	GSE148515_Galang_2020_GSM4473028_PC_ATAC_seq_rep2_ATACseq_SRR11539112_peak_4534	75	.	4.68641	10.0938	7.55925	625
chr12	29981755	29982121	GSE148515_Galang_2020_GSM4473028_PC_ATAC_seq_rep2_ATACseq_SRR11539112_peak_4535	141	.	6.39056	16.9468	14.1655	109
chr12	30040338	30040758	GSE148515_Galang_2020_GSM4473028_PC_ATAC_seq_rep2_ATACseq_SRR11539112_peak_4536	28	.	3.19528	5.09588	2.83689	171
chr12	30372827	30373805	GSE148515_Galang_2020_GSM4473028_PC_ATAC_seq_rep2_ATACseq_SRR11539112_peak_4537	159	.	6.81659	18.8118	15.9726	574
chr12	30584029	30585013	GSE148515_Galang_2020_GSM4473028_PC_ATAC_seq_rep2_ATACseq_SRR11539112_peak_4538	159	.	6.81659	18.8118	15.9726	484
chr12	30911321	30912238	GSE148515_Galang_2020_GSM4473028_PC_ATAC_seq_rep2_ATACseq_SRR11539112_peak_4539	353	.	10.8639	38.8182	35.3958	305
chr12	31088515	31089090	GSE148515_Galang_2020_GSM4473028_PC_ATAC_seq_rep2_ATACseq_SRR11539112_peak_4540	47	.	3.83433	7.10226	4.71257	170
chr12	31090353	31090648	GSE148515_Galang_2020_GSM4473028_PC_ATAC_seq_rep2_ATACseq_SRR11539112_peak_4541	40	.	3.62131	6.40891	4.05996	103
chr12	31121090	31121737	GSE148515_Galang_2020_GSM4473028_PC_ATAC_seq_rep2_ATACseq_SRR11539112_peak_4542	22	.	2.98226	4.47908	2.27101	516
chr12	31184126	31184605	GSE148515_Galang_2020_GSM4473028_PC_ATAC_seq_rep2_ATACseq_SRR11539112_peak_4543	17	.	2.76924	3.89095	1.73957	91
chr12	31264905	31266197	GSE148515_Galang_2020_GSM4473028_PC_ATAC_seq_rep2_ATACseq_SRR11539112_peak_4544	168	.	7.02961	19.7643	16.896	301
chr12	31279788	31280092	GSE148515_Galang_2020_GSM4473028_PC_ATAC_seq_rep2_ATACseq_SRR11539112_peak_4545	47	.	3.83433	7.10226	4.71257	187
chr12	31293097	31294788	GSE148515_Galang_2020_GSM4473028_PC_ATAC_seq_rep2_ATACseq_SRR11539112_peak_4546	141	.	6.39056	16.9468	14.1655	918
chr12	31299871	31300282	GSE148515_Galang_2020_GSM4473028_PC_ATAC_seq_rep2_ATACseq_SRR11539112_peak_4547	47	.	3.83433	7.10226	4.71257	151
chr12	31305695	31306321	GSE148515_Galang_2020_GSM4473028_PC_ATAC_seq_rep2_ATACseq_SRR11539112_peak_4548	28	.	3.19528	5.09588	2.83689	178
chr12	31313858	31314672	GSE148515_Galang_2020_GSM4473028_PC_ATAC_seq_rep2_ATACseq_SRR11539112_peak_4549	53	.	4.04735	7.81849	5.3902	489
chr12	31318340	31318668	GSE148515_Galang_2020_GSM4473028_PC_ATAC_seq_rep2_ATACseq_SRR11539112_peak_4550	28	.	3.19528	5.09588	2.83689	116
chr12	31350525	31351569	GSE148515_Galang_2020_GSM4473028_PC_ATAC_seq_rep2_ATACseq_SRR11539112_peak_4551	247	.	8.73376	27.8196	24.7125	717
chr12	31366338	31366972	GSE148515_Galang_2020_GSM4473028_PC_ATAC_seq_rep2_ATACseq_SRR11539112_peak_4552	99	.	5.32546	12.5403	9.90973	227
chr12	31499255	31500194	GSE148515_Galang_2020_GSM4473028_PC_ATAC_seq_rep2_ATACseq_SRR11539112_peak_4553	365	.	11.077	39.9673	36.5121	664
chr12	31634290	31635058	GSE148515_Galang_2020_GSM4473028_PC_ATAC_seq_rep2_ATACseq_SRR11539112_peak_4554	91	.	5.11244	11.7071	9.10781	311
chr12	31654511	31655300	GSE148515_Galang_2020_GSM4473028_PC_ATAC_seq_rep2_ATACseq_SRR11539112_peak_4555	216	.	8.0947	24.7131	21.6968	384
chr12	31948932	31951103	GSE148515_Galang_2020_GSM4473028_PC_ATAC_seq_rep2_ATACseq_SRR11539112_peak_4556	840	.	19.1717	88.6792	84.0048	1381
chr12	32060939	32061469	GSE148515_Galang_2020_GSM4473028_PC_ATAC_seq_rep2_ATACseq_SRR11539112_peak_4557	60	.	4.26037	8.55648	6.09115	265
chr12	32378461	32379809	GSE148515_Galang_2020_GSM4473028_PC_ATAC_seq_rep2_ATACseq_SRR11539112_peak_4558	342	.	10.6509	37.6776	34.2875	931
chr12	32819829	32821276	GSE148515_Galang_2020_GSM4473028_PC_ATAC_seq_rep2_ATACseq_SRR11539112_peak_4559	603	.	15.3373	64.5055	60.351	337
chr12	32953122	32954898	GSE148515_Galang_2020_GSM4473028_PC_ATAC_seq_rep2_ATACseq_SRR11539112_peak_4560	719	.	17.2545	76.3764	71.9212	786
chr12	33146658	33148016	GSE148515_Galang_2020_GSM4473028_PC_ATAC_seq_rep2_ATACseq_SRR11539112_peak_4561	399	.	11.716	43.4635	39.9071	926
chr12	33244409	33244939	GSE148515_Galang_2020_GSM4473028_PC_ATAC_seq_rep2_ATACseq_SRR11539112_peak_4562	34	.	3.4083	5.73966	3.43409	456
chr12	33285674	33286231	GSE148515_Galang_2020_GSM4473028_PC_ATAC_seq_rep2_ATACseq_SRR11539112_peak_4563	53	.	4.04735	7.81849	5.3902	261
chr12	33302287	33303340	GSE148515_Galang_2020_GSM4473028_PC_ATAC_seq_rep2_ATACseq_SRR11539112_peak_4564	115	.	5.7515	14.2566	11.5647	685
chr12	33313724	33314533	GSE148515_Galang_2020_GSM4473028_PC_ATAC_seq_rep2_ATACseq_SRR11539112_peak_4565	124	.	5.96452	15.1384	12.4163	484
chr12	33333527	33334143	GSE148515_Galang_2020_GSM4473028_PC_ATAC_seq_rep2_ATACseq_SRR11539112_peak_4566	28	.	3.19528	5.09588	2.83689	539
chr12	33428965	33430365	GSE148515_Galang_2020_GSM4473028_PC_ATAC_seq_rep2_ATACseq_SRR11539112_peak_4567	159	.	6.81659	18.8118	15.9726	617
chr12	33957313	33958556	GSE148515_Galang_2020_GSM4473028_PC_ATAC_seq_rep2_ATACseq_SRR11539112_peak_4568	159	.	6.81659	18.8118	15.9726	395
chr12	34528453	34529350	GSE148515_Galang_2020_GSM4473028_PC_ATAC_seq_rep2_ATACseq_SRR11539112_peak_4569	53	.	4.04735	7.81849	5.3902	352
chr12	34906665	34907422	GSE148515_Galang_2020_GSM4473028_PC_ATAC_seq_rep2_ATACseq_SRR11539112_peak_4570	83	.	4.89943	10.8913	8.32397	153
chr12	35046813	35048192	GSE148515_Galang_2020_GSM4473028_PC_ATAC_seq_rep2_ATACseq_SRR11539112_peak_4571	365	.	11.077	39.9673	36.5121	352
chr12	35534364	35535244	GSE148515_Galang_2020_GSM4473028_PC_ATAC_seq_rep2_ATACseq_SRR11539112_peak_4572	150	.	6.60357	17.8725	15.0623	702
chr12	36041777	36042802	GSE148515_Galang_2020_GSM4473028_PC_ATAC_seq_rep2_ATACseq_SRR11539112_peak_4573	278	.	9.37281	31.0199	27.8206	728
chr12	36154942	36158108	GSE148515_Galang_2020_GSM4473028_PC_ATAC_seq_rep2_ATACseq_SRR11539112_peak_4574	299	.	9.79885	33.2024	29.9408	1816
chr12	36381457	36382491	GSE148515_Galang_2020_GSM4473028_PC_ATAC_seq_rep2_ATACseq_SRR11539112_peak_4575	132	.	6.17754	16.0353	13.2834	422
chr12	38777504	38781035	GSE148515_Galang_2020_GSM4473028_PC_ATAC_seq_rep2_ATACseq_SRR11539112_peak_4576	247	.	8.73376	27.8196	24.7125	1289
chr12	40037178	40038572	GSE148515_Galang_2020_GSM4473028_PC_ATAC_seq_rep2_ATACseq_SRR11539112_peak_4577	541	.	14.2722	58.1165	54.1488	307
chr12	40197394	40200228	GSE148515_Galang_2020_GSM4473028_PC_ATAC_seq_rep2_ATACseq_SRR11539112_peak_4578	168	.	7.02961	19.7643	16.896	446
chr12	40220134	40220785	GSE148515_Galang_2020_GSM4473028_PC_ATAC_seq_rep2_ATACseq_SRR11539112_peak_4579	40	.	3.62131	6.40891	4.05996	236
chr12	40221831	40223965	GSE148515_Galang_2020_GSM4473028_PC_ATAC_seq_rep2_ATACseq_SRR11539112_peak_4580	1051	.	22.3669	110.031	105.15	963
chr12	40378863	40379641	GSE148515_Galang_2020_GSM4473028_PC_ATAC_seq_rep2_ATACseq_SRR11539112_peak_4581	83	.	4.89943	10.8913	8.32397	462
chr12	40445321	40447771	GSE148515_Galang_2020_GSM4473028_PC_ATAC_seq_rep2_ATACseq_SRR11539112_peak_4582	641	.	15.9764	68.4114	64.1513	547
chr12	41023836	41024511	GSE148515_Galang_2020_GSM4473028_PC_ATAC_seq_rep2_ATACseq_SRR11539112_peak_4583	247	.	8.73376	27.8196	24.7125	290
chr12	44209386	44210684	GSE148515_Galang_2020_GSM4473028_PC_ATAC_seq_rep2_ATACseq_SRR11539112_peak_4585	492	.	13.4202	53.1204	49.2919	850
chr12	44248448	44248879	GSE148515_Galang_2020_GSM4473028_PC_ATAC_seq_rep2_ATACseq_SRR11539112_peak_4586	91	.	5.11244	11.7071	9.10781	134
chr12	44268667	44269895	GSE148515_Galang_2020_GSM4473028_PC_ATAC_seq_rep2_ATACseq_SRR11539112_peak_4587	566	.	14.6983	60.6535	56.612	456
chr12	44328874	44330082	GSE148515_Galang_2020_GSM4473028_PC_ATAC_seq_rep2_ATACseq_SRR11539112_peak_4588	28	.	3.19528	5.09588	2.83689	48
chr12	44979626	44980035	GSE148515_Galang_2020_GSM4473028_PC_ATAC_seq_rep2_ATACseq_SRR11539112_peak_4589	40	.	3.62131	6.40891	4.05996	224
chr12	45073344	45074572	GSE148515_Galang_2020_GSM4473028_PC_ATAC_seq_rep2_ATACseq_SRR11539112_peak_4590	91	.	5.11244	11.7071	9.10781	960
chr12	46818238	46820048	GSE148515_Galang_2020_GSM4473028_PC_ATAC_seq_rep2_ATACseq_SRR11539112_peak_4591	342	.	10.6509	37.6776	34.2875	1255
chr12	50648206	50649487	GSE148515_Galang_2020_GSM4473028_PC_ATAC_seq_rep2_ATACseq_SRR11539112_peak_4592	187	.	7.45565	21.7077	18.7803	1020
chr12	51347993	51348811	GSE148515_Galang_2020_GSM4473028_PC_ATAC_seq_rep2_ATACseq_SRR11539112_peak_4593	236	.	8.52074	26.7733	23.697	266
chr12	51593166	51593738	GSE148515_Galang_2020_GSM4473028_PC_ATAC_seq_rep2_ATACseq_SRR11539112_peak_4594	75	.	4.68641	10.0938	7.55925	302
chr12	51690920	51692529	GSE148515_Galang_2020_GSM4473028_PC_ATAC_seq_rep2_ATACseq_SRR11539112_peak_4595	706	.	17.0415	75.0352	70.6095	1092
chr12	51828727	51830112	GSE148515_Galang_2020_GSM4473028_PC_ATAC_seq_rep2_ATACseq_SRR11539112_peak_4596	504	.	13.6332	54.3595	50.497	938
chr12	51844944	51845588	GSE148515_Galang_2020_GSM4473028_PC_ATAC_seq_rep2_ATACseq_SRR11539112_peak_4597	83	.	4.89943	10.8913	8.32397	197
chr12	51970566	51971802	GSE148515_Galang_2020_GSM4473028_PC_ATAC_seq_rep2_ATACseq_SRR11539112_peak_4598	445	.	12.5681	48.2336	44.541	654
chr12	52006237	52006574	GSE148515_Galang_2020_GSM4473028_PC_ATAC_seq_rep2_ATACseq_SRR11539112_peak_4599	75	.	4.68641	10.0938	7.55925	196
chr12	52503121	52505153	GSE148515_Galang_2020_GSM4473028_PC_ATAC_seq_rep2_ATACseq_SRR11539112_peak_4600	654	.	16.1894	69.725	65.4293	752
chr12	52602327	52605343	GSE148515_Galang_2020_GSM4473028_PC_ATAC_seq_rep2_ATACseq_SRR11539112_peak_4601	331	.	10.4379	36.5455	33.1877	1209
chr12	52790453	52790802	GSE148515_Galang_2020_GSM4473028_PC_ATAC_seq_rep2_ATACseq_SRR11539112_peak_4602	60	.	4.26037	8.55648	6.09115	69
chr12	52847862	52849270	GSE148515_Galang_2020_GSM4473028_PC_ATAC_seq_rep2_ATACseq_SRR11539112_peak_4603	236	.	8.52074	26.7733	23.697	501
chr12	52853868	52855498	GSE148515_Galang_2020_GSM4473028_PC_ATAC_seq_rep2_ATACseq_SRR11539112_peak_4604	376	.	11.29	41.1247	37.6362	566
chr12	52877007	52878167	GSE148515_Galang_2020_GSM4473028_PC_ATAC_seq_rep2_ATACseq_SRR11539112_peak_4605	288	.	9.58583	32.1064	28.8763	271
chr12	52879386	52879877	GSE148515_Galang_2020_GSM4473028_PC_ATAC_seq_rep2_ATACseq_SRR11539112_peak_4606	68	.	4.47339	9.31523	6.81488	135
chr12	52895679	52897035	GSE148515_Galang_2020_GSM4473028_PC_ATAC_seq_rep2_ATACseq_SRR11539112_peak_4607	107	.	5.53848	13.3903	10.7289	179
chr12	53032827	53033729	GSE148515_Galang_2020_GSM4473028_PC_ATAC_seq_rep2_ATACseq_SRR11539112_peak_4609	115	.	5.7515	14.2566	11.5647	281
chr12	53252402	53254116	GSE148515_Galang_2020_GSM4473028_PC_ATAC_seq_rep2_ATACseq_SRR11539112_peak_4610	68	.	4.47339	9.31523	6.81488	365
chr12	54191130	54192289	GSE148515_Galang_2020_GSM4473028_PC_ATAC_seq_rep2_ATACseq_SRR11539112_peak_4611	150	.	6.60357	17.8725	15.0623	1019
chr12	54198331	54198606	GSE148515_Galang_2020_GSM4473028_PC_ATAC_seq_rep2_ATACseq_SRR11539112_peak_4612	34	.	3.4083	5.73966	3.43409	153
chr12	54199933	54200315	GSE148515_Galang_2020_GSM4473028_PC_ATAC_seq_rep2_ATACseq_SRR11539112_peak_4613	22	.	2.98226	4.47908	2.27101	172
chr12	54202880	54203941	GSE148515_Galang_2020_GSM4473028_PC_ATAC_seq_rep2_ATACseq_SRR11539112_peak_4614	257	.	8.94678	28.8762	25.7388	893
chr12	54286178	54287807	GSE148515_Galang_2020_GSM4473028_PC_ATAC_seq_rep2_ATACseq_SRR11539112_peak_4615	115	.	5.7515	14.2566	11.5647	1091
chr12	54312778	54313658	GSE148515_Galang_2020_GSM4473028_PC_ATAC_seq_rep2_ATACseq_SRR11539112_peak_4616	107	.	5.53848	13.3903	10.7289	528
chr12	54656094	54656914	GSE148515_Galang_2020_GSM4473028_PC_ATAC_seq_rep2_ATACseq_SRR11539112_peak_4617	331	.	10.4379	36.5455	33.1877	475
chr12	54695403	54697670	GSE148515_Galang_2020_GSM4473028_PC_ATAC_seq_rep2_ATACseq_SRR11539112_peak_4618	504	.	13.6332	54.3595	50.497	1024
chr12	54795312	54795907	GSE148515_Galang_2020_GSM4473028_PC_ATAC_seq_rep2_ATACseq_SRR11539112_peak_4619	187	.	7.45565	21.7077	18.7803	297
chr12	54834947	54835356	GSE148515_Galang_2020_GSM4473028_PC_ATAC_seq_rep2_ATACseq_SRR11539112_peak_4620	75	.	4.68641	10.0938	7.55925	204
chr12	54857987	54858337	GSE148515_Galang_2020_GSM4473028_PC_ATAC_seq_rep2_ATACseq_SRR11539112_peak_4621	40	.	3.62131	6.40891	4.05996	63
chr12	54859620	54859994	GSE148515_Galang_2020_GSM4473028_PC_ATAC_seq_rep2_ATACseq_SRR11539112_peak_4622	53	.	4.04735	7.81849	5.3902	49
chr12	54861648	54863884	GSE148515_Galang_2020_GSM4473028_PC_ATAC_seq_rep2_ATACseq_SRR11539112_peak_4623	410	.	11.929	44.6446	41.0542	1093
chr12	54984469	54986369	GSE148515_Galang_2020_GSM4473028_PC_ATAC_seq_rep2_ATACseq_SRR11539112_peak_4624	226	.	8.30772	25.7377	22.6913	1452
chr12	55059159	55059440	GSE148515_Galang_2020_GSM4473028_PC_ATAC_seq_rep2_ATACseq_SRR11539112_peak_4625	22	.	2.98226	4.47908	2.27101	225
chr12	55302196	55303447	GSE148515_Galang_2020_GSM4473028_PC_ATAC_seq_rep2_ATACseq_SRR11539112_peak_4627	236	.	8.52074	26.7733	23.697	811
chr12	55398176	55399212	GSE148515_Galang_2020_GSM4473028_PC_ATAC_seq_rep2_ATACseq_SRR11539112_peak_4628	267	.	9.1598	29.9431	26.7749	562
chr12	55443352	55443729	GSE148515_Galang_2020_GSM4473028_PC_ATAC_seq_rep2_ATACseq_SRR11539112_peak_4629	17	.	2.76924	3.89095	1.73957	271
chr12	55446195	55447397	GSE148515_Galang_2020_GSM4473028_PC_ATAC_seq_rep2_ATACseq_SRR11539112_peak_4630	236	.	8.52074	26.7733	23.697	737
chr12	55491071	55493111	GSE148515_Galang_2020_GSM4473028_PC_ATAC_seq_rep2_ATACseq_SRR11539112_peak_4631	553	.	14.4853	59.3818	55.3782	1354
chr12	55599934	55600665	GSE148515_Galang_2020_GSM4473028_PC_ATAC_seq_rep2_ATACseq_SRR11539112_peak_4632	168	.	7.02961	19.7643	16.896	460
chr12	55820453	55821388	GSE148515_Galang_2020_GSM4473028_PC_ATAC_seq_rep2_ATACseq_SRR11539112_peak_4633	331	.	10.4379	36.5455	33.1877	479
chr12	55836145	55837015	GSE148515_Galang_2020_GSM4473028_PC_ATAC_seq_rep2_ATACseq_SRR11539112_peak_4634	469	.	12.9941	50.6629	46.9024	257
chr12	56345504	56346004	GSE148515_Galang_2020_GSM4473028_PC_ATAC_seq_rep2_ATACseq_SRR11539112_peak_4635	124	.	5.96452	15.1384	12.4163	416
chr12	57230190	57230869	GSE148515_Galang_2020_GSM4473028_PC_ATAC_seq_rep2_ATACseq_SRR11539112_peak_4636	257	.	8.94678	28.8762	25.7388	258
chr12	59011457	59013624	GSE148515_Galang_2020_GSM4473028_PC_ATAC_seq_rep2_ATACseq_SRR11539112_peak_4637	529	.	14.0592	56.8576	52.926	516
chr12	59061044	59061508	GSE148515_Galang_2020_GSM4473028_PC_ATAC_seq_rep2_ATACseq_SRR11539112_peak_4638	141	.	6.39056	16.9468	14.1655	225
chr12	59066206	59067502	GSE148515_Galang_2020_GSM4473028_PC_ATAC_seq_rep2_ATACseq_SRR11539112_peak_4639	365	.	11.077	39.9673	36.5121	594
chr12	59130804	59131830	GSE148515_Galang_2020_GSM4473028_PC_ATAC_seq_rep2_ATACseq_SRR11539112_peak_4640	517	.	13.8462	55.6052	51.7084	549
chr12	59218639	59220246	GSE148515_Galang_2020_GSM4473028_PC_ATAC_seq_rep2_ATACseq_SRR11539112_peak_4641	566	.	14.6983	60.6535	56.612	866
chr12	64389874	64390226	GSE148515_Galang_2020_GSM4473028_PC_ATAC_seq_rep2_ATACseq_SRR11539112_peak_4642	47	.	3.83433	7.10226	4.71257	45
chr12	64917120	64918382	GSE148515_Galang_2020_GSM4473028_PC_ATAC_seq_rep2_ATACseq_SRR11539112_peak_4643	410	.	11.929	44.6446	41.0542	758
chr12	64964944	64967036	GSE148515_Galang_2020_GSM4473028_PC_ATAC_seq_rep2_ATACseq_SRR11539112_peak_4644	365	.	11.077	39.9673	36.5121	770
chr12	65036181	65037024	GSE148515_Galang_2020_GSM4473028_PC_ATAC_seq_rep2_ATACseq_SRR11539112_peak_4645	150	.	6.60357	17.8725	15.0623	405
chr12	65072579	65072888	GSE148515_Galang_2020_GSM4473028_PC_ATAC_seq_rep2_ATACseq_SRR11539112_peak_4646	40	.	3.62131	6.40891	4.05996	195
chr12	65073364	65076476	GSE148515_Galang_2020_GSM4473028_PC_ATAC_seq_rep2_ATACseq_SRR11539112_peak_4647	529	.	14.0592	56.8576	52.926	421
chr12	65172543	65173230	GSE148515_Galang_2020_GSM4473028_PC_ATAC_seq_rep2_ATACseq_SRR11539112_peak_4648	216	.	8.0947	24.7131	21.6968	161
chr12	65385663	65388068	GSE148515_Galang_2020_GSM4473028_PC_ATAC_seq_rep2_ATACseq_SRR11539112_peak_4649	132	.	6.17754	16.0353	13.2834	848
chr12	69158541	69159812	GSE148515_Galang_2020_GSM4473028_PC_ATAC_seq_rep2_ATACseq_SRR11539112_peak_4650	387	.	11.503	42.2901	38.7674	658
chr12	69168402	69169091	GSE148515_Galang_2020_GSM4473028_PC_ATAC_seq_rep2_ATACseq_SRR11539112_peak_4651	178	.	7.24263	20.7297	17.8321	383
chr12	69183519	69185489	GSE148515_Galang_2020_GSM4473028_PC_ATAC_seq_rep2_ATACseq_SRR11539112_peak_4652	492	.	13.4202	53.1204	49.2919	643
chr12	69196740	69198401	GSE148515_Galang_2020_GSM4473028_PC_ATAC_seq_rep2_ATACseq_SRR11539112_peak_4653	257	.	8.94678	28.8762	25.7388	451
chr12	69227832	69228434	GSE148515_Galang_2020_GSM4473028_PC_ATAC_seq_rep2_ATACseq_SRR11539112_peak_4654	99	.	5.32546	12.5403	9.90973	297
chr12	69241794	69242199	GSE148515_Galang_2020_GSM4473028_PC_ATAC_seq_rep2_ATACseq_SRR11539112_peak_4655	47	.	3.83433	7.10226	4.71257	328
chr12	69296517	69297468	GSE148515_Galang_2020_GSM4473028_PC_ATAC_seq_rep2_ATACseq_SRR11539112_peak_4656	124	.	5.96452	15.1384	12.4163	295
chr12	69356727	69357474	GSE148515_Galang_2020_GSM4473028_PC_ATAC_seq_rep2_ATACseq_SRR11539112_peak_4657	83	.	4.89943	10.8913	8.32397	310
chr12	69361162	69362223	GSE148515_Galang_2020_GSM4473028_PC_ATAC_seq_rep2_ATACseq_SRR11539112_peak_4658	457	.	12.7811	49.4447	45.7181	377
chr12	69371309	69373283	GSE148515_Galang_2020_GSM4473028_PC_ATAC_seq_rep2_ATACseq_SRR11539112_peak_4659	719	.	17.2545	76.3764	71.9212	863
chr12	69574041	69574746	GSE148515_Galang_2020_GSM4473028_PC_ATAC_seq_rep2_ATACseq_SRR11539112_peak_4660	22	.	2.98226	4.47908	2.27101	124
chr12	69582365	69583395	GSE148515_Galang_2020_GSM4473028_PC_ATAC_seq_rep2_ATACseq_SRR11539112_peak_4661	187	.	7.45565	21.7077	18.7803	666
chr12	69680591	69681076	GSE148515_Galang_2020_GSM4473028_PC_ATAC_seq_rep2_ATACseq_SRR11539112_peak_4662	34	.	3.4083	5.73966	3.43409	150
chr12	69681358	69682614	GSE148515_Galang_2020_GSM4473028_PC_ATAC_seq_rep2_ATACseq_SRR11539112_peak_4663	603	.	15.3373	64.5055	60.351	606
chr12	69724224	69725984	GSE148515_Galang_2020_GSM4473028_PC_ATAC_seq_rep2_ATACseq_SRR11539112_peak_4664	603	.	15.3373	64.5055	60.351	629
chr12	69757237	69759425	GSE148515_Galang_2020_GSM4473028_PC_ATAC_seq_rep2_ATACseq_SRR11539112_peak_4665	141	.	6.39056	16.9468	14.1655	779
chr12	69892214	69893813	GSE148515_Galang_2020_GSM4473028_PC_ATAC_seq_rep2_ATACseq_SRR11539112_peak_4666	226	.	8.30772	25.7377	22.6913	889
chr12	69986159	69987369	GSE148515_Galang_2020_GSM4473028_PC_ATAC_seq_rep2_ATACseq_SRR11539112_peak_4667	410	.	11.929	44.6446	41.0542	870
chr12	70110515	70112438	GSE148515_Galang_2020_GSM4473028_PC_ATAC_seq_rep2_ATACseq_SRR11539112_peak_4668	299	.	9.79885	33.2024	29.9408	1064
chr12	70226865	70227930	GSE148515_Galang_2020_GSM4473028_PC_ATAC_seq_rep2_ATACseq_SRR11539112_peak_4669	115	.	5.7515	14.2566	11.5647	726
chr12	70346030	70347868	GSE148515_Galang_2020_GSM4473028_PC_ATAC_seq_rep2_ATACseq_SRR11539112_peak_4670	342	.	10.6509	37.6776	34.2875	1396
chr12	70452864	70453345	GSE148515_Galang_2020_GSM4473028_PC_ATAC_seq_rep2_ATACseq_SRR11539112_peak_4671	124	.	5.96452	15.1384	12.4163	210
chr12	70556664	70557048	GSE148515_Galang_2020_GSM4473028_PC_ATAC_seq_rep2_ATACseq_SRR11539112_peak_4672	40	.	3.62131	6.40891	4.05996	261
chr12	70679685	70680459	GSE148515_Galang_2020_GSM4473028_PC_ATAC_seq_rep2_ATACseq_SRR11539112_peak_4674	99	.	5.32546	12.5403	9.90973	662
chr12	70686915	70687254	GSE148515_Galang_2020_GSM4473028_PC_ATAC_seq_rep2_ATACseq_SRR11539112_peak_4675	28	.	3.19528	5.09588	2.83689	32
chr12	70799516	70800218	GSE148515_Galang_2020_GSM4473028_PC_ATAC_seq_rep2_ATACseq_SRR11539112_peak_4676	34	.	3.4083	5.73966	3.43409	445
chr12	70811919	70812873	GSE148515_Galang_2020_GSM4473028_PC_ATAC_seq_rep2_ATACseq_SRR11539112_peak_4677	168	.	7.02961	19.7643	16.896	420
chr12	70824586	70826666	GSE148515_Galang_2020_GSM4473028_PC_ATAC_seq_rep2_ATACseq_SRR11539112_peak_4678	680	.	16.6154	72.369	68.0076	911
chr12	70910354	70911285	GSE148515_Galang_2020_GSM4473028_PC_ATAC_seq_rep2_ATACseq_SRR11539112_peak_4679	34	.	3.4083	5.73966	3.43409	10
chr12	70937479	70938474	GSE148515_Galang_2020_GSM4473028_PC_ATAC_seq_rep2_ATACseq_SRR11539112_peak_4680	267	.	9.1598	29.9431	26.7749	313
chr12	70968196	70969159	GSE148515_Galang_2020_GSM4473028_PC_ATAC_seq_rep2_ATACseq_SRR11539112_peak_4681	150	.	6.60357	17.8725	15.0623	504
chr12	70974502	70975712	GSE148515_Galang_2020_GSM4473028_PC_ATAC_seq_rep2_ATACseq_SRR11539112_peak_4682	267	.	9.1598	29.9431	26.7749	242
chr12	71014917	71017135	GSE148515_Galang_2020_GSM4473028_PC_ATAC_seq_rep2_ATACseq_SRR11539112_peak_4683	541	.	14.2722	58.1165	54.1488	1054
chr12	71136340	71138157	GSE148515_Galang_2020_GSM4473028_PC_ATAC_seq_rep2_ATACseq_SRR11539112_peak_4684	197	.	7.66867	22.6978	19.7409	296
chr12	71309149	71311100	GSE148515_Galang_2020_GSM4473028_PC_ATAC_seq_rep2_ATACseq_SRR11539112_peak_4685	480	.	13.2071	51.8882	48.0938	702
chr12	71336089	71338263	GSE148515_Galang_2020_GSM4473028_PC_ATAC_seq_rep2_ATACseq_SRR11539112_peak_4686	410	.	11.929	44.6446	41.0542	1186
chr12	71339205	71339750	GSE148515_Galang_2020_GSM4473028_PC_ATAC_seq_rep2_ATACseq_SRR11539112_peak_4687	75	.	4.68641	10.0938	7.55925	418
chr12	71365918	71366595	GSE148515_Galang_2020_GSM4473028_PC_ATAC_seq_rep2_ATACseq_SRR11539112_peak_4688	115	.	5.7515	14.2566	11.5647	408
chr12	71440852	71441618	GSE148515_Galang_2020_GSM4473028_PC_ATAC_seq_rep2_ATACseq_SRR11539112_peak_4689	124	.	5.96452	15.1384	12.4163	262
chr12	71480584	71481130	GSE148515_Galang_2020_GSM4473028_PC_ATAC_seq_rep2_ATACseq_SRR11539112_peak_4690	22	.	2.98226	4.47908	2.27101	101
chr12	71747855	71749807	GSE148515_Galang_2020_GSM4473028_PC_ATAC_seq_rep2_ATACseq_SRR11539112_peak_4691	197	.	7.66867	22.6978	19.7409	1518
chr12	71830494	71832541	GSE148515_Galang_2020_GSM4473028_PC_ATAC_seq_rep2_ATACseq_SRR11539112_peak_4692	641	.	15.9764	68.4114	64.1513	497
chr12	71855781	71856365	GSE148515_Galang_2020_GSM4473028_PC_ATAC_seq_rep2_ATACseq_SRR11539112_peak_4693	83	.	4.89943	10.8913	8.32397	187
chr12	71863951	71864878	GSE148515_Galang_2020_GSM4473028_PC_ATAC_seq_rep2_ATACseq_SRR11539112_peak_4694	99	.	5.32546	12.5403	9.90973	118
chr12	71884705	71886175	GSE148515_Galang_2020_GSM4473028_PC_ATAC_seq_rep2_ATACseq_SRR11539112_peak_4695	267	.	9.1598	29.9431	26.7749	608
chr12	71887854	71888802	GSE148515_Galang_2020_GSM4473028_PC_ATAC_seq_rep2_ATACseq_SRR11539112_peak_4696	60	.	4.26037	8.55648	6.09115	670
chr12	71936281	71936789	GSE148515_Galang_2020_GSM4473028_PC_ATAC_seq_rep2_ATACseq_SRR11539112_peak_4697	47	.	3.83433	7.10226	4.71257	437
chr12	71937433	71939343	GSE148515_Galang_2020_GSM4473028_PC_ATAC_seq_rep2_ATACseq_SRR11539112_peak_4698	236	.	8.52074	26.7733	23.697	1176
chr12	71975826	71976251	GSE148515_Galang_2020_GSM4473028_PC_ATAC_seq_rep2_ATACseq_SRR11539112_peak_4699	22	.	2.98226	4.47908	2.27101	366
chr12	71977014	71977321	GSE148515_Galang_2020_GSM4473028_PC_ATAC_seq_rep2_ATACseq_SRR11539112_peak_4700	28	.	3.19528	5.09588	2.83689	280
chr12	71979962	71981290	GSE148515_Galang_2020_GSM4473028_PC_ATAC_seq_rep2_ATACseq_SRR11539112_peak_4701	124	.	5.96452	15.1384	12.4163	320
chr12	71983414	71983817	GSE148515_Galang_2020_GSM4473028_PC_ATAC_seq_rep2_ATACseq_SRR11539112_peak_4702	40	.	3.62131	6.40891	4.05996	121
chr12	71984182	71984678	GSE148515_Galang_2020_GSM4473028_PC_ATAC_seq_rep2_ATACseq_SRR11539112_peak_4703	22	.	2.98226	4.47908	2.27101	23
chr12	71998699	71998991	GSE148515_Galang_2020_GSM4473028_PC_ATAC_seq_rep2_ATACseq_SRR11539112_peak_4704	34	.	3.4083	5.73966	3.43409	151
chr12	72070250	72070710	GSE148515_Galang_2020_GSM4473028_PC_ATAC_seq_rep2_ATACseq_SRR11539112_peak_4705	75	.	4.68641	10.0938	7.55925	118
chr12	72084333	72086626	GSE148515_Galang_2020_GSM4473028_PC_ATAC_seq_rep2_ATACseq_SRR11539112_peak_4706	785	.	18.3196	83.1609	78.5735	1226
chr12	72104698	72104994	GSE148515_Galang_2020_GSM4473028_PC_ATAC_seq_rep2_ATACseq_SRR11539112_peak_4707	34	.	3.4083	5.73966	3.43409	58
chr12	72535966	72536833	GSE148515_Galang_2020_GSM4473028_PC_ATAC_seq_rep2_ATACseq_SRR11539112_peak_4708	226	.	8.30772	25.7377	22.6913	304
chr12	72663728	72665981	GSE148515_Galang_2020_GSM4473028_PC_ATAC_seq_rep2_ATACseq_SRR11539112_peak_4709	257	.	8.94678	28.8762	25.7388	1189
chr12	72674381	72675368	GSE148515_Galang_2020_GSM4473028_PC_ATAC_seq_rep2_ATACseq_SRR11539112_peak_4710	107	.	5.53848	13.3903	10.7289	287
chr12	72694922	72695517	GSE148515_Galang_2020_GSM4473028_PC_ATAC_seq_rep2_ATACseq_SRR11539112_peak_4711	22	.	2.98226	4.47908	2.27101	95
chr12	72760175	72761893	GSE148515_Galang_2020_GSM4473028_PC_ATAC_seq_rep2_ATACseq_SRR11539112_peak_4712	693	.	16.8285	73.6994	69.3054	1129
chr12	73025572	73025908	GSE148515_Galang_2020_GSM4473028_PC_ATAC_seq_rep2_ATACseq_SRR11539112_peak_4713	60	.	4.26037	8.55648	6.09115	147
chr12	73044468	73045405	GSE148515_Galang_2020_GSM4473028_PC_ATAC_seq_rep2_ATACseq_SRR11539112_peak_4714	53	.	4.04735	7.81849	5.3902	329
chr12	73046302	73046939	GSE148515_Galang_2020_GSM4473028_PC_ATAC_seq_rep2_ATACseq_SRR11539112_peak_4715	53	.	4.04735	7.81849	5.3902	347
chr12	73053717	73054041	GSE148515_Galang_2020_GSM4473028_PC_ATAC_seq_rep2_ATACseq_SRR11539112_peak_4716	40	.	3.62131	6.40891	4.05996	112
chr12	73111562	73113790	GSE148515_Galang_2020_GSM4473028_PC_ATAC_seq_rep2_ATACseq_SRR11539112_peak_4717	141	.	6.39056	16.9468	14.1655	1079
chr12	73286469	73287743	GSE148515_Galang_2020_GSM4473028_PC_ATAC_seq_rep2_ATACseq_SRR11539112_peak_4718	267	.	9.1598	29.9431	26.7749	453
chr12	73402421	73404738	GSE148515_Galang_2020_GSM4473028_PC_ATAC_seq_rep2_ATACseq_SRR11539112_peak_4719	124	.	5.96452	15.1384	12.4163	818
chr12	73408312	73410094	GSE148515_Galang_2020_GSM4473028_PC_ATAC_seq_rep2_ATACseq_SRR11539112_peak_4720	178	.	7.24263	20.7297	17.8321	568
chr12	73410976	73411366	GSE148515_Galang_2020_GSM4473028_PC_ATAC_seq_rep2_ATACseq_SRR11539112_peak_4721	47	.	3.83433	7.10226	4.71257	197
chr12	73517452	73517825	GSE148515_Galang_2020_GSM4473028_PC_ATAC_seq_rep2_ATACseq_SRR11539112_peak_4722	68	.	4.47339	9.31523	6.81488	89
chr12	73584397	73585127	GSE148515_Galang_2020_GSM4473028_PC_ATAC_seq_rep2_ATACseq_SRR11539112_peak_4723	91	.	5.11244	11.7071	9.10781	496
chr12	73722018	73722496	GSE148515_Galang_2020_GSM4473028_PC_ATAC_seq_rep2_ATACseq_SRR11539112_peak_4724	68	.	4.47339	9.31523	6.81488	237
chr12	73764578	73764914	GSE148515_Galang_2020_GSM4473028_PC_ATAC_seq_rep2_ATACseq_SRR11539112_peak_4725	40	.	3.62131	6.40891	4.05996	282
chr12	73779862	73780168	GSE148515_Galang_2020_GSM4473028_PC_ATAC_seq_rep2_ATACseq_SRR11539112_peak_4726	40	.	3.62131	6.40891	4.05996	56
chr12	73781115	73782255	GSE148515_Galang_2020_GSM4473028_PC_ATAC_seq_rep2_ATACseq_SRR11539112_peak_4727	159	.	6.81659	18.8118	15.9726	451
chr12	73793916	73794649	GSE148515_Galang_2020_GSM4473028_PC_ATAC_seq_rep2_ATACseq_SRR11539112_peak_4728	107	.	5.53848	13.3903	10.7289	521
chr12	73810432	73811053	GSE148515_Galang_2020_GSM4473028_PC_ATAC_seq_rep2_ATACseq_SRR11539112_peak_4729	47	.	3.83433	7.10226	4.71257	206
chr12	73907416	73908706	GSE148515_Galang_2020_GSM4473028_PC_ATAC_seq_rep2_ATACseq_SRR11539112_peak_4730	387	.	11.503	42.2901	38.7674	392
chr12	73949630	73950041	GSE148515_Galang_2020_GSM4473028_PC_ATAC_seq_rep2_ATACseq_SRR11539112_peak_4731	107	.	5.53848	13.3903	10.7289	238
chr12	73964185	73964894	GSE148515_Galang_2020_GSM4473028_PC_ATAC_seq_rep2_ATACseq_SRR11539112_peak_4732	107	.	5.53848	13.3903	10.7289	328
chr12	74284102	74284437	GSE148515_Galang_2020_GSM4473028_PC_ATAC_seq_rep2_ATACseq_SRR11539112_peak_4733	75	.	4.68641	10.0938	7.55925	144
chr12	75308229	75309155	GSE148515_Galang_2020_GSM4473028_PC_ATAC_seq_rep2_ATACseq_SRR11539112_peak_4734	47	.	3.83433	7.10226	4.71257	354
chr12	75558848	75559487	GSE148515_Galang_2020_GSM4473028_PC_ATAC_seq_rep2_ATACseq_SRR11539112_peak_4735	47	.	3.83433	7.10226	4.71257	303
chr12	75595494	75596892	GSE148515_Galang_2020_GSM4473028_PC_ATAC_seq_rep2_ATACseq_SRR11539112_peak_4736	654	.	16.1894	69.725	65.4293	830
chr12	75669096	75670208	GSE148515_Galang_2020_GSM4473028_PC_ATAC_seq_rep2_ATACseq_SRR11539112_peak_4737	628	.	15.7634	67.1036	62.8791	494
chr12	75735020	75735930	GSE148515_Galang_2020_GSM4473028_PC_ATAC_seq_rep2_ATACseq_SRR11539112_peak_4738	226	.	8.30772	25.7377	22.6913	735
chr12	75745925	75746359	GSE148515_Galang_2020_GSM4473028_PC_ATAC_seq_rep2_ATACseq_SRR11539112_peak_4739	22	.	2.98226	4.47908	2.27101	406
chr12	75817635	75819401	GSE148515_Galang_2020_GSM4473028_PC_ATAC_seq_rep2_ATACseq_SRR11539112_peak_4740	422	.	12.1421	45.8335	42.2091	992
chr12	76117657	76118115	GSE148515_Galang_2020_GSM4473028_PC_ATAC_seq_rep2_ATACseq_SRR11539112_peak_4741	115	.	5.7515	14.2566	11.5647	314
chr12	76132571	76132914	GSE148515_Galang_2020_GSM4473028_PC_ATAC_seq_rep2_ATACseq_SRR11539112_peak_4742	47	.	3.83433	7.10226	4.71257	202
chr12	76196166	76197029	GSE148515_Galang_2020_GSM4473028_PC_ATAC_seq_rep2_ATACseq_SRR11539112_peak_4743	107	.	5.53848	13.3903	10.7289	414
chr12	76254889	76256037	GSE148515_Galang_2020_GSM4473028_PC_ATAC_seq_rep2_ATACseq_SRR11539112_peak_4744	353	.	10.8639	38.8182	35.3958	376
chr12	76324739	76325252	GSE148515_Galang_2020_GSM4473028_PC_ATAC_seq_rep2_ATACseq_SRR11539112_peak_4745	150	.	6.60357	17.8725	15.0623	149
chr12	76368505	76371906	GSE148515_Galang_2020_GSM4473028_PC_ATAC_seq_rep2_ATACseq_SRR11539112_peak_4746	603	.	15.3373	64.5055	60.351	1010
chr12	76403149	76406021	GSE148515_Galang_2020_GSM4473028_PC_ATAC_seq_rep2_ATACseq_SRR11539112_peak_4747	799	.	18.5326	84.5331	79.9218	975
chr12	76532993	76534071	GSE148515_Galang_2020_GSM4473028_PC_ATAC_seq_rep2_ATACseq_SRR11539112_peak_4748	257	.	8.94678	28.8762	25.7388	519
chr12	76572432	76572834	GSE148515_Galang_2020_GSM4473028_PC_ATAC_seq_rep2_ATACseq_SRR11539112_peak_4749	47	.	3.83433	7.10226	4.71257	283
chr12	76599233	76599825	GSE148515_Galang_2020_GSM4473028_PC_ATAC_seq_rep2_ATACseq_SRR11539112_peak_4750	22	.	2.98226	4.47908	2.27101	161
chr12	76635004	76635459	GSE148515_Galang_2020_GSM4473028_PC_ATAC_seq_rep2_ATACseq_SRR11539112_peak_4751	53	.	4.04735	7.81849	5.3902	279
chr12	76708260	76710927	GSE148515_Galang_2020_GSM4473028_PC_ATAC_seq_rep2_ATACseq_SRR11539112_peak_4752	628	.	15.7634	67.1036	62.8791	1742
chr12	76765476	76766059	GSE148515_Galang_2020_GSM4473028_PC_ATAC_seq_rep2_ATACseq_SRR11539112_peak_4753	40	.	3.62131	6.40891	4.05996	130
chr12	76822133	76822777	GSE148515_Galang_2020_GSM4473028_PC_ATAC_seq_rep2_ATACseq_SRR11539112_peak_4754	53	.	4.04735	7.81849	5.3902	164
chr12	76837312	76838226	GSE148515_Galang_2020_GSM4473028_PC_ATAC_seq_rep2_ATACseq_SRR11539112_peak_4755	267	.	9.1598	29.9431	26.7749	352
chr12	76883750	76884099	GSE148515_Galang_2020_GSM4473028_PC_ATAC_seq_rep2_ATACseq_SRR11539112_peak_4756	83	.	4.89943	10.8913	8.32397	230
chr12	76961551	76963068	GSE148515_Galang_2020_GSM4473028_PC_ATAC_seq_rep2_ATACseq_SRR11539112_peak_4757	628	.	15.7634	67.1036	62.8791	883
chr12	77237907	77239695	GSE148515_Galang_2020_GSM4473028_PC_ATAC_seq_rep2_ATACseq_SRR11539112_peak_4758	422	.	12.1421	45.8335	42.2091	732
chr12	78225780	78227704	GSE148515_Galang_2020_GSM4473028_PC_ATAC_seq_rep2_ATACseq_SRR11539112_peak_4759	578	.	14.9113	61.9314	57.8513	465
chr12	78748020	78749865	GSE148515_Galang_2020_GSM4473028_PC_ATAC_seq_rep2_ATACseq_SRR11539112_peak_4761	445	.	12.5681	48.2336	44.541	855
chr12	78861053	78862374	GSE148515_Galang_2020_GSM4473028_PC_ATAC_seq_rep2_ATACseq_SRR11539112_peak_4762	603	.	15.3373	64.5055	60.351	683
chr12	78983876	78984485	GSE148515_Galang_2020_GSM4473028_PC_ATAC_seq_rep2_ATACseq_SRR11539112_peak_4763	53	.	4.04735	7.81849	5.3902	243
chr12	79006748	79007254	GSE148515_Galang_2020_GSM4473028_PC_ATAC_seq_rep2_ATACseq_SRR11539112_peak_4764	53	.	4.04735	7.81849	5.3902	156
chr12	79044559	79045171	GSE148515_Galang_2020_GSM4473028_PC_ATAC_seq_rep2_ATACseq_SRR11539112_peak_4765	132	.	6.17754	16.0353	13.2834	199
chr12	79048849	79049184	GSE148515_Galang_2020_GSM4473028_PC_ATAC_seq_rep2_ATACseq_SRR11539112_peak_4766	68	.	4.47339	9.31523	6.81488	249
chr12	79171757	79173006	GSE148515_Galang_2020_GSM4473028_PC_ATAC_seq_rep2_ATACseq_SRR11539112_peak_4767	480	.	13.2071	51.8882	48.0938	790
chr12	79295928	79298039	GSE148515_Galang_2020_GSM4473028_PC_ATAC_seq_rep2_ATACseq_SRR11539112_peak_4768	216	.	8.0947	24.7131	21.6968	1053
chr12	79389958	79390402	GSE148515_Galang_2020_GSM4473028_PC_ATAC_seq_rep2_ATACseq_SRR11539112_peak_4769	34	.	3.4083	5.73966	3.43409	212
chr12	79679544	79680073	GSE148515_Galang_2020_GSM4473028_PC_ATAC_seq_rep2_ATACseq_SRR11539112_peak_4770	47	.	3.83433	7.10226	4.71257	299
chr12	79840372	79840690	GSE148515_Galang_2020_GSM4473028_PC_ATAC_seq_rep2_ATACseq_SRR11539112_peak_4771	40	.	3.62131	6.40891	4.05996	250
chr12	79858755	79860501	GSE148515_Galang_2020_GSM4473028_PC_ATAC_seq_rep2_ATACseq_SRR11539112_peak_4772	226	.	8.30772	25.7377	22.6913	1160
chr12	79905703	79906284	GSE148515_Galang_2020_GSM4473028_PC_ATAC_seq_rep2_ATACseq_SRR11539112_peak_4773	53	.	4.04735	7.81849	5.3902	220
chr12	79966024	79967999	GSE148515_Galang_2020_GSM4473028_PC_ATAC_seq_rep2_ATACseq_SRR11539112_peak_4774	83	.	4.89943	10.8913	8.32397	1192
chr12	79986359	79987036	GSE148515_Galang_2020_GSM4473028_PC_ATAC_seq_rep2_ATACseq_SRR11539112_peak_4775	40	.	3.62131	6.40891	4.05996	161
chr12	80060700	80063497	GSE148515_Galang_2020_GSM4473028_PC_ATAC_seq_rep2_ATACseq_SRR11539112_peak_4776	236	.	8.52074	26.7733	23.697	1077
chr12	80083413	80085059	GSE148515_Galang_2020_GSM4473028_PC_ATAC_seq_rep2_ATACseq_SRR11539112_peak_4777	124	.	5.96452	15.1384	12.4163	803
chr12	80105497	80105873	GSE148515_Galang_2020_GSM4473028_PC_ATAC_seq_rep2_ATACseq_SRR11539112_peak_4778	22	.	2.98226	4.47908	2.27101	25
chr12	80108940	80111846	GSE148515_Galang_2020_GSM4473028_PC_ATAC_seq_rep2_ATACseq_SRR11539112_peak_4779	216	.	8.0947	24.7131	21.6968	2387
chr12	80112297	80116148	GSE148515_Galang_2020_GSM4473028_PC_ATAC_seq_rep2_ATACseq_SRR11539112_peak_4780	365	.	11.077	39.9673	36.5121	835
chr12	80131421	80133132	GSE148515_Galang_2020_GSM4473028_PC_ATAC_seq_rep2_ATACseq_SRR11539112_peak_4781	168	.	7.02961	19.7643	16.896	1279
chr12	80135882	80137236	GSE148515_Galang_2020_GSM4473028_PC_ATAC_seq_rep2_ATACseq_SRR11539112_peak_4782	187	.	7.45565	21.7077	18.7803	594
chr12	80168260	80168613	GSE148515_Galang_2020_GSM4473028_PC_ATAC_seq_rep2_ATACseq_SRR11539112_peak_4783	150	.	6.60357	17.8725	15.0623	135
chr12	80229932	80230358	GSE148515_Galang_2020_GSM4473028_PC_ATAC_seq_rep2_ATACseq_SRR11539112_peak_4784	40	.	3.62131	6.40891	4.05996	323
chr12	80246916	80247408	GSE148515_Galang_2020_GSM4473028_PC_ATAC_seq_rep2_ATACseq_SRR11539112_peak_4785	60	.	4.26037	8.55648	6.09115	366
chr12	80258972	80261461	GSE148515_Galang_2020_GSM4473028_PC_ATAC_seq_rep2_ATACseq_SRR11539112_peak_4786	541	.	14.2722	58.1165	54.1488	1305
chr12	80365591	80366411	GSE148515_Galang_2020_GSM4473028_PC_ATAC_seq_rep2_ATACseq_SRR11539112_peak_4787	34	.	3.4083	5.73966	3.43409	66
chr12	80463119	80463655	GSE148515_Galang_2020_GSM4473028_PC_ATAC_seq_rep2_ATACseq_SRR11539112_peak_4789	99	.	5.32546	12.5403	9.90973	361
chr12	80519087	80519993	GSE148515_Galang_2020_GSM4473028_PC_ATAC_seq_rep2_ATACseq_SRR11539112_peak_4790	60	.	4.26037	8.55648	6.09115	258
chr12	80562844	80563137	GSE148515_Galang_2020_GSM4473028_PC_ATAC_seq_rep2_ATACseq_SRR11539112_peak_4791	17	.	2.76924	3.89095	1.73957	140
chr12	80642980	80644666	GSE148515_Galang_2020_GSM4473028_PC_ATAC_seq_rep2_ATACseq_SRR11539112_peak_4792	247	.	8.73376	27.8196	24.7125	1212
chr12	80757806	80759075	GSE148515_Galang_2020_GSM4473028_PC_ATAC_seq_rep2_ATACseq_SRR11539112_peak_4793	107	.	5.53848	13.3903	10.7289	627
chr12	80790035	80791499	GSE148515_Galang_2020_GSM4473028_PC_ATAC_seq_rep2_ATACseq_SRR11539112_peak_4794	553	.	14.4853	59.3818	55.3782	520
chr12	80945130	80947344	GSE148515_Galang_2020_GSM4473028_PC_ATAC_seq_rep2_ATACseq_SRR11539112_peak_4795	706	.	17.0415	75.0352	70.6095	827
chr12	80963692	80964001	GSE148515_Galang_2020_GSM4473028_PC_ATAC_seq_rep2_ATACseq_SRR11539112_peak_4796	40	.	3.62131	6.40891	4.05996	55
chr12	81026717	81027115	GSE148515_Galang_2020_GSM4473028_PC_ATAC_seq_rep2_ATACseq_SRR11539112_peak_4797	34	.	3.4083	5.73966	3.43409	163
chr12	81073395	81073728	GSE148515_Galang_2020_GSM4473028_PC_ATAC_seq_rep2_ATACseq_SRR11539112_peak_4798	22	.	2.98226	4.47908	2.27101	83
chr12	81594974	81595395	GSE148515_Galang_2020_GSM4473028_PC_ATAC_seq_rep2_ATACseq_SRR11539112_peak_4799	83	.	4.89943	10.8913	8.32397	157
chr12	81780558	81781830	GSE148515_Galang_2020_GSM4473028_PC_ATAC_seq_rep2_ATACseq_SRR11539112_peak_4800	278	.	9.37281	31.0199	27.8206	826
chr12	81806778	81807369	GSE148515_Galang_2020_GSM4473028_PC_ATAC_seq_rep2_ATACseq_SRR11539112_peak_4801	68	.	4.47339	9.31523	6.81488	275
chr12	81859727	81861264	GSE148515_Galang_2020_GSM4473028_PC_ATAC_seq_rep2_ATACseq_SRR11539112_peak_4802	257	.	8.94678	28.8762	25.7388	556
chr12	81861550	81863464	GSE148515_Galang_2020_GSM4473028_PC_ATAC_seq_rep2_ATACseq_SRR11539112_peak_4803	247	.	8.73376	27.8196	24.7125	979
chr12	82122495	82122884	GSE148515_Galang_2020_GSM4473028_PC_ATAC_seq_rep2_ATACseq_SRR11539112_peak_4804	68	.	4.47339	9.31523	6.81488	148
chr12	82168901	82170813	GSE148515_Galang_2020_GSM4473028_PC_ATAC_seq_rep2_ATACseq_SRR11539112_peak_4805	310	.	10.0119	34.3077	31.0141	573
chr12	82424682	82425032	GSE148515_Galang_2020_GSM4473028_PC_ATAC_seq_rep2_ATACseq_SRR11539112_peak_4806	47	.	3.83433	7.10226	4.71257	169
chr12	82468696	82469041	GSE148515_Galang_2020_GSM4473028_PC_ATAC_seq_rep2_ATACseq_SRR11539112_peak_4807	22	.	2.98226	4.47908	2.27101	283
chr12	82470183	82471115	GSE148515_Galang_2020_GSM4473028_PC_ATAC_seq_rep2_ATACseq_SRR11539112_peak_4808	107	.	5.53848	13.3903	10.7289	469
chr12	82613180	82613514	GSE148515_Galang_2020_GSM4473028_PC_ATAC_seq_rep2_ATACseq_SRR11539112_peak_4809	22	.	2.98226	4.47908	2.27101	187
chr12	82616644	82617854	GSE148515_Galang_2020_GSM4473028_PC_ATAC_seq_rep2_ATACseq_SRR11539112_peak_4810	288	.	9.58583	32.1064	28.8763	504
chr12	82618600	82619079	GSE148515_Galang_2020_GSM4473028_PC_ATAC_seq_rep2_ATACseq_SRR11539112_peak_4811	34	.	3.4083	5.73966	3.43409	229
chr12	82664658	82665201	GSE148515_Galang_2020_GSM4473028_PC_ATAC_seq_rep2_ATACseq_SRR11539112_peak_4812	83	.	4.89943	10.8913	8.32397	231
chr12	82674858	82675592	GSE148515_Galang_2020_GSM4473028_PC_ATAC_seq_rep2_ATACseq_SRR11539112_peak_4813	53	.	4.04735	7.81849	5.3902	368
chr12	82723022	82723547	GSE148515_Galang_2020_GSM4473028_PC_ATAC_seq_rep2_ATACseq_SRR11539112_peak_4814	115	.	5.7515	14.2566	11.5647	119
chr12	82731733	82732205	GSE148515_Galang_2020_GSM4473028_PC_ATAC_seq_rep2_ATACseq_SRR11539112_peak_4815	60	.	4.26037	8.55648	6.09115	148
chr12	82754289	82755531	GSE148515_Galang_2020_GSM4473028_PC_ATAC_seq_rep2_ATACseq_SRR11539112_peak_4816	132	.	6.17754	16.0353	13.2834	220
chr12	82792030	82792375	GSE148515_Galang_2020_GSM4473028_PC_ATAC_seq_rep2_ATACseq_SRR11539112_peak_4817	28	.	3.19528	5.09588	2.83689	287
chr12	82819818	82820689	GSE148515_Galang_2020_GSM4473028_PC_ATAC_seq_rep2_ATACseq_SRR11539112_peak_4818	34	.	3.4083	5.73966	3.43409	376
chr12	82838334	82840076	GSE148515_Galang_2020_GSM4473028_PC_ATAC_seq_rep2_ATACseq_SRR11539112_peak_4819	150	.	6.60357	17.8725	15.0623	363
chr12	82932055	82933881	GSE148515_Galang_2020_GSM4473028_PC_ATAC_seq_rep2_ATACseq_SRR11539112_peak_4820	399	.	11.716	43.4635	39.9071	955
chr12	82935246	82936242	GSE148515_Galang_2020_GSM4473028_PC_ATAC_seq_rep2_ATACseq_SRR11539112_peak_4821	207	.	7.88168	23.6997	20.7131	236
chr12	83016635	83017210	GSE148515_Galang_2020_GSM4473028_PC_ATAC_seq_rep2_ATACseq_SRR11539112_peak_4822	53	.	4.04735	7.81849	5.3902	76
chr12	83072288	83074133	GSE148515_Galang_2020_GSM4473028_PC_ATAC_seq_rep2_ATACseq_SRR11539112_peak_4823	278	.	9.37281	31.0199	27.8206	1097
chr12	83100585	83100996	GSE148515_Galang_2020_GSM4473028_PC_ATAC_seq_rep2_ATACseq_SRR11539112_peak_4824	47	.	3.83433	7.10226	4.71257	327
chr12	83128477	83128764	GSE148515_Galang_2020_GSM4473028_PC_ATAC_seq_rep2_ATACseq_SRR11539112_peak_4825	17	.	2.76924	3.89095	1.73957	9
chr12	83131732	83132135	GSE148515_Galang_2020_GSM4473028_PC_ATAC_seq_rep2_ATACseq_SRR11539112_peak_4826	22	.	2.98226	4.47908	2.27101	162
chr12	83136197	83136679	GSE148515_Galang_2020_GSM4473028_PC_ATAC_seq_rep2_ATACseq_SRR11539112_peak_4827	83	.	4.89943	10.8913	8.32397	170
chr12	83142440	83142995	GSE148515_Galang_2020_GSM4473028_PC_ATAC_seq_rep2_ATACseq_SRR11539112_peak_4828	28	.	3.19528	5.09588	2.83689	174
chr12	83145117	83146693	GSE148515_Galang_2020_GSM4473028_PC_ATAC_seq_rep2_ATACseq_SRR11539112_peak_4829	99	.	5.32546	12.5403	9.90973	879
chr12	83154102	83154553	GSE148515_Galang_2020_GSM4473028_PC_ATAC_seq_rep2_ATACseq_SRR11539112_peak_4830	22	.	2.98226	4.47908	2.27101	361
chr12	83163780	83164192	GSE148515_Galang_2020_GSM4473028_PC_ATAC_seq_rep2_ATACseq_SRR11539112_peak_4831	115	.	5.7515	14.2566	11.5647	143
chr12	83411698	83412898	GSE148515_Galang_2020_GSM4473028_PC_ATAC_seq_rep2_ATACseq_SRR11539112_peak_4832	159	.	6.81659	18.8118	15.9726	875
chr12	83424642	83426246	GSE148515_Galang_2020_GSM4473028_PC_ATAC_seq_rep2_ATACseq_SRR11539112_peak_4833	107	.	5.53848	13.3903	10.7289	273
chr12	83483393	83484377	GSE148515_Galang_2020_GSM4473028_PC_ATAC_seq_rep2_ATACseq_SRR11539112_peak_4834	75	.	4.68641	10.0938	7.55925	215
chr12	83485541	83488988	GSE148515_Galang_2020_GSM4473028_PC_ATAC_seq_rep2_ATACseq_SRR11539112_peak_4835	422	.	12.1421	45.8335	42.2091	2251
chr12	83520219	83520985	GSE148515_Galang_2020_GSM4473028_PC_ATAC_seq_rep2_ATACseq_SRR11539112_peak_4836	399	.	11.716	43.4635	39.9071	295
chr12	83596950	83597474	GSE148515_Galang_2020_GSM4473028_PC_ATAC_seq_rep2_ATACseq_SRR11539112_peak_4837	168	.	7.02961	19.7643	16.896	213
chr12	83631660	83633099	GSE148515_Galang_2020_GSM4473028_PC_ATAC_seq_rep2_ATACseq_SRR11539112_peak_4838	331	.	10.4379	36.5455	33.1877	632
chr12	83688020	83688916	GSE148515_Galang_2020_GSM4473028_PC_ATAC_seq_rep2_ATACseq_SRR11539112_peak_4839	187	.	7.45565	21.7077	18.7803	170
chr12	83921064	83922502	GSE148515_Galang_2020_GSM4473028_PC_ATAC_seq_rep2_ATACseq_SRR11539112_peak_4840	616	.	15.5504	65.8016	61.6116	882
chr12	83950518	83951204	GSE148515_Galang_2020_GSM4473028_PC_ATAC_seq_rep2_ATACseq_SRR11539112_peak_4841	168	.	7.02961	19.7643	16.896	275
chr12	83987211	83988981	GSE148515_Galang_2020_GSM4473028_PC_ATAC_seq_rep2_ATACseq_SRR11539112_peak_4842	410	.	11.929	44.6446	41.0542	787
chr12	83998527	83999814	GSE148515_Galang_2020_GSM4473028_PC_ATAC_seq_rep2_ATACseq_SRR11539112_peak_4843	141	.	6.39056	16.9468	14.1655	944
chr12	84009451	84009926	GSE148515_Galang_2020_GSM4473028_PC_ATAC_seq_rep2_ATACseq_SRR11539112_peak_4844	68	.	4.47339	9.31523	6.81488	137
chr12	84114305	84114862	GSE148515_Galang_2020_GSM4473028_PC_ATAC_seq_rep2_ATACseq_SRR11539112_peak_4845	132	.	6.17754	16.0353	13.2834	164
chr12	84147987	84148583	GSE148515_Galang_2020_GSM4473028_PC_ATAC_seq_rep2_ATACseq_SRR11539112_peak_4846	115	.	5.7515	14.2566	11.5647	341
chr12	84154273	84155914	GSE148515_Galang_2020_GSM4473028_PC_ATAC_seq_rep2_ATACseq_SRR11539112_peak_4847	168	.	7.02961	19.7643	16.896	1063
chr12	84161321	84161724	GSE148515_Galang_2020_GSM4473028_PC_ATAC_seq_rep2_ATACseq_SRR11539112_peak_4848	28	.	3.19528	5.09588	2.83689	319
chr12	84173697	84174507	GSE148515_Galang_2020_GSM4473028_PC_ATAC_seq_rep2_ATACseq_SRR11539112_peak_4849	60	.	4.26037	8.55648	6.09115	170
chr12	84175007	84176644	GSE148515_Galang_2020_GSM4473028_PC_ATAC_seq_rep2_ATACseq_SRR11539112_peak_4850	91	.	5.11244	11.7071	9.10781	934
chr12	84180146	84181564	GSE148515_Galang_2020_GSM4473028_PC_ATAC_seq_rep2_ATACseq_SRR11539112_peak_4851	150	.	6.60357	17.8725	15.0623	1099
chr12	84188931	84189627	GSE148515_Galang_2020_GSM4473028_PC_ATAC_seq_rep2_ATACseq_SRR11539112_peak_4852	40	.	3.62131	6.40891	4.05996	410
chr12	84190264	84190806	GSE148515_Galang_2020_GSM4473028_PC_ATAC_seq_rep2_ATACseq_SRR11539112_peak_4853	68	.	4.47339	9.31523	6.81488	321
chr12	84192058	84194889	GSE148515_Galang_2020_GSM4473028_PC_ATAC_seq_rep2_ATACseq_SRR11539112_peak_4854	469	.	12.9941	50.6629	46.9024	2017
chr12	84218409	84219498	GSE148515_Galang_2020_GSM4473028_PC_ATAC_seq_rep2_ATACseq_SRR11539112_peak_4855	99	.	5.32546	12.5403	9.90973	533
chr12	84284957	84285832	GSE148515_Galang_2020_GSM4473028_PC_ATAC_seq_rep2_ATACseq_SRR11539112_peak_4856	132	.	6.17754	16.0353	13.2834	374
chr12	84316409	84317631	GSE148515_Galang_2020_GSM4473028_PC_ATAC_seq_rep2_ATACseq_SRR11539112_peak_4857	342	.	10.6509	37.6776	34.2875	468
chr12	84361400	84362684	GSE148515_Galang_2020_GSM4473028_PC_ATAC_seq_rep2_ATACseq_SRR11539112_peak_4858	457	.	12.7811	49.4447	45.7181	476
chr12	84382494	84382967	GSE148515_Galang_2020_GSM4473028_PC_ATAC_seq_rep2_ATACseq_SRR11539112_peak_4859	60	.	4.26037	8.55648	6.09115	153
chr12	84384402	84385626	GSE148515_Galang_2020_GSM4473028_PC_ATAC_seq_rep2_ATACseq_SRR11539112_peak_4860	99	.	5.32546	12.5403	9.90973	635
chr12	84408371	84409556	GSE148515_Galang_2020_GSM4473028_PC_ATAC_seq_rep2_ATACseq_SRR11539112_peak_4861	422	.	12.1421	45.8335	42.2091	538
chr12	84417208	84417678	GSE148515_Galang_2020_GSM4473028_PC_ATAC_seq_rep2_ATACseq_SRR11539112_peak_4862	75	.	4.68641	10.0938	7.55925	54
chr12	84450501	84452010	GSE148515_Galang_2020_GSM4473028_PC_ATAC_seq_rep2_ATACseq_SRR11539112_peak_4863	680	.	16.6154	72.369	68.0076	659
chr12	84617320	84617592	GSE148515_Galang_2020_GSM4473028_PC_ATAC_seq_rep2_ATACseq_SRR11539112_peak_4864	68	.	4.47339	9.31523	6.81488	127
chr12	84698508	84698915	GSE148515_Galang_2020_GSM4473028_PC_ATAC_seq_rep2_ATACseq_SRR11539112_peak_4865	83	.	4.89943	10.8913	8.32397	224
chr12	84772408	84773807	GSE148515_Galang_2020_GSM4473028_PC_ATAC_seq_rep2_ATACseq_SRR11539112_peak_4866	628	.	15.7634	67.1036	62.8791	707
chr12	84784287	84784995	GSE148515_Galang_2020_GSM4473028_PC_ATAC_seq_rep2_ATACseq_SRR11539112_peak_4867	60	.	4.26037	8.55648	6.09115	414
chr12	84875485	84877018	GSE148515_Galang_2020_GSM4473028_PC_ATAC_seq_rep2_ATACseq_SRR11539112_peak_4868	60	.	4.26037	8.55648	6.09115	1382
chr12	84907459	84907920	GSE148515_Galang_2020_GSM4473028_PC_ATAC_seq_rep2_ATACseq_SRR11539112_peak_4869	53	.	4.04735	7.81849	5.3902	204
chr12	84921992	84922421	GSE148515_Galang_2020_GSM4473028_PC_ATAC_seq_rep2_ATACseq_SRR11539112_peak_4870	68	.	4.47339	9.31523	6.81488	220
chr12	84938893	84939271	GSE148515_Galang_2020_GSM4473028_PC_ATAC_seq_rep2_ATACseq_SRR11539112_peak_4871	40	.	3.62131	6.40891	4.05996	179
chr12	84970442	84970968	GSE148515_Galang_2020_GSM4473028_PC_ATAC_seq_rep2_ATACseq_SRR11539112_peak_4872	150	.	6.60357	17.8725	15.0623	285
chr12	84996273	84996785	GSE148515_Galang_2020_GSM4473028_PC_ATAC_seq_rep2_ATACseq_SRR11539112_peak_4873	168	.	7.02961	19.7643	16.896	82
chr12	85110280	85111578	GSE148515_Galang_2020_GSM4473028_PC_ATAC_seq_rep2_ATACseq_SRR11539112_peak_4874	178	.	7.24263	20.7297	17.8321	573
chr12	85136504	85136924	GSE148515_Galang_2020_GSM4473028_PC_ATAC_seq_rep2_ATACseq_SRR11539112_peak_4875	28	.	3.19528	5.09588	2.83689	90
chr12	85175788	85177105	GSE148515_Galang_2020_GSM4473028_PC_ATAC_seq_rep2_ATACseq_SRR11539112_peak_4876	53	.	4.04735	7.81849	5.3902	413
chr12	85219015	85219986	GSE148515_Galang_2020_GSM4473028_PC_ATAC_seq_rep2_ATACseq_SRR11539112_peak_4877	278	.	9.37281	31.0199	27.8206	337
chr12	85279976	85280793	GSE148515_Galang_2020_GSM4473028_PC_ATAC_seq_rep2_ATACseq_SRR11539112_peak_4878	247	.	8.73376	27.8196	24.7125	472
chr12	85288181	85289284	GSE148515_Galang_2020_GSM4473028_PC_ATAC_seq_rep2_ATACseq_SRR11539112_peak_4879	150	.	6.60357	17.8725	15.0623	386
chr12	85305385	85305797	GSE148515_Galang_2020_GSM4473028_PC_ATAC_seq_rep2_ATACseq_SRR11539112_peak_4880	47	.	3.83433	7.10226	4.71257	373
chr12	85338959	85339830	GSE148515_Galang_2020_GSM4473028_PC_ATAC_seq_rep2_ATACseq_SRR11539112_peak_4881	159	.	6.81659	18.8118	15.9726	393
chr12	85373891	85375288	GSE148515_Galang_2020_GSM4473028_PC_ATAC_seq_rep2_ATACseq_SRR11539112_peak_4882	310	.	10.0119	34.3077	31.0141	849
chr12	85435540	85437554	GSE148515_Galang_2020_GSM4473028_PC_ATAC_seq_rep2_ATACseq_SRR11539112_peak_4883	667	.	16.4024	71.0442	66.715	696
chr12	85452015	85452380	GSE148515_Galang_2020_GSM4473028_PC_ATAC_seq_rep2_ATACseq_SRR11539112_peak_4884	83	.	4.89943	10.8913	8.32397	266
chr12	85454869	85456162	GSE148515_Galang_2020_GSM4473028_PC_ATAC_seq_rep2_ATACseq_SRR11539112_peak_4885	812	.	18.7456	85.9102	81.2767	610
chr12	85471561	85477004	GSE148515_Galang_2020_GSM4473028_PC_ATAC_seq_rep2_ATACseq_SRR11539112_peak_4886	566	.	14.6983	60.6535	56.612	2197
chr12	85477381	85480740	GSE148515_Galang_2020_GSM4473028_PC_ATAC_seq_rep2_ATACseq_SRR11539112_peak_4887	141	.	6.39056	16.9468	14.1655	1070
chr12	85481904	85482684	GSE148515_Galang_2020_GSM4473028_PC_ATAC_seq_rep2_ATACseq_SRR11539112_peak_4888	40	.	3.62131	6.40891	4.05996	184
chr12	85483498	85483788	GSE148515_Galang_2020_GSM4473028_PC_ATAC_seq_rep2_ATACseq_SRR11539112_peak_4889	28	.	3.19528	5.09588	2.83689	230
chr12	85485313	85487992	GSE148515_Galang_2020_GSM4473028_PC_ATAC_seq_rep2_ATACseq_SRR11539112_peak_4890	745	.	17.6805	79.0746	74.5633	834
chr12	85489242	85489571	GSE148515_Galang_2020_GSM4473028_PC_ATAC_seq_rep2_ATACseq_SRR11539112_peak_4891	22	.	2.98226	4.47908	2.27101	246
chr12	85532614	85533158	GSE148515_Galang_2020_GSM4473028_PC_ATAC_seq_rep2_ATACseq_SRR11539112_peak_4892	99	.	5.32546	12.5403	9.90973	358
chr12	85569578	85570609	GSE148515_Galang_2020_GSM4473028_PC_ATAC_seq_rep2_ATACseq_SRR11539112_peak_4893	168	.	7.02961	19.7643	16.896	299
chr12	85571353	85572407	GSE148515_Galang_2020_GSM4473028_PC_ATAC_seq_rep2_ATACseq_SRR11539112_peak_4894	83	.	4.89943	10.8913	8.32397	862
chr12	85598589	85600073	GSE148515_Galang_2020_GSM4473028_PC_ATAC_seq_rep2_ATACseq_SRR11539112_peak_4895	278	.	9.37281	31.0199	27.8206	825
chr12	85629942	85631805	GSE148515_Galang_2020_GSM4473028_PC_ATAC_seq_rep2_ATACseq_SRR11539112_peak_4896	178	.	7.24263	20.7297	17.8321	287
chr12	85705454	85706188	GSE148515_Galang_2020_GSM4473028_PC_ATAC_seq_rep2_ATACseq_SRR11539112_peak_4897	83	.	4.89943	10.8913	8.32397	260
chr12	85745864	85747216	GSE148515_Galang_2020_GSM4473028_PC_ATAC_seq_rep2_ATACseq_SRR11539112_peak_4898	226	.	8.30772	25.7377	22.6913	601
chr12	85818217	85819198	GSE148515_Galang_2020_GSM4473028_PC_ATAC_seq_rep2_ATACseq_SRR11539112_peak_4899	53	.	4.04735	7.81849	5.3902	406
chr12	85824430	85825287	GSE148515_Galang_2020_GSM4473028_PC_ATAC_seq_rep2_ATACseq_SRR11539112_peak_4900	480	.	13.2071	51.8882	48.0938	466
chr12	86076832	86078146	GSE148515_Galang_2020_GSM4473028_PC_ATAC_seq_rep2_ATACseq_SRR11539112_peak_4901	34	.	3.4083	5.73966	3.43409	658
chr12	86078478	86079637	GSE148515_Galang_2020_GSM4473028_PC_ATAC_seq_rep2_ATACseq_SRR11539112_peak_4902	216	.	8.0947	24.7131	21.6968	847
chr12	86082472	86082783	GSE148515_Galang_2020_GSM4473028_PC_ATAC_seq_rep2_ATACseq_SRR11539112_peak_4903	141	.	6.39056	16.9468	14.1655	136
chr12	86086534	86087003	GSE148515_Galang_2020_GSM4473028_PC_ATAC_seq_rep2_ATACseq_SRR11539112_peak_4904	47	.	3.83433	7.10226	4.71257	155
chr12	86091126	86092184	GSE148515_Galang_2020_GSM4473028_PC_ATAC_seq_rep2_ATACseq_SRR11539112_peak_4905	197	.	7.66867	22.6978	19.7409	586
chr12	86104036	86105573	GSE148515_Galang_2020_GSM4473028_PC_ATAC_seq_rep2_ATACseq_SRR11539112_peak_4906	197	.	7.66867	22.6978	19.7409	433
chr12	86158746	86159033	GSE148515_Galang_2020_GSM4473028_PC_ATAC_seq_rep2_ATACseq_SRR11539112_peak_4907	99	.	5.32546	12.5403	9.90973	159
chr12	86241623	86242455	GSE148515_Galang_2020_GSM4473028_PC_ATAC_seq_rep2_ATACseq_SRR11539112_peak_4908	207	.	7.88168	23.6997	20.7131	224
chr12	86360901	86361438	GSE148515_Galang_2020_GSM4473028_PC_ATAC_seq_rep2_ATACseq_SRR11539112_peak_4909	53	.	4.04735	7.81849	5.3902	471
chr12	86498464	86499166	GSE148515_Galang_2020_GSM4473028_PC_ATAC_seq_rep2_ATACseq_SRR11539112_peak_4910	83	.	4.89943	10.8913	8.32397	504
chr12	86678666	86679432	GSE148515_Galang_2020_GSM4473028_PC_ATAC_seq_rep2_ATACseq_SRR11539112_peak_4911	91	.	5.11244	11.7071	9.10781	164
chr12	86725845	86726554	GSE148515_Galang_2020_GSM4473028_PC_ATAC_seq_rep2_ATACseq_SRR11539112_peak_4912	226	.	8.30772	25.7377	22.6913	529
chr12	86767867	86768404	GSE148515_Galang_2020_GSM4473028_PC_ATAC_seq_rep2_ATACseq_SRR11539112_peak_4913	28	.	3.19528	5.09588	2.83689	142
chr12	86775709	86776163	GSE148515_Galang_2020_GSM4473028_PC_ATAC_seq_rep2_ATACseq_SRR11539112_peak_4914	34	.	3.4083	5.73966	3.43409	375
chr12	86790537	86790921	GSE148515_Galang_2020_GSM4473028_PC_ATAC_seq_rep2_ATACseq_SRR11539112_peak_4915	28	.	3.19528	5.09588	2.83689	63
chr12	86795209	86796232	GSE148515_Galang_2020_GSM4473028_PC_ATAC_seq_rep2_ATACseq_SRR11539112_peak_4916	141	.	6.39056	16.9468	14.1655	748
chr12	86798660	86799005	GSE148515_Galang_2020_GSM4473028_PC_ATAC_seq_rep2_ATACseq_SRR11539112_peak_4917	34	.	3.4083	5.73966	3.43409	280
chr12	86800608	86803133	GSE148515_Galang_2020_GSM4473028_PC_ATAC_seq_rep2_ATACseq_SRR11539112_peak_4918	529	.	14.0592	56.8576	52.926	793
chr12	86803470	86804434	GSE148515_Galang_2020_GSM4473028_PC_ATAC_seq_rep2_ATACseq_SRR11539112_peak_4919	28	.	3.19528	5.09588	2.83689	391
chr12	86806057	86806888	GSE148515_Galang_2020_GSM4473028_PC_ATAC_seq_rep2_ATACseq_SRR11539112_peak_4920	75	.	4.68641	10.0938	7.55925	476
chr12	86816019	86819106	GSE148515_Galang_2020_GSM4473028_PC_ATAC_seq_rep2_ATACseq_SRR11539112_peak_4921	197	.	7.66867	22.6978	19.7409	759
chr12	86823332	86825774	GSE148515_Galang_2020_GSM4473028_PC_ATAC_seq_rep2_ATACseq_SRR11539112_peak_4922	517	.	13.8462	55.6052	51.7084	1636
chr12	86826729	86827053	GSE148515_Galang_2020_GSM4473028_PC_ATAC_seq_rep2_ATACseq_SRR11539112_peak_4923	47	.	3.83433	7.10226	4.71257	162
chr12	86829335	86829844	GSE148515_Galang_2020_GSM4473028_PC_ATAC_seq_rep2_ATACseq_SRR11539112_peak_4924	53	.	4.04735	7.81849	5.3902	335
chr12	86831815	86834584	GSE148515_Galang_2020_GSM4473028_PC_ATAC_seq_rep2_ATACseq_SRR11539112_peak_4925	236	.	8.52074	26.7733	23.697	2098
chr12	86836357	86836968	GSE148515_Galang_2020_GSM4473028_PC_ATAC_seq_rep2_ATACseq_SRR11539112_peak_4926	216	.	8.0947	24.7131	21.6968	472
chr12	86855891	86857558	GSE148515_Galang_2020_GSM4473028_PC_ATAC_seq_rep2_ATACseq_SRR11539112_peak_4927	75	.	4.68641	10.0938	7.55925	281
chr12	86878545	86879407	GSE148515_Galang_2020_GSM4473028_PC_ATAC_seq_rep2_ATACseq_SRR11539112_peak_4928	28	.	3.19528	5.09588	2.83689	135
chr12	86881870	86885671	GSE148515_Galang_2020_GSM4473028_PC_ATAC_seq_rep2_ATACseq_SRR11539112_peak_4929	492	.	13.4202	53.1204	49.2919	2898
chr12	86887918	86889886	GSE148515_Galang_2020_GSM4473028_PC_ATAC_seq_rep2_ATACseq_SRR11539112_peak_4930	124	.	5.96452	15.1384	12.4163	794
chr12	86890704	86893153	GSE148515_Galang_2020_GSM4473028_PC_ATAC_seq_rep2_ATACseq_SRR11539112_peak_4931	150	.	6.60357	17.8725	15.0623	1619
chr12	86894041	86897010	GSE148515_Galang_2020_GSM4473028_PC_ATAC_seq_rep2_ATACseq_SRR11539112_peak_4932	445	.	12.5681	48.2336	44.541	627
chr12	86897600	86897896	GSE148515_Galang_2020_GSM4473028_PC_ATAC_seq_rep2_ATACseq_SRR11539112_peak_4933	22	.	2.98226	4.47908	2.27101	292
chr12	86918505	86918902	GSE148515_Galang_2020_GSM4473028_PC_ATAC_seq_rep2_ATACseq_SRR11539112_peak_4934	47	.	3.83433	7.10226	4.71257	249
chr12	86923805	86924143	GSE148515_Galang_2020_GSM4473028_PC_ATAC_seq_rep2_ATACseq_SRR11539112_peak_4935	75	.	4.68641	10.0938	7.55925	80
chr12	86946455	86949048	GSE148515_Galang_2020_GSM4473028_PC_ATAC_seq_rep2_ATACseq_SRR11539112_peak_4936	457	.	12.7811	49.4447	45.7181	931
chr12	86973327	86973767	GSE148515_Galang_2020_GSM4473028_PC_ATAC_seq_rep2_ATACseq_SRR11539112_peak_4937	34	.	3.4083	5.73966	3.43409	26
chr12	86974220	86974871	GSE148515_Galang_2020_GSM4473028_PC_ATAC_seq_rep2_ATACseq_SRR11539112_peak_4938	91	.	5.11244	11.7071	9.10781	456
chr12	87146927	87148143	GSE148515_Galang_2020_GSM4473028_PC_ATAC_seq_rep2_ATACseq_SRR11539112_peak_4939	433	.	12.3551	47.0299	43.3714	698
chr12	87199619	87200286	GSE148515_Galang_2020_GSM4473028_PC_ATAC_seq_rep2_ATACseq_SRR11539112_peak_4940	47	.	3.83433	7.10226	4.71257	629
chr12	87265809	87267410	GSE148515_Galang_2020_GSM4473028_PC_ATAC_seq_rep2_ATACseq_SRR11539112_peak_4941	445	.	12.5681	48.2336	44.541	588
chr12	87299452	87300419	GSE148515_Galang_2020_GSM4473028_PC_ATAC_seq_rep2_ATACseq_SRR11539112_peak_4942	60	.	4.26037	8.55648	6.09115	577
chr12	87387368	87389452	GSE148515_Galang_2020_GSM4473028_PC_ATAC_seq_rep2_ATACseq_SRR11539112_peak_4943	517	.	13.8462	55.6052	51.7084	1000
chr12	87443481	87443900	GSE148515_Galang_2020_GSM4473028_PC_ATAC_seq_rep2_ATACseq_SRR11539112_peak_4944	34	.	3.4083	5.73966	3.43409	89
chr12	87472066	87472409	GSE148515_Galang_2020_GSM4473028_PC_ATAC_seq_rep2_ATACseq_SRR11539112_peak_4945	40	.	3.62131	6.40891	4.05996	222
chr12	88360448	88361509	GSE148515_Galang_2020_GSM4473028_PC_ATAC_seq_rep2_ATACseq_SRR11539112_peak_4946	207	.	7.88168	23.6997	20.7131	301
chr12	88404369	88404692	GSE148515_Galang_2020_GSM4473028_PC_ATAC_seq_rep2_ATACseq_SRR11539112_peak_4947	34	.	3.4083	5.73966	3.43409	248
chr12	88454865	88455261	GSE148515_Galang_2020_GSM4473028_PC_ATAC_seq_rep2_ATACseq_SRR11539112_peak_4948	28	.	3.19528	5.09588	2.83689	159
chr12	89812003	89812461	GSE148515_Galang_2020_GSM4473028_PC_ATAC_seq_rep2_ATACseq_SRR11539112_peak_4949	47	.	3.83433	7.10226	4.71257	286
chr12	90946182	90946803	GSE148515_Galang_2020_GSM4473028_PC_ATAC_seq_rep2_ATACseq_SRR11539112_peak_4950	60	.	4.26037	8.55648	6.09115	213
chr12	91383970	91384594	GSE148515_Galang_2020_GSM4473028_PC_ATAC_seq_rep2_ATACseq_SRR11539112_peak_4951	141	.	6.39056	16.9468	14.1655	496
chr12	91400425	91401041	GSE148515_Galang_2020_GSM4473028_PC_ATAC_seq_rep2_ATACseq_SRR11539112_peak_4952	34	.	3.4083	5.73966	3.43409	67
chr12	91551631	91552289	GSE148515_Galang_2020_GSM4473028_PC_ATAC_seq_rep2_ATACseq_SRR11539112_peak_4953	47	.	3.83433	7.10226	4.71257	557
chr12	91588212	91590863	GSE148515_Galang_2020_GSM4473028_PC_ATAC_seq_rep2_ATACseq_SRR11539112_peak_4954	628	.	15.7634	67.1036	62.8791	2001
chr12	91684210	91684579	GSE148515_Galang_2020_GSM4473028_PC_ATAC_seq_rep2_ATACseq_SRR11539112_peak_4955	53	.	4.04735	7.81849	5.3902	326
chr12	91790138	91790489	GSE148515_Galang_2020_GSM4473028_PC_ATAC_seq_rep2_ATACseq_SRR11539112_peak_4956	28	.	3.19528	5.09588	2.83689	30
chr12	91848759	91849504	GSE148515_Galang_2020_GSM4473028_PC_ATAC_seq_rep2_ATACseq_SRR11539112_peak_4957	376	.	11.29	41.1247	37.6362	448
chr12	95693077	95693727	GSE148515_Galang_2020_GSM4473028_PC_ATAC_seq_rep2_ATACseq_SRR11539112_peak_4958	53	.	4.04735	7.81849	5.3902	401
chr12	95694187	95696085	GSE148515_Galang_2020_GSM4473028_PC_ATAC_seq_rep2_ATACseq_SRR11539112_peak_4959	141	.	6.39056	16.9468	14.1655	1112
chr12	98258321	98260208	GSE148515_Galang_2020_GSM4473028_PC_ATAC_seq_rep2_ATACseq_SRR11539112_peak_4960	422	.	12.1421	45.8335	42.2091	1017
chr12	98627704	98628545	GSE148515_Galang_2020_GSM4473028_PC_ATAC_seq_rep2_ATACseq_SRR11539112_peak_4961	83	.	4.89943	10.8913	8.32397	462
chr12	98668555	98668841	GSE148515_Galang_2020_GSM4473028_PC_ATAC_seq_rep2_ATACseq_SRR11539112_peak_4962	40	.	3.62131	6.40891	4.05996	109
chr12	98674768	98675094	GSE148515_Galang_2020_GSM4473028_PC_ATAC_seq_rep2_ATACseq_SRR11539112_peak_4963	75	.	4.68641	10.0938	7.55925	42
chr12	98734173	98735346	GSE148515_Galang_2020_GSM4473028_PC_ATAC_seq_rep2_ATACseq_SRR11539112_peak_4964	107	.	5.53848	13.3903	10.7289	483
chr12	98736956	98738799	GSE148515_Galang_2020_GSM4473028_PC_ATAC_seq_rep2_ATACseq_SRR11539112_peak_4965	226	.	8.30772	25.7377	22.6913	646
chr12	98746531	98747708	GSE148515_Galang_2020_GSM4473028_PC_ATAC_seq_rep2_ATACseq_SRR11539112_peak_4966	399	.	11.716	43.4635	39.9071	562
chr12	98900448	98901670	GSE148515_Galang_2020_GSM4473028_PC_ATAC_seq_rep2_ATACseq_SRR11539112_peak_4967	278	.	9.37281	31.0199	27.8206	898
chr12	98920303	98920878	GSE148515_Galang_2020_GSM4473028_PC_ATAC_seq_rep2_ATACseq_SRR11539112_peak_4968	107	.	5.53848	13.3903	10.7289	260
chr12	99212878	99214655	GSE148515_Galang_2020_GSM4473028_PC_ATAC_seq_rep2_ATACseq_SRR11539112_peak_4969	99	.	5.32546	12.5403	9.90973	1326
chr12	99215325	99217471	GSE148515_Galang_2020_GSM4473028_PC_ATAC_seq_rep2_ATACseq_SRR11539112_peak_4970	168	.	7.02961	19.7643	16.896	969
chr12	99257011	99257776	GSE148515_Galang_2020_GSM4473028_PC_ATAC_seq_rep2_ATACseq_SRR11539112_peak_4971	47	.	3.83433	7.10226	4.71257	376
chr12	99356345	99357277	GSE148515_Galang_2020_GSM4473028_PC_ATAC_seq_rep2_ATACseq_SRR11539112_peak_4972	75	.	4.68641	10.0938	7.55925	360
chr12	99373902	99374654	GSE148515_Galang_2020_GSM4473028_PC_ATAC_seq_rep2_ATACseq_SRR11539112_peak_4973	75	.	4.68641	10.0938	7.55925	280
chr12	99386328	99386626	GSE148515_Galang_2020_GSM4473028_PC_ATAC_seq_rep2_ATACseq_SRR11539112_peak_4974	28	.	3.19528	5.09588	2.83689	272
chr12	99391694	99393912	GSE148515_Galang_2020_GSM4473028_PC_ATAC_seq_rep2_ATACseq_SRR11539112_peak_4975	320	.	10.2249	35.4221	32.0965	498
chr12	99562259	99563712	GSE148515_Galang_2020_GSM4473028_PC_ATAC_seq_rep2_ATACseq_SRR11539112_peak_4976	68	.	4.47339	9.31523	6.81488	342
chr12	99627740	99628133	GSE148515_Galang_2020_GSM4473028_PC_ATAC_seq_rep2_ATACseq_SRR11539112_peak_4977	288	.	9.58583	32.1064	28.8763	179
chr12	99883180	99885239	GSE148515_Galang_2020_GSM4473028_PC_ATAC_seq_rep2_ATACseq_SRR11539112_peak_4979	310	.	10.0119	34.3077	31.0141	1279
chr12	99902500	99903098	GSE148515_Galang_2020_GSM4473028_PC_ATAC_seq_rep2_ATACseq_SRR11539112_peak_4980	159	.	6.81659	18.8118	15.9726	246
chr12	99965607	99966027	GSE148515_Galang_2020_GSM4473028_PC_ATAC_seq_rep2_ATACseq_SRR11539112_peak_4981	34	.	3.4083	5.73966	3.43409	277
chr12	100110019	100110531	GSE148515_Galang_2020_GSM4473028_PC_ATAC_seq_rep2_ATACseq_SRR11539112_peak_4982	83	.	4.89943	10.8913	8.32397	206
chr12	100127944	100128438	GSE148515_Galang_2020_GSM4473028_PC_ATAC_seq_rep2_ATACseq_SRR11539112_peak_4983	47	.	3.83433	7.10226	4.71257	303
chr12	100159468	100159758	GSE148515_Galang_2020_GSM4473028_PC_ATAC_seq_rep2_ATACseq_SRR11539112_peak_4984	83	.	4.89943	10.8913	8.32397	217
chr12	100186720	100188179	GSE148515_Galang_2020_GSM4473028_PC_ATAC_seq_rep2_ATACseq_SRR11539112_peak_4985	492	.	13.4202	53.1204	49.2919	1020
chr12	100198954	100202394	GSE148515_Galang_2020_GSM4473028_PC_ATAC_seq_rep2_ATACseq_SRR11539112_peak_4986	578	.	14.9113	61.9314	57.8513	570
chr12	100290116	100290706	GSE148515_Galang_2020_GSM4473028_PC_ATAC_seq_rep2_ATACseq_SRR11539112_peak_4987	28	.	3.19528	5.09588	2.83689	426
chr12	100299347	100300163	GSE148515_Galang_2020_GSM4473028_PC_ATAC_seq_rep2_ATACseq_SRR11539112_peak_4988	60	.	4.26037	8.55648	6.09115	371
chr12	100390710	100391002	GSE148515_Galang_2020_GSM4473028_PC_ATAC_seq_rep2_ATACseq_SRR11539112_peak_4989	34	.	3.4083	5.73966	3.43409	83
chr12	100455266	100456592	GSE148515_Galang_2020_GSM4473028_PC_ATAC_seq_rep2_ATACseq_SRR11539112_peak_4990	75	.	4.68641	10.0938	7.55925	920
chr12	100520379	100520993	GSE148515_Galang_2020_GSM4473028_PC_ATAC_seq_rep2_ATACseq_SRR11539112_peak_4991	159	.	6.81659	18.8118	15.9726	199
chr12	100527828	100528319	GSE148515_Galang_2020_GSM4473028_PC_ATAC_seq_rep2_ATACseq_SRR11539112_peak_4992	99	.	5.32546	12.5403	9.90973	112
chr12	100604807	100605092	GSE148515_Galang_2020_GSM4473028_PC_ATAC_seq_rep2_ATACseq_SRR11539112_peak_4993	22	.	2.98226	4.47908	2.27101	2
chr12	100724045	100726082	GSE148515_Galang_2020_GSM4473028_PC_ATAC_seq_rep2_ATACseq_SRR11539112_peak_4994	680	.	16.6154	72.369	68.0076	1090
chr12	100839153	100840001	GSE148515_Galang_2020_GSM4473028_PC_ATAC_seq_rep2_ATACseq_SRR11539112_peak_4997	68	.	4.47339	9.31523	6.81488	229
chr12	100841269	100841666	GSE148515_Galang_2020_GSM4473028_PC_ATAC_seq_rep2_ATACseq_SRR11539112_peak_4998	47	.	3.83433	7.10226	4.71257	111
chr12	100958271	100958899	GSE148515_Galang_2020_GSM4473028_PC_ATAC_seq_rep2_ATACseq_SRR11539112_peak_4999	68	.	4.47339	9.31523	6.81488	110
chr12	100981977	100982663	GSE148515_Galang_2020_GSM4473028_PC_ATAC_seq_rep2_ATACseq_SRR11539112_peak_5000	60	.	4.26037	8.55648	6.09115	376
chr12	101028498	101029728	GSE148515_Galang_2020_GSM4473028_PC_ATAC_seq_rep2_ATACseq_SRR11539112_peak_5001	267	.	9.1598	29.9431	26.7749	528
chr12	101082647	101084070	GSE148515_Galang_2020_GSM4473028_PC_ATAC_seq_rep2_ATACseq_SRR11539112_peak_5002	342	.	10.6509	37.6776	34.2875	1004
chr12	101912469	101913364	GSE148515_Galang_2020_GSM4473028_PC_ATAC_seq_rep2_ATACseq_SRR11539112_peak_5003	168	.	7.02961	19.7643	16.896	592
chr12	101957812	101958421	GSE148515_Galang_2020_GSM4473028_PC_ATAC_seq_rep2_ATACseq_SRR11539112_peak_5004	197	.	7.66867	22.6978	19.7409	301
chr12	101975303	101976642	GSE148515_Galang_2020_GSM4473028_PC_ATAC_seq_rep2_ATACseq_SRR11539112_peak_5005	310	.	10.0119	34.3077	31.0141	458
chr12	102043825	102044454	GSE148515_Galang_2020_GSM4473028_PC_ATAC_seq_rep2_ATACseq_SRR11539112_peak_5006	40	.	3.62131	6.40891	4.05996	75
chr12	102117758	102118289	GSE148515_Galang_2020_GSM4473028_PC_ATAC_seq_rep2_ATACseq_SRR11539112_peak_5007	60	.	4.26037	8.55648	6.09115	458
chr12	102127976	102129959	GSE148515_Galang_2020_GSM4473028_PC_ATAC_seq_rep2_ATACseq_SRR11539112_peak_5008	141	.	6.39056	16.9468	14.1655	745
chr12	102282833	102284389	GSE148515_Galang_2020_GSM4473028_PC_ATAC_seq_rep2_ATACseq_SRR11539112_peak_5009	107	.	5.53848	13.3903	10.7289	408
chr12	102284793	102285548	GSE148515_Galang_2020_GSM4473028_PC_ATAC_seq_rep2_ATACseq_SRR11539112_peak_5010	34	.	3.4083	5.73966	3.43409	240
chr12	102303773	102304481	GSE148515_Galang_2020_GSM4473028_PC_ATAC_seq_rep2_ATACseq_SRR11539112_peak_5011	68	.	4.47339	9.31523	6.81488	156
chr12	102307842	102309132	GSE148515_Galang_2020_GSM4473028_PC_ATAC_seq_rep2_ATACseq_SRR11539112_peak_5012	267	.	9.1598	29.9431	26.7749	838
chr12	102413177	102413519	GSE148515_Galang_2020_GSM4473028_PC_ATAC_seq_rep2_ATACseq_SRR11539112_peak_5013	28	.	3.19528	5.09588	2.83689	315
chr12	102416132	102416812	GSE148515_Galang_2020_GSM4473028_PC_ATAC_seq_rep2_ATACseq_SRR11539112_peak_5014	53	.	4.04735	7.81849	5.3902	645
chr12	102422084	102422419	GSE148515_Galang_2020_GSM4473028_PC_ATAC_seq_rep2_ATACseq_SRR11539112_peak_5015	53	.	4.04735	7.81849	5.3902	187
chr12	102437700	102440311	GSE148515_Galang_2020_GSM4473028_PC_ATAC_seq_rep2_ATACseq_SRR11539112_peak_5016	376	.	11.29	41.1247	37.6362	2088
chr12	102468841	102469967	GSE148515_Galang_2020_GSM4473028_PC_ATAC_seq_rep2_ATACseq_SRR11539112_peak_5017	469	.	12.9941	50.6629	46.9024	236
chr12	102585359	102585656	GSE148515_Galang_2020_GSM4473028_PC_ATAC_seq_rep2_ATACseq_SRR11539112_peak_5018	40	.	3.62131	6.40891	4.05996	106
chr12	102649502	102649806	GSE148515_Galang_2020_GSM4473028_PC_ATAC_seq_rep2_ATACseq_SRR11539112_peak_5019	22	.	2.98226	4.47908	2.27101	200
chr12	102682067	102682399	GSE148515_Galang_2020_GSM4473028_PC_ATAC_seq_rep2_ATACseq_SRR11539112_peak_5020	34	.	3.4083	5.73966	3.43409	299
chr12	102703904	102706227	GSE148515_Galang_2020_GSM4473028_PC_ATAC_seq_rep2_ATACseq_SRR11539112_peak_5021	365	.	11.077	39.9673	36.5121	1434
chr12	102743179	102744794	GSE148515_Galang_2020_GSM4473028_PC_ATAC_seq_rep2_ATACseq_SRR11539112_peak_5022	387	.	11.503	42.2901	38.7674	499
chr12	102757237	102758892	GSE148515_Galang_2020_GSM4473028_PC_ATAC_seq_rep2_ATACseq_SRR11539112_peak_5023	603	.	15.3373	64.5055	60.351	724
chr12	102876917	102879248	GSE148515_Galang_2020_GSM4473028_PC_ATAC_seq_rep2_ATACseq_SRR11539112_peak_5024	603	.	15.3373	64.5055	60.351	1510
chr12	102949043	102949646	GSE148515_Galang_2020_GSM4473028_PC_ATAC_seq_rep2_ATACseq_SRR11539112_peak_5025	60	.	4.26037	8.55648	6.09115	284
chr12	103144085	103144477	GSE148515_Galang_2020_GSM4473028_PC_ATAC_seq_rep2_ATACseq_SRR11539112_peak_5026	53	.	4.04735	7.81849	5.3902	337
chr12	103188207	103189704	GSE148515_Galang_2020_GSM4473028_PC_ATAC_seq_rep2_ATACseq_SRR11539112_peak_5027	83	.	4.89943	10.8913	8.32397	229
chr12	103242072	103242942	GSE148515_Galang_2020_GSM4473028_PC_ATAC_seq_rep2_ATACseq_SRR11539112_peak_5028	115	.	5.7515	14.2566	11.5647	202
chr12	103323066	103323466	GSE148515_Galang_2020_GSM4473028_PC_ATAC_seq_rep2_ATACseq_SRR11539112_peak_5029	47	.	3.83433	7.10226	4.71257	356
chr12	103325291	103325998	GSE148515_Galang_2020_GSM4473028_PC_ATAC_seq_rep2_ATACseq_SRR11539112_peak_5030	83	.	4.89943	10.8913	8.32397	358
chr12	103327550	103330004	GSE148515_Galang_2020_GSM4473028_PC_ATAC_seq_rep2_ATACseq_SRR11539112_peak_5031	124	.	5.96452	15.1384	12.4163	1065
chr12	103330757	103331200	GSE148515_Galang_2020_GSM4473028_PC_ATAC_seq_rep2_ATACseq_SRR11539112_peak_5032	40	.	3.62131	6.40891	4.05996	363
chr12	103336126	103339383	GSE148515_Galang_2020_GSM4473028_PC_ATAC_seq_rep2_ATACseq_SRR11539112_peak_5033	141	.	6.39056	16.9468	14.1655	2303
chr12	103348019	103348290	GSE148515_Galang_2020_GSM4473028_PC_ATAC_seq_rep2_ATACseq_SRR11539112_peak_5034	40	.	3.62131	6.40891	4.05996	165
chr12	103352934	103354974	GSE148515_Galang_2020_GSM4473028_PC_ATAC_seq_rep2_ATACseq_SRR11539112_peak_5035	310	.	10.0119	34.3077	31.0141	703
chr12	103355778	103356186	GSE148515_Galang_2020_GSM4473028_PC_ATAC_seq_rep2_ATACseq_SRR11539112_peak_5036	124	.	5.96452	15.1384	12.4163	281
chr12	103367977	103368703	GSE148515_Galang_2020_GSM4473028_PC_ATAC_seq_rep2_ATACseq_SRR11539112_peak_5037	107	.	5.53848	13.3903	10.7289	102
chr12	103388553	103389131	GSE148515_Galang_2020_GSM4473028_PC_ATAC_seq_rep2_ATACseq_SRR11539112_peak_5038	236	.	8.52074	26.7733	23.697	153
chr12	103395763	103396302	GSE148515_Galang_2020_GSM4473028_PC_ATAC_seq_rep2_ATACseq_SRR11539112_peak_5039	22	.	2.98226	4.47908	2.27101	100
chr12	103425074	103426176	GSE148515_Galang_2020_GSM4473028_PC_ATAC_seq_rep2_ATACseq_SRR11539112_peak_5040	331	.	10.4379	36.5455	33.1877	858
chr12	103531980	103533079	GSE148515_Galang_2020_GSM4473028_PC_ATAC_seq_rep2_ATACseq_SRR11539112_peak_5041	197	.	7.66867	22.6978	19.7409	285
chr12	103994405	103994874	GSE148515_Galang_2020_GSM4473028_PC_ATAC_seq_rep2_ATACseq_SRR11539112_peak_5042	28	.	3.19528	5.09588	2.83689	424
chr12	104002251	104003430	GSE148515_Galang_2020_GSM4473028_PC_ATAC_seq_rep2_ATACseq_SRR11539112_peak_5043	115	.	5.7515	14.2566	11.5647	661
chr12	104041373	104041749	GSE148515_Galang_2020_GSM4473028_PC_ATAC_seq_rep2_ATACseq_SRR11539112_peak_5044	124	.	5.96452	15.1384	12.4163	193
chr12	104057123	104057728	GSE148515_Galang_2020_GSM4473028_PC_ATAC_seq_rep2_ATACseq_SRR11539112_peak_5045	40	.	3.62131	6.40891	4.05996	185
chr12	104060022	104060510	GSE148515_Galang_2020_GSM4473028_PC_ATAC_seq_rep2_ATACseq_SRR11539112_peak_5046	75	.	4.68641	10.0938	7.55925	152
chr12	104178598	104179004	GSE148515_Galang_2020_GSM4473028_PC_ATAC_seq_rep2_ATACseq_SRR11539112_peak_5047	83	.	4.89943	10.8913	8.32397	164
chr12	104418658	104419485	GSE148515_Galang_2020_GSM4473028_PC_ATAC_seq_rep2_ATACseq_SRR11539112_peak_5048	34	.	3.4083	5.73966	3.43409	537
chr12	104751568	104752891	GSE148515_Galang_2020_GSM4473028_PC_ATAC_seq_rep2_ATACseq_SRR11539112_peak_5049	457	.	12.7811	49.4447	45.7181	437
chr12	104816921	104817859	GSE148515_Galang_2020_GSM4473028_PC_ATAC_seq_rep2_ATACseq_SRR11539112_peak_5050	107	.	5.53848	13.3903	10.7289	224
chr12	104822741	104823309	GSE148515_Galang_2020_GSM4473028_PC_ATAC_seq_rep2_ATACseq_SRR11539112_peak_5051	28	.	3.19528	5.09588	2.83689	240
chr12	104823788	104825176	GSE148515_Galang_2020_GSM4473028_PC_ATAC_seq_rep2_ATACseq_SRR11539112_peak_5052	365	.	11.077	39.9673	36.5121	977
chr12	104829998	104830435	GSE148515_Galang_2020_GSM4473028_PC_ATAC_seq_rep2_ATACseq_SRR11539112_peak_5053	34	.	3.4083	5.73966	3.43409	61
chr12	104837193	104838121	GSE148515_Galang_2020_GSM4473028_PC_ATAC_seq_rep2_ATACseq_SRR11539112_peak_5054	75	.	4.68641	10.0938	7.55925	398
chr12	104849911	104850640	GSE148515_Galang_2020_GSM4473028_PC_ATAC_seq_rep2_ATACseq_SRR11539112_peak_5055	40	.	3.62131	6.40891	4.05996	393
chr12	104864571	104865397	GSE148515_Galang_2020_GSM4473028_PC_ATAC_seq_rep2_ATACseq_SRR11539112_peak_5056	60	.	4.26037	8.55648	6.09115	565
chr12	104952560	104952947	GSE148515_Galang_2020_GSM4473028_PC_ATAC_seq_rep2_ATACseq_SRR11539112_peak_5057	22	.	2.98226	4.47908	2.27101	109
chr12	104958904	104959310	GSE148515_Galang_2020_GSM4473028_PC_ATAC_seq_rep2_ATACseq_SRR11539112_peak_5058	28	.	3.19528	5.09588	2.83689	47
chr12	105008729	105010233	GSE148515_Galang_2020_GSM4473028_PC_ATAC_seq_rep2_ATACseq_SRR11539112_peak_5059	226	.	8.30772	25.7377	22.6913	1314
chr12	105019727	105020126	GSE148515_Galang_2020_GSM4473028_PC_ATAC_seq_rep2_ATACseq_SRR11539112_peak_5060	60	.	4.26037	8.55648	6.09115	321
chr12	105031361	105033329	GSE148515_Galang_2020_GSM4473028_PC_ATAC_seq_rep2_ATACseq_SRR11539112_peak_5061	758	.	17.8936	80.4316	75.8939	1183
chr12	105033661	105034155	GSE148515_Galang_2020_GSM4473028_PC_ATAC_seq_rep2_ATACseq_SRR11539112_peak_5062	34	.	3.4083	5.73966	3.43409	317
chr12	105212685	105213120	GSE148515_Galang_2020_GSM4473028_PC_ATAC_seq_rep2_ATACseq_SRR11539112_peak_5063	124	.	5.96452	15.1384	12.4163	79
chr12	105453459	105453894	GSE148515_Galang_2020_GSM4473028_PC_ATAC_seq_rep2_ATACseq_SRR11539112_peak_5064	40	.	3.62131	6.40891	4.05996	296
chr12	105684089	105686006	GSE148515_Galang_2020_GSM4473028_PC_ATAC_seq_rep2_ATACseq_SRR11539112_peak_5065	422	.	12.1421	45.8335	42.2091	1178
chr12	105784261	105785612	GSE148515_Galang_2020_GSM4473028_PC_ATAC_seq_rep2_ATACseq_SRR11539112_peak_5066	353	.	10.8639	38.8182	35.3958	412
chr12	105955792	105956204	GSE148515_Galang_2020_GSM4473028_PC_ATAC_seq_rep2_ATACseq_SRR11539112_peak_5067	47	.	3.83433	7.10226	4.71257	368
chr12	105962677	105963516	GSE148515_Galang_2020_GSM4473028_PC_ATAC_seq_rep2_ATACseq_SRR11539112_peak_5068	141	.	6.39056	16.9468	14.1655	209
chr12	106008230	106009159	GSE148515_Galang_2020_GSM4473028_PC_ATAC_seq_rep2_ATACseq_SRR11539112_peak_5069	124	.	5.96452	15.1384	12.4163	218
chr12	106009990	106010583	GSE148515_Galang_2020_GSM4473028_PC_ATAC_seq_rep2_ATACseq_SRR11539112_peak_5070	197	.	7.66867	22.6978	19.7409	268
chr12	106956126	106956427	GSE148515_Galang_2020_GSM4473028_PC_ATAC_seq_rep2_ATACseq_SRR11539112_peak_5071	40	.	3.62131	6.40891	4.05996	136
chr12	107268453	107268802	GSE148515_Galang_2020_GSM4473028_PC_ATAC_seq_rep2_ATACseq_SRR11539112_peak_5072	28	.	3.19528	5.09588	2.83689	96
chr12	107401197	107402119	GSE148515_Galang_2020_GSM4473028_PC_ATAC_seq_rep2_ATACseq_SRR11539112_peak_5073	75	.	4.68641	10.0938	7.55925	614
chr12	107960981	107961307	GSE148515_Galang_2020_GSM4473028_PC_ATAC_seq_rep2_ATACseq_SRR11539112_peak_5074	34	.	3.4083	5.73966	3.43409	306
chr12	108006215	108006710	GSE148515_Galang_2020_GSM4473028_PC_ATAC_seq_rep2_ATACseq_SRR11539112_peak_5075	53	.	4.04735	7.81849	5.3902	230
chr12	108178502	108180284	GSE148515_Galang_2020_GSM4473028_PC_ATAC_seq_rep2_ATACseq_SRR11539112_peak_5076	909	.	20.2368	95.6845	90.9188	1018
chr12	108205657	108206922	GSE148515_Galang_2020_GSM4473028_PC_ATAC_seq_rep2_ATACseq_SRR11539112_peak_5077	34	.	3.4083	5.73966	3.43409	169
chr12	108208778	108209448	GSE148515_Galang_2020_GSM4473028_PC_ATAC_seq_rep2_ATACseq_SRR11539112_peak_5078	40	.	3.62131	6.40891	4.05996	425
chr12	108212080	108212781	GSE148515_Galang_2020_GSM4473028_PC_ATAC_seq_rep2_ATACseq_SRR11539112_peak_5079	28	.	3.19528	5.09588	2.83689	541
chr12	108236899	108238516	GSE148515_Galang_2020_GSM4473028_PC_ATAC_seq_rep2_ATACseq_SRR11539112_peak_5080	168	.	7.02961	19.7643	16.896	928
chr12	108239239	108240216	GSE148515_Galang_2020_GSM4473028_PC_ATAC_seq_rep2_ATACseq_SRR11539112_peak_5081	91	.	5.11244	11.7071	9.10781	403
chr12	108244659	108245919	GSE148515_Galang_2020_GSM4473028_PC_ATAC_seq_rep2_ATACseq_SRR11539112_peak_5082	132	.	6.17754	16.0353	13.2834	494
chr12	108251488	108251821	GSE148515_Galang_2020_GSM4473028_PC_ATAC_seq_rep2_ATACseq_SRR11539112_peak_5083	34	.	3.4083	5.73966	3.43409	101
chr12	108273323	108276869	GSE148515_Galang_2020_GSM4473028_PC_ATAC_seq_rep2_ATACseq_SRR11539112_peak_5084	745	.	17.6805	79.0746	74.5633	2262
chr12	108333129	108335035	GSE148515_Galang_2020_GSM4473028_PC_ATAC_seq_rep2_ATACseq_SRR11539112_peak_5085	641	.	15.9764	68.4114	64.1513	976
chr12	108352988	108353336	GSE148515_Galang_2020_GSM4473028_PC_ATAC_seq_rep2_ATACseq_SRR11539112_peak_5086	22	.	2.98226	4.47908	2.27101	33
chr12	108363669	108364300	GSE148515_Galang_2020_GSM4473028_PC_ATAC_seq_rep2_ATACseq_SRR11539112_peak_5087	75	.	4.68641	10.0938	7.55925	334
chr12	108370225	108372673	GSE148515_Galang_2020_GSM4473028_PC_ATAC_seq_rep2_ATACseq_SRR11539112_peak_5088	299	.	9.79885	33.2024	29.9408	987
chr12	108386420	108387225	GSE148515_Galang_2020_GSM4473028_PC_ATAC_seq_rep2_ATACseq_SRR11539112_peak_5089	107	.	5.53848	13.3903	10.7289	276
chr12	108422659	108423475	GSE148515_Galang_2020_GSM4473028_PC_ATAC_seq_rep2_ATACseq_SRR11539112_peak_5090	310	.	10.0119	34.3077	31.0141	494
chr12	108463330	108463609	GSE148515_Galang_2020_GSM4473028_PC_ATAC_seq_rep2_ATACseq_SRR11539112_peak_5091	40	.	3.62131	6.40891	4.05996	107
chr12	108473563	108474066	GSE148515_Galang_2020_GSM4473028_PC_ATAC_seq_rep2_ATACseq_SRR11539112_peak_5092	68	.	4.47339	9.31523	6.81488	93
chr12	108481212	108481656	GSE148515_Galang_2020_GSM4473028_PC_ATAC_seq_rep2_ATACseq_SRR11539112_peak_5093	53	.	4.04735	7.81849	5.3902	405
chr12	108493990	108494282	GSE148515_Galang_2020_GSM4473028_PC_ATAC_seq_rep2_ATACseq_SRR11539112_peak_5094	28	.	3.19528	5.09588	2.83689	256
chr12	108554233	108555408	GSE148515_Galang_2020_GSM4473028_PC_ATAC_seq_rep2_ATACseq_SRR11539112_peak_5095	310	.	10.0119	34.3077	31.0141	470
chr12	108674531	108674932	GSE148515_Galang_2020_GSM4473028_PC_ATAC_seq_rep2_ATACseq_SRR11539112_peak_5096	34	.	3.4083	5.73966	3.43409	182
chr12	108688793	108689291	GSE148515_Galang_2020_GSM4473028_PC_ATAC_seq_rep2_ATACseq_SRR11539112_peak_5097	28	.	3.19528	5.09588	2.83689	420
chr12	108757808	108758508	GSE148515_Galang_2020_GSM4473028_PC_ATAC_seq_rep2_ATACseq_SRR11539112_peak_5098	278	.	9.37281	31.0199	27.8206	300
chr12	108792105	108795047	GSE148515_Galang_2020_GSM4473028_PC_ATAC_seq_rep2_ATACseq_SRR11539112_peak_5099	812	.	18.7456	85.9102	81.2767	832
chr12	108835251	108836703	GSE148515_Galang_2020_GSM4473028_PC_ATAC_seq_rep2_ATACseq_SRR11539112_peak_5100	603	.	15.3373	64.5055	60.351	773
chr12	108893637	108894767	GSE148515_Galang_2020_GSM4473028_PC_ATAC_seq_rep2_ATACseq_SRR11539112_peak_5101	422	.	12.1421	45.8335	42.2091	620
chr12	108936709	108937384	GSE148515_Galang_2020_GSM4473028_PC_ATAC_seq_rep2_ATACseq_SRR11539112_peak_5102	53	.	4.04735	7.81849	5.3902	60
chr12	108960240	108960685	GSE148515_Galang_2020_GSM4473028_PC_ATAC_seq_rep2_ATACseq_SRR11539112_peak_5103	91	.	5.11244	11.7071	9.10781	202
chr12	108994485	108994923	GSE148515_Galang_2020_GSM4473028_PC_ATAC_seq_rep2_ATACseq_SRR11539112_peak_5104	28	.	3.19528	5.09588	2.83689	103
chr12	109420163	109420636	GSE148515_Galang_2020_GSM4473028_PC_ATAC_seq_rep2_ATACseq_SRR11539112_peak_5105	40	.	3.62131	6.40891	4.05996	213
chr12	109436365	109437006	GSE148515_Galang_2020_GSM4473028_PC_ATAC_seq_rep2_ATACseq_SRR11539112_peak_5106	75	.	4.68641	10.0938	7.55925	167
chr12	109540731	109541107	GSE148515_Galang_2020_GSM4473028_PC_ATAC_seq_rep2_ATACseq_SRR11539112_peak_5107	68	.	4.47339	9.31523	6.81488	203
chr12	109541768	109543174	GSE148515_Galang_2020_GSM4473028_PC_ATAC_seq_rep2_ATACseq_SRR11539112_peak_5108	40	.	3.62131	6.40891	4.05996	584
chr12	109958593	109958913	GSE148515_Galang_2020_GSM4473028_PC_ATAC_seq_rep2_ATACseq_SRR11539112_peak_5109	28	.	3.19528	5.09588	2.83689	64
chr12	110373521	110373799	GSE148515_Galang_2020_GSM4473028_PC_ATAC_seq_rep2_ATACseq_SRR11539112_peak_5110	53	.	4.04735	7.81849	5.3902	152
chr12	110418726	110419035	GSE148515_Galang_2020_GSM4473028_PC_ATAC_seq_rep2_ATACseq_SRR11539112_peak_5111	60	.	4.26037	8.55648	6.09115	137
chr12	110446177	110447593	GSE148515_Galang_2020_GSM4473028_PC_ATAC_seq_rep2_ATACseq_SRR11539112_peak_5112	541	.	14.2722	58.1165	54.1488	779
chr12	110485152	110486456	GSE148515_Galang_2020_GSM4473028_PC_ATAC_seq_rep2_ATACseq_SRR11539112_peak_5113	226	.	8.30772	25.7377	22.6913	772
chr12	110531852	110532157	GSE148515_Galang_2020_GSM4473028_PC_ATAC_seq_rep2_ATACseq_SRR11539112_peak_5114	17	.	2.76924	3.89095	1.73957	75
chr12	110590773	110592105	GSE148515_Galang_2020_GSM4473028_PC_ATAC_seq_rep2_ATACseq_SRR11539112_peak_5115	590	.	15.1243	63.2154	59.0974	805
chr12	110600878	110602150	GSE148515_Galang_2020_GSM4473028_PC_ATAC_seq_rep2_ATACseq_SRR11539112_peak_5116	457	.	12.7811	49.4447	45.7181	608
chr12	110687871	110688556	GSE148515_Galang_2020_GSM4473028_PC_ATAC_seq_rep2_ATACseq_SRR11539112_peak_5117	99	.	5.32546	12.5403	9.90973	140
chr12	110695623	110697368	GSE148515_Galang_2020_GSM4473028_PC_ATAC_seq_rep2_ATACseq_SRR11539112_peak_5118	680	.	16.6154	72.369	68.0076	897
chr12	110703060	110703350	GSE148515_Galang_2020_GSM4473028_PC_ATAC_seq_rep2_ATACseq_SRR11539112_peak_5119	34	.	3.4083	5.73966	3.43409	193
chr12	110737496	110738919	GSE148515_Galang_2020_GSM4473028_PC_ATAC_seq_rep2_ATACseq_SRR11539112_peak_5120	320	.	10.2249	35.4221	32.0965	548
chr12	110840543	110841244	GSE148515_Galang_2020_GSM4473028_PC_ATAC_seq_rep2_ATACseq_SRR11539112_peak_5121	187	.	7.45565	21.7077	18.7803	509
chr12	110843550	110845861	GSE148515_Galang_2020_GSM4473028_PC_ATAC_seq_rep2_ATACseq_SRR11539112_peak_5122	226	.	8.30772	25.7377	22.6913	1634
chr12	110849870	110851499	GSE148515_Galang_2020_GSM4473028_PC_ATAC_seq_rep2_ATACseq_SRR11539112_peak_5123	178	.	7.24263	20.7297	17.8321	620
chr12	110888636	110889767	GSE148515_Galang_2020_GSM4473028_PC_ATAC_seq_rep2_ATACseq_SRR11539112_peak_5124	529	.	14.0592	56.8576	52.926	669
chr12	110976601	110976870	GSE148515_Galang_2020_GSM4473028_PC_ATAC_seq_rep2_ATACseq_SRR11539112_peak_5125	17	.	2.76924	3.89095	1.73957	4
chr12	110978084	110980144	GSE148515_Galang_2020_GSM4473028_PC_ATAC_seq_rep2_ATACseq_SRR11539112_peak_5126	667	.	16.4024	71.0442	66.715	957
chr12	110991669	110992886	GSE148515_Galang_2020_GSM4473028_PC_ATAC_seq_rep2_ATACseq_SRR11539112_peak_5127	159	.	6.81659	18.8118	15.9726	581
chr12	111037930	111040629	GSE148515_Galang_2020_GSM4473028_PC_ATAC_seq_rep2_ATACseq_SRR11539112_peak_5128	680	.	16.6154	72.369	68.0076	1370
chr12	111040949	111041447	GSE148515_Galang_2020_GSM4473028_PC_ATAC_seq_rep2_ATACseq_SRR11539112_peak_5129	47	.	3.83433	7.10226	4.71257	325
chr12	111164331	111167184	GSE148515_Galang_2020_GSM4473028_PC_ATAC_seq_rep2_ATACseq_SRR11539112_peak_5130	257	.	8.94678	28.8762	25.7388	2067
chr12	111274322	111274602	GSE148515_Galang_2020_GSM4473028_PC_ATAC_seq_rep2_ATACseq_SRR11539112_peak_5131	22	.	2.98226	4.47908	2.27101	220
chr12	111376834	111378559	GSE148515_Galang_2020_GSM4473028_PC_ATAC_seq_rep2_ATACseq_SRR11539112_peak_5132	680	.	16.6154	72.369	68.0076	971
chr12	111421069	111421748	GSE148515_Galang_2020_GSM4473028_PC_ATAC_seq_rep2_ATACseq_SRR11539112_peak_5135	40	.	3.62131	6.40891	4.05996	510
chr12	111426209	111426501	GSE148515_Galang_2020_GSM4473028_PC_ATAC_seq_rep2_ATACseq_SRR11539112_peak_5136	28	.	3.19528	5.09588	2.83689	124
chr12	111429435	111429743	GSE148515_Galang_2020_GSM4473028_PC_ATAC_seq_rep2_ATACseq_SRR11539112_peak_5137	22	.	2.98226	4.47908	2.27101	200
chr12	111442321	111442936	GSE148515_Galang_2020_GSM4473028_PC_ATAC_seq_rep2_ATACseq_SRR11539112_peak_5138	91	.	5.11244	11.7071	9.10781	237
chr12	111535637	111535984	GSE148515_Galang_2020_GSM4473028_PC_ATAC_seq_rep2_ATACseq_SRR11539112_peak_5139	22	.	2.98226	4.47908	2.27101	135
chr12	111537485	111539103	GSE148515_Galang_2020_GSM4473028_PC_ATAC_seq_rep2_ATACseq_SRR11539112_peak_5140	895	.	20.0237	94.2742	89.5235	548
chr12	111562455	111562798	GSE148515_Galang_2020_GSM4473028_PC_ATAC_seq_rep2_ATACseq_SRR11539112_peak_5141	28	.	3.19528	5.09588	2.83689	151
chr12	111574068	111576155	GSE148515_Galang_2020_GSM4473028_PC_ATAC_seq_rep2_ATACseq_SRR11539112_peak_5142	365	.	11.077	39.9673	36.5121	460
chr12	111668284	111668911	GSE148515_Galang_2020_GSM4473028_PC_ATAC_seq_rep2_ATACseq_SRR11539112_peak_5143	99	.	5.32546	12.5403	9.90973	225
chr12	111670890	111672807	GSE148515_Galang_2020_GSM4473028_PC_ATAC_seq_rep2_ATACseq_SRR11539112_peak_5144	178	.	7.24263	20.7297	17.8321	1251
chr12	111677557	111678442	GSE148515_Galang_2020_GSM4473028_PC_ATAC_seq_rep2_ATACseq_SRR11539112_peak_5145	278	.	9.37281	31.0199	27.8206	475
chr12	111687320	111688245	GSE148515_Galang_2020_GSM4473028_PC_ATAC_seq_rep2_ATACseq_SRR11539112_peak_5146	99	.	5.32546	12.5403	9.90973	380
chr12	111694150	111694430	GSE148515_Galang_2020_GSM4473028_PC_ATAC_seq_rep2_ATACseq_SRR11539112_peak_5147	22	.	2.98226	4.47908	2.27101	6
chr12	111704695	111705145	GSE148515_Galang_2020_GSM4473028_PC_ATAC_seq_rep2_ATACseq_SRR11539112_peak_5148	22	.	2.98226	4.47908	2.27101	201
chr12	111705417	111705687	GSE148515_Galang_2020_GSM4473028_PC_ATAC_seq_rep2_ATACseq_SRR11539112_peak_5149	17	.	2.76924	3.89095	1.73957	225
chr12	111712460	111713624	GSE148515_Galang_2020_GSM4473028_PC_ATAC_seq_rep2_ATACseq_SRR11539112_peak_5150	342	.	10.6509	37.6776	34.2875	662
chr12	111758386	111759955	GSE148515_Galang_2020_GSM4473028_PC_ATAC_seq_rep2_ATACseq_SRR11539112_peak_5151	247	.	8.73376	27.8196	24.7125	472
chr12	111793996	111795502	GSE148515_Galang_2020_GSM4473028_PC_ATAC_seq_rep2_ATACseq_SRR11539112_peak_5152	178	.	7.24263	20.7297	17.8321	368
chr12	111800455	111801002	GSE148515_Galang_2020_GSM4473028_PC_ATAC_seq_rep2_ATACseq_SRR11539112_peak_5153	40	.	3.62131	6.40891	4.05996	152
chr12	111803793	111804074	GSE148515_Galang_2020_GSM4473028_PC_ATAC_seq_rep2_ATACseq_SRR11539112_peak_5154	34	.	3.4083	5.73966	3.43409	236
chr12	111809800	111810241	GSE148515_Galang_2020_GSM4473028_PC_ATAC_seq_rep2_ATACseq_SRR11539112_peak_5155	34	.	3.4083	5.73966	3.43409	305
chr12	111813114	111815649	GSE148515_Galang_2020_GSM4473028_PC_ATAC_seq_rep2_ATACseq_SRR11539112_peak_5156	840	.	19.1717	88.6792	84.0048	886
chr12	111816057	111816551	GSE148515_Galang_2020_GSM4473028_PC_ATAC_seq_rep2_ATACseq_SRR11539112_peak_5157	47	.	3.83433	7.10226	4.71257	227
chr12	111907436	111908849	GSE148515_Galang_2020_GSM4473028_PC_ATAC_seq_rep2_ATACseq_SRR11539112_peak_5158	517	.	13.8462	55.6052	51.7084	564
chr12	111965935	111967157	GSE148515_Galang_2020_GSM4473028_PC_ATAC_seq_rep2_ATACseq_SRR11539112_peak_5159	236	.	8.52074	26.7733	23.697	1000
chr12	111976883	111977920	GSE148515_Galang_2020_GSM4473028_PC_ATAC_seq_rep2_ATACseq_SRR11539112_peak_5160	187	.	7.45565	21.7077	18.7803	552
chr12	112129934	112130346	GSE148515_Galang_2020_GSM4473028_PC_ATAC_seq_rep2_ATACseq_SRR11539112_peak_5161	40	.	3.62131	6.40891	4.05996	126
chr12	112143698	112144358	GSE148515_Galang_2020_GSM4473028_PC_ATAC_seq_rep2_ATACseq_SRR11539112_peak_5162	17	.	2.76924	3.89095	1.73957	321
chr12	112145813	112146819	GSE148515_Galang_2020_GSM4473028_PC_ATAC_seq_rep2_ATACseq_SRR11539112_peak_5163	34	.	3.4083	5.73966	3.43409	323
chr12	112244602	112244955	GSE148515_Galang_2020_GSM4473028_PC_ATAC_seq_rep2_ATACseq_SRR11539112_peak_5164	75	.	4.68641	10.0938	7.55925	185
chr12	112284841	112285361	GSE148515_Galang_2020_GSM4473028_PC_ATAC_seq_rep2_ATACseq_SRR11539112_peak_5165	22	.	2.98226	4.47908	2.27101	70
chr12	112492147	112492450	GSE148515_Galang_2020_GSM4473028_PC_ATAC_seq_rep2_ATACseq_SRR11539112_peak_5166	22	.	2.98226	4.47908	2.27101	264
chr12	112511002	112511285	GSE148515_Galang_2020_GSM4473028_PC_ATAC_seq_rep2_ATACseq_SRR11539112_peak_5167	22	.	2.98226	4.47908	2.27101	11
chr12	112552141	112552476	GSE148515_Galang_2020_GSM4473028_PC_ATAC_seq_rep2_ATACseq_SRR11539112_peak_5168	47	.	3.83433	7.10226	4.71257	62
chr12	112587505	112589612	GSE148515_Galang_2020_GSM4473028_PC_ATAC_seq_rep2_ATACseq_SRR11539112_peak_5169	288	.	9.58583	32.1064	28.8763	1093
chr12	112590650	112591068	GSE148515_Galang_2020_GSM4473028_PC_ATAC_seq_rep2_ATACseq_SRR11539112_peak_5170	34	.	3.4083	5.73966	3.43409	385
chr12	112594776	112595239	GSE148515_Galang_2020_GSM4473028_PC_ATAC_seq_rep2_ATACseq_SRR11539112_peak_5171	47	.	3.83433	7.10226	4.71257	320
chr12	112605035	112606161	GSE148515_Galang_2020_GSM4473028_PC_ATAC_seq_rep2_ATACseq_SRR11539112_peak_5172	91	.	5.11244	11.7071	9.10781	891
chr12	112614760	112615588	GSE148515_Galang_2020_GSM4473028_PC_ATAC_seq_rep2_ATACseq_SRR11539112_peak_5173	34	.	3.4083	5.73966	3.43409	151
chr12	112617055	112621315	GSE148515_Galang_2020_GSM4473028_PC_ATAC_seq_rep2_ATACseq_SRR11539112_peak_5174	445	.	12.5681	48.2336	44.541	1205
chr12	112623359	112624248	GSE148515_Galang_2020_GSM4473028_PC_ATAC_seq_rep2_ATACseq_SRR11539112_peak_5175	83	.	4.89943	10.8913	8.32397	635
chr12	112625615	112625893	GSE148515_Galang_2020_GSM4473028_PC_ATAC_seq_rep2_ATACseq_SRR11539112_peak_5176	22	.	2.98226	4.47908	2.27101	99
chr12	112628418	112629786	GSE148515_Galang_2020_GSM4473028_PC_ATAC_seq_rep2_ATACseq_SRR11539112_peak_5177	60	.	4.26037	8.55648	6.09115	604
chr12	112643398	112645734	GSE148515_Galang_2020_GSM4473028_PC_ATAC_seq_rep2_ATACseq_SRR11539112_peak_5178	758	.	17.8936	80.4316	75.8939	1453
chr12	112653058	112653662	GSE148515_Galang_2020_GSM4473028_PC_ATAC_seq_rep2_ATACseq_SRR11539112_peak_5179	115	.	5.7515	14.2566	11.5647	245
chr12	112660618	112661130	GSE148515_Galang_2020_GSM4473028_PC_ATAC_seq_rep2_ATACseq_SRR11539112_peak_5180	47	.	3.83433	7.10226	4.71257	324
chr12	112661475	112661888	GSE148515_Galang_2020_GSM4473028_PC_ATAC_seq_rep2_ATACseq_SRR11539112_peak_5181	40	.	3.62131	6.40891	4.05996	267
chr12	112665225	112666253	GSE148515_Galang_2020_GSM4473028_PC_ATAC_seq_rep2_ATACseq_SRR11539112_peak_5182	47	.	3.83433	7.10226	4.71257	606
chr12	112667087	112667367	GSE148515_Galang_2020_GSM4473028_PC_ATAC_seq_rep2_ATACseq_SRR11539112_peak_5183	34	.	3.4083	5.73966	3.43409	245
chr12	112670607	112671163	GSE148515_Galang_2020_GSM4473028_PC_ATAC_seq_rep2_ATACseq_SRR11539112_peak_5184	28	.	3.19528	5.09588	2.83689	534
chr12	112671781	112675719	GSE148515_Galang_2020_GSM4473028_PC_ATAC_seq_rep2_ATACseq_SRR11539112_peak_5185	257	.	8.94678	28.8762	25.7388	2353
chr12	112678292	112679720	GSE148515_Galang_2020_GSM4473028_PC_ATAC_seq_rep2_ATACseq_SRR11539112_peak_5186	445	.	12.5681	48.2336	44.541	452
chr12	112681198	112681538	GSE148515_Galang_2020_GSM4473028_PC_ATAC_seq_rep2_ATACseq_SRR11539112_peak_5187	28	.	3.19528	5.09588	2.83689	143
chr12	112693411	112693909	GSE148515_Galang_2020_GSM4473028_PC_ATAC_seq_rep2_ATACseq_SRR11539112_peak_5188	207	.	7.88168	23.6997	20.7131	218
chr12	112707072	112707453	GSE148515_Galang_2020_GSM4473028_PC_ATAC_seq_rep2_ATACseq_SRR11539112_peak_5189	107	.	5.53848	13.3903	10.7289	99
chr12	112721671	112723652	GSE148515_Galang_2020_GSM4473028_PC_ATAC_seq_rep2_ATACseq_SRR11539112_peak_5190	288	.	9.58583	32.1064	28.8763	658
chr12	112742768	112743925	GSE148515_Galang_2020_GSM4473028_PC_ATAC_seq_rep2_ATACseq_SRR11539112_peak_5191	40	.	3.62131	6.40891	4.05996	569
chr12	112868774	112869131	GSE148515_Galang_2020_GSM4473028_PC_ATAC_seq_rep2_ATACseq_SRR11539112_peak_5198	28	.	3.19528	5.09588	2.83689	298
chr12	112873553	112873951	GSE148515_Galang_2020_GSM4473028_PC_ATAC_seq_rep2_ATACseq_SRR11539112_peak_5199	28	.	3.19528	5.09588	2.83689	220
chr12	112877532	112878118	GSE148515_Galang_2020_GSM4473028_PC_ATAC_seq_rep2_ATACseq_SRR11539112_peak_5200	60	.	4.26037	8.55648	6.09115	258
chr12	112928531	112930068	GSE148515_Galang_2020_GSM4473028_PC_ATAC_seq_rep2_ATACseq_SRR11539112_peak_5201	141	.	6.39056	16.9468	14.1655	1234
chr12	112941838	112942241	GSE148515_Galang_2020_GSM4473028_PC_ATAC_seq_rep2_ATACseq_SRR11539112_peak_5202	83	.	4.89943	10.8913	8.32397	170
chr12	112950032	112950701	GSE148515_Galang_2020_GSM4473028_PC_ATAC_seq_rep2_ATACseq_SRR11539112_peak_5203	159	.	6.81659	18.8118	15.9726	492
chr12	112976322	112977034	GSE148515_Galang_2020_GSM4473028_PC_ATAC_seq_rep2_ATACseq_SRR11539112_peak_5204	267	.	9.1598	29.9431	26.7749	239
chr12	112977476	112977840	GSE148515_Galang_2020_GSM4473028_PC_ATAC_seq_rep2_ATACseq_SRR11539112_peak_5205	28	.	3.19528	5.09588	2.83689	108
chr12	113000030	113001298	GSE148515_Galang_2020_GSM4473028_PC_ATAC_seq_rep2_ATACseq_SRR11539112_peak_5206	680	.	16.6154	72.369	68.0076	777
chr12	113013621	113015474	GSE148515_Galang_2020_GSM4473028_PC_ATAC_seq_rep2_ATACseq_SRR11539112_peak_5207	331	.	10.4379	36.5455	33.1877	532
chr12	113041672	113041971	GSE148515_Galang_2020_GSM4473028_PC_ATAC_seq_rep2_ATACseq_SRR11539112_peak_5208	17	.	2.76924	3.89095	1.73957	48
chr12	113051713	113052045	GSE148515_Galang_2020_GSM4473028_PC_ATAC_seq_rep2_ATACseq_SRR11539112_peak_5209	34	.	3.4083	5.73966	3.43409	31
chr12	113074203	113075424	GSE148515_Galang_2020_GSM4473028_PC_ATAC_seq_rep2_ATACseq_SRR11539112_peak_5210	159	.	6.81659	18.8118	15.9726	365
chr12	113097840	113098978	GSE148515_Galang_2020_GSM4473028_PC_ATAC_seq_rep2_ATACseq_SRR11539112_peak_5211	75	.	4.68641	10.0938	7.55925	783
chr12	113119401	113120003	GSE148515_Galang_2020_GSM4473028_PC_ATAC_seq_rep2_ATACseq_SRR11539112_peak_5212	53	.	4.04735	7.81849	5.3902	342
chr12	113132452	113133935	GSE148515_Galang_2020_GSM4473028_PC_ATAC_seq_rep2_ATACseq_SRR11539112_peak_5213	150	.	6.60357	17.8725	15.0623	228
chr12	113136620	113143661	GSE148515_Galang_2020_GSM4473028_PC_ATAC_seq_rep2_ATACseq_SRR11539112_peak_5214	745	.	17.6805	79.0746	74.5633	3768
chr12	113146086	113148456	GSE148515_Galang_2020_GSM4473028_PC_ATAC_seq_rep2_ATACseq_SRR11539112_peak_5215	107	.	5.53848	13.3903	10.7289	654
chr12	113150798	113151378	GSE148515_Galang_2020_GSM4473028_PC_ATAC_seq_rep2_ATACseq_SRR11539112_peak_5216	40	.	3.62131	6.40891	4.05996	255
chr12	113151716	113152169	GSE148515_Galang_2020_GSM4473028_PC_ATAC_seq_rep2_ATACseq_SRR11539112_peak_5217	75	.	4.68641	10.0938	7.55925	252
chr12	113155405	113157215	GSE148515_Galang_2020_GSM4473028_PC_ATAC_seq_rep2_ATACseq_SRR11539112_peak_5218	732	.	17.4675	77.7229	73.2388	794
chr12	113217489	113218387	GSE148515_Galang_2020_GSM4473028_PC_ATAC_seq_rep2_ATACseq_SRR11539112_peak_5219	47	.	3.83433	7.10226	4.71257	344
chr12	113220546	113220941	GSE148515_Galang_2020_GSM4473028_PC_ATAC_seq_rep2_ATACseq_SRR11539112_peak_5220	22	.	2.98226	4.47908	2.27101	20
chr12	113222218	113222790	GSE148515_Galang_2020_GSM4473028_PC_ATAC_seq_rep2_ATACseq_SRR11539112_peak_5221	40	.	3.62131	6.40891	4.05996	485
chr12	114770047	114770482	GSE148515_Galang_2020_GSM4473028_PC_ATAC_seq_rep2_ATACseq_SRR11539112_peak_5222	28	.	3.19528	5.09588	2.83689	98
chr12	114776265	114776829	GSE148515_Galang_2020_GSM4473028_PC_ATAC_seq_rep2_ATACseq_SRR11539112_peak_5223	28	.	3.19528	5.09588	2.83689	540
chr12	114778711	114779257	GSE148515_Galang_2020_GSM4473028_PC_ATAC_seq_rep2_ATACseq_SRR11539112_peak_5224	28	.	3.19528	5.09588	2.83689	305
chr12	116047287	116048211	GSE148515_Galang_2020_GSM4473028_PC_ATAC_seq_rep2_ATACseq_SRR11539112_peak_5225	310	.	10.0119	34.3077	31.0141	442
chr12	116280475	116282085	GSE148515_Galang_2020_GSM4473028_PC_ATAC_seq_rep2_ATACseq_SRR11539112_peak_5226	812	.	18.7456	85.9102	81.2767	566
chr12	116404667	116405897	GSE148515_Galang_2020_GSM4473028_PC_ATAC_seq_rep2_ATACseq_SRR11539112_peak_5227	331	.	10.4379	36.5455	33.1877	658
chr12	116485538	116486258	GSE148515_Galang_2020_GSM4473028_PC_ATAC_seq_rep2_ATACseq_SRR11539112_peak_5228	75	.	4.68641	10.0938	7.55925	222
chr12	117058657	117059083	GSE148515_Galang_2020_GSM4473028_PC_ATAC_seq_rep2_ATACseq_SRR11539112_peak_5229	68	.	4.47339	9.31523	6.81488	119
chr12	117200060	117201195	GSE148515_Galang_2020_GSM4473028_PC_ATAC_seq_rep2_ATACseq_SRR11539112_peak_5230	75	.	4.68641	10.0938	7.55925	686
chr12	117533522	117534609	GSE148515_Galang_2020_GSM4473028_PC_ATAC_seq_rep2_ATACseq_SRR11539112_peak_5231	132	.	6.17754	16.0353	13.2834	381
chr12	118300303	118303259	GSE148515_Galang_2020_GSM4473028_PC_ATAC_seq_rep2_ATACseq_SRR11539112_peak_5232	853	.	19.3847	90.0709	85.3763	1371
chr12	118849266	118850061	GSE148515_Galang_2020_GSM4473028_PC_ATAC_seq_rep2_ATACseq_SRR11539112_peak_5233	40	.	3.62131	6.40891	4.05996	58
chr12	119237935	119238672	GSE148515_Galang_2020_GSM4473028_PC_ATAC_seq_rep2_ATACseq_SRR11539112_peak_5234	68	.	4.47339	9.31523	6.81488	76
chr13	3537565	3538874	GSE148515_Galang_2020_GSM4473028_PC_ATAC_seq_rep2_ATACseq_SRR11539112_peak_5237	445	.	12.5681	48.2336	44.541	465
chr13	3610089	3611595	GSE148515_Galang_2020_GSM4473028_PC_ATAC_seq_rep2_ATACseq_SRR11539112_peak_5238	226	.	8.30772	25.7377	22.6913	1061
chr13	3633868	3634188	GSE148515_Galang_2020_GSM4473028_PC_ATAC_seq_rep2_ATACseq_SRR11539112_peak_5239	40	.	3.62131	6.40891	4.05996	179
chr13	3665519	3665801	GSE148515_Galang_2020_GSM4473028_PC_ATAC_seq_rep2_ATACseq_SRR11539112_peak_5240	17	.	2.76924	3.89095	1.73957	249
chr13	3694602	3695599	GSE148515_Galang_2020_GSM4473028_PC_ATAC_seq_rep2_ATACseq_SRR11539112_peak_5241	226	.	8.30772	25.7377	22.6913	507
chr13	3854975	3855275	GSE148515_Galang_2020_GSM4473028_PC_ATAC_seq_rep2_ATACseq_SRR11539112_peak_5242	34	.	3.4083	5.73966	3.43409	204
chr13	3893287	3893637	GSE148515_Galang_2020_GSM4473028_PC_ATAC_seq_rep2_ATACseq_SRR11539112_peak_5243	60	.	4.26037	8.55648	6.09115	205
chr13	3917628	3918488	GSE148515_Galang_2020_GSM4473028_PC_ATAC_seq_rep2_ATACseq_SRR11539112_peak_5244	207	.	7.88168	23.6997	20.7131	540
chr13	4608911	4609356	GSE148515_Galang_2020_GSM4473028_PC_ATAC_seq_rep2_ATACseq_SRR11539112_peak_5245	107	.	5.53848	13.3903	10.7289	280
chr13	4771258	4772245	GSE148515_Galang_2020_GSM4473028_PC_ATAC_seq_rep2_ATACseq_SRR11539112_peak_5246	216	.	8.0947	24.7131	21.6968	372
chr13	5248674	5248945	GSE148515_Galang_2020_GSM4473028_PC_ATAC_seq_rep2_ATACseq_SRR11539112_peak_5247	40	.	3.62131	6.40891	4.05996	151
chr13	5604060	5604427	GSE148515_Galang_2020_GSM4473028_PC_ATAC_seq_rep2_ATACseq_SRR11539112_peak_5248	40	.	3.62131	6.40891	4.05996	313
chr13	5860437	5863924	GSE148515_Galang_2020_GSM4473028_PC_ATAC_seq_rep2_ATACseq_SRR11539112_peak_5249	541	.	14.2722	58.1165	54.1488	735
chr13	6547321	6548849	GSE148515_Galang_2020_GSM4473028_PC_ATAC_seq_rep2_ATACseq_SRR11539112_peak_5250	299	.	9.79885	33.2024	29.9408	827
chr13	6631570	6632135	GSE148515_Galang_2020_GSM4473028_PC_ATAC_seq_rep2_ATACseq_SRR11539112_peak_5251	53	.	4.04735	7.81849	5.3902	458
chr13	6633361	6634524	GSE148515_Galang_2020_GSM4473028_PC_ATAC_seq_rep2_ATACseq_SRR11539112_peak_5252	34	.	3.4083	5.73966	3.43409	802
chr13	6635622	6636027	GSE148515_Galang_2020_GSM4473028_PC_ATAC_seq_rep2_ATACseq_SRR11539112_peak_5253	28	.	3.19528	5.09588	2.83689	351
chr13	6640713	6641004	GSE148515_Galang_2020_GSM4473028_PC_ATAC_seq_rep2_ATACseq_SRR11539112_peak_5254	47	.	3.83433	7.10226	4.71257	28
chr13	6647119	6649163	GSE148515_Galang_2020_GSM4473028_PC_ATAC_seq_rep2_ATACseq_SRR11539112_peak_5255	342	.	10.6509	37.6776	34.2875	1638
chr13	8785347	8785649	GSE148515_Galang_2020_GSM4473028_PC_ATAC_seq_rep2_ATACseq_SRR11539112_peak_5256	17	.	2.76924	3.89095	1.73957	21
chr13	8870628	8871901	GSE148515_Galang_2020_GSM4473028_PC_ATAC_seq_rep2_ATACseq_SRR11539112_peak_5257	236	.	8.52074	26.7733	23.697	712
chr13	8885327	8886140	GSE148515_Galang_2020_GSM4473028_PC_ATAC_seq_rep2_ATACseq_SRR11539112_peak_5258	433	.	12.3551	47.0299	43.3714	459
chr13	8995463	8997204	GSE148515_Galang_2020_GSM4473028_PC_ATAC_seq_rep2_ATACseq_SRR11539112_peak_5259	197	.	7.66867	22.6978	19.7409	813
chr13	9093394	9094921	GSE148515_Galang_2020_GSM4473028_PC_ATAC_seq_rep2_ATACseq_SRR11539112_peak_5260	654	.	16.1894	69.725	65.4293	345
chr13	9127839	9128192	GSE148515_Galang_2020_GSM4473028_PC_ATAC_seq_rep2_ATACseq_SRR11539112_peak_5261	28	.	3.19528	5.09588	2.83689	26
chr13	9276179	9277851	GSE148515_Galang_2020_GSM4473028_PC_ATAC_seq_rep2_ATACseq_SRR11539112_peak_5262	247	.	8.73376	27.8196	24.7125	444
chr13	9350575	9351091	GSE148515_Galang_2020_GSM4473028_PC_ATAC_seq_rep2_ATACseq_SRR11539112_peak_5263	40	.	3.62131	6.40891	4.05996	302
chr13	9426593	9427092	GSE148515_Galang_2020_GSM4473028_PC_ATAC_seq_rep2_ATACseq_SRR11539112_peak_5264	75	.	4.68641	10.0938	7.55925	149
chr13	9578486	9578945	GSE148515_Galang_2020_GSM4473028_PC_ATAC_seq_rep2_ATACseq_SRR11539112_peak_5265	28	.	3.19528	5.09588	2.83689	113
chr13	9763464	9765299	GSE148515_Galang_2020_GSM4473028_PC_ATAC_seq_rep2_ATACseq_SRR11539112_peak_5266	492	.	13.4202	53.1204	49.2919	1028
chr13	11548795	11549146	GSE148515_Galang_2020_GSM4473028_PC_ATAC_seq_rep2_ATACseq_SRR11539112_peak_5267	22	.	2.98226	4.47908	2.27101	42
chr13	11668636	11669035	GSE148515_Galang_2020_GSM4473028_PC_ATAC_seq_rep2_ATACseq_SRR11539112_peak_5268	34	.	3.4083	5.73966	3.43409	292
chr13	11725361	11725824	GSE148515_Galang_2020_GSM4473028_PC_ATAC_seq_rep2_ATACseq_SRR11539112_peak_5269	28	.	3.19528	5.09588	2.83689	442
chr13	11738665	11739249	GSE148515_Galang_2020_GSM4473028_PC_ATAC_seq_rep2_ATACseq_SRR11539112_peak_5270	53	.	4.04735	7.81849	5.3902	351
chr13	11741763	11742218	GSE148515_Galang_2020_GSM4473028_PC_ATAC_seq_rep2_ATACseq_SRR11539112_peak_5271	22	.	2.98226	4.47908	2.27101	405
chr13	11755068	11755480	GSE148515_Galang_2020_GSM4473028_PC_ATAC_seq_rep2_ATACseq_SRR11539112_peak_5272	40	.	3.62131	6.40891	4.05996	337
chr13	11769525	11769918	GSE148515_Galang_2020_GSM4473028_PC_ATAC_seq_rep2_ATACseq_SRR11539112_peak_5273	22	.	2.98226	4.47908	2.27101	29
chr13	11826198	11826673	GSE148515_Galang_2020_GSM4473028_PC_ATAC_seq_rep2_ATACseq_SRR11539112_peak_5274	34	.	3.4083	5.73966	3.43409	294
chr13	11827029	11827843	GSE148515_Galang_2020_GSM4473028_PC_ATAC_seq_rep2_ATACseq_SRR11539112_peak_5275	83	.	4.89943	10.8913	8.32397	235
chr13	11837347	11837725	GSE148515_Galang_2020_GSM4473028_PC_ATAC_seq_rep2_ATACseq_SRR11539112_peak_5276	40	.	3.62131	6.40891	4.05996	103
chr13	11864211	11864999	GSE148515_Galang_2020_GSM4473028_PC_ATAC_seq_rep2_ATACseq_SRR11539112_peak_5277	47	.	3.83433	7.10226	4.71257	485
chr13	11875752	11876083	GSE148515_Galang_2020_GSM4473028_PC_ATAC_seq_rep2_ATACseq_SRR11539112_peak_5278	34	.	3.4083	5.73966	3.43409	225
chr13	11897774	11898043	GSE148515_Galang_2020_GSM4473028_PC_ATAC_seq_rep2_ATACseq_SRR11539112_peak_5279	28	.	3.19528	5.09588	2.83689	244
chr13	11924533	11925367	GSE148515_Galang_2020_GSM4473028_PC_ATAC_seq_rep2_ATACseq_SRR11539112_peak_5280	28	.	3.19528	5.09588	2.83689	365
chr13	11933455	11934561	GSE148515_Galang_2020_GSM4473028_PC_ATAC_seq_rep2_ATACseq_SRR11539112_peak_5281	34	.	3.4083	5.73966	3.43409	1073
chr13	11951632	11952298	GSE148515_Galang_2020_GSM4473028_PC_ATAC_seq_rep2_ATACseq_SRR11539112_peak_5282	17	.	2.76924	3.89095	1.73957	347
chr13	11959554	11960079	GSE148515_Galang_2020_GSM4473028_PC_ATAC_seq_rep2_ATACseq_SRR11539112_peak_5283	75	.	4.68641	10.0938	7.55925	374
chr13	11965899	11966754	GSE148515_Galang_2020_GSM4473028_PC_ATAC_seq_rep2_ATACseq_SRR11539112_peak_5284	53	.	4.04735	7.81849	5.3902	276
chr13	12001536	12002302	GSE148515_Galang_2020_GSM4473028_PC_ATAC_seq_rep2_ATACseq_SRR11539112_peak_5285	150	.	6.60357	17.8725	15.0623	544
chr13	12024431	12024970	GSE148515_Galang_2020_GSM4473028_PC_ATAC_seq_rep2_ATACseq_SRR11539112_peak_5286	40	.	3.62131	6.40891	4.05996	80
chr13	12027923	12028497	GSE148515_Galang_2020_GSM4473028_PC_ATAC_seq_rep2_ATACseq_SRR11539112_peak_5287	150	.	6.60357	17.8725	15.0623	230
chr13	12029749	12031360	GSE148515_Galang_2020_GSM4473028_PC_ATAC_seq_rep2_ATACseq_SRR11539112_peak_5288	68	.	4.47339	9.31523	6.81488	233
chr13	12033820	12034226	GSE148515_Galang_2020_GSM4473028_PC_ATAC_seq_rep2_ATACseq_SRR11539112_peak_5289	53	.	4.04735	7.81849	5.3902	229
chr13	12035628	12038727	GSE148515_Galang_2020_GSM4473028_PC_ATAC_seq_rep2_ATACseq_SRR11539112_peak_5290	107	.	5.53848	13.3903	10.7289	1099
chr13	12040250	12040579	GSE148515_Galang_2020_GSM4473028_PC_ATAC_seq_rep2_ATACseq_SRR11539112_peak_5291	28	.	3.19528	5.09588	2.83689	228
chr13	12057383	12058952	GSE148515_Galang_2020_GSM4473028_PC_ATAC_seq_rep2_ATACseq_SRR11539112_peak_5292	60	.	4.26037	8.55648	6.09115	1190
chr13	12060811	12061446	GSE148515_Galang_2020_GSM4473028_PC_ATAC_seq_rep2_ATACseq_SRR11539112_peak_5293	60	.	4.26037	8.55648	6.09115	391
chr13	12070331	12071540	GSE148515_Galang_2020_GSM4473028_PC_ATAC_seq_rep2_ATACseq_SRR11539112_peak_5294	60	.	4.26037	8.55648	6.09115	409
chr13	12072111	12073411	GSE148515_Galang_2020_GSM4473028_PC_ATAC_seq_rep2_ATACseq_SRR11539112_peak_5295	53	.	4.04735	7.81849	5.3902	759
chr13	12091874	12093685	GSE148515_Galang_2020_GSM4473028_PC_ATAC_seq_rep2_ATACseq_SRR11539112_peak_5296	83	.	4.89943	10.8913	8.32397	1337
chr13	12096279	12097053	GSE148515_Galang_2020_GSM4473028_PC_ATAC_seq_rep2_ATACseq_SRR11539112_peak_5297	68	.	4.47339	9.31523	6.81488	513
chr13	12099907	12100946	GSE148515_Galang_2020_GSM4473028_PC_ATAC_seq_rep2_ATACseq_SRR11539112_peak_5298	47	.	3.83433	7.10226	4.71257	617
chr13	12101374	12102079	GSE148515_Galang_2020_GSM4473028_PC_ATAC_seq_rep2_ATACseq_SRR11539112_peak_5299	34	.	3.4083	5.73966	3.43409	38
chr13	12103161	12107187	GSE148515_Galang_2020_GSM4473028_PC_ATAC_seq_rep2_ATACseq_SRR11539112_peak_5300	257	.	8.94678	28.8762	25.7388	3612
chr13	12127667	12128312	GSE148515_Galang_2020_GSM4473028_PC_ATAC_seq_rep2_ATACseq_SRR11539112_peak_5301	60	.	4.26037	8.55648	6.09115	339
chr13	12132182	12134202	GSE148515_Galang_2020_GSM4473028_PC_ATAC_seq_rep2_ATACseq_SRR11539112_peak_5302	410	.	11.929	44.6446	41.0542	1571
chr13	12158913	12160357	GSE148515_Galang_2020_GSM4473028_PC_ATAC_seq_rep2_ATACseq_SRR11539112_peak_5303	47	.	3.83433	7.10226	4.71257	1052
chr13	12195628	12196344	GSE148515_Galang_2020_GSM4473028_PC_ATAC_seq_rep2_ATACseq_SRR11539112_peak_5304	60	.	4.26037	8.55648	6.09115	537
chr13	12243737	12244232	GSE148515_Galang_2020_GSM4473028_PC_ATAC_seq_rep2_ATACseq_SRR11539112_peak_5305	34	.	3.4083	5.73966	3.43409	400
chr13	12249200	12249573	GSE148515_Galang_2020_GSM4473028_PC_ATAC_seq_rep2_ATACseq_SRR11539112_peak_5306	40	.	3.62131	6.40891	4.05996	211
chr13	12257630	12258641	GSE148515_Galang_2020_GSM4473028_PC_ATAC_seq_rep2_ATACseq_SRR11539112_peak_5307	310	.	10.0119	34.3077	31.0141	512
chr13	12272755	12273146	GSE148515_Galang_2020_GSM4473028_PC_ATAC_seq_rep2_ATACseq_SRR11539112_peak_5308	60	.	4.26037	8.55648	6.09115	315
chr13	12274703	12275198	GSE148515_Galang_2020_GSM4473028_PC_ATAC_seq_rep2_ATACseq_SRR11539112_peak_5309	53	.	4.04735	7.81849	5.3902	293
chr13	12276715	12277760	GSE148515_Galang_2020_GSM4473028_PC_ATAC_seq_rep2_ATACseq_SRR11539112_peak_5310	60	.	4.26037	8.55648	6.09115	518
chr13	12283189	12285936	GSE148515_Galang_2020_GSM4473028_PC_ATAC_seq_rep2_ATACseq_SRR11539112_peak_5311	159	.	6.81659	18.8118	15.9726	789
chr13	12288664	12289181	GSE148515_Galang_2020_GSM4473028_PC_ATAC_seq_rep2_ATACseq_SRR11539112_peak_5312	40	.	3.62131	6.40891	4.05996	115
chr13	12293416	12294915	GSE148515_Galang_2020_GSM4473028_PC_ATAC_seq_rep2_ATACseq_SRR11539112_peak_5313	150	.	6.60357	17.8725	15.0623	533
chr13	12295582	12296122	GSE148515_Galang_2020_GSM4473028_PC_ATAC_seq_rep2_ATACseq_SRR11539112_peak_5314	40	.	3.62131	6.40891	4.05996	360
chr13	12296642	12297352	GSE148515_Galang_2020_GSM4473028_PC_ATAC_seq_rep2_ATACseq_SRR11539112_peak_5315	47	.	3.83433	7.10226	4.71257	160
chr13	12298742	12299310	GSE148515_Galang_2020_GSM4473028_PC_ATAC_seq_rep2_ATACseq_SRR11539112_peak_5316	53	.	4.04735	7.81849	5.3902	337
chr13	12303280	12303813	GSE148515_Galang_2020_GSM4473028_PC_ATAC_seq_rep2_ATACseq_SRR11539112_peak_5317	34	.	3.4083	5.73966	3.43409	341
chr13	12304348	12305235	GSE148515_Galang_2020_GSM4473028_PC_ATAC_seq_rep2_ATACseq_SRR11539112_peak_5318	34	.	3.4083	5.73966	3.43409	431
chr13	12306782	12307595	GSE148515_Galang_2020_GSM4473028_PC_ATAC_seq_rep2_ATACseq_SRR11539112_peak_5319	53	.	4.04735	7.81849	5.3902	614
chr13	12311558	12312645	GSE148515_Galang_2020_GSM4473028_PC_ATAC_seq_rep2_ATACseq_SRR11539112_peak_5320	47	.	3.83433	7.10226	4.71257	374
chr13	12313585	12313987	GSE148515_Galang_2020_GSM4473028_PC_ATAC_seq_rep2_ATACseq_SRR11539112_peak_5321	22	.	2.98226	4.47908	2.27101	278
chr13	12314391	12314762	GSE148515_Galang_2020_GSM4473028_PC_ATAC_seq_rep2_ATACseq_SRR11539112_peak_5322	34	.	3.4083	5.73966	3.43409	50
chr13	12315211	12316015	GSE148515_Galang_2020_GSM4473028_PC_ATAC_seq_rep2_ATACseq_SRR11539112_peak_5323	115	.	5.7515	14.2566	11.5647	176
chr13	12316308	12316599	GSE148515_Galang_2020_GSM4473028_PC_ATAC_seq_rep2_ATACseq_SRR11539112_peak_5324	28	.	3.19528	5.09588	2.83689	31
chr13	12317079	12317636	GSE148515_Galang_2020_GSM4473028_PC_ATAC_seq_rep2_ATACseq_SRR11539112_peak_5325	68	.	4.47339	9.31523	6.81488	428
chr13	12319690	12320872	GSE148515_Galang_2020_GSM4473028_PC_ATAC_seq_rep2_ATACseq_SRR11539112_peak_5326	91	.	5.11244	11.7071	9.10781	681
chr13	12321609	12322279	GSE148515_Galang_2020_GSM4473028_PC_ATAC_seq_rep2_ATACseq_SRR11539112_peak_5327	34	.	3.4083	5.73966	3.43409	596
chr13	12322567	12323819	GSE148515_Galang_2020_GSM4473028_PC_ATAC_seq_rep2_ATACseq_SRR11539112_peak_5328	83	.	4.89943	10.8913	8.32397	853
chr13	12324794	12325410	GSE148515_Galang_2020_GSM4473028_PC_ATAC_seq_rep2_ATACseq_SRR11539112_peak_5329	53	.	4.04735	7.81849	5.3902	173
chr13	12326577	12327016	GSE148515_Galang_2020_GSM4473028_PC_ATAC_seq_rep2_ATACseq_SRR11539112_peak_5330	47	.	3.83433	7.10226	4.71257	365
chr13	12331358	12332015	GSE148515_Galang_2020_GSM4473028_PC_ATAC_seq_rep2_ATACseq_SRR11539112_peak_5331	47	.	3.83433	7.10226	4.71257	560
chr13	12333396	12333867	GSE148515_Galang_2020_GSM4473028_PC_ATAC_seq_rep2_ATACseq_SRR11539112_peak_5332	28	.	3.19528	5.09588	2.83689	330
chr13	12335483	12336098	GSE148515_Galang_2020_GSM4473028_PC_ATAC_seq_rep2_ATACseq_SRR11539112_peak_5333	40	.	3.62131	6.40891	4.05996	513
chr13	12336790	12338361	GSE148515_Galang_2020_GSM4473028_PC_ATAC_seq_rep2_ATACseq_SRR11539112_peak_5334	365	.	11.077	39.9673	36.5121	1109
chr13	12339142	12341252	GSE148515_Galang_2020_GSM4473028_PC_ATAC_seq_rep2_ATACseq_SRR11539112_peak_5335	410	.	11.929	44.6446	41.0542	1524
chr13	12361247	12361715	GSE148515_Galang_2020_GSM4473028_PC_ATAC_seq_rep2_ATACseq_SRR11539112_peak_5336	47	.	3.83433	7.10226	4.71257	324
chr13	12368748	12370948	GSE148515_Galang_2020_GSM4473028_PC_ATAC_seq_rep2_ATACseq_SRR11539112_peak_5337	529	.	14.0592	56.8576	52.926	909
chr13	12394790	12395832	GSE148515_Galang_2020_GSM4473028_PC_ATAC_seq_rep2_ATACseq_SRR11539112_peak_5338	376	.	11.29	41.1247	37.6362	442
chr13	12460704	12461971	GSE148515_Galang_2020_GSM4473028_PC_ATAC_seq_rep2_ATACseq_SRR11539112_peak_5339	236	.	8.52074	26.7733	23.697	722
chr13	12565407	12566618	GSE148515_Galang_2020_GSM4473028_PC_ATAC_seq_rep2_ATACseq_SRR11539112_peak_5340	320	.	10.2249	35.4221	32.0965	526
chr13	13357962	13358516	GSE148515_Galang_2020_GSM4473028_PC_ATAC_seq_rep2_ATACseq_SRR11539112_peak_5363	60	.	4.26037	8.55648	6.09115	111
chr13	13590036	13591229	GSE148515_Galang_2020_GSM4473028_PC_ATAC_seq_rep2_ATACseq_SRR11539112_peak_5364	342	.	10.6509	37.6776	34.2875	324
chr13	13953884	13955365	GSE148515_Galang_2020_GSM4473028_PC_ATAC_seq_rep2_ATACseq_SRR11539112_peak_5366	578	.	14.9113	61.9314	57.8513	619
chr13	14039120	14040014	GSE148515_Galang_2020_GSM4473028_PC_ATAC_seq_rep2_ATACseq_SRR11539112_peak_5367	187	.	7.45565	21.7077	18.7803	309
chr13	14062307	14065174	GSE148515_Galang_2020_GSM4473028_PC_ATAC_seq_rep2_ATACseq_SRR11539112_peak_5368	641	.	15.9764	68.4114	64.1513	1242
chr13	14612841	14613684	GSE148515_Galang_2020_GSM4473028_PC_ATAC_seq_rep2_ATACseq_SRR11539112_peak_5369	480	.	13.2071	51.8882	48.0938	330
chr13	14629920	14630541	GSE148515_Galang_2020_GSM4473028_PC_ATAC_seq_rep2_ATACseq_SRR11539112_peak_5370	141	.	6.39056	16.9468	14.1655	389
chr13	15462919	15464350	GSE148515_Galang_2020_GSM4473028_PC_ATAC_seq_rep2_ATACseq_SRR11539112_peak_5371	115	.	5.7515	14.2566	11.5647	215
chr13	15707483	15707785	GSE148515_Galang_2020_GSM4473028_PC_ATAC_seq_rep2_ATACseq_SRR11539112_peak_5372	28	.	3.19528	5.09588	2.83689	249
chr13	16011491	16013130	GSE148515_Galang_2020_GSM4473028_PC_ATAC_seq_rep2_ATACseq_SRR11539112_peak_5373	168	.	7.02961	19.7643	16.896	817
chr13	16715376	16715940	GSE148515_Galang_2020_GSM4473028_PC_ATAC_seq_rep2_ATACseq_SRR11539112_peak_5374	22	.	2.98226	4.47908	2.27101	254
chr13	16937531	16938155	GSE148515_Galang_2020_GSM4473028_PC_ATAC_seq_rep2_ATACseq_SRR11539112_peak_5375	132	.	6.17754	16.0353	13.2834	350
chr13	17694417	17696223	GSE148515_Galang_2020_GSM4473028_PC_ATAC_seq_rep2_ATACseq_SRR11539112_peak_5376	732	.	17.4675	77.7229	73.2388	659
chr13	17803239	17805865	GSE148515_Galang_2020_GSM4473028_PC_ATAC_seq_rep2_ATACseq_SRR11539112_peak_5377	667	.	16.4024	71.0442	66.715	1887
chr13	17943478	17944799	GSE148515_Galang_2020_GSM4473028_PC_ATAC_seq_rep2_ATACseq_SRR11539112_peak_5378	278	.	9.37281	31.0199	27.8206	698
chr13	17992158	17993841	GSE148515_Galang_2020_GSM4473028_PC_ATAC_seq_rep2_ATACseq_SRR11539112_peak_5379	178	.	7.24263	20.7297	17.8321	1230
chr13	19365503	19365851	GSE148515_Galang_2020_GSM4473028_PC_ATAC_seq_rep2_ATACseq_SRR11539112_peak_5380	47	.	3.83433	7.10226	4.71257	250
chr13	19395457	19396233	GSE148515_Galang_2020_GSM4473028_PC_ATAC_seq_rep2_ATACseq_SRR11539112_peak_5381	480	.	13.2071	51.8882	48.0938	370
chr13	19619257	19619788	GSE148515_Galang_2020_GSM4473028_PC_ATAC_seq_rep2_ATACseq_SRR11539112_peak_5382	34	.	3.4083	5.73966	3.43409	270
chr13	19683205	19684153	GSE148515_Galang_2020_GSM4473028_PC_ATAC_seq_rep2_ATACseq_SRR11539112_peak_5383	83	.	4.89943	10.8913	8.32397	240
chr13	20090368	20091393	GSE148515_Galang_2020_GSM4473028_PC_ATAC_seq_rep2_ATACseq_SRR11539112_peak_5384	40	.	3.62131	6.40891	4.05996	847
chr13	20900550	20900943	GSE148515_Galang_2020_GSM4473028_PC_ATAC_seq_rep2_ATACseq_SRR11539112_peak_5385	34	.	3.4083	5.73966	3.43409	325
chr13	21159129	21159722	GSE148515_Galang_2020_GSM4473028_PC_ATAC_seq_rep2_ATACseq_SRR11539112_peak_5386	28	.	3.19528	5.09588	2.83689	306
chr13	21160292	21161434	GSE148515_Galang_2020_GSM4473028_PC_ATAC_seq_rep2_ATACseq_SRR11539112_peak_5387	159	.	6.81659	18.8118	15.9726	710
chr13	21167624	21167928	GSE148515_Galang_2020_GSM4473028_PC_ATAC_seq_rep2_ATACseq_SRR11539112_peak_5388	22	.	2.98226	4.47908	2.27101	263
chr13	21168834	21169359	GSE148515_Galang_2020_GSM4473028_PC_ATAC_seq_rep2_ATACseq_SRR11539112_peak_5389	47	.	3.83433	7.10226	4.71257	295
chr13	21179617	21181179	GSE148515_Galang_2020_GSM4473028_PC_ATAC_seq_rep2_ATACseq_SRR11539112_peak_5390	310	.	10.0119	34.3077	31.0141	307
chr13	21200220	21200616	GSE148515_Galang_2020_GSM4473028_PC_ATAC_seq_rep2_ATACseq_SRR11539112_peak_5391	34	.	3.4083	5.73966	3.43409	257
chr13	21402378	21402770	GSE148515_Galang_2020_GSM4473028_PC_ATAC_seq_rep2_ATACseq_SRR11539112_peak_5392	83	.	4.89943	10.8913	8.32397	312
chr13	21408355	21408648	GSE148515_Galang_2020_GSM4473028_PC_ATAC_seq_rep2_ATACseq_SRR11539112_peak_5393	34	.	3.4083	5.73966	3.43409	264
chr13	21453454	21453752	GSE148515_Galang_2020_GSM4473028_PC_ATAC_seq_rep2_ATACseq_SRR11539112_peak_5394	40	.	3.62131	6.40891	4.05996	133
chr13	21468254	21468825	GSE148515_Galang_2020_GSM4473028_PC_ATAC_seq_rep2_ATACseq_SRR11539112_peak_5395	68	.	4.47339	9.31523	6.81488	56
chr13	21506296	21506564	GSE148515_Galang_2020_GSM4473028_PC_ATAC_seq_rep2_ATACseq_SRR11539112_peak_5396	60	.	4.26037	8.55648	6.09115	100
chr13	21530924	21531208	GSE148515_Galang_2020_GSM4473028_PC_ATAC_seq_rep2_ATACseq_SRR11539112_peak_5397	75	.	4.68641	10.0938	7.55925	117
chr13	21710128	21711270	GSE148515_Galang_2020_GSM4473028_PC_ATAC_seq_rep2_ATACseq_SRR11539112_peak_5398	83	.	4.89943	10.8913	8.32397	857
chr13	21715501	21715778	GSE148515_Galang_2020_GSM4473028_PC_ATAC_seq_rep2_ATACseq_SRR11539112_peak_5399	22	.	2.98226	4.47908	2.27101	157
chr13	21716090	21717294	GSE148515_Galang_2020_GSM4473028_PC_ATAC_seq_rep2_ATACseq_SRR11539112_peak_5400	159	.	6.81659	18.8118	15.9726	277
chr13	21721695	21722136	GSE148515_Galang_2020_GSM4473028_PC_ATAC_seq_rep2_ATACseq_SRR11539112_peak_5401	132	.	6.17754	16.0353	13.2834	212
chr13	21734086	21735089	GSE148515_Galang_2020_GSM4473028_PC_ATAC_seq_rep2_ATACseq_SRR11539112_peak_5402	68	.	4.47339	9.31523	6.81488	223
chr13	21944773	21945620	GSE148515_Galang_2020_GSM4473028_PC_ATAC_seq_rep2_ATACseq_SRR11539112_peak_5407	236	.	8.52074	26.7733	23.697	469
chr13	21974282	21975059	GSE148515_Galang_2020_GSM4473028_PC_ATAC_seq_rep2_ATACseq_SRR11539112_peak_5408	53	.	4.04735	7.81849	5.3902	748
chr13	22035297	22036061	GSE148515_Galang_2020_GSM4473028_PC_ATAC_seq_rep2_ATACseq_SRR11539112_peak_5409	178	.	7.24263	20.7297	17.8321	471
chr13	22042244	22043453	GSE148515_Galang_2020_GSM4473028_PC_ATAC_seq_rep2_ATACseq_SRR11539112_peak_5410	236	.	8.52074	26.7733	23.697	741
chr13	23368541	23369625	GSE148515_Galang_2020_GSM4473028_PC_ATAC_seq_rep2_ATACseq_SRR11539112_peak_5411	150	.	6.60357	17.8725	15.0623	535
chr13	23423832	23425039	GSE148515_Galang_2020_GSM4473028_PC_ATAC_seq_rep2_ATACseq_SRR11539112_peak_5412	159	.	6.81659	18.8118	15.9726	190
chr13	23430803	23433133	GSE148515_Galang_2020_GSM4473028_PC_ATAC_seq_rep2_ATACseq_SRR11539112_peak_5413	207	.	7.88168	23.6997	20.7131	1924
chr13	23445774	23446874	GSE148515_Galang_2020_GSM4473028_PC_ATAC_seq_rep2_ATACseq_SRR11539112_peak_5414	187	.	7.45565	21.7077	18.7803	216
chr13	23453570	23453997	GSE148515_Galang_2020_GSM4473028_PC_ATAC_seq_rep2_ATACseq_SRR11539112_peak_5415	34	.	3.4083	5.73966	3.43409	21
chr13	23517139	23518426	GSE148515_Galang_2020_GSM4473028_PC_ATAC_seq_rep2_ATACseq_SRR11539112_peak_5416	178	.	7.24263	20.7297	17.8321	814
chr13	23529678	23531976	GSE148515_Galang_2020_GSM4473028_PC_ATAC_seq_rep2_ATACseq_SRR11539112_peak_5417	257	.	8.94678	28.8762	25.7388	2040
chr13	23534742	23535504	GSE148515_Galang_2020_GSM4473028_PC_ATAC_seq_rep2_ATACseq_SRR11539112_peak_5418	150	.	6.60357	17.8725	15.0623	534
chr13	23543100	23544700	GSE148515_Galang_2020_GSM4473028_PC_ATAC_seq_rep2_ATACseq_SRR11539112_peak_5419	257	.	8.94678	28.8762	25.7388	1356
chr13	23555186	23556542	GSE148515_Galang_2020_GSM4473028_PC_ATAC_seq_rep2_ATACseq_SRR11539112_peak_5420	91	.	5.11244	11.7071	9.10781	939
chr13	23562143	23563288	GSE148515_Galang_2020_GSM4473028_PC_ATAC_seq_rep2_ATACseq_SRR11539112_peak_5421	207	.	7.88168	23.6997	20.7131	208
chr13	23571064	23571538	GSE148515_Galang_2020_GSM4473028_PC_ATAC_seq_rep2_ATACseq_SRR11539112_peak_5422	99	.	5.32546	12.5403	9.90973	130
chr13	23573583	23574575	GSE148515_Galang_2020_GSM4473028_PC_ATAC_seq_rep2_ATACseq_SRR11539112_peak_5423	141	.	6.39056	16.9468	14.1655	604
chr13	23581411	23582143	GSE148515_Galang_2020_GSM4473028_PC_ATAC_seq_rep2_ATACseq_SRR11539112_peak_5424	75	.	4.68641	10.0938	7.55925	147
chr13	23585746	23586094	GSE148515_Galang_2020_GSM4473028_PC_ATAC_seq_rep2_ATACseq_SRR11539112_peak_5425	34	.	3.4083	5.73966	3.43409	274
chr13	23683489	23684897	GSE148515_Galang_2020_GSM4473028_PC_ATAC_seq_rep2_ATACseq_SRR11539112_peak_5427	469	.	12.9941	50.6629	46.9024	643
chr13	23697636	23698869	GSE148515_Galang_2020_GSM4473028_PC_ATAC_seq_rep2_ATACseq_SRR11539112_peak_5428	168	.	7.02961	19.7643	16.896	878
chr13	23700912	23701419	GSE148515_Galang_2020_GSM4473028_PC_ATAC_seq_rep2_ATACseq_SRR11539112_peak_5429	40	.	3.62131	6.40891	4.05996	104
chr13	23710345	23710841	GSE148515_Galang_2020_GSM4473028_PC_ATAC_seq_rep2_ATACseq_SRR11539112_peak_5430	47	.	3.83433	7.10226	4.71257	370
chr13	23738341	23740086	GSE148515_Galang_2020_GSM4473028_PC_ATAC_seq_rep2_ATACseq_SRR11539112_peak_5431	115	.	5.7515	14.2566	11.5647	1054
chr13	23745410	23747094	GSE148515_Galang_2020_GSM4473028_PC_ATAC_seq_rep2_ATACseq_SRR11539112_peak_5432	278	.	9.37281	31.0199	27.8206	1146
chr13	23760565	23762824	GSE148515_Galang_2020_GSM4473028_PC_ATAC_seq_rep2_ATACseq_SRR11539112_peak_5433	578	.	14.9113	61.9314	57.8513	731
chr13	23763266	23764002	GSE148515_Galang_2020_GSM4473028_PC_ATAC_seq_rep2_ATACseq_SRR11539112_peak_5434	107	.	5.53848	13.3903	10.7289	329
chr13	24280290	24281598	GSE148515_Galang_2020_GSM4473028_PC_ATAC_seq_rep2_ATACseq_SRR11539112_peak_5435	107	.	5.53848	13.3903	10.7289	863
chr13	24538895	24539207	GSE148515_Galang_2020_GSM4473028_PC_ATAC_seq_rep2_ATACseq_SRR11539112_peak_5436	40	.	3.62131	6.40891	4.05996	157
chr13	24565273	24566274	GSE148515_Galang_2020_GSM4473028_PC_ATAC_seq_rep2_ATACseq_SRR11539112_peak_5437	159	.	6.81659	18.8118	15.9726	421
chr13	24576192	24577258	GSE148515_Galang_2020_GSM4473028_PC_ATAC_seq_rep2_ATACseq_SRR11539112_peak_5438	91	.	5.11244	11.7071	9.10781	836
chr13	24602474	24604092	GSE148515_Galang_2020_GSM4473028_PC_ATAC_seq_rep2_ATACseq_SRR11539112_peak_5439	115	.	5.7515	14.2566	11.5647	1394
chr13	24638751	24639502	GSE148515_Galang_2020_GSM4473028_PC_ATAC_seq_rep2_ATACseq_SRR11539112_peak_5440	60	.	4.26037	8.55648	6.09115	257
chr13	24760770	24762076	GSE148515_Galang_2020_GSM4473028_PC_ATAC_seq_rep2_ATACseq_SRR11539112_peak_5441	278	.	9.37281	31.0199	27.8206	829
chr13	24799556	24802469	GSE148515_Galang_2020_GSM4473028_PC_ATAC_seq_rep2_ATACseq_SRR11539112_peak_5442	812	.	18.7456	85.9102	81.2767	1315
chr13	24831310	24832286	GSE148515_Galang_2020_GSM4473028_PC_ATAC_seq_rep2_ATACseq_SRR11539112_peak_5443	480	.	13.2071	51.8882	48.0938	282
chr13	24937067	24938031	GSE148515_Galang_2020_GSM4473028_PC_ATAC_seq_rep2_ATACseq_SRR11539112_peak_5444	53	.	4.04735	7.81849	5.3902	561
chr13	25181500	25181888	GSE148515_Galang_2020_GSM4473028_PC_ATAC_seq_rep2_ATACseq_SRR11539112_peak_5446	34	.	3.4083	5.73966	3.43409	323
chr13	28417070	28418680	GSE148515_Galang_2020_GSM4473028_PC_ATAC_seq_rep2_ATACseq_SRR11539112_peak_5447	278	.	9.37281	31.0199	27.8206	639
chr13	28948300	28948680	GSE148515_Galang_2020_GSM4473028_PC_ATAC_seq_rep2_ATACseq_SRR11539112_peak_5448	28	.	3.19528	5.09588	2.83689	195
chr13	28950506	28950904	GSE148515_Galang_2020_GSM4473028_PC_ATAC_seq_rep2_ATACseq_SRR11539112_peak_5449	40	.	3.62131	6.40891	4.05996	158
chr13	28951205	28954032	GSE148515_Galang_2020_GSM4473028_PC_ATAC_seq_rep2_ATACseq_SRR11539112_peak_5450	445	.	12.5681	48.2336	44.541	2179
chr13	28957888	28959910	GSE148515_Galang_2020_GSM4473028_PC_ATAC_seq_rep2_ATACseq_SRR11539112_peak_5451	247	.	8.73376	27.8196	24.7125	171
chr13	29058251	29059650	GSE148515_Galang_2020_GSM4473028_PC_ATAC_seq_rep2_ATACseq_SRR11539112_peak_5452	75	.	4.68641	10.0938	7.55925	628
chr13	29188814	29189322	GSE148515_Galang_2020_GSM4473028_PC_ATAC_seq_rep2_ATACseq_SRR11539112_peak_5453	47	.	3.83433	7.10226	4.71257	95
chr13	29190046	29191529	GSE148515_Galang_2020_GSM4473028_PC_ATAC_seq_rep2_ATACseq_SRR11539112_peak_5454	178	.	7.24263	20.7297	17.8321	702
chr13	29192260	29192987	GSE148515_Galang_2020_GSM4473028_PC_ATAC_seq_rep2_ATACseq_SRR11539112_peak_5455	28	.	3.19528	5.09588	2.83689	127
chr13	29199492	29199992	GSE148515_Galang_2020_GSM4473028_PC_ATAC_seq_rep2_ATACseq_SRR11539112_peak_5456	107	.	5.53848	13.3903	10.7289	312
chr13	29202264	29203393	GSE148515_Galang_2020_GSM4473028_PC_ATAC_seq_rep2_ATACseq_SRR11539112_peak_5457	278	.	9.37281	31.0199	27.8206	354
chr13	29549817	29550737	GSE148515_Galang_2020_GSM4473028_PC_ATAC_seq_rep2_ATACseq_SRR11539112_peak_5458	132	.	6.17754	16.0353	13.2834	535
chr13	29627629	29627990	GSE148515_Galang_2020_GSM4473028_PC_ATAC_seq_rep2_ATACseq_SRR11539112_peak_5459	47	.	3.83433	7.10226	4.71257	173
chr13	29637901	29638358	GSE148515_Galang_2020_GSM4473028_PC_ATAC_seq_rep2_ATACseq_SRR11539112_peak_5460	40	.	3.62131	6.40891	4.05996	410
chr13	29701183	29701481	GSE148515_Galang_2020_GSM4473028_PC_ATAC_seq_rep2_ATACseq_SRR11539112_peak_5461	17	.	2.76924	3.89095	1.73957	38
chr13	29983624	29987017	GSE148515_Galang_2020_GSM4473028_PC_ATAC_seq_rep2_ATACseq_SRR11539112_peak_5462	480	.	13.2071	51.8882	48.0938	2607
chr13	30336243	30336850	GSE148515_Galang_2020_GSM4473028_PC_ATAC_seq_rep2_ATACseq_SRR11539112_peak_5463	91	.	5.11244	11.7071	9.10781	150
chr13	30345475	30346031	GSE148515_Galang_2020_GSM4473028_PC_ATAC_seq_rep2_ATACseq_SRR11539112_peak_5464	28	.	3.19528	5.09588	2.83689	406
chr13	30544621	30545566	GSE148515_Galang_2020_GSM4473028_PC_ATAC_seq_rep2_ATACseq_SRR11539112_peak_5465	278	.	9.37281	31.0199	27.8206	697
chr13	30659480	30660468	GSE148515_Galang_2020_GSM4473028_PC_ATAC_seq_rep2_ATACseq_SRR11539112_peak_5466	226	.	8.30772	25.7377	22.6913	418
chr13	30973696	30974195	GSE148515_Galang_2020_GSM4473028_PC_ATAC_seq_rep2_ATACseq_SRR11539112_peak_5467	124	.	5.96452	15.1384	12.4163	212
chr13	31558074	31559968	GSE148515_Galang_2020_GSM4473028_PC_ATAC_seq_rep2_ATACseq_SRR11539112_peak_5468	53	.	4.04735	7.81849	5.3902	1805
chr13	31625619	31626175	GSE148515_Galang_2020_GSM4473028_PC_ATAC_seq_rep2_ATACseq_SRR11539112_peak_5469	47	.	3.83433	7.10226	4.71257	148
chr13	31800802	31801565	GSE148515_Galang_2020_GSM4473028_PC_ATAC_seq_rep2_ATACseq_SRR11539112_peak_5470	53	.	4.04735	7.81849	5.3902	327
chr13	31806195	31808405	GSE148515_Galang_2020_GSM4473028_PC_ATAC_seq_rep2_ATACseq_SRR11539112_peak_5471	124	.	5.96452	15.1384	12.4163	307
chr13	32338154	32339324	GSE148515_Galang_2020_GSM4473028_PC_ATAC_seq_rep2_ATACseq_SRR11539112_peak_5472	365	.	11.077	39.9673	36.5121	534
chr13	32492156	32492466	GSE148515_Galang_2020_GSM4473028_PC_ATAC_seq_rep2_ATACseq_SRR11539112_peak_5473	28	.	3.19528	5.09588	2.83689	257
chr13	32680286	32681395	GSE148515_Galang_2020_GSM4473028_PC_ATAC_seq_rep2_ATACseq_SRR11539112_peak_5474	47	.	3.83433	7.10226	4.71257	668
chr13	32763257	32763526	GSE148515_Galang_2020_GSM4473028_PC_ATAC_seq_rep2_ATACseq_SRR11539112_peak_5475	47	.	3.83433	7.10226	4.71257	109
chr13	32768932	32769424	GSE148515_Galang_2020_GSM4473028_PC_ATAC_seq_rep2_ATACseq_SRR11539112_peak_5476	40	.	3.62131	6.40891	4.05996	478
chr13	32776444	32776713	GSE148515_Galang_2020_GSM4473028_PC_ATAC_seq_rep2_ATACseq_SRR11539112_peak_5477	22	.	2.98226	4.47908	2.27101	264
chr13	32801562	32803785	GSE148515_Galang_2020_GSM4473028_PC_ATAC_seq_rep2_ATACseq_SRR11539112_peak_5478	353	.	10.8639	38.8182	35.3958	453
chr13	32902774	32903651	GSE148515_Galang_2020_GSM4473028_PC_ATAC_seq_rep2_ATACseq_SRR11539112_peak_5479	91	.	5.11244	11.7071	9.10781	499
chr13	32912785	32913386	GSE148515_Galang_2020_GSM4473028_PC_ATAC_seq_rep2_ATACseq_SRR11539112_peak_5480	68	.	4.47339	9.31523	6.81488	267
chr13	32922501	32923186	GSE148515_Galang_2020_GSM4473028_PC_ATAC_seq_rep2_ATACseq_SRR11539112_peak_5481	187	.	7.45565	21.7077	18.7803	349
chr13	32924557	32925295	GSE148515_Galang_2020_GSM4473028_PC_ATAC_seq_rep2_ATACseq_SRR11539112_peak_5482	47	.	3.83433	7.10226	4.71257	303
chr13	32958247	32959137	GSE148515_Galang_2020_GSM4473028_PC_ATAC_seq_rep2_ATACseq_SRR11539112_peak_5483	115	.	5.7515	14.2566	11.5647	311
chr13	32965152	32965639	GSE148515_Galang_2020_GSM4473028_PC_ATAC_seq_rep2_ATACseq_SRR11539112_peak_5484	40	.	3.62131	6.40891	4.05996	443
chr13	33935252	33936259	GSE148515_Galang_2020_GSM4473028_PC_ATAC_seq_rep2_ATACseq_SRR11539112_peak_5485	207	.	7.88168	23.6997	20.7131	550
chr13	33964592	33965343	GSE148515_Galang_2020_GSM4473028_PC_ATAC_seq_rep2_ATACseq_SRR11539112_peak_5486	99	.	5.32546	12.5403	9.90973	142
chr13	34002060	34003268	GSE148515_Galang_2020_GSM4473028_PC_ATAC_seq_rep2_ATACseq_SRR11539112_peak_5487	433	.	12.3551	47.0299	43.3714	510
chr13	34037477	34038419	GSE148515_Galang_2020_GSM4473028_PC_ATAC_seq_rep2_ATACseq_SRR11539112_peak_5488	159	.	6.81659	18.8118	15.9726	180
chr13	34077544	34078268	GSE148515_Galang_2020_GSM4473028_PC_ATAC_seq_rep2_ATACseq_SRR11539112_peak_5489	124	.	5.96452	15.1384	12.4163	578
chr13	34105500	34106006	GSE148515_Galang_2020_GSM4473028_PC_ATAC_seq_rep2_ATACseq_SRR11539112_peak_5490	53	.	4.04735	7.81849	5.3902	167
chr13	34125209	34126045	GSE148515_Galang_2020_GSM4473028_PC_ATAC_seq_rep2_ATACseq_SRR11539112_peak_5491	75	.	4.68641	10.0938	7.55925	574
chr13	34129868	34131736	GSE148515_Galang_2020_GSM4473028_PC_ATAC_seq_rep2_ATACseq_SRR11539112_peak_5492	257	.	8.94678	28.8762	25.7388	415
chr13	34154130	34154735	GSE148515_Galang_2020_GSM4473028_PC_ATAC_seq_rep2_ATACseq_SRR11539112_peak_5493	34	.	3.4083	5.73966	3.43409	281
chr13	34155983	34156774	GSE148515_Galang_2020_GSM4473028_PC_ATAC_seq_rep2_ATACseq_SRR11539112_peak_5494	53	.	4.04735	7.81849	5.3902	704
chr13	34162739	34163620	GSE148515_Galang_2020_GSM4473028_PC_ATAC_seq_rep2_ATACseq_SRR11539112_peak_5495	247	.	8.73376	27.8196	24.7125	307
chr13	34344312	34346314	GSE148515_Galang_2020_GSM4473028_PC_ATAC_seq_rep2_ATACseq_SRR11539112_peak_5496	331	.	10.4379	36.5455	33.1877	822
chr13	34355412	34356114	GSE148515_Galang_2020_GSM4473028_PC_ATAC_seq_rep2_ATACseq_SRR11539112_peak_5497	115	.	5.7515	14.2566	11.5647	407
chr13	34392190	34392497	GSE148515_Galang_2020_GSM4473028_PC_ATAC_seq_rep2_ATACseq_SRR11539112_peak_5498	34	.	3.4083	5.73966	3.43409	202
chr13	34462620	34462939	GSE148515_Galang_2020_GSM4473028_PC_ATAC_seq_rep2_ATACseq_SRR11539112_peak_5499	22	.	2.98226	4.47908	2.27101	7
chr13	34650944	34653668	GSE148515_Galang_2020_GSM4473028_PC_ATAC_seq_rep2_ATACseq_SRR11539112_peak_5500	178	.	7.24263	20.7297	17.8321	1739
chr13	34793969	34794425	GSE148515_Galang_2020_GSM4473028_PC_ATAC_seq_rep2_ATACseq_SRR11539112_peak_5501	40	.	3.62131	6.40891	4.05996	124
chr13	34873969	34876007	GSE148515_Galang_2020_GSM4473028_PC_ATAC_seq_rep2_ATACseq_SRR11539112_peak_5502	247	.	8.73376	27.8196	24.7125	1556
chr13	34993668	34994917	GSE148515_Galang_2020_GSM4473028_PC_ATAC_seq_rep2_ATACseq_SRR11539112_peak_5503	387	.	11.503	42.2901	38.7674	547
chr13	35383403	35384185	GSE148515_Galang_2020_GSM4473028_PC_ATAC_seq_rep2_ATACseq_SRR11539112_peak_5504	141	.	6.39056	16.9468	14.1655	319
chr13	35740623	35742182	GSE148515_Galang_2020_GSM4473028_PC_ATAC_seq_rep2_ATACseq_SRR11539112_peak_5505	504	.	13.6332	54.3595	50.497	493
chr13	35795769	35797079	GSE148515_Galang_2020_GSM4473028_PC_ATAC_seq_rep2_ATACseq_SRR11539112_peak_5506	53	.	4.04735	7.81849	5.3902	206
chr13	35905502	35906526	GSE148515_Galang_2020_GSM4473028_PC_ATAC_seq_rep2_ATACseq_SRR11539112_peak_5507	299	.	9.79885	33.2024	29.9408	651
chr13	35968155	35969485	GSE148515_Galang_2020_GSM4473028_PC_ATAC_seq_rep2_ATACseq_SRR11539112_peak_5508	60	.	4.26037	8.55648	6.09115	681
chr13	35994100	35995079	GSE148515_Galang_2020_GSM4473028_PC_ATAC_seq_rep2_ATACseq_SRR11539112_peak_5509	68	.	4.47339	9.31523	6.81488	290
chr13	36009976	36010521	GSE148515_Galang_2020_GSM4473028_PC_ATAC_seq_rep2_ATACseq_SRR11539112_peak_5510	75	.	4.68641	10.0938	7.55925	307
chr13	36116750	36118060	GSE148515_Galang_2020_GSM4473028_PC_ATAC_seq_rep2_ATACseq_SRR11539112_peak_5511	320	.	10.2249	35.4221	32.0965	894
chr13	36531662	36532420	GSE148515_Galang_2020_GSM4473028_PC_ATAC_seq_rep2_ATACseq_SRR11539112_peak_5512	68	.	4.47339	9.31523	6.81488	462
chr13	36578358	36578755	GSE148515_Galang_2020_GSM4473028_PC_ATAC_seq_rep2_ATACseq_SRR11539112_peak_5513	28	.	3.19528	5.09588	2.83689	337
chr13	37312507	37312782	GSE148515_Galang_2020_GSM4473028_PC_ATAC_seq_rep2_ATACseq_SRR11539112_peak_5514	22	.	2.98226	4.47908	2.27101	268
chr13	37388095	37389639	GSE148515_Galang_2020_GSM4473028_PC_ATAC_seq_rep2_ATACseq_SRR11539112_peak_5515	75	.	4.68641	10.0938	7.55925	550
chr13	37452717	37453609	GSE148515_Galang_2020_GSM4473028_PC_ATAC_seq_rep2_ATACseq_SRR11539112_peak_5516	40	.	3.62131	6.40891	4.05996	751
chr13	37460722	37461189	GSE148515_Galang_2020_GSM4473028_PC_ATAC_seq_rep2_ATACseq_SRR11539112_peak_5517	40	.	3.62131	6.40891	4.05996	326
chr13	37477565	37477902	GSE148515_Galang_2020_GSM4473028_PC_ATAC_seq_rep2_ATACseq_SRR11539112_peak_5518	40	.	3.62131	6.40891	4.05996	309
chr13	37482602	37483283	GSE148515_Galang_2020_GSM4473028_PC_ATAC_seq_rep2_ATACseq_SRR11539112_peak_5519	75	.	4.68641	10.0938	7.55925	404
chr13	37561829	37562860	GSE148515_Galang_2020_GSM4473028_PC_ATAC_seq_rep2_ATACseq_SRR11539112_peak_5520	107	.	5.53848	13.3903	10.7289	435
chr13	37602209	37602896	GSE148515_Galang_2020_GSM4473028_PC_ATAC_seq_rep2_ATACseq_SRR11539112_peak_5521	68	.	4.47339	9.31523	6.81488	250
chr13	37637918	37638452	GSE148515_Galang_2020_GSM4473028_PC_ATAC_seq_rep2_ATACseq_SRR11539112_peak_5522	115	.	5.7515	14.2566	11.5647	339
chr13	37657299	37657691	GSE148515_Galang_2020_GSM4473028_PC_ATAC_seq_rep2_ATACseq_SRR11539112_peak_5523	68	.	4.47339	9.31523	6.81488	39
chr13	37658079	37658376	GSE148515_Galang_2020_GSM4473028_PC_ATAC_seq_rep2_ATACseq_SRR11539112_peak_5524	60	.	4.26037	8.55648	6.09115	196
chr13	37778236	37779147	GSE148515_Galang_2020_GSM4473028_PC_ATAC_seq_rep2_ATACseq_SRR11539112_peak_5525	68	.	4.47339	9.31523	6.81488	627
chr13	37825252	37827804	GSE148515_Galang_2020_GSM4473028_PC_ATAC_seq_rep2_ATACseq_SRR11539112_peak_5526	236	.	8.52074	26.7733	23.697	777
chr13	37857348	37858575	GSE148515_Galang_2020_GSM4473028_PC_ATAC_seq_rep2_ATACseq_SRR11539112_peak_5527	267	.	9.1598	29.9431	26.7749	445
chr13	37945587	37945868	GSE148515_Galang_2020_GSM4473028_PC_ATAC_seq_rep2_ATACseq_SRR11539112_peak_5528	34	.	3.4083	5.73966	3.43409	87
chr13	37964329	37964693	GSE148515_Galang_2020_GSM4473028_PC_ATAC_seq_rep2_ATACseq_SRR11539112_peak_5529	22	.	2.98226	4.47908	2.27101	117
chr13	37993181	37994422	GSE148515_Galang_2020_GSM4473028_PC_ATAC_seq_rep2_ATACseq_SRR11539112_peak_5530	310	.	10.0119	34.3077	31.0141	1022
chr13	37994743	37995279	GSE148515_Galang_2020_GSM4473028_PC_ATAC_seq_rep2_ATACseq_SRR11539112_peak_5531	34	.	3.4083	5.73966	3.43409	344
chr13	38036902	38037589	GSE148515_Galang_2020_GSM4473028_PC_ATAC_seq_rep2_ATACseq_SRR11539112_peak_5532	159	.	6.81659	18.8118	15.9726	397
chr13	38148096	38148721	GSE148515_Galang_2020_GSM4473028_PC_ATAC_seq_rep2_ATACseq_SRR11539112_peak_5533	91	.	5.11244	11.7071	9.10781	429
chr13	38150737	38153738	GSE148515_Galang_2020_GSM4473028_PC_ATAC_seq_rep2_ATACseq_SRR11539112_peak_5534	331	.	10.4379	36.5455	33.1877	563
chr13	38161238	38161519	GSE148515_Galang_2020_GSM4473028_PC_ATAC_seq_rep2_ATACseq_SRR11539112_peak_5535	22	.	2.98226	4.47908	2.27101	2
chr13	38162759	38165224	GSE148515_Galang_2020_GSM4473028_PC_ATAC_seq_rep2_ATACseq_SRR11539112_peak_5536	75	.	4.68641	10.0938	7.55925	91
chr13	38170417	38171316	GSE148515_Galang_2020_GSM4473028_PC_ATAC_seq_rep2_ATACseq_SRR11539112_peak_5537	91	.	5.11244	11.7071	9.10781	489
chr13	38204793	38205435	GSE148515_Galang_2020_GSM4473028_PC_ATAC_seq_rep2_ATACseq_SRR11539112_peak_5538	115	.	5.7515	14.2566	11.5647	179
chr13	38344908	38346346	GSE148515_Galang_2020_GSM4473028_PC_ATAC_seq_rep2_ATACseq_SRR11539112_peak_5539	159	.	6.81659	18.8118	15.9726	249
chr13	38346664	38347122	GSE148515_Galang_2020_GSM4473028_PC_ATAC_seq_rep2_ATACseq_SRR11539112_peak_5540	34	.	3.4083	5.73966	3.43409	205
chr13	38527959	38529052	GSE148515_Galang_2020_GSM4473028_PC_ATAC_seq_rep2_ATACseq_SRR11539112_peak_5541	187	.	7.45565	21.7077	18.7803	347
chr13	38580086	38580385	GSE148515_Galang_2020_GSM4473028_PC_ATAC_seq_rep2_ATACseq_SRR11539112_peak_5542	34	.	3.4083	5.73966	3.43409	136
chr13	38602374	38602675	GSE148515_Galang_2020_GSM4473028_PC_ATAC_seq_rep2_ATACseq_SRR11539112_peak_5543	40	.	3.62131	6.40891	4.05996	238
chr13	38960334	38960647	GSE148515_Galang_2020_GSM4473028_PC_ATAC_seq_rep2_ATACseq_SRR11539112_peak_5546	75	.	4.68641	10.0938	7.55925	217
chr13	39011739	39012074	GSE148515_Galang_2020_GSM4473028_PC_ATAC_seq_rep2_ATACseq_SRR11539112_peak_5547	40	.	3.62131	6.40891	4.05996	106
chr13	40722478	40723404	GSE148515_Galang_2020_GSM4473028_PC_ATAC_seq_rep2_ATACseq_SRR11539112_peak_5548	236	.	8.52074	26.7733	23.697	508
chr13	40730988	40731712	GSE148515_Galang_2020_GSM4473028_PC_ATAC_seq_rep2_ATACseq_SRR11539112_peak_5549	47	.	3.83433	7.10226	4.71257	585
chr13	40854579	40855204	GSE148515_Galang_2020_GSM4473028_PC_ATAC_seq_rep2_ATACseq_SRR11539112_peak_5550	68	.	4.47339	9.31523	6.81488	166
chr13	40868755	40869192	GSE148515_Galang_2020_GSM4473028_PC_ATAC_seq_rep2_ATACseq_SRR11539112_peak_5551	68	.	4.47339	9.31523	6.81488	273
chr13	40917069	40917974	GSE148515_Galang_2020_GSM4473028_PC_ATAC_seq_rep2_ATACseq_SRR11539112_peak_5552	91	.	5.11244	11.7071	9.10781	485
chr13	40921341	40921902	GSE148515_Galang_2020_GSM4473028_PC_ATAC_seq_rep2_ATACseq_SRR11539112_peak_5553	83	.	4.89943	10.8913	8.32397	234
chr13	41000294	41001460	GSE148515_Galang_2020_GSM4473028_PC_ATAC_seq_rep2_ATACseq_SRR11539112_peak_5554	365	.	11.077	39.9673	36.5121	916
chr13	41015690	41016743	GSE148515_Galang_2020_GSM4473028_PC_ATAC_seq_rep2_ATACseq_SRR11539112_peak_5555	257	.	8.94678	28.8762	25.7388	567
chr13	41220280	41220638	GSE148515_Galang_2020_GSM4473028_PC_ATAC_seq_rep2_ATACseq_SRR11539112_peak_5556	124	.	5.96452	15.1384	12.4163	251
chr13	41249299	41250551	GSE148515_Galang_2020_GSM4473028_PC_ATAC_seq_rep2_ATACseq_SRR11539112_peak_5557	457	.	12.7811	49.4447	45.7181	597
chr13	41335932	41336607	GSE148515_Galang_2020_GSM4473028_PC_ATAC_seq_rep2_ATACseq_SRR11539112_peak_5558	60	.	4.26037	8.55648	6.09115	248
chr13	41338825	41340301	GSE148515_Galang_2020_GSM4473028_PC_ATAC_seq_rep2_ATACseq_SRR11539112_peak_5559	278	.	9.37281	31.0199	27.8206	1208
chr13	41345508	41346052	GSE148515_Galang_2020_GSM4473028_PC_ATAC_seq_rep2_ATACseq_SRR11539112_peak_5560	107	.	5.53848	13.3903	10.7289	197
chr13	41358376	41359509	GSE148515_Galang_2020_GSM4473028_PC_ATAC_seq_rep2_ATACseq_SRR11539112_peak_5561	365	.	11.077	39.9673	36.5121	514
chr13	41510927	41511456	GSE148515_Galang_2020_GSM4473028_PC_ATAC_seq_rep2_ATACseq_SRR11539112_peak_5562	60	.	4.26037	8.55648	6.09115	230
chr13	41541339	41541627	GSE148515_Galang_2020_GSM4473028_PC_ATAC_seq_rep2_ATACseq_SRR11539112_peak_5563	22	.	2.98226	4.47908	2.27101	20
chr13	41572261	41572595	GSE148515_Galang_2020_GSM4473028_PC_ATAC_seq_rep2_ATACseq_SRR11539112_peak_5564	22	.	2.98226	4.47908	2.27101	267
chr13	41605124	41606621	GSE148515_Galang_2020_GSM4473028_PC_ATAC_seq_rep2_ATACseq_SRR11539112_peak_5565	680	.	16.6154	72.369	68.0076	741
chr13	41643020	41644891	GSE148515_Galang_2020_GSM4473028_PC_ATAC_seq_rep2_ATACseq_SRR11539112_peak_5566	115	.	5.7515	14.2566	11.5647	613
chr13	41662453	41663194	GSE148515_Galang_2020_GSM4473028_PC_ATAC_seq_rep2_ATACseq_SRR11539112_peak_5567	91	.	5.11244	11.7071	9.10781	324
chr13	41729638	41730268	GSE148515_Galang_2020_GSM4473028_PC_ATAC_seq_rep2_ATACseq_SRR11539112_peak_5568	75	.	4.68641	10.0938	7.55925	277
chr13	41746861	41747359	GSE148515_Galang_2020_GSM4473028_PC_ATAC_seq_rep2_ATACseq_SRR11539112_peak_5569	28	.	3.19528	5.09588	2.83689	116
chr13	41748413	41748692	GSE148515_Galang_2020_GSM4473028_PC_ATAC_seq_rep2_ATACseq_SRR11539112_peak_5570	17	.	2.76924	3.89095	1.73957	4
chr13	42049109	42050084	GSE148515_Galang_2020_GSM4473028_PC_ATAC_seq_rep2_ATACseq_SRR11539112_peak_5571	168	.	7.02961	19.7643	16.896	459
chr13	42051203	42053389	GSE148515_Galang_2020_GSM4473028_PC_ATAC_seq_rep2_ATACseq_SRR11539112_peak_5572	758	.	17.8936	80.4316	75.8939	494
chr13	42101194	42101711	GSE148515_Galang_2020_GSM4473028_PC_ATAC_seq_rep2_ATACseq_SRR11539112_peak_5573	34	.	3.4083	5.73966	3.43409	228
chr13	42258500	42258941	GSE148515_Galang_2020_GSM4473028_PC_ATAC_seq_rep2_ATACseq_SRR11539112_peak_5574	107	.	5.53848	13.3903	10.7289	152
chr13	42298572	42298863	GSE148515_Galang_2020_GSM4473028_PC_ATAC_seq_rep2_ATACseq_SRR11539112_peak_5575	34	.	3.4083	5.73966	3.43409	6
chr13	42300450	42301654	GSE148515_Galang_2020_GSM4473028_PC_ATAC_seq_rep2_ATACseq_SRR11539112_peak_5576	68	.	4.47339	9.31523	6.81488	973
chr13	42866232	42866938	GSE148515_Galang_2020_GSM4473028_PC_ATAC_seq_rep2_ATACseq_SRR11539112_peak_5577	47	.	3.83433	7.10226	4.71257	446
chr13	42916112	42917665	GSE148515_Galang_2020_GSM4473028_PC_ATAC_seq_rep2_ATACseq_SRR11539112_peak_5578	132	.	6.17754	16.0353	13.2834	404
chr13	43131272	43135442	GSE148515_Galang_2020_GSM4473028_PC_ATAC_seq_rep2_ATACseq_SRR11539112_peak_5579	226	.	8.30772	25.7377	22.6913	616
chr13	43151425	43152639	GSE148515_Galang_2020_GSM4473028_PC_ATAC_seq_rep2_ATACseq_SRR11539112_peak_5580	99	.	5.32546	12.5403	9.90973	536
chr13	43166543	43167497	GSE148515_Galang_2020_GSM4473028_PC_ATAC_seq_rep2_ATACseq_SRR11539112_peak_5581	47	.	3.83433	7.10226	4.71257	286
chr13	43171216	43172154	GSE148515_Galang_2020_GSM4473028_PC_ATAC_seq_rep2_ATACseq_SRR11539112_peak_5582	91	.	5.11244	11.7071	9.10781	256
chr13	43191543	43192793	GSE148515_Galang_2020_GSM4473028_PC_ATAC_seq_rep2_ATACseq_SRR11539112_peak_5583	310	.	10.0119	34.3077	31.0141	388
chr13	43196169	43196621	GSE148515_Galang_2020_GSM4473028_PC_ATAC_seq_rep2_ATACseq_SRR11539112_peak_5584	75	.	4.68641	10.0938	7.55925	221
chr13	43203204	43204173	GSE148515_Galang_2020_GSM4473028_PC_ATAC_seq_rep2_ATACseq_SRR11539112_peak_5585	60	.	4.26037	8.55648	6.09115	290
chr13	43217930	43218415	GSE148515_Galang_2020_GSM4473028_PC_ATAC_seq_rep2_ATACseq_SRR11539112_peak_5586	34	.	3.4083	5.73966	3.43409	462
chr13	43226141	43226512	GSE148515_Galang_2020_GSM4473028_PC_ATAC_seq_rep2_ATACseq_SRR11539112_peak_5587	91	.	5.11244	11.7071	9.10781	146
chr13	43229621	43230537	GSE148515_Galang_2020_GSM4473028_PC_ATAC_seq_rep2_ATACseq_SRR11539112_peak_5588	60	.	4.26037	8.55648	6.09115	513
chr13	43230896	43232876	GSE148515_Galang_2020_GSM4473028_PC_ATAC_seq_rep2_ATACseq_SRR11539112_peak_5589	278	.	9.37281	31.0199	27.8206	1253
chr13	43235783	43237166	GSE148515_Galang_2020_GSM4473028_PC_ATAC_seq_rep2_ATACseq_SRR11539112_peak_5590	60	.	4.26037	8.55648	6.09115	812
chr13	43261494	43262770	GSE148515_Galang_2020_GSM4473028_PC_ATAC_seq_rep2_ATACseq_SRR11539112_peak_5591	124	.	5.96452	15.1384	12.4163	1145
chr13	43269923	43270364	GSE148515_Galang_2020_GSM4473028_PC_ATAC_seq_rep2_ATACseq_SRR11539112_peak_5592	53	.	4.04735	7.81849	5.3902	281
chr13	43271617	43272759	GSE148515_Galang_2020_GSM4473028_PC_ATAC_seq_rep2_ATACseq_SRR11539112_peak_5593	124	.	5.96452	15.1384	12.4163	683
chr13	43284994	43285335	GSE148515_Galang_2020_GSM4473028_PC_ATAC_seq_rep2_ATACseq_SRR11539112_peak_5594	34	.	3.4083	5.73966	3.43409	245
chr13	43303043	43305583	GSE148515_Galang_2020_GSM4473028_PC_ATAC_seq_rep2_ATACseq_SRR11539112_peak_5595	387	.	11.503	42.2901	38.7674	1092
chr13	43365413	43365925	GSE148515_Galang_2020_GSM4473028_PC_ATAC_seq_rep2_ATACseq_SRR11539112_peak_5596	159	.	6.81659	18.8118	15.9726	238
chr13	43398260	43398827	GSE148515_Galang_2020_GSM4473028_PC_ATAC_seq_rep2_ATACseq_SRR11539112_peak_5597	168	.	7.02961	19.7643	16.896	366
chr13	43480207	43481947	GSE148515_Galang_2020_GSM4473028_PC_ATAC_seq_rep2_ATACseq_SRR11539112_peak_5598	236	.	8.52074	26.7733	23.697	1161
chr13	43531479	43531750	GSE148515_Galang_2020_GSM4473028_PC_ATAC_seq_rep2_ATACseq_SRR11539112_peak_5599	28	.	3.19528	5.09588	2.83689	29
chr13	43559504	43561202	GSE148515_Galang_2020_GSM4473028_PC_ATAC_seq_rep2_ATACseq_SRR11539112_peak_5600	342	.	10.6509	37.6776	34.2875	391
chr13	43784995	43785638	GSE148515_Galang_2020_GSM4473028_PC_ATAC_seq_rep2_ATACseq_SRR11539112_peak_5601	47	.	3.83433	7.10226	4.71257	344
chr13	43864311	43865366	GSE148515_Galang_2020_GSM4473028_PC_ATAC_seq_rep2_ATACseq_SRR11539112_peak_5602	299	.	9.79885	33.2024	29.9408	392
chr13	43990709	43991082	GSE148515_Galang_2020_GSM4473028_PC_ATAC_seq_rep2_ATACseq_SRR11539112_peak_5603	53	.	4.04735	7.81849	5.3902	232
chr13	43991427	43991954	GSE148515_Galang_2020_GSM4473028_PC_ATAC_seq_rep2_ATACseq_SRR11539112_peak_5604	22	.	2.98226	4.47908	2.27101	24
chr13	44228080	44230141	GSE148515_Galang_2020_GSM4473028_PC_ATAC_seq_rep2_ATACseq_SRR11539112_peak_5605	207	.	7.88168	23.6997	20.7131	1072
chr13	44248183	44248910	GSE148515_Galang_2020_GSM4473028_PC_ATAC_seq_rep2_ATACseq_SRR11539112_peak_5606	47	.	3.83433	7.10226	4.71257	373
chr13	44501927	44502927	GSE148515_Galang_2020_GSM4473028_PC_ATAC_seq_rep2_ATACseq_SRR11539112_peak_5607	141	.	6.39056	16.9468	14.1655	379
chr13	44622914	44623371	GSE148515_Galang_2020_GSM4473028_PC_ATAC_seq_rep2_ATACseq_SRR11539112_peak_5608	60	.	4.26037	8.55648	6.09115	181
chr13	44729473	44731835	GSE148515_Galang_2020_GSM4473028_PC_ATAC_seq_rep2_ATACseq_SRR11539112_peak_5609	667	.	16.4024	71.0442	66.715	1120
chr13	44732645	44734272	GSE148515_Galang_2020_GSM4473028_PC_ATAC_seq_rep2_ATACseq_SRR11539112_peak_5610	387	.	11.503	42.2901	38.7674	1144
chr13	44839473	44840723	GSE148515_Galang_2020_GSM4473028_PC_ATAC_seq_rep2_ATACseq_SRR11539112_peak_5611	168	.	7.02961	19.7643	16.896	573
chr13	44907758	44908140	GSE148515_Galang_2020_GSM4473028_PC_ATAC_seq_rep2_ATACseq_SRR11539112_peak_5613	28	.	3.19528	5.09588	2.83689	221
chr13	44952575	44952862	GSE148515_Galang_2020_GSM4473028_PC_ATAC_seq_rep2_ATACseq_SRR11539112_peak_5614	47	.	3.83433	7.10226	4.71257	103
chr13	45001129	45002562	GSE148515_Galang_2020_GSM4473028_PC_ATAC_seq_rep2_ATACseq_SRR11539112_peak_5615	257	.	8.94678	28.8762	25.7388	917
chr13	45030947	45031548	GSE148515_Galang_2020_GSM4473028_PC_ATAC_seq_rep2_ATACseq_SRR11539112_peak_5616	83	.	4.89943	10.8913	8.32397	147
chr13	45389289	45391490	GSE148515_Galang_2020_GSM4473028_PC_ATAC_seq_rep2_ATACseq_SRR11539112_peak_5617	566	.	14.6983	60.6535	56.612	457
chr13	45454631	45454956	GSE148515_Galang_2020_GSM4473028_PC_ATAC_seq_rep2_ATACseq_SRR11539112_peak_5618	28	.	3.19528	5.09588	2.83689	239
chr13	45507225	45508909	GSE148515_Galang_2020_GSM4473028_PC_ATAC_seq_rep2_ATACseq_SRR11539112_peak_5619	187	.	7.45565	21.7077	18.7803	347
chr13	45516339	45517017	GSE148515_Galang_2020_GSM4473028_PC_ATAC_seq_rep2_ATACseq_SRR11539112_peak_5620	40	.	3.62131	6.40891	4.05996	317
chr13	45524396	45524683	GSE148515_Galang_2020_GSM4473028_PC_ATAC_seq_rep2_ATACseq_SRR11539112_peak_5621	34	.	3.4083	5.73966	3.43409	7
chr13	45528365	45528983	GSE148515_Galang_2020_GSM4473028_PC_ATAC_seq_rep2_ATACseq_SRR11539112_peak_5622	40	.	3.62131	6.40891	4.05996	560
chr13	45530204	45531766	GSE148515_Galang_2020_GSM4473028_PC_ATAC_seq_rep2_ATACseq_SRR11539112_peak_5623	60	.	4.26037	8.55648	6.09115	771
chr13	45533704	45534065	GSE148515_Galang_2020_GSM4473028_PC_ATAC_seq_rep2_ATACseq_SRR11539112_peak_5624	28	.	3.19528	5.09588	2.83689	11
chr13	45534585	45534935	GSE148515_Galang_2020_GSM4473028_PC_ATAC_seq_rep2_ATACseq_SRR11539112_peak_5625	47	.	3.83433	7.10226	4.71257	162
chr13	45535627	45537472	GSE148515_Galang_2020_GSM4473028_PC_ATAC_seq_rep2_ATACseq_SRR11539112_peak_5626	107	.	5.53848	13.3903	10.7289	588
chr13	45538223	45540315	GSE148515_Galang_2020_GSM4473028_PC_ATAC_seq_rep2_ATACseq_SRR11539112_peak_5627	159	.	6.81659	18.8118	15.9726	758
chr13	45561818	45562392	GSE148515_Galang_2020_GSM4473028_PC_ATAC_seq_rep2_ATACseq_SRR11539112_peak_5628	53	.	4.04735	7.81849	5.3902	35
chr13	45571860	45572384	GSE148515_Galang_2020_GSM4473028_PC_ATAC_seq_rep2_ATACseq_SRR11539112_peak_5629	60	.	4.26037	8.55648	6.09115	218
chr13	45577652	45577923	GSE148515_Galang_2020_GSM4473028_PC_ATAC_seq_rep2_ATACseq_SRR11539112_peak_5630	47	.	3.83433	7.10226	4.71257	175
chr13	45623048	45624151	GSE148515_Galang_2020_GSM4473028_PC_ATAC_seq_rep2_ATACseq_SRR11539112_peak_5631	53	.	4.04735	7.81849	5.3902	628
chr13	45694994	45695340	GSE148515_Galang_2020_GSM4473028_PC_ATAC_seq_rep2_ATACseq_SRR11539112_peak_5632	28	.	3.19528	5.09588	2.83689	197
chr13	45783743	45784051	GSE148515_Galang_2020_GSM4473028_PC_ATAC_seq_rep2_ATACseq_SRR11539112_peak_5633	53	.	4.04735	7.81849	5.3902	266
chr13	45961906	45962396	GSE148515_Galang_2020_GSM4473028_PC_ATAC_seq_rep2_ATACseq_SRR11539112_peak_5634	40	.	3.62131	6.40891	4.05996	362
chr13	45963129	45966518	GSE148515_Galang_2020_GSM4473028_PC_ATAC_seq_rep2_ATACseq_SRR11539112_peak_5635	492	.	13.4202	53.1204	49.2919	2138
chr13	46413656	46414202	GSE148515_Galang_2020_GSM4473028_PC_ATAC_seq_rep2_ATACseq_SRR11539112_peak_5636	99	.	5.32546	12.5403	9.90973	174
chr13	46418039	46419434	GSE148515_Galang_2020_GSM4473028_PC_ATAC_seq_rep2_ATACseq_SRR11539112_peak_5637	310	.	10.0119	34.3077	31.0141	393
chr13	46419745	46420806	GSE148515_Galang_2020_GSM4473028_PC_ATAC_seq_rep2_ATACseq_SRR11539112_peak_5638	68	.	4.47339	9.31523	6.81488	908
chr13	46423541	46423979	GSE148515_Galang_2020_GSM4473028_PC_ATAC_seq_rep2_ATACseq_SRR11539112_peak_5639	17	.	2.76924	3.89095	1.73957	126
chr13	46424545	46425243	GSE148515_Galang_2020_GSM4473028_PC_ATAC_seq_rep2_ATACseq_SRR11539112_peak_5640	53	.	4.04735	7.81849	5.3902	185
chr13	46426325	46428024	GSE148515_Galang_2020_GSM4473028_PC_ATAC_seq_rep2_ATACseq_SRR11539112_peak_5641	469	.	12.9941	50.6629	46.9024	668
chr13	46443797	46444424	GSE148515_Galang_2020_GSM4473028_PC_ATAC_seq_rep2_ATACseq_SRR11539112_peak_5642	40	.	3.62131	6.40891	4.05996	563
chr13	46501502	46502927	GSE148515_Galang_2020_GSM4473028_PC_ATAC_seq_rep2_ATACseq_SRR11539112_peak_5643	399	.	11.716	43.4635	39.9071	611
chr13	46503240	46503509	GSE148515_Galang_2020_GSM4473028_PC_ATAC_seq_rep2_ATACseq_SRR11539112_peak_5644	34	.	3.4083	5.73966	3.43409	48
chr13	46515521	46517605	GSE148515_Galang_2020_GSM4473028_PC_ATAC_seq_rep2_ATACseq_SRR11539112_peak_5645	150	.	6.60357	17.8725	15.0623	1051
chr13	46522695	46524206	GSE148515_Galang_2020_GSM4473028_PC_ATAC_seq_rep2_ATACseq_SRR11539112_peak_5646	159	.	6.81659	18.8118	15.9726	859
chr13	46530191	46531248	GSE148515_Galang_2020_GSM4473028_PC_ATAC_seq_rep2_ATACseq_SRR11539112_peak_5647	68	.	4.47339	9.31523	6.81488	291
chr13	46570611	46572975	GSE148515_Galang_2020_GSM4473028_PC_ATAC_seq_rep2_ATACseq_SRR11539112_peak_5648	299	.	9.79885	33.2024	29.9408	1671
chr13	46662736	46663261	GSE148515_Galang_2020_GSM4473028_PC_ATAC_seq_rep2_ATACseq_SRR11539112_peak_5649	22	.	2.98226	4.47908	2.27101	344
chr13	46669192	46670831	GSE148515_Galang_2020_GSM4473028_PC_ATAC_seq_rep2_ATACseq_SRR11539112_peak_5650	257	.	8.94678	28.8762	25.7388	321
chr13	46726514	46728438	GSE148515_Galang_2020_GSM4473028_PC_ATAC_seq_rep2_ATACseq_SRR11539112_peak_5651	578	.	14.9113	61.9314	57.8513	1438
chr13	46812476	46812967	GSE148515_Galang_2020_GSM4473028_PC_ATAC_seq_rep2_ATACseq_SRR11539112_peak_5652	47	.	3.83433	7.10226	4.71257	400
chr13	46842287	46842590	GSE148515_Galang_2020_GSM4473028_PC_ATAC_seq_rep2_ATACseq_SRR11539112_peak_5653	22	.	2.98226	4.47908	2.27101	48
chr13	46872270	46872546	GSE148515_Galang_2020_GSM4473028_PC_ATAC_seq_rep2_ATACseq_SRR11539112_peak_5654	47	.	3.83433	7.10226	4.71257	102
chr13	46883062	46883774	GSE148515_Galang_2020_GSM4473028_PC_ATAC_seq_rep2_ATACseq_SRR11539112_peak_5655	47	.	3.83433	7.10226	4.71257	578
chr13	46884755	46885882	GSE148515_Galang_2020_GSM4473028_PC_ATAC_seq_rep2_ATACseq_SRR11539112_peak_5656	168	.	7.02961	19.7643	16.896	595
chr13	46898444	46898831	GSE148515_Galang_2020_GSM4473028_PC_ATAC_seq_rep2_ATACseq_SRR11539112_peak_5657	53	.	4.04735	7.81849	5.3902	271
chr13	46900521	46901308	GSE148515_Galang_2020_GSM4473028_PC_ATAC_seq_rep2_ATACseq_SRR11539112_peak_5658	68	.	4.47339	9.31523	6.81488	703
chr13	46909113	46909789	GSE148515_Galang_2020_GSM4473028_PC_ATAC_seq_rep2_ATACseq_SRR11539112_peak_5659	22	.	2.98226	4.47908	2.27101	217
chr13	46910956	46911235	GSE148515_Galang_2020_GSM4473028_PC_ATAC_seq_rep2_ATACseq_SRR11539112_peak_5660	34	.	3.4083	5.73966	3.43409	216
chr13	46911669	46912351	GSE148515_Galang_2020_GSM4473028_PC_ATAC_seq_rep2_ATACseq_SRR11539112_peak_5661	40	.	3.62131	6.40891	4.05996	666
chr13	46917877	46918246	GSE148515_Galang_2020_GSM4473028_PC_ATAC_seq_rep2_ATACseq_SRR11539112_peak_5662	22	.	2.98226	4.47908	2.27101	95
chr13	46918528	46919079	GSE148515_Galang_2020_GSM4473028_PC_ATAC_seq_rep2_ATACseq_SRR11539112_peak_5663	124	.	5.96452	15.1384	12.4163	158
chr13	46926931	46927320	GSE148515_Galang_2020_GSM4473028_PC_ATAC_seq_rep2_ATACseq_SRR11539112_peak_5664	34	.	3.4083	5.73966	3.43409	342
chr13	46928648	46931200	GSE148515_Galang_2020_GSM4473028_PC_ATAC_seq_rep2_ATACseq_SRR11539112_peak_5665	365	.	11.077	39.9673	36.5121	1318
chr13	47014254	47015114	GSE148515_Galang_2020_GSM4473028_PC_ATAC_seq_rep2_ATACseq_SRR11539112_peak_5666	132	.	6.17754	16.0353	13.2834	654
chr13	47042728	47044487	GSE148515_Galang_2020_GSM4473028_PC_ATAC_seq_rep2_ATACseq_SRR11539112_peak_5667	492	.	13.4202	53.1204	49.2919	787
chr13	47105556	47106940	GSE148515_Galang_2020_GSM4473028_PC_ATAC_seq_rep2_ATACseq_SRR11539112_peak_5668	553	.	14.4853	59.3818	55.3782	563
chr13	47244818	47245167	GSE148515_Galang_2020_GSM4473028_PC_ATAC_seq_rep2_ATACseq_SRR11539112_peak_5669	99	.	5.32546	12.5403	9.90973	180
chr13	47264317	47264643	GSE148515_Galang_2020_GSM4473028_PC_ATAC_seq_rep2_ATACseq_SRR11539112_peak_5670	34	.	3.4083	5.73966	3.43409	263
chr13	47276798	47278029	GSE148515_Galang_2020_GSM4473028_PC_ATAC_seq_rep2_ATACseq_SRR11539112_peak_5671	132	.	6.17754	16.0353	13.2834	484
chr13	47666815	47667186	GSE148515_Galang_2020_GSM4473028_PC_ATAC_seq_rep2_ATACseq_SRR11539112_peak_5672	28	.	3.19528	5.09588	2.83689	272
chr13	48227783	48228409	GSE148515_Galang_2020_GSM4473028_PC_ATAC_seq_rep2_ATACseq_SRR11539112_peak_5673	159	.	6.81659	18.8118	15.9726	137
chr13	48260523	48261999	GSE148515_Galang_2020_GSM4473028_PC_ATAC_seq_rep2_ATACseq_SRR11539112_peak_5674	365	.	11.077	39.9673	36.5121	377
chr13	48513309	48513595	GSE148515_Galang_2020_GSM4473028_PC_ATAC_seq_rep2_ATACseq_SRR11539112_peak_5675	34	.	3.4083	5.73966	3.43409	28
chr13	48545428	48546913	GSE148515_Galang_2020_GSM4473028_PC_ATAC_seq_rep2_ATACseq_SRR11539112_peak_5676	1228	.	24.9232	127.786	122.839	1080
chr13	48552120	48552682	GSE148515_Galang_2020_GSM4473028_PC_ATAC_seq_rep2_ATACseq_SRR11539112_peak_5677	68	.	4.47339	9.31523	6.81488	138
chr13	48625235	48625945	GSE148515_Galang_2020_GSM4473028_PC_ATAC_seq_rep2_ATACseq_SRR11539112_peak_5678	399	.	11.716	43.4635	39.9071	342
chr13	48800947	48801398	GSE148515_Galang_2020_GSM4473028_PC_ATAC_seq_rep2_ATACseq_SRR11539112_peak_5679	47	.	3.83433	7.10226	4.71257	22
chr13	48856800	48857069	GSE148515_Galang_2020_GSM4473028_PC_ATAC_seq_rep2_ATACseq_SRR11539112_peak_5680	17	.	2.76924	3.89095	1.73957	5
chr13	48870031	48871873	GSE148515_Galang_2020_GSM4473028_PC_ATAC_seq_rep2_ATACseq_SRR11539112_peak_5681	150	.	6.60357	17.8725	15.0623	277
chr13	48872956	48873680	GSE148515_Galang_2020_GSM4473028_PC_ATAC_seq_rep2_ATACseq_SRR11539112_peak_5682	60	.	4.26037	8.55648	6.09115	529
chr13	48878496	48879052	GSE148515_Galang_2020_GSM4473028_PC_ATAC_seq_rep2_ATACseq_SRR11539112_peak_5683	267	.	9.1598	29.9431	26.7749	207
chr13	48942289	48942756	GSE148515_Galang_2020_GSM4473028_PC_ATAC_seq_rep2_ATACseq_SRR11539112_peak_5684	28	.	3.19528	5.09588	2.83689	64
chr13	48965419	48965834	GSE148515_Galang_2020_GSM4473028_PC_ATAC_seq_rep2_ATACseq_SRR11539112_peak_5685	53	.	4.04735	7.81849	5.3902	369
chr13	48966687	48968793	GSE148515_Galang_2020_GSM4473028_PC_ATAC_seq_rep2_ATACseq_SRR11539112_peak_5686	603	.	15.3373	64.5055	60.351	1551
chr13	49016175	49016711	GSE148515_Galang_2020_GSM4473028_PC_ATAC_seq_rep2_ATACseq_SRR11539112_peak_5687	40	.	3.62131	6.40891	4.05996	313
chr13	49128096	49128557	GSE148515_Galang_2020_GSM4473028_PC_ATAC_seq_rep2_ATACseq_SRR11539112_peak_5688	34	.	3.4083	5.73966	3.43409	201
chr13	49128916	49131318	GSE148515_Galang_2020_GSM4473028_PC_ATAC_seq_rep2_ATACseq_SRR11539112_peak_5689	115	.	5.7515	14.2566	11.5647	1093
chr13	49145719	49148554	GSE148515_Galang_2020_GSM4473028_PC_ATAC_seq_rep2_ATACseq_SRR11539112_peak_5690	226	.	8.30772	25.7377	22.6913	2096
chr13	49178510	49179576	GSE148515_Galang_2020_GSM4473028_PC_ATAC_seq_rep2_ATACseq_SRR11539112_peak_5691	115	.	5.7515	14.2566	11.5647	103
chr13	49186300	49188954	GSE148515_Galang_2020_GSM4473028_PC_ATAC_seq_rep2_ATACseq_SRR11539112_peak_5692	799	.	18.5326	84.5331	79.9218	1605
chr13	49205558	49206255	GSE148515_Galang_2020_GSM4473028_PC_ATAC_seq_rep2_ATACseq_SRR11539112_peak_5693	60	.	4.26037	8.55648	6.09115	130
chr13	49213654	49214387	GSE148515_Galang_2020_GSM4473028_PC_ATAC_seq_rep2_ATACseq_SRR11539112_peak_5694	47	.	3.83433	7.10226	4.71257	450
chr13	49214958	49218565	GSE148515_Galang_2020_GSM4473028_PC_ATAC_seq_rep2_ATACseq_SRR11539112_peak_5695	641	.	15.9764	68.4114	64.1513	1064
chr13	49246071	49246389	GSE148515_Galang_2020_GSM4473028_PC_ATAC_seq_rep2_ATACseq_SRR11539112_peak_5696	47	.	3.83433	7.10226	4.71257	76
chr13	49307555	49308078	GSE148515_Galang_2020_GSM4473028_PC_ATAC_seq_rep2_ATACseq_SRR11539112_peak_5697	34	.	3.4083	5.73966	3.43409	140
chr13	49340014	49342410	GSE148515_Galang_2020_GSM4473028_PC_ATAC_seq_rep2_ATACseq_SRR11539112_peak_5698	541	.	14.2722	58.1165	54.1488	1452
chr13	49343376	49343765	GSE148515_Galang_2020_GSM4473028_PC_ATAC_seq_rep2_ATACseq_SRR11539112_peak_5699	28	.	3.19528	5.09588	2.83689	324
chr13	49344249	49346206	GSE148515_Galang_2020_GSM4473028_PC_ATAC_seq_rep2_ATACseq_SRR11539112_peak_5700	141	.	6.39056	16.9468	14.1655	599
chr13	49420922	49421959	GSE148515_Galang_2020_GSM4473028_PC_ATAC_seq_rep2_ATACseq_SRR11539112_peak_5701	197	.	7.66867	22.6978	19.7409	275
chr13	49449099	49449554	GSE148515_Galang_2020_GSM4473028_PC_ATAC_seq_rep2_ATACseq_SRR11539112_peak_5702	40	.	3.62131	6.40891	4.05996	407
chr13	49652398	49653550	GSE148515_Galang_2020_GSM4473028_PC_ATAC_seq_rep2_ATACseq_SRR11539112_peak_5703	288	.	9.58583	32.1064	28.8763	562
chr13	49681670	49682786	GSE148515_Galang_2020_GSM4473028_PC_ATAC_seq_rep2_ATACseq_SRR11539112_peak_5704	178	.	7.24263	20.7297	17.8321	449
chr13	51099706	51101497	GSE148515_Galang_2020_GSM4473028_PC_ATAC_seq_rep2_ATACseq_SRR11539112_peak_5705	310	.	10.0119	34.3077	31.0141	1462
chr13	51156006	51156598	GSE148515_Galang_2020_GSM4473028_PC_ATAC_seq_rep2_ATACseq_SRR11539112_peak_5706	28	.	3.19528	5.09588	2.83689	341
chr13	51170887	51171610	GSE148515_Galang_2020_GSM4473028_PC_ATAC_seq_rep2_ATACseq_SRR11539112_peak_5707	60	.	4.26037	8.55648	6.09115	120
chr13	51314477	51314926	GSE148515_Galang_2020_GSM4473028_PC_ATAC_seq_rep2_ATACseq_SRR11539112_peak_5708	34	.	3.4083	5.73966	3.43409	227
chr13	51378120	51378700	GSE148515_Galang_2020_GSM4473028_PC_ATAC_seq_rep2_ATACseq_SRR11539112_peak_5709	34	.	3.4083	5.73966	3.43409	140
chr13	51400497	51401068	GSE148515_Galang_2020_GSM4473028_PC_ATAC_seq_rep2_ATACseq_SRR11539112_peak_5710	47	.	3.83433	7.10226	4.71257	49
chr13	51409988	51410520	GSE148515_Galang_2020_GSM4473028_PC_ATAC_seq_rep2_ATACseq_SRR11539112_peak_5711	83	.	4.89943	10.8913	8.32397	168
chr13	51418683	51419044	GSE148515_Galang_2020_GSM4473028_PC_ATAC_seq_rep2_ATACseq_SRR11539112_peak_5712	53	.	4.04735	7.81849	5.3902	65
chr13	51644666	51646079	GSE148515_Galang_2020_GSM4473028_PC_ATAC_seq_rep2_ATACseq_SRR11539112_peak_5713	457	.	12.7811	49.4447	45.7181	405
chr13	51651432	51652067	GSE148515_Galang_2020_GSM4473028_PC_ATAC_seq_rep2_ATACseq_SRR11539112_peak_5714	216	.	8.0947	24.7131	21.6968	262
chr13	51729945	51730414	GSE148515_Galang_2020_GSM4473028_PC_ATAC_seq_rep2_ATACseq_SRR11539112_peak_5715	40	.	3.62131	6.40891	4.05996	312
chr13	51751270	51751538	GSE148515_Galang_2020_GSM4473028_PC_ATAC_seq_rep2_ATACseq_SRR11539112_peak_5716	34	.	3.4083	5.73966	3.43409	227
chr13	51777144	51777900	GSE148515_Galang_2020_GSM4473028_PC_ATAC_seq_rep2_ATACseq_SRR11539112_peak_5717	75	.	4.68641	10.0938	7.55925	132
chr13	51792893	51793723	GSE148515_Galang_2020_GSM4473028_PC_ATAC_seq_rep2_ATACseq_SRR11539112_peak_5718	99	.	5.32546	12.5403	9.90973	791
chr13	51844293	51850787	GSE148515_Galang_2020_GSM4473028_PC_ATAC_seq_rep2_ATACseq_SRR11539112_peak_5719	422	.	12.1421	45.8335	42.2091	4618
chr13	51852540	51853765	GSE148515_Galang_2020_GSM4473028_PC_ATAC_seq_rep2_ATACseq_SRR11539112_peak_5720	75	.	4.68641	10.0938	7.55925	854
chr13	51884319	51884711	GSE148515_Galang_2020_GSM4473028_PC_ATAC_seq_rep2_ATACseq_SRR11539112_peak_5721	28	.	3.19528	5.09588	2.83689	100
chr13	51899534	51899823	GSE148515_Galang_2020_GSM4473028_PC_ATAC_seq_rep2_ATACseq_SRR11539112_peak_5722	34	.	3.4083	5.73966	3.43409	180
chr13	51902653	51903804	GSE148515_Galang_2020_GSM4473028_PC_ATAC_seq_rep2_ATACseq_SRR11539112_peak_5723	187	.	7.45565	21.7077	18.7803	405
chr13	51975530	51976875	GSE148515_Galang_2020_GSM4473028_PC_ATAC_seq_rep2_ATACseq_SRR11539112_peak_5724	91	.	5.11244	11.7071	9.10781	629
chr13	52045968	52046656	GSE148515_Galang_2020_GSM4473028_PC_ATAC_seq_rep2_ATACseq_SRR11539112_peak_5725	53	.	4.04735	7.81849	5.3902	70
chr13	52077574	52080584	GSE148515_Galang_2020_GSM4473028_PC_ATAC_seq_rep2_ATACseq_SRR11539112_peak_5726	320	.	10.2249	35.4221	32.0965	2540
chr13	52197010	52197468	GSE148515_Galang_2020_GSM4473028_PC_ATAC_seq_rep2_ATACseq_SRR11539112_peak_5727	28	.	3.19528	5.09588	2.83689	64
chr13	52223282	52223743	GSE148515_Galang_2020_GSM4473028_PC_ATAC_seq_rep2_ATACseq_SRR11539112_peak_5728	47	.	3.83433	7.10226	4.71257	238
chr13	52530469	52530839	GSE148515_Galang_2020_GSM4473028_PC_ATAC_seq_rep2_ATACseq_SRR11539112_peak_5729	34	.	3.4083	5.73966	3.43409	262
chr13	52576485	52578216	GSE148515_Galang_2020_GSM4473028_PC_ATAC_seq_rep2_ATACseq_SRR11539112_peak_5730	124	.	5.96452	15.1384	12.4163	1188
chr13	52582843	52583561	GSE148515_Galang_2020_GSM4473028_PC_ATAC_seq_rep2_ATACseq_SRR11539112_peak_5731	132	.	6.17754	16.0353	13.2834	509
chr13	52765047	52766017	GSE148515_Galang_2020_GSM4473028_PC_ATAC_seq_rep2_ATACseq_SRR11539112_peak_5732	115	.	5.7515	14.2566	11.5647	693
chr13	52776824	52778223	GSE148515_Galang_2020_GSM4473028_PC_ATAC_seq_rep2_ATACseq_SRR11539112_peak_5733	107	.	5.53848	13.3903	10.7289	760
chr13	52879687	52880135	GSE148515_Galang_2020_GSM4473028_PC_ATAC_seq_rep2_ATACseq_SRR11539112_peak_5734	68	.	4.47339	9.31523	6.81488	296
chr13	52928710	52929998	GSE148515_Galang_2020_GSM4473028_PC_ATAC_seq_rep2_ATACseq_SRR11539112_peak_5735	226	.	8.30772	25.7377	22.6913	939
chr13	52973105	52977313	GSE148515_Galang_2020_GSM4473028_PC_ATAC_seq_rep2_ATACseq_SRR11539112_peak_5736	53	.	4.04735	7.81849	5.3902	447
chr13	52977988	52983313	GSE148515_Galang_2020_GSM4473028_PC_ATAC_seq_rep2_ATACseq_SRR11539112_peak_5737	529	.	14.0592	56.8576	52.926	2997
chr13	52985980	52986605	GSE148515_Galang_2020_GSM4473028_PC_ATAC_seq_rep2_ATACseq_SRR11539112_peak_5738	22	.	2.98226	4.47908	2.27101	319
chr13	52989001	52989323	GSE148515_Galang_2020_GSM4473028_PC_ATAC_seq_rep2_ATACseq_SRR11539112_peak_5739	34	.	3.4083	5.73966	3.43409	48
chr13	53006216	53006663	GSE148515_Galang_2020_GSM4473028_PC_ATAC_seq_rep2_ATACseq_SRR11539112_peak_5740	28	.	3.19528	5.09588	2.83689	354
chr13	53008039	53009233	GSE148515_Galang_2020_GSM4473028_PC_ATAC_seq_rep2_ATACseq_SRR11539112_peak_5741	107	.	5.53848	13.3903	10.7289	903
chr13	53067750	53068664	GSE148515_Galang_2020_GSM4473028_PC_ATAC_seq_rep2_ATACseq_SRR11539112_peak_5742	91	.	5.11244	11.7071	9.10781	366
chr13	53096201	53096624	GSE148515_Galang_2020_GSM4473028_PC_ATAC_seq_rep2_ATACseq_SRR11539112_peak_5743	22	.	2.98226	4.47908	2.27101	391
chr13	53109627	53110325	GSE148515_Galang_2020_GSM4473028_PC_ATAC_seq_rep2_ATACseq_SRR11539112_peak_5744	83	.	4.89943	10.8913	8.32397	92
chr13	53211976	53212252	GSE148515_Galang_2020_GSM4473028_PC_ATAC_seq_rep2_ATACseq_SRR11539112_peak_5745	34	.	3.4083	5.73966	3.43409	99
chr13	53226620	53227095	GSE148515_Galang_2020_GSM4473028_PC_ATAC_seq_rep2_ATACseq_SRR11539112_peak_5746	22	.	2.98226	4.47908	2.27101	335
chr13	53285569	53286435	GSE148515_Galang_2020_GSM4473028_PC_ATAC_seq_rep2_ATACseq_SRR11539112_peak_5747	53	.	4.04735	7.81849	5.3902	539
chr13	53338835	53339532	GSE148515_Galang_2020_GSM4473028_PC_ATAC_seq_rep2_ATACseq_SRR11539112_peak_5748	28	.	3.19528	5.09588	2.83689	156
chr13	53377156	53377604	GSE148515_Galang_2020_GSM4473028_PC_ATAC_seq_rep2_ATACseq_SRR11539112_peak_5749	47	.	3.83433	7.10226	4.71257	162
chr13	53472163	53473010	GSE148515_Galang_2020_GSM4473028_PC_ATAC_seq_rep2_ATACseq_SRR11539112_peak_5750	83	.	4.89943	10.8913	8.32397	696
chr13	53475906	53476471	GSE148515_Galang_2020_GSM4473028_PC_ATAC_seq_rep2_ATACseq_SRR11539112_peak_5751	99	.	5.32546	12.5403	9.90973	150
chr13	53664788	53665365	GSE148515_Galang_2020_GSM4473028_PC_ATAC_seq_rep2_ATACseq_SRR11539112_peak_5752	141	.	6.39056	16.9468	14.1655	275
chr13	53734691	53735352	GSE148515_Galang_2020_GSM4473028_PC_ATAC_seq_rep2_ATACseq_SRR11539112_peak_5753	40	.	3.62131	6.40891	4.05996	453
chr13	54055223	54055672	GSE148515_Galang_2020_GSM4473028_PC_ATAC_seq_rep2_ATACseq_SRR11539112_peak_5754	40	.	3.62131	6.40891	4.05996	40
chr13	54071878	54072397	GSE148515_Galang_2020_GSM4473028_PC_ATAC_seq_rep2_ATACseq_SRR11539112_peak_5755	28	.	3.19528	5.09588	2.83689	316
chr13	54302503	54304382	GSE148515_Galang_2020_GSM4473028_PC_ATAC_seq_rep2_ATACseq_SRR11539112_peak_5756	226	.	8.30772	25.7377	22.6913	722
chr13	54312875	54313305	GSE148515_Galang_2020_GSM4473028_PC_ATAC_seq_rep2_ATACseq_SRR11539112_peak_5757	53	.	4.04735	7.81849	5.3902	148
chr13	54371394	54372500	GSE148515_Galang_2020_GSM4473028_PC_ATAC_seq_rep2_ATACseq_SRR11539112_peak_5758	207	.	7.88168	23.6997	20.7131	291
chr13	54468541	54468876	GSE148515_Galang_2020_GSM4473028_PC_ATAC_seq_rep2_ATACseq_SRR11539112_peak_5759	99	.	5.32546	12.5403	9.90973	243
chr13	54503633	54504243	GSE148515_Galang_2020_GSM4473028_PC_ATAC_seq_rep2_ATACseq_SRR11539112_peak_5760	75	.	4.68641	10.0938	7.55925	65
chr13	54564996	54565918	GSE148515_Galang_2020_GSM4473028_PC_ATAC_seq_rep2_ATACseq_SRR11539112_peak_5761	115	.	5.7515	14.2566	11.5647	271
chr13	54574941	54575410	GSE148515_Galang_2020_GSM4473028_PC_ATAC_seq_rep2_ATACseq_SRR11539112_peak_5762	91	.	5.11244	11.7071	9.10781	220
chr13	54589625	54591054	GSE148515_Galang_2020_GSM4473028_PC_ATAC_seq_rep2_ATACseq_SRR11539112_peak_5763	320	.	10.2249	35.4221	32.0965	728
chr13	54595963	54597099	GSE148515_Galang_2020_GSM4473028_PC_ATAC_seq_rep2_ATACseq_SRR11539112_peak_5764	115	.	5.7515	14.2566	11.5647	460
chr13	54608750	54609135	GSE148515_Galang_2020_GSM4473028_PC_ATAC_seq_rep2_ATACseq_SRR11539112_peak_5765	47	.	3.83433	7.10226	4.71257	241
chr13	54610725	54611628	GSE148515_Galang_2020_GSM4473028_PC_ATAC_seq_rep2_ATACseq_SRR11539112_peak_5766	141	.	6.39056	16.9468	14.1655	475
chr13	54621374	54622540	GSE148515_Galang_2020_GSM4473028_PC_ATAC_seq_rep2_ATACseq_SRR11539112_peak_5767	132	.	6.17754	16.0353	13.2834	447
chr13	54685951	54688885	GSE148515_Galang_2020_GSM4473028_PC_ATAC_seq_rep2_ATACseq_SRR11539112_peak_5768	909	.	20.2368	95.6845	90.9188	1983
chr13	54692730	54694741	GSE148515_Galang_2020_GSM4473028_PC_ATAC_seq_rep2_ATACseq_SRR11539112_peak_5769	812	.	18.7456	85.9102	81.2767	1243
chr13	54789347	54790039	GSE148515_Galang_2020_GSM4473028_PC_ATAC_seq_rep2_ATACseq_SRR11539112_peak_5770	47	.	3.83433	7.10226	4.71257	246
chr13	55099688	55100392	GSE148515_Galang_2020_GSM4473028_PC_ATAC_seq_rep2_ATACseq_SRR11539112_peak_5771	257	.	8.94678	28.8762	25.7388	492
chr13	55105137	55105673	GSE148515_Galang_2020_GSM4473028_PC_ATAC_seq_rep2_ATACseq_SRR11539112_peak_5772	216	.	8.0947	24.7131	21.6968	214
chr13	55107677	55108322	GSE148515_Galang_2020_GSM4473028_PC_ATAC_seq_rep2_ATACseq_SRR11539112_peak_5773	132	.	6.17754	16.0353	13.2834	292
chr13	55171662	55171945	GSE148515_Galang_2020_GSM4473028_PC_ATAC_seq_rep2_ATACseq_SRR11539112_peak_5774	22	.	2.98226	4.47908	2.27101	10
chr13	55190122	55190662	GSE148515_Galang_2020_GSM4473028_PC_ATAC_seq_rep2_ATACseq_SRR11539112_peak_5775	288	.	9.58583	32.1064	28.8763	229
chr13	55210028	55212882	GSE148515_Galang_2020_GSM4473028_PC_ATAC_seq_rep2_ATACseq_SRR11539112_peak_5776	331	.	10.4379	36.5455	33.1877	1441
chr13	55321591	55322569	GSE148515_Galang_2020_GSM4473028_PC_ATAC_seq_rep2_ATACseq_SRR11539112_peak_5777	226	.	8.30772	25.7377	22.6913	352
chr13	55327648	55328051	GSE148515_Galang_2020_GSM4473028_PC_ATAC_seq_rep2_ATACseq_SRR11539112_peak_5778	40	.	3.62131	6.40891	4.05996	213
chr13	55328428	55328708	GSE148515_Galang_2020_GSM4473028_PC_ATAC_seq_rep2_ATACseq_SRR11539112_peak_5779	22	.	2.98226	4.47908	2.27101	58
chr13	55329410	55330592	GSE148515_Galang_2020_GSM4473028_PC_ATAC_seq_rep2_ATACseq_SRR11539112_peak_5780	197	.	7.66867	22.6978	19.7409	289
chr13	55362218	55363311	GSE148515_Galang_2020_GSM4473028_PC_ATAC_seq_rep2_ATACseq_SRR11539112_peak_5781	445	.	12.5681	48.2336	44.541	536
chr13	55417706	55418059	GSE148515_Galang_2020_GSM4473028_PC_ATAC_seq_rep2_ATACseq_SRR11539112_peak_5782	28	.	3.19528	5.09588	2.83689	105
chr13	55420520	55421320	GSE148515_Galang_2020_GSM4473028_PC_ATAC_seq_rep2_ATACseq_SRR11539112_peak_5783	40	.	3.62131	6.40891	4.05996	171
chr13	55444228	55446213	GSE148515_Galang_2020_GSM4473028_PC_ATAC_seq_rep2_ATACseq_SRR11539112_peak_5784	1124	.	23.432	117.36	112.444	945
chr13	55449787	55451042	GSE148515_Galang_2020_GSM4473028_PC_ATAC_seq_rep2_ATACseq_SRR11539112_peak_5785	178	.	7.24263	20.7297	17.8321	967
chr13	55451598	55452092	GSE148515_Galang_2020_GSM4473028_PC_ATAC_seq_rep2_ATACseq_SRR11539112_peak_5786	28	.	3.19528	5.09588	2.83689	80
chr13	55471277	55472747	GSE148515_Galang_2020_GSM4473028_PC_ATAC_seq_rep2_ATACseq_SRR11539112_peak_5787	141	.	6.39056	16.9468	14.1655	751
chr13	55487207	55488305	GSE148515_Galang_2020_GSM4473028_PC_ATAC_seq_rep2_ATACseq_SRR11539112_peak_5788	168	.	7.02961	19.7643	16.896	745
chr13	55494358	55495557	GSE148515_Galang_2020_GSM4473028_PC_ATAC_seq_rep2_ATACseq_SRR11539112_peak_5789	60	.	4.26037	8.55648	6.09115	821
chr13	55506533	55506876	GSE148515_Galang_2020_GSM4473028_PC_ATAC_seq_rep2_ATACseq_SRR11539112_peak_5790	22	.	2.98226	4.47908	2.27101	298
chr13	55510291	55513892	GSE148515_Galang_2020_GSM4473028_PC_ATAC_seq_rep2_ATACseq_SRR11539112_peak_5791	410	.	11.929	44.6446	41.0542	3195
chr13	55535515	55536868	GSE148515_Galang_2020_GSM4473028_PC_ATAC_seq_rep2_ATACseq_SRR11539112_peak_5792	257	.	8.94678	28.8762	25.7388	1026
chr13	55570245	55571263	GSE148515_Galang_2020_GSM4473028_PC_ATAC_seq_rep2_ATACseq_SRR11539112_peak_5793	288	.	9.58583	32.1064	28.8763	776
chr13	55592992	55593530	GSE148515_Galang_2020_GSM4473028_PC_ATAC_seq_rep2_ATACseq_SRR11539112_peak_5794	159	.	6.81659	18.8118	15.9726	135
chr13	55599977	55600441	GSE148515_Galang_2020_GSM4473028_PC_ATAC_seq_rep2_ATACseq_SRR11539112_peak_5795	107	.	5.53848	13.3903	10.7289	107
chr13	55634851	55635476	GSE148515_Galang_2020_GSM4473028_PC_ATAC_seq_rep2_ATACseq_SRR11539112_peak_5796	75	.	4.68641	10.0938	7.55925	137
chr13	55692802	55693584	GSE148515_Galang_2020_GSM4473028_PC_ATAC_seq_rep2_ATACseq_SRR11539112_peak_5797	216	.	8.0947	24.7131	21.6968	244
chr13	55714507	55715078	GSE148515_Galang_2020_GSM4473028_PC_ATAC_seq_rep2_ATACseq_SRR11539112_peak_5798	115	.	5.7515	14.2566	11.5647	158
chr13	55727204	55728057	GSE148515_Galang_2020_GSM4473028_PC_ATAC_seq_rep2_ATACseq_SRR11539112_peak_5799	187	.	7.45565	21.7077	18.7803	227
chr13	55915999	55916838	GSE148515_Galang_2020_GSM4473028_PC_ATAC_seq_rep2_ATACseq_SRR11539112_peak_5800	68	.	4.47339	9.31523	6.81488	658
chr13	56075449	56075839	GSE148515_Galang_2020_GSM4473028_PC_ATAC_seq_rep2_ATACseq_SRR11539112_peak_5801	47	.	3.83433	7.10226	4.71257	358
chr13	56084592	56084956	GSE148515_Galang_2020_GSM4473028_PC_ATAC_seq_rep2_ATACseq_SRR11539112_peak_5802	47	.	3.83433	7.10226	4.71257	173
chr13	56087085	56088393	GSE148515_Galang_2020_GSM4473028_PC_ATAC_seq_rep2_ATACseq_SRR11539112_peak_5803	99	.	5.32546	12.5403	9.90973	1008
chr13	56092558	56093556	GSE148515_Galang_2020_GSM4473028_PC_ATAC_seq_rep2_ATACseq_SRR11539112_peak_5804	53	.	4.04735	7.81849	5.3902	168
chr13	56093979	56094430	GSE148515_Galang_2020_GSM4473028_PC_ATAC_seq_rep2_ATACseq_SRR11539112_peak_5805	22	.	2.98226	4.47908	2.27101	128
chr13	56118028	56119123	GSE148515_Galang_2020_GSM4473028_PC_ATAC_seq_rep2_ATACseq_SRR11539112_peak_5806	150	.	6.60357	17.8725	15.0623	527
chr13	56134739	56135832	GSE148515_Galang_2020_GSM4473028_PC_ATAC_seq_rep2_ATACseq_SRR11539112_peak_5807	168	.	7.02961	19.7643	16.896	765
chr13	56522149	56522721	GSE148515_Galang_2020_GSM4473028_PC_ATAC_seq_rep2_ATACseq_SRR11539112_peak_5808	150	.	6.60357	17.8725	15.0623	317
chr13	56613168	56614020	GSE148515_Galang_2020_GSM4473028_PC_ATAC_seq_rep2_ATACseq_SRR11539112_peak_5809	53	.	4.04735	7.81849	5.3902	679
chr13	56702586	56704258	GSE148515_Galang_2020_GSM4473028_PC_ATAC_seq_rep2_ATACseq_SRR11539112_peak_5810	399	.	11.716	43.4635	39.9071	469
chr13	56752801	56753106	GSE148515_Galang_2020_GSM4473028_PC_ATAC_seq_rep2_ATACseq_SRR11539112_peak_5811	28	.	3.19528	5.09588	2.83689	222
chr13	56828436	56828926	GSE148515_Galang_2020_GSM4473028_PC_ATAC_seq_rep2_ATACseq_SRR11539112_peak_5812	34	.	3.4083	5.73966	3.43409	54
chr13	57847027	57847382	GSE148515_Galang_2020_GSM4473028_PC_ATAC_seq_rep2_ATACseq_SRR11539112_peak_5813	60	.	4.26037	8.55648	6.09115	250
chr13	57908129	57908446	GSE148515_Galang_2020_GSM4473028_PC_ATAC_seq_rep2_ATACseq_SRR11539112_peak_5814	83	.	4.89943	10.8913	8.32397	215
chr13	57911186	57912015	GSE148515_Galang_2020_GSM4473028_PC_ATAC_seq_rep2_ATACseq_SRR11539112_peak_5815	68	.	4.47339	9.31523	6.81488	588
chr13	57983227	57983716	GSE148515_Galang_2020_GSM4473028_PC_ATAC_seq_rep2_ATACseq_SRR11539112_peak_5816	28	.	3.19528	5.09588	2.83689	182
chr13	58006949	58009093	GSE148515_Galang_2020_GSM4473028_PC_ATAC_seq_rep2_ATACseq_SRR11539112_peak_5817	310	.	10.0119	34.3077	31.0141	1120
chr13	58012099	58013144	GSE148515_Galang_2020_GSM4473028_PC_ATAC_seq_rep2_ATACseq_SRR11539112_peak_5818	150	.	6.60357	17.8725	15.0623	518
chr13	58024020	58024479	GSE148515_Galang_2020_GSM4473028_PC_ATAC_seq_rep2_ATACseq_SRR11539112_peak_5819	47	.	3.83433	7.10226	4.71257	178
chr13	58025700	58026427	GSE148515_Galang_2020_GSM4473028_PC_ATAC_seq_rep2_ATACseq_SRR11539112_peak_5820	34	.	3.4083	5.73966	3.43409	334
chr13	58046127	58046534	GSE148515_Galang_2020_GSM4473028_PC_ATAC_seq_rep2_ATACseq_SRR11539112_peak_5821	53	.	4.04735	7.81849	5.3902	212
chr13	58066657	58067076	GSE148515_Galang_2020_GSM4473028_PC_ATAC_seq_rep2_ATACseq_SRR11539112_peak_5822	34	.	3.4083	5.73966	3.43409	229
chr13	58113001	58114099	GSE148515_Galang_2020_GSM4473028_PC_ATAC_seq_rep2_ATACseq_SRR11539112_peak_5823	47	.	3.83433	7.10226	4.71257	461
chr13	58115442	58115727	GSE148515_Galang_2020_GSM4473028_PC_ATAC_seq_rep2_ATACseq_SRR11539112_peak_5824	28	.	3.19528	5.09588	2.83689	83
chr13	58123338	58123912	GSE148515_Galang_2020_GSM4473028_PC_ATAC_seq_rep2_ATACseq_SRR11539112_peak_5825	40	.	3.62131	6.40891	4.05996	129
chr13	58127593	58129865	GSE148515_Galang_2020_GSM4473028_PC_ATAC_seq_rep2_ATACseq_SRR11539112_peak_5826	1022	.	21.9409	107.127	102.265	1051
chr13	58148480	58149352	GSE148515_Galang_2020_GSM4473028_PC_ATAC_seq_rep2_ATACseq_SRR11539112_peak_5827	47	.	3.83433	7.10226	4.71257	623
chr13	58157352	58158808	GSE148515_Galang_2020_GSM4473028_PC_ATAC_seq_rep2_ATACseq_SRR11539112_peak_5828	124	.	5.96452	15.1384	12.4163	335
chr13	58214858	58216112	GSE148515_Galang_2020_GSM4473028_PC_ATAC_seq_rep2_ATACseq_SRR11539112_peak_5829	331	.	10.4379	36.5455	33.1877	763
chr13	58273486	58274927	GSE148515_Galang_2020_GSM4473028_PC_ATAC_seq_rep2_ATACseq_SRR11539112_peak_5830	236	.	8.52074	26.7733	23.697	817
chr13	58358863	58359305	GSE148515_Galang_2020_GSM4473028_PC_ATAC_seq_rep2_ATACseq_SRR11539112_peak_5831	168	.	7.02961	19.7643	16.896	218
chr13	58401268	58403192	GSE148515_Galang_2020_GSM4473028_PC_ATAC_seq_rep2_ATACseq_SRR11539112_peak_5832	979	.	21.3019	102.804	97.9741	1005
chr13	58495220	58496015	GSE148515_Galang_2020_GSM4473028_PC_ATAC_seq_rep2_ATACseq_SRR11539112_peak_5833	60	.	4.26037	8.55648	6.09115	732
chr13	58806491	58806808	GSE148515_Galang_2020_GSM4473028_PC_ATAC_seq_rep2_ATACseq_SRR11539112_peak_5834	40	.	3.62131	6.40891	4.05996	60
chr13	58808112	58808693	GSE148515_Galang_2020_GSM4473028_PC_ATAC_seq_rep2_ATACseq_SRR11539112_peak_5835	68	.	4.47339	9.31523	6.81488	332
chr13	59370101	59370484	GSE148515_Galang_2020_GSM4473028_PC_ATAC_seq_rep2_ATACseq_SRR11539112_peak_5836	34	.	3.4083	5.73966	3.43409	375
chr13	59467541	59468131	GSE148515_Galang_2020_GSM4473028_PC_ATAC_seq_rep2_ATACseq_SRR11539112_peak_5837	34	.	3.4083	5.73966	3.43409	488
chr13	59556504	59557750	GSE148515_Galang_2020_GSM4473028_PC_ATAC_seq_rep2_ATACseq_SRR11539112_peak_5838	422	.	12.1421	45.8335	42.2091	800
chr13	59584304	59585880	GSE148515_Galang_2020_GSM4473028_PC_ATAC_seq_rep2_ATACseq_SRR11539112_peak_5839	480	.	13.2071	51.8882	48.0938	970
chr13	59646853	59647140	GSE148515_Galang_2020_GSM4473028_PC_ATAC_seq_rep2_ATACseq_SRR11539112_peak_5840	34	.	3.4083	5.73966	3.43409	226
chr13	59728396	59729084	GSE148515_Galang_2020_GSM4473028_PC_ATAC_seq_rep2_ATACseq_SRR11539112_peak_5841	68	.	4.47339	9.31523	6.81488	134
chr13	59767209	59767523	GSE148515_Galang_2020_GSM4473028_PC_ATAC_seq_rep2_ATACseq_SRR11539112_peak_5842	17	.	2.76924	3.89095	1.73957	213
chr13	59768438	59771513	GSE148515_Galang_2020_GSM4473028_PC_ATAC_seq_rep2_ATACseq_SRR11539112_peak_5843	492	.	13.4202	53.1204	49.2919	1285
chr13	59822591	59823562	GSE148515_Galang_2020_GSM4473028_PC_ATAC_seq_rep2_ATACseq_SRR11539112_peak_5844	226	.	8.30772	25.7377	22.6913	436
chr13	59948547	59949117	GSE148515_Galang_2020_GSM4473028_PC_ATAC_seq_rep2_ATACseq_SRR11539112_peak_5845	124	.	5.96452	15.1384	12.4163	220
chr13	60007238	60008021	GSE148515_Galang_2020_GSM4473028_PC_ATAC_seq_rep2_ATACseq_SRR11539112_peak_5846	107	.	5.53848	13.3903	10.7289	532
chr13	60175516	60178707	GSE148515_Galang_2020_GSM4473028_PC_ATAC_seq_rep2_ATACseq_SRR11539112_peak_5847	422	.	12.1421	45.8335	42.2091	2141
chr13	60308155	60308492	GSE148515_Galang_2020_GSM4473028_PC_ATAC_seq_rep2_ATACseq_SRR11539112_peak_5848	47	.	3.83433	7.10226	4.71257	136
chr13	60601528	60603025	GSE148515_Galang_2020_GSM4473028_PC_ATAC_seq_rep2_ATACseq_SRR11539112_peak_5849	168	.	7.02961	19.7643	16.896	516
chr13	60635320	60635725	GSE148515_Galang_2020_GSM4473028_PC_ATAC_seq_rep2_ATACseq_SRR11539112_peak_5850	34	.	3.4083	5.73966	3.43409	299
chr13	60670522	60670938	GSE148515_Galang_2020_GSM4473028_PC_ATAC_seq_rep2_ATACseq_SRR11539112_peak_5851	28	.	3.19528	5.09588	2.83689	197
chr13	62466583	62466957	GSE148515_Galang_2020_GSM4473028_PC_ATAC_seq_rep2_ATACseq_SRR11539112_peak_5852	83	.	4.89943	10.8913	8.32397	284
chr13	62624070	62624498	GSE148515_Galang_2020_GSM4473028_PC_ATAC_seq_rep2_ATACseq_SRR11539112_peak_5853	99	.	5.32546	12.5403	9.90973	184
chr13	62653021	62653322	GSE148515_Galang_2020_GSM4473028_PC_ATAC_seq_rep2_ATACseq_SRR11539112_peak_5854	34	.	3.4083	5.73966	3.43409	245
chr13	62684720	62685051	GSE148515_Galang_2020_GSM4473028_PC_ATAC_seq_rep2_ATACseq_SRR11539112_peak_5855	34	.	3.4083	5.73966	3.43409	191
chr13	62964531	62965117	GSE148515_Galang_2020_GSM4473028_PC_ATAC_seq_rep2_ATACseq_SRR11539112_peak_5856	107	.	5.53848	13.3903	10.7289	294
chr13	62970360	62971200	GSE148515_Galang_2020_GSM4473028_PC_ATAC_seq_rep2_ATACseq_SRR11539112_peak_5857	99	.	5.32546	12.5403	9.90973	429
chr13	63117059	63117569	GSE148515_Galang_2020_GSM4473028_PC_ATAC_seq_rep2_ATACseq_SRR11539112_peak_5858	34	.	3.4083	5.73966	3.43409	53
chr13	63117959	63119135	GSE148515_Galang_2020_GSM4473028_PC_ATAC_seq_rep2_ATACseq_SRR11539112_peak_5859	75	.	4.68641	10.0938	7.55925	622
chr13	63239341	63242924	GSE148515_Galang_2020_GSM4473028_PC_ATAC_seq_rep2_ATACseq_SRR11539112_peak_5860	278	.	9.37281	31.0199	27.8206	767
chr13	63243740	63244815	GSE148515_Galang_2020_GSM4473028_PC_ATAC_seq_rep2_ATACseq_SRR11539112_peak_5861	47	.	3.83433	7.10226	4.71257	569
chr13	63245686	63247518	GSE148515_Galang_2020_GSM4473028_PC_ATAC_seq_rep2_ATACseq_SRR11539112_peak_5862	99	.	5.32546	12.5403	9.90973	1104
chr13	63251698	63252519	GSE148515_Galang_2020_GSM4473028_PC_ATAC_seq_rep2_ATACseq_SRR11539112_peak_5863	60	.	4.26037	8.55648	6.09115	324
chr13	63258498	63259211	GSE148515_Galang_2020_GSM4473028_PC_ATAC_seq_rep2_ATACseq_SRR11539112_peak_5864	28	.	3.19528	5.09588	2.83689	189
chr13	63260273	63261218	GSE148515_Galang_2020_GSM4473028_PC_ATAC_seq_rep2_ATACseq_SRR11539112_peak_5865	60	.	4.26037	8.55648	6.09115	274
chr13	63272738	63273194	GSE148515_Galang_2020_GSM4473028_PC_ATAC_seq_rep2_ATACseq_SRR11539112_peak_5866	83	.	4.89943	10.8913	8.32397	101
chr13	63278840	63279963	GSE148515_Galang_2020_GSM4473028_PC_ATAC_seq_rep2_ATACseq_SRR11539112_peak_5867	53	.	4.04735	7.81849	5.3902	99
chr13	63297179	63297925	GSE148515_Galang_2020_GSM4473028_PC_ATAC_seq_rep2_ATACseq_SRR11539112_peak_5868	47	.	3.83433	7.10226	4.71257	435
chr13	63305409	63305707	GSE148515_Galang_2020_GSM4473028_PC_ATAC_seq_rep2_ATACseq_SRR11539112_peak_5869	40	.	3.62131	6.40891	4.05996	291
chr13	63315300	63315659	GSE148515_Galang_2020_GSM4473028_PC_ATAC_seq_rep2_ATACseq_SRR11539112_peak_5870	17	.	2.76924	3.89095	1.73957	120
chr13	63430838	63431933	GSE148515_Galang_2020_GSM4473028_PC_ATAC_seq_rep2_ATACseq_SRR11539112_peak_5871	433	.	12.3551	47.0299	43.3714	597
chr13	63562944	63566847	GSE148515_Galang_2020_GSM4473028_PC_ATAC_seq_rep2_ATACseq_SRR11539112_peak_5872	226	.	8.30772	25.7377	22.6913	409
chr13	63567774	63568798	GSE148515_Galang_2020_GSM4473028_PC_ATAC_seq_rep2_ATACseq_SRR11539112_peak_5873	387	.	11.503	42.2901	38.7674	295
chr13	63572454	63573564	GSE148515_Galang_2020_GSM4473028_PC_ATAC_seq_rep2_ATACseq_SRR11539112_peak_5874	68	.	4.47339	9.31523	6.81488	368
chr13	63814705	63815600	GSE148515_Galang_2020_GSM4473028_PC_ATAC_seq_rep2_ATACseq_SRR11539112_peak_5875	641	.	15.9764	68.4114	64.1513	578
chr13	63901267	63902123	GSE148515_Galang_2020_GSM4473028_PC_ATAC_seq_rep2_ATACseq_SRR11539112_peak_5876	83	.	4.89943	10.8913	8.32397	143
chr13	64150265	64150650	GSE148515_Galang_2020_GSM4473028_PC_ATAC_seq_rep2_ATACseq_SRR11539112_peak_5877	40	.	3.62131	6.40891	4.05996	61
chr13	64152080	64154329	GSE148515_Galang_2020_GSM4473028_PC_ATAC_seq_rep2_ATACseq_SRR11539112_peak_5878	881	.	19.8107	92.8684	88.1344	1223
chr13	64155121	64155608	GSE148515_Galang_2020_GSM4473028_PC_ATAC_seq_rep2_ATACseq_SRR11539112_peak_5879	124	.	5.96452	15.1384	12.4163	233
chr13	64161261	64163287	GSE148515_Galang_2020_GSM4473028_PC_ATAC_seq_rep2_ATACseq_SRR11539112_peak_5880	590	.	15.1243	63.2154	59.0974	464
chr13	64237033	64237619	GSE148515_Galang_2020_GSM4473028_PC_ATAC_seq_rep2_ATACseq_SRR11539112_peak_5881	53	.	4.04735	7.81849	5.3902	118
chr13	64240098	64240808	GSE148515_Galang_2020_GSM4473028_PC_ATAC_seq_rep2_ATACseq_SRR11539112_peak_5882	75	.	4.68641	10.0938	7.55925	384
chr13	64248331	64249220	GSE148515_Galang_2020_GSM4473028_PC_ATAC_seq_rep2_ATACseq_SRR11539112_peak_5883	236	.	8.52074	26.7733	23.697	268
chr13	64312035	64313099	GSE148515_Galang_2020_GSM4473028_PC_ATAC_seq_rep2_ATACseq_SRR11539112_peak_5884	310	.	10.0119	34.3077	31.0141	673
chr13	64344148	64344564	GSE148515_Galang_2020_GSM4473028_PC_ATAC_seq_rep2_ATACseq_SRR11539112_peak_5885	34	.	3.4083	5.73966	3.43409	228
chr13	64369545	64370785	GSE148515_Galang_2020_GSM4473028_PC_ATAC_seq_rep2_ATACseq_SRR11539112_peak_5886	278	.	9.37281	31.0199	27.8206	806
chr13	64431604	64433207	GSE148515_Galang_2020_GSM4473028_PC_ATAC_seq_rep2_ATACseq_SRR11539112_peak_5887	616	.	15.5504	65.8016	61.6116	949
chr13	65112519	65113091	GSE148515_Galang_2020_GSM4473028_PC_ATAC_seq_rep2_ATACseq_SRR11539112_peak_5888	132	.	6.17754	16.0353	13.2834	398
chr13	65240425	65241820	GSE148515_Galang_2020_GSM4473028_PC_ATAC_seq_rep2_ATACseq_SRR11539112_peak_5889	310	.	10.0119	34.3077	31.0141	606
chr13	65278215	65279188	GSE148515_Galang_2020_GSM4473028_PC_ATAC_seq_rep2_ATACseq_SRR11539112_peak_5890	68	.	4.47339	9.31523	6.81488	410
chr13	66904978	66905398	GSE148515_Galang_2020_GSM4473028_PC_ATAC_seq_rep2_ATACseq_SRR11539112_peak_5891	40	.	3.62131	6.40891	4.05996	372
chr13	66932385	66933849	GSE148515_Galang_2020_GSM4473028_PC_ATAC_seq_rep2_ATACseq_SRR11539112_peak_5892	257	.	8.94678	28.8762	25.7388	712
chr13	67060368	67061297	GSE148515_Galang_2020_GSM4473028_PC_ATAC_seq_rep2_ATACseq_SRR11539112_peak_5893	91	.	5.11244	11.7071	9.10781	681
chr13	67081102	67081798	GSE148515_Galang_2020_GSM4473028_PC_ATAC_seq_rep2_ATACseq_SRR11539112_peak_5894	207	.	7.88168	23.6997	20.7131	376
chr13	67108107	67108735	GSE148515_Galang_2020_GSM4473028_PC_ATAC_seq_rep2_ATACseq_SRR11539112_peak_5895	91	.	5.11244	11.7071	9.10781	483
chr13	67128110	67128936	GSE148515_Galang_2020_GSM4473028_PC_ATAC_seq_rep2_ATACseq_SRR11539112_peak_5896	115	.	5.7515	14.2566	11.5647	218
chr13	67172719	67173518	GSE148515_Galang_2020_GSM4473028_PC_ATAC_seq_rep2_ATACseq_SRR11539112_peak_5897	83	.	4.89943	10.8913	8.32397	544
chr13	67268861	67269510	GSE148515_Galang_2020_GSM4473028_PC_ATAC_seq_rep2_ATACseq_SRR11539112_peak_5898	75	.	4.68641	10.0938	7.55925	419
chr13	67306019	67306581	GSE148515_Galang_2020_GSM4473028_PC_ATAC_seq_rep2_ATACseq_SRR11539112_peak_5899	124	.	5.96452	15.1384	12.4163	459
chr13	67332346	67332712	GSE148515_Galang_2020_GSM4473028_PC_ATAC_seq_rep2_ATACseq_SRR11539112_peak_5900	91	.	5.11244	11.7071	9.10781	234
chr13	67360221	67360711	GSE148515_Galang_2020_GSM4473028_PC_ATAC_seq_rep2_ATACseq_SRR11539112_peak_5901	75	.	4.68641	10.0938	7.55925	249
chr13	67451425	67452040	GSE148515_Galang_2020_GSM4473028_PC_ATAC_seq_rep2_ATACseq_SRR11539112_peak_5902	34	.	3.4083	5.73966	3.43409	256
chr13	67484077	67484557	GSE148515_Galang_2020_GSM4473028_PC_ATAC_seq_rep2_ATACseq_SRR11539112_peak_5903	47	.	3.83433	7.10226	4.71257	239
chr13	67525563	67526301	GSE148515_Galang_2020_GSM4473028_PC_ATAC_seq_rep2_ATACseq_SRR11539112_peak_5904	141	.	6.39056	16.9468	14.1655	551
chr13	67637367	67637865	GSE148515_Galang_2020_GSM4473028_PC_ATAC_seq_rep2_ATACseq_SRR11539112_peak_5905	150	.	6.60357	17.8725	15.0623	383
chr13	67683302	67683646	GSE148515_Galang_2020_GSM4473028_PC_ATAC_seq_rep2_ATACseq_SRR11539112_peak_5906	34	.	3.4083	5.73966	3.43409	206
chr13	67723957	67724456	GSE148515_Galang_2020_GSM4473028_PC_ATAC_seq_rep2_ATACseq_SRR11539112_peak_5907	83	.	4.89943	10.8913	8.32397	348
chr13	67728913	67729252	GSE148515_Galang_2020_GSM4473028_PC_ATAC_seq_rep2_ATACseq_SRR11539112_peak_5908	40	.	3.62131	6.40891	4.05996	194
chr13	67754955	67755284	GSE148515_Galang_2020_GSM4473028_PC_ATAC_seq_rep2_ATACseq_SRR11539112_peak_5909	68	.	4.47339	9.31523	6.81488	104
chr13	67813695	67814156	GSE148515_Galang_2020_GSM4473028_PC_ATAC_seq_rep2_ATACseq_SRR11539112_peak_5910	75	.	4.68641	10.0938	7.55925	194
chr13	68581583	68582921	GSE148515_Galang_2020_GSM4473028_PC_ATAC_seq_rep2_ATACseq_SRR11539112_peak_5911	342	.	10.6509	37.6776	34.2875	565
chr13	68999117	68999716	GSE148515_Galang_2020_GSM4473028_PC_ATAC_seq_rep2_ATACseq_SRR11539112_peak_5912	141	.	6.39056	16.9468	14.1655	336
chr13	69480873	69481356	GSE148515_Galang_2020_GSM4473028_PC_ATAC_seq_rep2_ATACseq_SRR11539112_peak_5913	47	.	3.83433	7.10226	4.71257	381
chr13	69481971	69483049	GSE148515_Galang_2020_GSM4473028_PC_ATAC_seq_rep2_ATACseq_SRR11539112_peak_5914	115	.	5.7515	14.2566	11.5647	433
chr13	69487876	69488153	GSE148515_Galang_2020_GSM4473028_PC_ATAC_seq_rep2_ATACseq_SRR11539112_peak_5915	22	.	2.98226	4.47908	2.27101	187
chr13	69493165	69493582	GSE148515_Galang_2020_GSM4473028_PC_ATAC_seq_rep2_ATACseq_SRR11539112_peak_5916	28	.	3.19528	5.09588	2.83689	132
chr13	69531259	69531670	GSE148515_Galang_2020_GSM4473028_PC_ATAC_seq_rep2_ATACseq_SRR11539112_peak_5917	22	.	2.98226	4.47908	2.27101	16
chr13	69533474	69535527	GSE148515_Galang_2020_GSM4473028_PC_ATAC_seq_rep2_ATACseq_SRR11539112_peak_5918	758	.	17.8936	80.4316	75.8939	1174
chr13	69563076	69563446	GSE148515_Galang_2020_GSM4473028_PC_ATAC_seq_rep2_ATACseq_SRR11539112_peak_5919	34	.	3.4083	5.73966	3.43409	187
chr13	69610883	69612458	GSE148515_Galang_2020_GSM4473028_PC_ATAC_seq_rep2_ATACseq_SRR11539112_peak_5920	457	.	12.7811	49.4447	45.7181	870
chr13	69732740	69733143	GSE148515_Galang_2020_GSM4473028_PC_ATAC_seq_rep2_ATACseq_SRR11539112_peak_5921	40	.	3.62131	6.40891	4.05996	63
chr13	69738340	69740589	GSE148515_Galang_2020_GSM4473028_PC_ATAC_seq_rep2_ATACseq_SRR11539112_peak_5922	445	.	12.5681	48.2336	44.541	1618
chr13	69751709	69752085	GSE148515_Galang_2020_GSM4473028_PC_ATAC_seq_rep2_ATACseq_SRR11539112_peak_5923	115	.	5.7515	14.2566	11.5647	189
chr13	69760667	69761103	GSE148515_Galang_2020_GSM4473028_PC_ATAC_seq_rep2_ATACseq_SRR11539112_peak_5924	22	.	2.98226	4.47908	2.27101	0
chr13	69761465	69761897	GSE148515_Galang_2020_GSM4473028_PC_ATAC_seq_rep2_ATACseq_SRR11539112_peak_5925	99	.	5.32546	12.5403	9.90973	164
chr13	69809762	69810921	GSE148515_Galang_2020_GSM4473028_PC_ATAC_seq_rep2_ATACseq_SRR11539112_peak_5926	75	.	4.68641	10.0938	7.55925	80
chr13	70590244	70590726	GSE148515_Galang_2020_GSM4473028_PC_ATAC_seq_rep2_ATACseq_SRR11539112_peak_5927	75	.	4.68641	10.0938	7.55925	240
chr13	70637240	70638585	GSE148515_Galang_2020_GSM4473028_PC_ATAC_seq_rep2_ATACseq_SRR11539112_peak_5928	492	.	13.4202	53.1204	49.2919	718
chr13	71327987	71328489	GSE148515_Galang_2020_GSM4473028_PC_ATAC_seq_rep2_ATACseq_SRR11539112_peak_5929	40	.	3.62131	6.40891	4.05996	324
chr13	71962462	71963064	GSE148515_Galang_2020_GSM4473028_PC_ATAC_seq_rep2_ATACseq_SRR11539112_peak_5930	34	.	3.4083	5.73966	3.43409	65
chr13	72371079	72371653	GSE148515_Galang_2020_GSM4473028_PC_ATAC_seq_rep2_ATACseq_SRR11539112_peak_5931	40	.	3.62131	6.40891	4.05996	121
chr13	72628523	72629042	GSE148515_Galang_2020_GSM4473028_PC_ATAC_seq_rep2_ATACseq_SRR11539112_peak_5932	115	.	5.7515	14.2566	11.5647	92
chr13	73160272	73160595	GSE148515_Galang_2020_GSM4473028_PC_ATAC_seq_rep2_ATACseq_SRR11539112_peak_5933	40	.	3.62131	6.40891	4.05996	261
chr13	73298709	73299518	GSE148515_Galang_2020_GSM4473028_PC_ATAC_seq_rep2_ATACseq_SRR11539112_peak_5934	68	.	4.47339	9.31523	6.81488	531
chr13	73310523	73310798	GSE148515_Galang_2020_GSM4473028_PC_ATAC_seq_rep2_ATACseq_SRR11539112_peak_5935	22	.	2.98226	4.47908	2.27101	268
chr13	73328228	73328621	GSE148515_Galang_2020_GSM4473028_PC_ATAC_seq_rep2_ATACseq_SRR11539112_peak_5936	68	.	4.47339	9.31523	6.81488	173
chr13	73330833	73331392	GSE148515_Galang_2020_GSM4473028_PC_ATAC_seq_rep2_ATACseq_SRR11539112_peak_5937	115	.	5.7515	14.2566	11.5647	382
chr13	73446852	73447799	GSE148515_Galang_2020_GSM4473028_PC_ATAC_seq_rep2_ATACseq_SRR11539112_peak_5938	53	.	4.04735	7.81849	5.3902	328
chr13	73467031	73467802	GSE148515_Galang_2020_GSM4473028_PC_ATAC_seq_rep2_ATACseq_SRR11539112_peak_5939	216	.	8.0947	24.7131	21.6968	224
chr13	73603834	73604951	GSE148515_Galang_2020_GSM4473028_PC_ATAC_seq_rep2_ATACseq_SRR11539112_peak_5940	236	.	8.52074	26.7733	23.697	283
chr13	73762967	73764416	GSE148515_Galang_2020_GSM4473028_PC_ATAC_seq_rep2_ATACseq_SRR11539112_peak_5941	226	.	8.30772	25.7377	22.6913	641
chr13	73803608	73804394	GSE148515_Galang_2020_GSM4473028_PC_ATAC_seq_rep2_ATACseq_SRR11539112_peak_5942	247	.	8.73376	27.8196	24.7125	414
chr13	73821304	73821599	GSE148515_Galang_2020_GSM4473028_PC_ATAC_seq_rep2_ATACseq_SRR11539112_peak_5943	17	.	2.76924	3.89095	1.73957	51
chr13	73937377	73938245	GSE148515_Galang_2020_GSM4473028_PC_ATAC_seq_rep2_ATACseq_SRR11539112_peak_5944	257	.	8.94678	28.8762	25.7388	311
chr13	73970716	73971591	GSE148515_Galang_2020_GSM4473028_PC_ATAC_seq_rep2_ATACseq_SRR11539112_peak_5945	187	.	7.45565	21.7077	18.7803	589
chr13	74008961	74010456	GSE148515_Galang_2020_GSM4473028_PC_ATAC_seq_rep2_ATACseq_SRR11539112_peak_5946	288	.	9.58583	32.1064	28.8763	572
chr13	74025359	74025943	GSE148515_Galang_2020_GSM4473028_PC_ATAC_seq_rep2_ATACseq_SRR11539112_peak_5947	28	.	3.19528	5.09588	2.83689	327
chr13	74062090	74062481	GSE148515_Galang_2020_GSM4473028_PC_ATAC_seq_rep2_ATACseq_SRR11539112_peak_5948	60	.	4.26037	8.55648	6.09115	50
chr13	74208454	74208997	GSE148515_Galang_2020_GSM4473028_PC_ATAC_seq_rep2_ATACseq_SRR11539112_peak_5949	197	.	7.66867	22.6978	19.7409	175
chr13	74316716	74317972	GSE148515_Galang_2020_GSM4473028_PC_ATAC_seq_rep2_ATACseq_SRR11539112_peak_5950	226	.	8.30772	25.7377	22.6913	663
chr13	74349736	74350667	GSE148515_Galang_2020_GSM4473028_PC_ATAC_seq_rep2_ATACseq_SRR11539112_peak_5951	257	.	8.94678	28.8762	25.7388	529
chr13	74363025	74364842	GSE148515_Galang_2020_GSM4473028_PC_ATAC_seq_rep2_ATACseq_SRR11539112_peak_5952	141	.	6.39056	16.9468	14.1655	1005
chr13	74462541	74463149	GSE148515_Galang_2020_GSM4473028_PC_ATAC_seq_rep2_ATACseq_SRR11539112_peak_5953	115	.	5.7515	14.2566	11.5647	123
chr13	74493831	74494461	GSE148515_Galang_2020_GSM4473028_PC_ATAC_seq_rep2_ATACseq_SRR11539112_peak_5954	68	.	4.47339	9.31523	6.81488	173
chr13	74617326	74617749	GSE148515_Galang_2020_GSM4473028_PC_ATAC_seq_rep2_ATACseq_SRR11539112_peak_5956	34	.	3.4083	5.73966	3.43409	248
chr13	74639557	74640345	GSE148515_Galang_2020_GSM4473028_PC_ATAC_seq_rep2_ATACseq_SRR11539112_peak_5957	107	.	5.53848	13.3903	10.7289	325
chr13	74770067	74770874	GSE148515_Galang_2020_GSM4473028_PC_ATAC_seq_rep2_ATACseq_SRR11539112_peak_5958	278	.	9.37281	31.0199	27.8206	419
chr13	74807599	74808744	GSE148515_Galang_2020_GSM4473028_PC_ATAC_seq_rep2_ATACseq_SRR11539112_peak_5959	159	.	6.81659	18.8118	15.9726	420
chr13	75706798	75708770	GSE148515_Galang_2020_GSM4473028_PC_ATAC_seq_rep2_ATACseq_SRR11539112_peak_5960	529	.	14.0592	56.8576	52.926	725
chr13	75797486	75798072	GSE148515_Galang_2020_GSM4473028_PC_ATAC_seq_rep2_ATACseq_SRR11539112_peak_5961	115	.	5.7515	14.2566	11.5647	462
chr13	75839793	75841182	GSE148515_Galang_2020_GSM4473028_PC_ATAC_seq_rep2_ATACseq_SRR11539112_peak_5962	83	.	4.89943	10.8913	8.32397	548
chr13	75943218	75944820	GSE148515_Galang_2020_GSM4473028_PC_ATAC_seq_rep2_ATACseq_SRR11539112_peak_5963	299	.	9.79885	33.2024	29.9408	576
chr13	76018028	76018805	GSE148515_Galang_2020_GSM4473028_PC_ATAC_seq_rep2_ATACseq_SRR11539112_peak_5964	257	.	8.94678	28.8762	25.7388	638
chr13	76056312	76056627	GSE148515_Galang_2020_GSM4473028_PC_ATAC_seq_rep2_ATACseq_SRR11539112_peak_5965	40	.	3.62131	6.40891	4.05996	104
chr13	76098412	76099228	GSE148515_Galang_2020_GSM4473028_PC_ATAC_seq_rep2_ATACseq_SRR11539112_peak_5966	150	.	6.60357	17.8725	15.0623	290
chr13	76383999	76385118	GSE148515_Galang_2020_GSM4473028_PC_ATAC_seq_rep2_ATACseq_SRR11539112_peak_5967	99	.	5.32546	12.5403	9.90973	952
chr13	77135018	77135769	GSE148515_Galang_2020_GSM4473028_PC_ATAC_seq_rep2_ATACseq_SRR11539112_peak_5968	115	.	5.7515	14.2566	11.5647	292
chr13	77982349	77983020	GSE148515_Galang_2020_GSM4473028_PC_ATAC_seq_rep2_ATACseq_SRR11539112_peak_5969	91	.	5.11244	11.7071	9.10781	380
chr13	78163113	78163953	GSE148515_Galang_2020_GSM4473028_PC_ATAC_seq_rep2_ATACseq_SRR11539112_peak_5970	99	.	5.32546	12.5403	9.90973	321
chr13	78179416	78179888	GSE148515_Galang_2020_GSM4473028_PC_ATAC_seq_rep2_ATACseq_SRR11539112_peak_5971	68	.	4.47339	9.31523	6.81488	169
chr13	78180986	78182463	GSE148515_Galang_2020_GSM4473028_PC_ATAC_seq_rep2_ATACseq_SRR11539112_peak_5972	99	.	5.32546	12.5403	9.90973	276
chr13	78194809	78195622	GSE148515_Galang_2020_GSM4473028_PC_ATAC_seq_rep2_ATACseq_SRR11539112_peak_5973	53	.	4.04735	7.81849	5.3902	541
chr13	78197921	78199606	GSE148515_Galang_2020_GSM4473028_PC_ATAC_seq_rep2_ATACseq_SRR11539112_peak_5974	257	.	8.94678	28.8762	25.7388	820
chr13	78200238	78204287	GSE148515_Galang_2020_GSM4473028_PC_ATAC_seq_rep2_ATACseq_SRR11539112_peak_5975	178	.	7.24263	20.7297	17.8321	1476
chr13	80882751	80884131	GSE148515_Galang_2020_GSM4473028_PC_ATAC_seq_rep2_ATACseq_SRR11539112_peak_5976	410	.	11.929	44.6446	41.0542	507
chr13	80884794	80886742	GSE148515_Galang_2020_GSM4473028_PC_ATAC_seq_rep2_ATACseq_SRR11539112_peak_5977	641	.	15.9764	68.4114	64.1513	944
chr13	80962799	80963423	GSE148515_Galang_2020_GSM4473028_PC_ATAC_seq_rep2_ATACseq_SRR11539112_peak_5978	124	.	5.96452	15.1384	12.4163	224
chr13	80989026	80990279	GSE148515_Galang_2020_GSM4473028_PC_ATAC_seq_rep2_ATACseq_SRR11539112_peak_5979	124	.	5.96452	15.1384	12.4163	918
chr13	81131096	81131378	GSE148515_Galang_2020_GSM4473028_PC_ATAC_seq_rep2_ATACseq_SRR11539112_peak_5980	28	.	3.19528	5.09588	2.83689	226
chr13	81657077	81658581	GSE148515_Galang_2020_GSM4473028_PC_ATAC_seq_rep2_ATACseq_SRR11539112_peak_5981	517	.	13.8462	55.6052	51.7084	661
chr13	81710389	81712230	GSE148515_Galang_2020_GSM4473028_PC_ATAC_seq_rep2_ATACseq_SRR11539112_peak_5982	628	.	15.7634	67.1036	62.8791	916
chr13	81782837	81784047	GSE148515_Galang_2020_GSM4473028_PC_ATAC_seq_rep2_ATACseq_SRR11539112_peak_5983	603	.	15.3373	64.5055	60.351	698
chr13	83518057	83518559	GSE148515_Galang_2020_GSM4473028_PC_ATAC_seq_rep2_ATACseq_SRR11539112_peak_5984	107	.	5.53848	13.3903	10.7289	377
chr13	83523454	83525729	GSE148515_Galang_2020_GSM4473028_PC_ATAC_seq_rep2_ATACseq_SRR11539112_peak_5985	207	.	7.88168	23.6997	20.7131	797
chr13	83565740	83566041	GSE148515_Galang_2020_GSM4473028_PC_ATAC_seq_rep2_ATACseq_SRR11539112_peak_5986	68	.	4.47339	9.31523	6.81488	56
chr13	83573738	83574457	GSE148515_Galang_2020_GSM4473028_PC_ATAC_seq_rep2_ATACseq_SRR11539112_peak_5987	99	.	5.32546	12.5403	9.90973	539
chr13	83603645	83604019	GSE148515_Galang_2020_GSM4473028_PC_ATAC_seq_rep2_ATACseq_SRR11539112_peak_5988	40	.	3.62131	6.40891	4.05996	157
chr13	83730518	83731413	GSE148515_Galang_2020_GSM4473028_PC_ATAC_seq_rep2_ATACseq_SRR11539112_peak_5989	68	.	4.47339	9.31523	6.81488	543
chr13	84221803	84222730	GSE148515_Galang_2020_GSM4473028_PC_ATAC_seq_rep2_ATACseq_SRR11539112_peak_5990	178	.	7.24263	20.7297	17.8321	481
chr13	84347492	84349245	GSE148515_Galang_2020_GSM4473028_PC_ATAC_seq_rep2_ATACseq_SRR11539112_peak_5991	207	.	7.88168	23.6997	20.7131	801
chr13	84578616	84579132	GSE148515_Galang_2020_GSM4473028_PC_ATAC_seq_rep2_ATACseq_SRR11539112_peak_5992	28	.	3.19528	5.09588	2.83689	81
chr13	85288135	85289843	GSE148515_Galang_2020_GSM4473028_PC_ATAC_seq_rep2_ATACseq_SRR11539112_peak_5993	603	.	15.3373	64.5055	60.351	1201
chr13	86046256	86046945	GSE148515_Galang_2020_GSM4473028_PC_ATAC_seq_rep2_ATACseq_SRR11539112_peak_5994	168	.	7.02961	19.7643	16.896	508
chr13	88821633	88821903	GSE148515_Galang_2020_GSM4473028_PC_ATAC_seq_rep2_ATACseq_SRR11539112_peak_5995	22	.	2.98226	4.47908	2.27101	125
chr13	89739059	89741746	GSE148515_Galang_2020_GSM4473028_PC_ATAC_seq_rep2_ATACseq_SRR11539112_peak_5996	331	.	10.4379	36.5455	33.1877	1307
chr13	89742072	89742681	GSE148515_Galang_2020_GSM4473028_PC_ATAC_seq_rep2_ATACseq_SRR11539112_peak_5997	60	.	4.26037	8.55648	6.09115	234
chr13	90089113	90089951	GSE148515_Galang_2020_GSM4473028_PC_ATAC_seq_rep2_ATACseq_SRR11539112_peak_5998	226	.	8.30772	25.7377	22.6913	506
chr13	90626385	90626689	GSE148515_Galang_2020_GSM4473028_PC_ATAC_seq_rep2_ATACseq_SRR11539112_peak_5999	22	.	2.98226	4.47908	2.27101	94
chr13	90868178	90868624	GSE148515_Galang_2020_GSM4473028_PC_ATAC_seq_rep2_ATACseq_SRR11539112_peak_6000	34	.	3.4083	5.73966	3.43409	360
chr13	90885569	90886824	GSE148515_Galang_2020_GSM4473028_PC_ATAC_seq_rep2_ATACseq_SRR11539112_peak_6001	207	.	7.88168	23.6997	20.7131	644
chr13	90922773	90924175	GSE148515_Galang_2020_GSM4473028_PC_ATAC_seq_rep2_ATACseq_SRR11539112_peak_6002	492	.	13.4202	53.1204	49.2919	321
chr13	91223407	91224311	GSE148515_Galang_2020_GSM4473028_PC_ATAC_seq_rep2_ATACseq_SRR11539112_peak_6003	132	.	6.17754	16.0353	13.2834	633
chr13	91364939	91365590	GSE148515_Galang_2020_GSM4473028_PC_ATAC_seq_rep2_ATACseq_SRR11539112_peak_6004	60	.	4.26037	8.55648	6.09115	527
chr13	91370354	91371690	GSE148515_Galang_2020_GSM4473028_PC_ATAC_seq_rep2_ATACseq_SRR11539112_peak_6005	132	.	6.17754	16.0353	13.2834	715
chr13	91459997	91462371	GSE148515_Galang_2020_GSM4473028_PC_ATAC_seq_rep2_ATACseq_SRR11539112_peak_6006	719	.	17.2545	76.3764	71.9212	1016
chr13	91563357	91563996	GSE148515_Galang_2020_GSM4473028_PC_ATAC_seq_rep2_ATACseq_SRR11539112_peak_6007	28	.	3.19528	5.09588	2.83689	466
chr13	91807247	91808266	GSE148515_Galang_2020_GSM4473028_PC_ATAC_seq_rep2_ATACseq_SRR11539112_peak_6008	247	.	8.73376	27.8196	24.7125	205
chr13	91877307	91877637	GSE148515_Galang_2020_GSM4473028_PC_ATAC_seq_rep2_ATACseq_SRR11539112_peak_6009	28	.	3.19528	5.09588	2.83689	168
chr13	92354403	92355631	GSE148515_Galang_2020_GSM4473028_PC_ATAC_seq_rep2_ATACseq_SRR11539112_peak_6010	993	.	21.5149	104.241	99.3993	409
chr13	92483452	92484246	GSE148515_Galang_2020_GSM4473028_PC_ATAC_seq_rep2_ATACseq_SRR11539112_peak_6011	124	.	5.96452	15.1384	12.4163	507
chr13	92530411	92531337	GSE148515_Galang_2020_GSM4473028_PC_ATAC_seq_rep2_ATACseq_SRR11539112_peak_6012	422	.	12.1421	45.8335	42.2091	512
chr13	92580458	92580749	GSE148515_Galang_2020_GSM4473028_PC_ATAC_seq_rep2_ATACseq_SRR11539112_peak_6013	34	.	3.4083	5.73966	3.43409	211
chr13	92676079	92676531	GSE148515_Galang_2020_GSM4473028_PC_ATAC_seq_rep2_ATACseq_SRR11539112_peak_6015	40	.	3.62131	6.40891	4.05996	392
chr13	92751282	92752148	GSE148515_Galang_2020_GSM4473028_PC_ATAC_seq_rep2_ATACseq_SRR11539112_peak_6016	124	.	5.96452	15.1384	12.4163	616
chr13	92757821	92758426	GSE148515_Galang_2020_GSM4473028_PC_ATAC_seq_rep2_ATACseq_SRR11539112_peak_6017	83	.	4.89943	10.8913	8.32397	465
chr13	92758800	92759143	GSE148515_Galang_2020_GSM4473028_PC_ATAC_seq_rep2_ATACseq_SRR11539112_peak_6018	22	.	2.98226	4.47908	2.27101	267
chr13	92903359	92903897	GSE148515_Galang_2020_GSM4473028_PC_ATAC_seq_rep2_ATACseq_SRR11539112_peak_6019	115	.	5.7515	14.2566	11.5647	259
chr13	93143001	93145277	GSE148515_Galang_2020_GSM4473028_PC_ATAC_seq_rep2_ATACseq_SRR11539112_peak_6020	517	.	13.8462	55.6052	51.7084	1618
chr13	93191972	93192668	GSE148515_Galang_2020_GSM4473028_PC_ATAC_seq_rep2_ATACseq_SRR11539112_peak_6021	99	.	5.32546	12.5403	9.90973	493
chr13	93303381	93304849	GSE148515_Galang_2020_GSM4473028_PC_ATAC_seq_rep2_ATACseq_SRR11539112_peak_6022	529	.	14.0592	56.8576	52.926	532
chr13	93308437	93308826	GSE148515_Galang_2020_GSM4473028_PC_ATAC_seq_rep2_ATACseq_SRR11539112_peak_6023	22	.	2.98226	4.47908	2.27101	6
chr13	93399794	93400479	GSE148515_Galang_2020_GSM4473028_PC_ATAC_seq_rep2_ATACseq_SRR11539112_peak_6024	91	.	5.11244	11.7071	9.10781	259
chr13	93498585	93500467	GSE148515_Galang_2020_GSM4473028_PC_ATAC_seq_rep2_ATACseq_SRR11539112_peak_6025	399	.	11.716	43.4635	39.9071	1112
chr13	93771633	93772208	GSE148515_Galang_2020_GSM4473028_PC_ATAC_seq_rep2_ATACseq_SRR11539112_peak_6026	53	.	4.04735	7.81849	5.3902	272
chr13	93989320	93990396	GSE148515_Galang_2020_GSM4473028_PC_ATAC_seq_rep2_ATACseq_SRR11539112_peak_6027	53	.	4.04735	7.81849	5.3902	622
chr13	93992533	93993713	GSE148515_Galang_2020_GSM4473028_PC_ATAC_seq_rep2_ATACseq_SRR11539112_peak_6028	197	.	7.66867	22.6978	19.7409	521
chr13	94057513	94058415	GSE148515_Galang_2020_GSM4473028_PC_ATAC_seq_rep2_ATACseq_SRR11539112_peak_6029	207	.	7.88168	23.6997	20.7131	182
chr13	94173783	94174571	GSE148515_Galang_2020_GSM4473028_PC_ATAC_seq_rep2_ATACseq_SRR11539112_peak_6030	47	.	3.83433	7.10226	4.71257	121
chr13	94284601	94286124	GSE148515_Galang_2020_GSM4473028_PC_ATAC_seq_rep2_ATACseq_SRR11539112_peak_6031	331	.	10.4379	36.5455	33.1877	594
chr13	94358275	94359461	GSE148515_Galang_2020_GSM4473028_PC_ATAC_seq_rep2_ATACseq_SRR11539112_peak_6032	376	.	11.29	41.1247	37.6362	643
chr13	94702998	94703316	GSE148515_Galang_2020_GSM4473028_PC_ATAC_seq_rep2_ATACseq_SRR11539112_peak_6033	22	.	2.98226	4.47908	2.27101	4
chr13	94709967	94710536	GSE148515_Galang_2020_GSM4473028_PC_ATAC_seq_rep2_ATACseq_SRR11539112_peak_6034	34	.	3.4083	5.73966	3.43409	74
chr13	94788822	94789639	GSE148515_Galang_2020_GSM4473028_PC_ATAC_seq_rep2_ATACseq_SRR11539112_peak_6035	178	.	7.24263	20.7297	17.8321	212
chr13	94976257	94976842	GSE148515_Galang_2020_GSM4473028_PC_ATAC_seq_rep2_ATACseq_SRR11539112_peak_6036	141	.	6.39056	16.9468	14.1655	229
chr13	95324436	95325660	GSE148515_Galang_2020_GSM4473028_PC_ATAC_seq_rep2_ATACseq_SRR11539112_peak_6037	115	.	5.7515	14.2566	11.5647	709
chr13	95366535	95367053	GSE148515_Galang_2020_GSM4473028_PC_ATAC_seq_rep2_ATACseq_SRR11539112_peak_6038	40	.	3.62131	6.40891	4.05996	10
chr13	95374151	95375667	GSE148515_Galang_2020_GSM4473028_PC_ATAC_seq_rep2_ATACseq_SRR11539112_peak_6039	91	.	5.11244	11.7071	9.10781	1043
chr13	95562988	95563923	GSE148515_Galang_2020_GSM4473028_PC_ATAC_seq_rep2_ATACseq_SRR11539112_peak_6040	60	.	4.26037	8.55648	6.09115	542
chr13	95618108	95618798	GSE148515_Galang_2020_GSM4473028_PC_ATAC_seq_rep2_ATACseq_SRR11539112_peak_6041	159	.	6.81659	18.8118	15.9726	350
chr13	95890813	95892144	GSE148515_Galang_2020_GSM4473028_PC_ATAC_seq_rep2_ATACseq_SRR11539112_peak_6042	141	.	6.39056	16.9468	14.1655	1085
chr13	96387908	96388785	GSE148515_Galang_2020_GSM4473028_PC_ATAC_seq_rep2_ATACseq_SRR11539112_peak_6043	197	.	7.66867	22.6978	19.7409	297
chr13	96434608	96434942	GSE148515_Galang_2020_GSM4473028_PC_ATAC_seq_rep2_ATACseq_SRR11539112_peak_6044	22	.	2.98226	4.47908	2.27101	111
chr13	96542278	96543776	GSE148515_Galang_2020_GSM4473028_PC_ATAC_seq_rep2_ATACseq_SRR11539112_peak_6045	504	.	13.6332	54.3595	50.497	500
chr13	96670471	96671326	GSE148515_Galang_2020_GSM4473028_PC_ATAC_seq_rep2_ATACseq_SRR11539112_peak_6046	457	.	12.7811	49.4447	45.7181	426
chr13	97022009	97022294	GSE148515_Galang_2020_GSM4473028_PC_ATAC_seq_rep2_ATACseq_SRR11539112_peak_6047	28	.	3.19528	5.09588	2.83689	217
chr13	97071446	97071967	GSE148515_Galang_2020_GSM4473028_PC_ATAC_seq_rep2_ATACseq_SRR11539112_peak_6048	53	.	4.04735	7.81849	5.3902	428
chr13	97137845	97138162	GSE148515_Galang_2020_GSM4473028_PC_ATAC_seq_rep2_ATACseq_SRR11539112_peak_6049	99	.	5.32546	12.5403	9.90973	142
chr13	97240625	97241882	GSE148515_Galang_2020_GSM4473028_PC_ATAC_seq_rep2_ATACseq_SRR11539112_peak_6051	207	.	7.88168	23.6997	20.7131	536
chr13	97938873	97939168	GSE148515_Galang_2020_GSM4473028_PC_ATAC_seq_rep2_ATACseq_SRR11539112_peak_6052	40	.	3.62131	6.40891	4.05996	227
chr13	98027968	98028579	GSE148515_Galang_2020_GSM4473028_PC_ATAC_seq_rep2_ATACseq_SRR11539112_peak_6053	91	.	5.11244	11.7071	9.10781	135
chr13	98205669	98206557	GSE148515_Galang_2020_GSM4473028_PC_ATAC_seq_rep2_ATACseq_SRR11539112_peak_6054	216	.	8.0947	24.7131	21.6968	655
chr13	98262762	98263708	GSE148515_Galang_2020_GSM4473028_PC_ATAC_seq_rep2_ATACseq_SRR11539112_peak_6055	433	.	12.3551	47.0299	43.3714	462
chr13	98275439	98275968	GSE148515_Galang_2020_GSM4473028_PC_ATAC_seq_rep2_ATACseq_SRR11539112_peak_6056	47	.	3.83433	7.10226	4.71257	413
chr13	98293646	98294022	GSE148515_Galang_2020_GSM4473028_PC_ATAC_seq_rep2_ATACseq_SRR11539112_peak_6057	40	.	3.62131	6.40891	4.05996	45
chr13	98316412	98317276	GSE148515_Galang_2020_GSM4473028_PC_ATAC_seq_rep2_ATACseq_SRR11539112_peak_6058	299	.	9.79885	33.2024	29.9408	620
chr13	98814125	98815989	GSE148515_Galang_2020_GSM4473028_PC_ATAC_seq_rep2_ATACseq_SRR11539112_peak_6059	578	.	14.9113	61.9314	57.8513	1249
chr13	98890280	98891044	GSE148515_Galang_2020_GSM4473028_PC_ATAC_seq_rep2_ATACseq_SRR11539112_peak_6060	99	.	5.32546	12.5403	9.90973	256
chr13	98925256	98926840	GSE148515_Galang_2020_GSM4473028_PC_ATAC_seq_rep2_ATACseq_SRR11539112_peak_6061	365	.	11.077	39.9673	36.5121	1210
chr13	99179190	99179578	GSE148515_Galang_2020_GSM4473028_PC_ATAC_seq_rep2_ATACseq_SRR11539112_peak_6062	34	.	3.4083	5.73966	3.43409	88
chr13	99307984	99308846	GSE148515_Galang_2020_GSM4473028_PC_ATAC_seq_rep2_ATACseq_SRR11539112_peak_6063	124	.	5.96452	15.1384	12.4163	321
chr13	99344135	99344975	GSE148515_Galang_2020_GSM4473028_PC_ATAC_seq_rep2_ATACseq_SRR11539112_peak_6064	331	.	10.4379	36.5455	33.1877	524
chr13	99352995	99353785	GSE148515_Galang_2020_GSM4473028_PC_ATAC_seq_rep2_ATACseq_SRR11539112_peak_6065	226	.	8.30772	25.7377	22.6913	394
chr13	99367933	99368280	GSE148515_Galang_2020_GSM4473028_PC_ATAC_seq_rep2_ATACseq_SRR11539112_peak_6066	34	.	3.4083	5.73966	3.43409	281
chr13	99473901	99474459	GSE148515_Galang_2020_GSM4473028_PC_ATAC_seq_rep2_ATACseq_SRR11539112_peak_6067	40	.	3.62131	6.40891	4.05996	480
chr13	99514508	99516964	GSE148515_Galang_2020_GSM4473028_PC_ATAC_seq_rep2_ATACseq_SRR11539112_peak_6068	267	.	9.1598	29.9431	26.7749	772
chr13	99607370	99607725	GSE148515_Galang_2020_GSM4473028_PC_ATAC_seq_rep2_ATACseq_SRR11539112_peak_6069	47	.	3.83433	7.10226	4.71257	134
chr13	99679614	99679960	GSE148515_Galang_2020_GSM4473028_PC_ATAC_seq_rep2_ATACseq_SRR11539112_peak_6070	40	.	3.62131	6.40891	4.05996	202
chr13	99858068	99858584	GSE148515_Galang_2020_GSM4473028_PC_ATAC_seq_rep2_ATACseq_SRR11539112_peak_6071	22	.	2.98226	4.47908	2.27101	52
chr13	99953245	99953543	GSE148515_Galang_2020_GSM4473028_PC_ATAC_seq_rep2_ATACseq_SRR11539112_peak_6072	22	.	2.98226	4.47908	2.27101	254
chr13	100015254	100016032	GSE148515_Galang_2020_GSM4473028_PC_ATAC_seq_rep2_ATACseq_SRR11539112_peak_6073	387	.	11.503	42.2901	38.7674	383
chr13	100103486	100104166	GSE148515_Galang_2020_GSM4473028_PC_ATAC_seq_rep2_ATACseq_SRR11539112_peak_6074	159	.	6.81659	18.8118	15.9726	496
chr13	100107630	100108433	GSE148515_Galang_2020_GSM4473028_PC_ATAC_seq_rep2_ATACseq_SRR11539112_peak_6075	115	.	5.7515	14.2566	11.5647	491
chr13	100124828	100125100	GSE148515_Galang_2020_GSM4473028_PC_ATAC_seq_rep2_ATACseq_SRR11539112_peak_6076	68	.	4.47339	9.31523	6.81488	61
chr13	100492155	100492957	GSE148515_Galang_2020_GSM4473028_PC_ATAC_seq_rep2_ATACseq_SRR11539112_peak_6077	53	.	4.04735	7.81849	5.3902	506
chr13	100650706	100651692	GSE148515_Galang_2020_GSM4473028_PC_ATAC_seq_rep2_ATACseq_SRR11539112_peak_6078	616	.	15.5504	65.8016	61.6116	397
chr13	100729950	100731214	GSE148515_Galang_2020_GSM4473028_PC_ATAC_seq_rep2_ATACseq_SRR11539112_peak_6079	216	.	8.0947	24.7131	21.6968	998
chr13	100743909	100744843	GSE148515_Galang_2020_GSM4473028_PC_ATAC_seq_rep2_ATACseq_SRR11539112_peak_6080	331	.	10.4379	36.5455	33.1877	577
chr13	100786024	100786783	GSE148515_Galang_2020_GSM4473028_PC_ATAC_seq_rep2_ATACseq_SRR11539112_peak_6081	207	.	7.88168	23.6997	20.7131	504
chr13	100832803	100833820	GSE148515_Galang_2020_GSM4473028_PC_ATAC_seq_rep2_ATACseq_SRR11539112_peak_6082	445	.	12.5681	48.2336	44.541	526
chr13	100950279	100950599	GSE148515_Galang_2020_GSM4473028_PC_ATAC_seq_rep2_ATACseq_SRR11539112_peak_6083	28	.	3.19528	5.09588	2.83689	8
chr13	101233586	101234069	GSE148515_Galang_2020_GSM4473028_PC_ATAC_seq_rep2_ATACseq_SRR11539112_peak_6084	83	.	4.89943	10.8913	8.32397	285
chr13	101692302	101692691	GSE148515_Galang_2020_GSM4473028_PC_ATAC_seq_rep2_ATACseq_SRR11539112_peak_6085	60	.	4.26037	8.55648	6.09115	198
chr13	101692978	101695199	GSE148515_Galang_2020_GSM4473028_PC_ATAC_seq_rep2_ATACseq_SRR11539112_peak_6086	99	.	5.32546	12.5403	9.90973	1618
chr13	101695578	101695953	GSE148515_Galang_2020_GSM4473028_PC_ATAC_seq_rep2_ATACseq_SRR11539112_peak_6087	22	.	2.98226	4.47908	2.27101	1
chr13	101719663	101720098	GSE148515_Galang_2020_GSM4473028_PC_ATAC_seq_rep2_ATACseq_SRR11539112_peak_6088	17	.	2.76924	3.89095	1.73957	79
chr13	101757823	101758431	GSE148515_Galang_2020_GSM4473028_PC_ATAC_seq_rep2_ATACseq_SRR11539112_peak_6089	47	.	3.83433	7.10226	4.71257	400
chr13	101761230	101761644	GSE148515_Galang_2020_GSM4473028_PC_ATAC_seq_rep2_ATACseq_SRR11539112_peak_6090	53	.	4.04735	7.81849	5.3902	303
chr13	101763568	101764202	GSE148515_Galang_2020_GSM4473028_PC_ATAC_seq_rep2_ATACseq_SRR11539112_peak_6091	47	.	3.83433	7.10226	4.71257	283
chr13	101767276	101768909	GSE148515_Galang_2020_GSM4473028_PC_ATAC_seq_rep2_ATACseq_SRR11539112_peak_6092	376	.	11.29	41.1247	37.6362	839
chr13	102349496	102349827	GSE148515_Galang_2020_GSM4473028_PC_ATAC_seq_rep2_ATACseq_SRR11539112_peak_6093	22	.	2.98226	4.47908	2.27101	51
chr13	102391821	102392411	GSE148515_Galang_2020_GSM4473028_PC_ATAC_seq_rep2_ATACseq_SRR11539112_peak_6094	47	.	3.83433	7.10226	4.71257	305
chr13	102746367	102746734	GSE148515_Galang_2020_GSM4473028_PC_ATAC_seq_rep2_ATACseq_SRR11539112_peak_6095	28	.	3.19528	5.09588	2.83689	233
chr13	102763394	102763678	GSE148515_Galang_2020_GSM4473028_PC_ATAC_seq_rep2_ATACseq_SRR11539112_peak_6096	28	.	3.19528	5.09588	2.83689	226
chr13	102811112	102811423	GSE148515_Galang_2020_GSM4473028_PC_ATAC_seq_rep2_ATACseq_SRR11539112_peak_6097	17	.	2.76924	3.89095	1.73957	89
chr13	102905440	102906807	GSE148515_Galang_2020_GSM4473028_PC_ATAC_seq_rep2_ATACseq_SRR11539112_peak_6098	216	.	8.0947	24.7131	21.6968	986
chr13	102948624	102949021	GSE148515_Galang_2020_GSM4473028_PC_ATAC_seq_rep2_ATACseq_SRR11539112_peak_6099	28	.	3.19528	5.09588	2.83689	336
chr13	102957693	102958342	GSE148515_Galang_2020_GSM4473028_PC_ATAC_seq_rep2_ATACseq_SRR11539112_peak_6100	68	.	4.47339	9.31523	6.81488	342
chr13	103082621	103083297	GSE148515_Galang_2020_GSM4473028_PC_ATAC_seq_rep2_ATACseq_SRR11539112_peak_6101	40	.	3.62131	6.40891	4.05996	379
chr13	103085252	103085974	GSE148515_Galang_2020_GSM4473028_PC_ATAC_seq_rep2_ATACseq_SRR11539112_peak_6102	91	.	5.11244	11.7071	9.10781	583
chr13	103095717	103098313	GSE148515_Galang_2020_GSM4473028_PC_ATAC_seq_rep2_ATACseq_SRR11539112_peak_6103	168	.	7.02961	19.7643	16.896	1143
chr13	103110042	103110365	GSE148515_Galang_2020_GSM4473028_PC_ATAC_seq_rep2_ATACseq_SRR11539112_peak_6104	40	.	3.62131	6.40891	4.05996	49
chr13	103333873	103334896	GSE148515_Galang_2020_GSM4473028_PC_ATAC_seq_rep2_ATACseq_SRR11539112_peak_6105	257	.	8.94678	28.8762	25.7388	584
chr13	103499589	103499877	GSE148515_Galang_2020_GSM4473028_PC_ATAC_seq_rep2_ATACseq_SRR11539112_peak_6106	34	.	3.4083	5.73966	3.43409	178
chr13	103773728	103774953	GSE148515_Galang_2020_GSM4473028_PC_ATAC_seq_rep2_ATACseq_SRR11539112_peak_6107	353	.	10.8639	38.8182	35.3958	584
chr13	103841576	103841880	GSE148515_Galang_2020_GSM4473028_PC_ATAC_seq_rep2_ATACseq_SRR11539112_peak_6108	47	.	3.83433	7.10226	4.71257	208
chr13	103919249	103921825	GSE148515_Galang_2020_GSM4473028_PC_ATAC_seq_rep2_ATACseq_SRR11539112_peak_6109	469	.	12.9941	50.6629	46.9024	1834
chr13	104032041	104032838	GSE148515_Galang_2020_GSM4473028_PC_ATAC_seq_rep2_ATACseq_SRR11539112_peak_6110	40	.	3.62131	6.40891	4.05996	744
chr13	104035966	104037153	GSE148515_Galang_2020_GSM4473028_PC_ATAC_seq_rep2_ATACseq_SRR11539112_peak_6111	124	.	5.96452	15.1384	12.4163	500
chr13	104108840	104110439	GSE148515_Galang_2020_GSM4473028_PC_ATAC_seq_rep2_ATACseq_SRR11539112_peak_6112	517	.	13.8462	55.6052	51.7084	727
chr13	104177900	104179432	GSE148515_Galang_2020_GSM4473028_PC_ATAC_seq_rep2_ATACseq_SRR11539112_peak_6113	365	.	11.077	39.9673	36.5121	819
chr13	104228438	104229054	GSE148515_Galang_2020_GSM4473028_PC_ATAC_seq_rep2_ATACseq_SRR11539112_peak_6114	207	.	7.88168	23.6997	20.7131	483
chr13	104285602	104287255	GSE148515_Galang_2020_GSM4473028_PC_ATAC_seq_rep2_ATACseq_SRR11539112_peak_6115	299	.	9.79885	33.2024	29.9408	1405
chr13	104518210	104518869	GSE148515_Galang_2020_GSM4473028_PC_ATAC_seq_rep2_ATACseq_SRR11539112_peak_6116	75	.	4.68641	10.0938	7.55925	267
chr13	104627121	104628272	GSE148515_Galang_2020_GSM4473028_PC_ATAC_seq_rep2_ATACseq_SRR11539112_peak_6117	207	.	7.88168	23.6997	20.7131	735
chr13	104636005	104636518	GSE148515_Galang_2020_GSM4473028_PC_ATAC_seq_rep2_ATACseq_SRR11539112_peak_6118	83	.	4.89943	10.8913	8.32397	97
chr13	104694376	104695139	GSE148515_Galang_2020_GSM4473028_PC_ATAC_seq_rep2_ATACseq_SRR11539112_peak_6119	150	.	6.60357	17.8725	15.0623	513
chr13	104816664	104817386	GSE148515_Galang_2020_GSM4473028_PC_ATAC_seq_rep2_ATACseq_SRR11539112_peak_6120	68	.	4.47339	9.31523	6.81488	297
chr13	105053679	105055005	GSE148515_Galang_2020_GSM4473028_PC_ATAC_seq_rep2_ATACseq_SRR11539112_peak_6121	60	.	4.26037	8.55648	6.09115	687
chr13	106936290	106937236	GSE148515_Galang_2020_GSM4473028_PC_ATAC_seq_rep2_ATACseq_SRR11539112_peak_6122	236	.	8.52074	26.7733	23.697	575
chr13	106946639	106947408	GSE148515_Galang_2020_GSM4473028_PC_ATAC_seq_rep2_ATACseq_SRR11539112_peak_6123	236	.	8.52074	26.7733	23.697	388
chr13	107021627	107023224	GSE148515_Galang_2020_GSM4473028_PC_ATAC_seq_rep2_ATACseq_SRR11539112_peak_6124	422	.	12.1421	45.8335	42.2091	750
chr13	107094980	107096156	GSE148515_Galang_2020_GSM4473028_PC_ATAC_seq_rep2_ATACseq_SRR11539112_peak_6125	75	.	4.68641	10.0938	7.55925	288
chr13	107831201	107831952	GSE148515_Galang_2020_GSM4473028_PC_ATAC_seq_rep2_ATACseq_SRR11539112_peak_6126	216	.	8.0947	24.7131	21.6968	171
chr13	107888096	107892191	GSE148515_Galang_2020_GSM4473028_PC_ATAC_seq_rep2_ATACseq_SRR11539112_peak_6127	840	.	19.1717	88.6792	84.0048	2138
chr13	107970276	107970653	GSE148515_Galang_2020_GSM4473028_PC_ATAC_seq_rep2_ATACseq_SRR11539112_peak_6128	28	.	3.19528	5.09588	2.83689	18
chr13	108043857	108044929	GSE148515_Galang_2020_GSM4473028_PC_ATAC_seq_rep2_ATACseq_SRR11539112_peak_6129	187	.	7.45565	21.7077	18.7803	592
chr13	108158007	108159192	GSE148515_Galang_2020_GSM4473028_PC_ATAC_seq_rep2_ATACseq_SRR11539112_peak_6130	331	.	10.4379	36.5455	33.1877	594
chr13	108214065	108214917	GSE148515_Galang_2020_GSM4473028_PC_ATAC_seq_rep2_ATACseq_SRR11539112_peak_6131	236	.	8.52074	26.7733	23.697	292
chr13	108315014	108315443	GSE148515_Galang_2020_GSM4473028_PC_ATAC_seq_rep2_ATACseq_SRR11539112_peak_6132	47	.	3.83433	7.10226	4.71257	345
chr13	108315844	108316802	GSE148515_Galang_2020_GSM4473028_PC_ATAC_seq_rep2_ATACseq_SRR11539112_peak_6133	216	.	8.0947	24.7131	21.6968	385
chr13	109440477	109441614	GSE148515_Galang_2020_GSM4473028_PC_ATAC_seq_rep2_ATACseq_SRR11539112_peak_6134	53	.	4.04735	7.81849	5.3902	222
chr13	109631872	109632763	GSE148515_Galang_2020_GSM4473028_PC_ATAC_seq_rep2_ATACseq_SRR11539112_peak_6135	68	.	4.47339	9.31523	6.81488	705
chr13	109775646	109776274	GSE148515_Galang_2020_GSM4473028_PC_ATAC_seq_rep2_ATACseq_SRR11539112_peak_6136	34	.	3.4083	5.73966	3.43409	460
chr13	109822015	109823511	GSE148515_Galang_2020_GSM4473028_PC_ATAC_seq_rep2_ATACseq_SRR11539112_peak_6137	216	.	8.0947	24.7131	21.6968	534
chr13	109902374	109904007	GSE148515_Galang_2020_GSM4473028_PC_ATAC_seq_rep2_ATACseq_SRR11539112_peak_6138	310	.	10.0119	34.3077	31.0141	745
chr13	109913989	109914471	GSE148515_Galang_2020_GSM4473028_PC_ATAC_seq_rep2_ATACseq_SRR11539112_peak_6139	28	.	3.19528	5.09588	2.83689	174
chr13	109914893	109915633	GSE148515_Galang_2020_GSM4473028_PC_ATAC_seq_rep2_ATACseq_SRR11539112_peak_6140	68	.	4.47339	9.31523	6.81488	592
chr13	110019138	110019449	GSE148515_Galang_2020_GSM4473028_PC_ATAC_seq_rep2_ATACseq_SRR11539112_peak_6141	28	.	3.19528	5.09588	2.83689	4
chr13	110394137	110395837	GSE148515_Galang_2020_GSM4473028_PC_ATAC_seq_rep2_ATACseq_SRR11539112_peak_6142	480	.	13.2071	51.8882	48.0938	797
chr13	110929312	110930203	GSE148515_Galang_2020_GSM4473028_PC_ATAC_seq_rep2_ATACseq_SRR11539112_peak_6143	197	.	7.66867	22.6978	19.7409	488
chr13	111488821	111491625	GSE148515_Galang_2020_GSM4473028_PC_ATAC_seq_rep2_ATACseq_SRR11539112_peak_6144	909	.	20.2368	95.6845	90.9188	1455
chr13	111685676	111687696	GSE148515_Galang_2020_GSM4473028_PC_ATAC_seq_rep2_ATACseq_SRR11539112_peak_6145	641	.	15.9764	68.4114	64.1513	556
chr13	111724896	111726375	GSE148515_Galang_2020_GSM4473028_PC_ATAC_seq_rep2_ATACseq_SRR11539112_peak_6146	812	.	18.7456	85.9102	81.2767	607
chr13	111788282	111788685	GSE148515_Galang_2020_GSM4473028_PC_ATAC_seq_rep2_ATACseq_SRR11539112_peak_6147	68	.	4.47339	9.31523	6.81488	40
chr13	111807567	111809937	GSE148515_Galang_2020_GSM4473028_PC_ATAC_seq_rep2_ATACseq_SRR11539112_peak_6148	331	.	10.4379	36.5455	33.1877	1190
chr13	112100558	112100918	GSE148515_Galang_2020_GSM4473028_PC_ATAC_seq_rep2_ATACseq_SRR11539112_peak_6149	40	.	3.62131	6.40891	4.05996	123
chr13	112425321	112426097	GSE148515_Galang_2020_GSM4473028_PC_ATAC_seq_rep2_ATACseq_SRR11539112_peak_6150	47	.	3.83433	7.10226	4.71257	181
chr13	112463357	112464843	GSE148515_Galang_2020_GSM4473028_PC_ATAC_seq_rep2_ATACseq_SRR11539112_peak_6151	376	.	11.29	41.1247	37.6362	831
chr13	112660217	112661342	GSE148515_Galang_2020_GSM4473028_PC_ATAC_seq_rep2_ATACseq_SRR11539112_peak_6152	99	.	5.32546	12.5403	9.90973	443
chr13	112751543	112751968	GSE148515_Galang_2020_GSM4473028_PC_ATAC_seq_rep2_ATACseq_SRR11539112_peak_6153	28	.	3.19528	5.09588	2.83689	137
chr13	112800526	112801931	GSE148515_Galang_2020_GSM4473028_PC_ATAC_seq_rep2_ATACseq_SRR11539112_peak_6154	541	.	14.2722	58.1165	54.1488	448
chr13	112926973	112927986	GSE148515_Galang_2020_GSM4473028_PC_ATAC_seq_rep2_ATACseq_SRR11539112_peak_6155	310	.	10.0119	34.3077	31.0141	557
chr13	112987281	112988387	GSE148515_Galang_2020_GSM4473028_PC_ATAC_seq_rep2_ATACseq_SRR11539112_peak_6156	226	.	8.30772	25.7377	22.6913	426
chr13	112993758	112994238	GSE148515_Galang_2020_GSM4473028_PC_ATAC_seq_rep2_ATACseq_SRR11539112_peak_6157	28	.	3.19528	5.09588	2.83689	12
chr13	113034964	113036372	GSE148515_Galang_2020_GSM4473028_PC_ATAC_seq_rep2_ATACseq_SRR11539112_peak_6158	83	.	4.89943	10.8913	8.32397	1055
chr13	113509214	113509751	GSE148515_Galang_2020_GSM4473028_PC_ATAC_seq_rep2_ATACseq_SRR11539112_peak_6159	115	.	5.7515	14.2566	11.5647	339
chr13	113602983	113603257	GSE148515_Galang_2020_GSM4473028_PC_ATAC_seq_rep2_ATACseq_SRR11539112_peak_6160	17	.	2.76924	3.89095	1.73957	211
chr13	113612622	113613585	GSE148515_Galang_2020_GSM4473028_PC_ATAC_seq_rep2_ATACseq_SRR11539112_peak_6161	83	.	4.89943	10.8913	8.32397	188
chr13	113614815	113616861	GSE148515_Galang_2020_GSM4473028_PC_ATAC_seq_rep2_ATACseq_SRR11539112_peak_6162	68	.	4.47339	9.31523	6.81488	344
chr13	113617309	113619204	GSE148515_Galang_2020_GSM4473028_PC_ATAC_seq_rep2_ATACseq_SRR11539112_peak_6163	247	.	8.73376	27.8196	24.7125	1036
chr13	113660674	113661970	GSE148515_Galang_2020_GSM4473028_PC_ATAC_seq_rep2_ATACseq_SRR11539112_peak_6164	47	.	3.83433	7.10226	4.71257	133
chr13	113663175	113663767	GSE148515_Galang_2020_GSM4473028_PC_ATAC_seq_rep2_ATACseq_SRR11539112_peak_6165	60	.	4.26037	8.55648	6.09115	151
chr13	113793757	113795577	GSE148515_Galang_2020_GSM4473028_PC_ATAC_seq_rep2_ATACseq_SRR11539112_peak_6166	399	.	11.716	43.4635	39.9071	625
chr13	114387696	114388040	GSE148515_Galang_2020_GSM4473028_PC_ATAC_seq_rep2_ATACseq_SRR11539112_peak_6167	17	.	2.76924	3.89095	1.73957	20
chr13	114458414	114459685	GSE148515_Galang_2020_GSM4473028_PC_ATAC_seq_rep2_ATACseq_SRR11539112_peak_6168	115	.	5.7515	14.2566	11.5647	752
chr13	114460265	114460612	GSE148515_Galang_2020_GSM4473028_PC_ATAC_seq_rep2_ATACseq_SRR11539112_peak_6169	60	.	4.26037	8.55648	6.09115	136
chr13	114817883	114818840	GSE148515_Galang_2020_GSM4473028_PC_ATAC_seq_rep2_ATACseq_SRR11539112_peak_6170	159	.	6.81659	18.8118	15.9726	333
chr13	115089442	115090868	GSE148515_Galang_2020_GSM4473028_PC_ATAC_seq_rep2_ATACseq_SRR11539112_peak_6171	257	.	8.94678	28.8762	25.7388	993
chr13	115101222	115102215	GSE148515_Galang_2020_GSM4473028_PC_ATAC_seq_rep2_ATACseq_SRR11539112_peak_6172	168	.	7.02961	19.7643	16.896	810
chr13	116309340	116310104	GSE148515_Galang_2020_GSM4473028_PC_ATAC_seq_rep2_ATACseq_SRR11539112_peak_6173	226	.	8.30772	25.7377	22.6913	492
chr13	116711749	116712380	GSE148515_Galang_2020_GSM4473028_PC_ATAC_seq_rep2_ATACseq_SRR11539112_peak_6174	68	.	4.47339	9.31523	6.81488	169
chr13	117024155	117026203	GSE148515_Galang_2020_GSM4473028_PC_ATAC_seq_rep2_ATACseq_SRR11539112_peak_6175	216	.	8.0947	24.7131	21.6968	596
chr13	117127788	117128075	GSE148515_Galang_2020_GSM4473028_PC_ATAC_seq_rep2_ATACseq_SRR11539112_peak_6176	22	.	2.98226	4.47908	2.27101	168
chr13	117601269	117602953	GSE148515_Galang_2020_GSM4473028_PC_ATAC_seq_rep2_ATACseq_SRR11539112_peak_6177	107	.	5.53848	13.3903	10.7289	1015
chr13	117603438	117603802	GSE148515_Galang_2020_GSM4473028_PC_ATAC_seq_rep2_ATACseq_SRR11539112_peak_6178	34	.	3.4083	5.73966	3.43409	172
chr13	117658833	117659187	GSE148515_Galang_2020_GSM4473028_PC_ATAC_seq_rep2_ATACseq_SRR11539112_peak_6179	28	.	3.19528	5.09588	2.83689	195
chr13	117706970	117707992	GSE148515_Galang_2020_GSM4473028_PC_ATAC_seq_rep2_ATACseq_SRR11539112_peak_6180	216	.	8.0947	24.7131	21.6968	576
chr13	117724178	117724489	GSE148515_Galang_2020_GSM4473028_PC_ATAC_seq_rep2_ATACseq_SRR11539112_peak_6181	34	.	3.4083	5.73966	3.43409	241
chr13	117898082	117898364	GSE148515_Galang_2020_GSM4473028_PC_ATAC_seq_rep2_ATACseq_SRR11539112_peak_6182	47	.	3.83433	7.10226	4.71257	104
chr13	118386718	118387603	GSE148515_Galang_2020_GSM4473028_PC_ATAC_seq_rep2_ATACseq_SRR11539112_peak_6183	115	.	5.7515	14.2566	11.5647	413
chr13	118714740	118715010	GSE148515_Galang_2020_GSM4473028_PC_ATAC_seq_rep2_ATACseq_SRR11539112_peak_6184	34	.	3.4083	5.73966	3.43409	160
chr13	119407998	119409930	GSE148515_Galang_2020_GSM4473028_PC_ATAC_seq_rep2_ATACseq_SRR11539112_peak_6185	288	.	9.58583	32.1064	28.8763	1286
chr13	119428267	119429652	GSE148515_Galang_2020_GSM4473028_PC_ATAC_seq_rep2_ATACseq_SRR11539112_peak_6186	376	.	11.29	41.1247	37.6362	756
chr13	119689621	119691229	GSE148515_Galang_2020_GSM4473028_PC_ATAC_seq_rep2_ATACseq_SRR11539112_peak_6193	492	.	13.4202	53.1204	49.2919	794
chr13	119755124	119756361	GSE148515_Galang_2020_GSM4473028_PC_ATAC_seq_rep2_ATACseq_SRR11539112_peak_6194	141	.	6.39056	16.9468	14.1655	704
chr13	119790038	119791893	GSE148515_Galang_2020_GSM4473028_PC_ATAC_seq_rep2_ATACseq_SRR11539112_peak_6195	616	.	15.5504	65.8016	61.6116	814
chr14	7817845	7819583	GSE148515_Galang_2020_GSM4473028_PC_ATAC_seq_rep2_ATACseq_SRR11539112_peak_6201	91	.	5.11244	11.7071	9.10781	131
chr14	7853039	7854133	GSE148515_Galang_2020_GSM4473028_PC_ATAC_seq_rep2_ATACseq_SRR11539112_peak_6202	124	.	5.96452	15.1384	12.4163	871
chr14	7886884	7887459	GSE148515_Galang_2020_GSM4473028_PC_ATAC_seq_rep2_ATACseq_SRR11539112_peak_6203	68	.	4.47339	9.31523	6.81488	193
chr14	7952777	7953229	GSE148515_Galang_2020_GSM4473028_PC_ATAC_seq_rep2_ATACseq_SRR11539112_peak_6204	53	.	4.04735	7.81849	5.3902	313
chr14	8002623	8003260	GSE148515_Galang_2020_GSM4473028_PC_ATAC_seq_rep2_ATACseq_SRR11539112_peak_6205	34	.	3.4083	5.73966	3.43409	146
chr14	8080208	8080952	GSE148515_Galang_2020_GSM4473028_PC_ATAC_seq_rep2_ATACseq_SRR11539112_peak_6206	236	.	8.52074	26.7733	23.697	338
chr14	8098056	8098602	GSE148515_Galang_2020_GSM4473028_PC_ATAC_seq_rep2_ATACseq_SRR11539112_peak_6207	168	.	7.02961	19.7643	16.896	292
chr14	8172031	8173768	GSE148515_Galang_2020_GSM4473028_PC_ATAC_seq_rep2_ATACseq_SRR11539112_peak_6208	616	.	15.5504	65.8016	61.6116	1076
chr14	8213714	8215375	GSE148515_Galang_2020_GSM4473028_PC_ATAC_seq_rep2_ATACseq_SRR11539112_peak_6209	517	.	13.8462	55.6052	51.7084	435
chr14	8357380	8357893	GSE148515_Galang_2020_GSM4473028_PC_ATAC_seq_rep2_ATACseq_SRR11539112_peak_6210	34	.	3.4083	5.73966	3.43409	47
chr14	9000598	9001059	GSE148515_Galang_2020_GSM4473028_PC_ATAC_seq_rep2_ATACseq_SRR11539112_peak_6211	83	.	4.89943	10.8913	8.32397	313
chr14	11160824	11162470	GSE148515_Galang_2020_GSM4473028_PC_ATAC_seq_rep2_ATACseq_SRR11539112_peak_6213	159	.	6.81659	18.8118	15.9726	1283
chr14	11552712	11555301	GSE148515_Galang_2020_GSM4473028_PC_ATAC_seq_rep2_ATACseq_SRR11539112_peak_6214	342	.	10.6509	37.6776	34.2875	915
chr14	11555643	11555966	GSE148515_Galang_2020_GSM4473028_PC_ATAC_seq_rep2_ATACseq_SRR11539112_peak_6215	53	.	4.04735	7.81849	5.3902	150
chr14	11556257	11556626	GSE148515_Galang_2020_GSM4473028_PC_ATAC_seq_rep2_ATACseq_SRR11539112_peak_6216	47	.	3.83433	7.10226	4.71257	244
chr14	11863325	11863651	GSE148515_Galang_2020_GSM4473028_PC_ATAC_seq_rep2_ATACseq_SRR11539112_peak_6217	34	.	3.4083	5.73966	3.43409	156
chr14	11883369	11884264	GSE148515_Galang_2020_GSM4473028_PC_ATAC_seq_rep2_ATACseq_SRR11539112_peak_6218	34	.	3.4083	5.73966	3.43409	343
chr14	12530408	12531037	GSE148515_Galang_2020_GSM4473028_PC_ATAC_seq_rep2_ATACseq_SRR11539112_peak_6219	34	.	3.4083	5.73966	3.43409	116
chr14	12574299	12574703	GSE148515_Galang_2020_GSM4473028_PC_ATAC_seq_rep2_ATACseq_SRR11539112_peak_6220	60	.	4.26037	8.55648	6.09115	255
chr14	12821582	12822321	GSE148515_Galang_2020_GSM4473028_PC_ATAC_seq_rep2_ATACseq_SRR11539112_peak_6221	124	.	5.96452	15.1384	12.4163	419
chr14	13960880	13961737	GSE148515_Galang_2020_GSM4473028_PC_ATAC_seq_rep2_ATACseq_SRR11539112_peak_6222	107	.	5.53848	13.3903	10.7289	257
chr14	14011992	14013554	GSE148515_Galang_2020_GSM4473028_PC_ATAC_seq_rep2_ATACseq_SRR11539112_peak_6223	376	.	11.29	41.1247	37.6362	575
chr14	14088083	14089052	GSE148515_Galang_2020_GSM4473028_PC_ATAC_seq_rep2_ATACseq_SRR11539112_peak_6224	53	.	4.04735	7.81849	5.3902	283
chr14	14120367	14120987	GSE148515_Galang_2020_GSM4473028_PC_ATAC_seq_rep2_ATACseq_SRR11539112_peak_6225	60	.	4.26037	8.55648	6.09115	279
chr14	14345276	14346260	GSE148515_Galang_2020_GSM4473028_PC_ATAC_seq_rep2_ATACseq_SRR11539112_peak_6226	99	.	5.32546	12.5403	9.90973	395
chr14	14347398	14347755	GSE148515_Galang_2020_GSM4473028_PC_ATAC_seq_rep2_ATACseq_SRR11539112_peak_6227	40	.	3.62131	6.40891	4.05996	194
chr14	14702507	14703724	GSE148515_Galang_2020_GSM4473028_PC_ATAC_seq_rep2_ATACseq_SRR11539112_peak_6228	331	.	10.4379	36.5455	33.1877	590
chr14	15438130	15439187	GSE148515_Galang_2020_GSM4473028_PC_ATAC_seq_rep2_ATACseq_SRR11539112_peak_6229	115	.	5.7515	14.2566	11.5647	769
chr14	15439908	15440592	GSE148515_Galang_2020_GSM4473028_PC_ATAC_seq_rep2_ATACseq_SRR11539112_peak_6230	91	.	5.11244	11.7071	9.10781	383
chr14	16243031	16243775	GSE148515_Galang_2020_GSM4473028_PC_ATAC_seq_rep2_ATACseq_SRR11539112_peak_6231	115	.	5.7515	14.2566	11.5647	222
chr14	16248947	16249997	GSE148515_Galang_2020_GSM4473028_PC_ATAC_seq_rep2_ATACseq_SRR11539112_peak_6232	517	.	13.8462	55.6052	51.7084	387
chr14	16364082	16366852	GSE148515_Galang_2020_GSM4473028_PC_ATAC_seq_rep2_ATACseq_SRR11539112_peak_6233	566	.	14.6983	60.6535	56.612	1253
chr14	16483739	16484510	GSE148515_Galang_2020_GSM4473028_PC_ATAC_seq_rep2_ATACseq_SRR11539112_peak_6234	53	.	4.04735	7.81849	5.3902	395
chr14	16497415	16498444	GSE148515_Galang_2020_GSM4473028_PC_ATAC_seq_rep2_ATACseq_SRR11539112_peak_6235	60	.	4.26037	8.55648	6.09115	138
chr14	16545506	16545949	GSE148515_Galang_2020_GSM4473028_PC_ATAC_seq_rep2_ATACseq_SRR11539112_peak_6236	34	.	3.4083	5.73966	3.43409	218
chr14	16572452	16572924	GSE148515_Galang_2020_GSM4473028_PC_ATAC_seq_rep2_ATACseq_SRR11539112_peak_6237	17	.	2.76924	3.89095	1.73957	110
chr14	16574372	16575910	GSE148515_Galang_2020_GSM4473028_PC_ATAC_seq_rep2_ATACseq_SRR11539112_peak_6238	257	.	8.94678	28.8762	25.7388	1032
chr14	17659759	17661231	GSE148515_Galang_2020_GSM4473028_PC_ATAC_seq_rep2_ATACseq_SRR11539112_peak_6239	107	.	5.53848	13.3903	10.7289	1121
chr14	17743289	17743622	GSE148515_Galang_2020_GSM4473028_PC_ATAC_seq_rep2_ATACseq_SRR11539112_peak_6240	22	.	2.98226	4.47908	2.27101	270
chr14	18234072	18234514	GSE148515_Galang_2020_GSM4473028_PC_ATAC_seq_rep2_ATACseq_SRR11539112_peak_6241	47	.	3.83433	7.10226	4.71257	83
chr14	18237767	18239804	GSE148515_Galang_2020_GSM4473028_PC_ATAC_seq_rep2_ATACseq_SRR11539112_peak_6242	1022	.	21.9409	107.127	102.265	783
chr14	18270275	18271937	GSE148515_Galang_2020_GSM4473028_PC_ATAC_seq_rep2_ATACseq_SRR11539112_peak_6243	457	.	12.7811	49.4447	45.7181	683
chr14	18330810	18332034	GSE148515_Galang_2020_GSM4473028_PC_ATAC_seq_rep2_ATACseq_SRR11539112_peak_6244	132	.	6.17754	16.0353	13.2834	996
chr14	18893025	18894366	GSE148515_Galang_2020_GSM4473028_PC_ATAC_seq_rep2_ATACseq_SRR11539112_peak_6245	247	.	8.73376	27.8196	24.7125	607
chr14	19705810	19706664	GSE148515_Galang_2020_GSM4473028_PC_ATAC_seq_rep2_ATACseq_SRR11539112_peak_6248	60	.	4.26037	8.55648	6.09115	185
chr14	19750630	19752382	GSE148515_Galang_2020_GSM4473028_PC_ATAC_seq_rep2_ATACseq_SRR11539112_peak_6249	353	.	10.8639	38.8182	35.3958	630
chr14	19823368	19824158	GSE148515_Galang_2020_GSM4473028_PC_ATAC_seq_rep2_ATACseq_SRR11539112_peak_6250	288	.	9.58583	32.1064	28.8763	436
chr14	19927254	19928433	GSE148515_Galang_2020_GSM4473028_PC_ATAC_seq_rep2_ATACseq_SRR11539112_peak_6251	53	.	4.04735	7.81849	5.3902	342
chr14	19933049	19934409	GSE148515_Galang_2020_GSM4473028_PC_ATAC_seq_rep2_ATACseq_SRR11539112_peak_6252	141	.	6.39056	16.9468	14.1655	446
chr14	19976662	19977915	GSE148515_Galang_2020_GSM4473028_PC_ATAC_seq_rep2_ATACseq_SRR11539112_peak_6253	107	.	5.53848	13.3903	10.7289	454
chr14	20033604	20035527	GSE148515_Galang_2020_GSM4473028_PC_ATAC_seq_rep2_ATACseq_SRR11539112_peak_6254	216	.	8.0947	24.7131	21.6968	1422
chr14	20082627	20083289	GSE148515_Galang_2020_GSM4473028_PC_ATAC_seq_rep2_ATACseq_SRR11539112_peak_6255	197	.	7.66867	22.6978	19.7409	456
chr14	20347512	20348565	GSE148515_Galang_2020_GSM4473028_PC_ATAC_seq_rep2_ATACseq_SRR11539112_peak_6256	353	.	10.8639	38.8182	35.3958	674
chr14	20388581	20389198	GSE148515_Galang_2020_GSM4473028_PC_ATAC_seq_rep2_ATACseq_SRR11539112_peak_6257	216	.	8.0947	24.7131	21.6968	300
chr14	20393296	20394247	GSE148515_Galang_2020_GSM4473028_PC_ATAC_seq_rep2_ATACseq_SRR11539112_peak_6258	387	.	11.503	42.2901	38.7674	393
chr14	20479065	20480062	GSE148515_Galang_2020_GSM4473028_PC_ATAC_seq_rep2_ATACseq_SRR11539112_peak_6259	159	.	6.81659	18.8118	15.9726	852
chr14	20545623	20546666	GSE148515_Galang_2020_GSM4473028_PC_ATAC_seq_rep2_ATACseq_SRR11539112_peak_6260	566	.	14.6983	60.6535	56.612	618
chr14	20609285	20610642	GSE148515_Galang_2020_GSM4473028_PC_ATAC_seq_rep2_ATACseq_SRR11539112_peak_6261	53	.	4.04735	7.81849	5.3902	883
chr14	20640470	20641655	GSE148515_Galang_2020_GSM4473028_PC_ATAC_seq_rep2_ATACseq_SRR11539112_peak_6262	331	.	10.4379	36.5455	33.1877	486
chr14	20658423	20659111	GSE148515_Galang_2020_GSM4473028_PC_ATAC_seq_rep2_ATACseq_SRR11539112_peak_6263	68	.	4.47339	9.31523	6.81488	236
chr14	20660303	20665371	GSE148515_Galang_2020_GSM4473028_PC_ATAC_seq_rep2_ATACseq_SRR11539112_peak_6264	288	.	9.58583	32.1064	28.8763	2548
chr14	20666089	20669237	GSE148515_Galang_2020_GSM4473028_PC_ATAC_seq_rep2_ATACseq_SRR11539112_peak_6265	132	.	6.17754	16.0353	13.2834	2077
chr14	20673729	20675536	GSE148515_Galang_2020_GSM4473028_PC_ATAC_seq_rep2_ATACseq_SRR11539112_peak_6266	433	.	12.3551	47.0299	43.3714	546
chr14	20694518	20697452	GSE148515_Galang_2020_GSM4473028_PC_ATAC_seq_rep2_ATACseq_SRR11539112_peak_6267	353	.	10.8639	38.8182	35.3958	630
chr14	20701933	20703501	GSE148515_Galang_2020_GSM4473028_PC_ATAC_seq_rep2_ATACseq_SRR11539112_peak_6268	159	.	6.81659	18.8118	15.9726	731
chr14	20707188	20708795	GSE148515_Galang_2020_GSM4473028_PC_ATAC_seq_rep2_ATACseq_SRR11539112_peak_6269	299	.	9.79885	33.2024	29.9408	307
chr14	20713483	20714605	GSE148515_Galang_2020_GSM4473028_PC_ATAC_seq_rep2_ATACseq_SRR11539112_peak_6270	168	.	7.02961	19.7643	16.896	588
chr14	20733672	20735070	GSE148515_Galang_2020_GSM4473028_PC_ATAC_seq_rep2_ATACseq_SRR11539112_peak_6271	504	.	13.6332	54.3595	50.497	802
chr14	20765560	20766601	GSE148515_Galang_2020_GSM4473028_PC_ATAC_seq_rep2_ATACseq_SRR11539112_peak_6272	53	.	4.04735	7.81849	5.3902	591
chr14	20767882	20769413	GSE148515_Galang_2020_GSM4473028_PC_ATAC_seq_rep2_ATACseq_SRR11539112_peak_6273	168	.	7.02961	19.7643	16.896	836
chr14	20793063	20795497	GSE148515_Galang_2020_GSM4473028_PC_ATAC_seq_rep2_ATACseq_SRR11539112_peak_6274	732	.	17.4675	77.7229	73.2388	885
chr14	20805091	20805483	GSE148515_Galang_2020_GSM4473028_PC_ATAC_seq_rep2_ATACseq_SRR11539112_peak_6275	53	.	4.04735	7.81849	5.3902	237
chr14	20836434	20836767	GSE148515_Galang_2020_GSM4473028_PC_ATAC_seq_rep2_ATACseq_SRR11539112_peak_6276	75	.	4.68641	10.0938	7.55925	197
chr14	20873454	20873792	GSE148515_Galang_2020_GSM4473028_PC_ATAC_seq_rep2_ATACseq_SRR11539112_peak_6277	22	.	2.98226	4.47908	2.27101	76
chr14	20928569	20931679	GSE148515_Galang_2020_GSM4473028_PC_ATAC_seq_rep2_ATACseq_SRR11539112_peak_6278	641	.	15.9764	68.4114	64.1513	668
chr14	21051340	21053261	GSE148515_Galang_2020_GSM4473028_PC_ATAC_seq_rep2_ATACseq_SRR11539112_peak_6279	445	.	12.5681	48.2336	44.541	1254
chr14	21075663	21076739	GSE148515_Galang_2020_GSM4473028_PC_ATAC_seq_rep2_ATACseq_SRR11539112_peak_6280	387	.	11.503	42.2901	38.7674	510
chr14	21359816	21360272	GSE148515_Galang_2020_GSM4473028_PC_ATAC_seq_rep2_ATACseq_SRR11539112_peak_6281	47	.	3.83433	7.10226	4.71257	42
chr14	21499018	21502285	GSE148515_Galang_2020_GSM4473028_PC_ATAC_seq_rep2_ATACseq_SRR11539112_peak_6282	923	.	20.4498	97.0994	92.3203	1634
chr14	21583163	21583513	GSE148515_Galang_2020_GSM4473028_PC_ATAC_seq_rep2_ATACseq_SRR11539112_peak_6283	34	.	3.4083	5.73966	3.43409	52
chr14	21659182	21660290	GSE148515_Galang_2020_GSM4473028_PC_ATAC_seq_rep2_ATACseq_SRR11539112_peak_6284	115	.	5.7515	14.2566	11.5647	276
chr14	21678707	21679092	GSE148515_Galang_2020_GSM4473028_PC_ATAC_seq_rep2_ATACseq_SRR11539112_peak_6285	28	.	3.19528	5.09588	2.83689	42
chr14	21741789	21742414	GSE148515_Galang_2020_GSM4473028_PC_ATAC_seq_rep2_ATACseq_SRR11539112_peak_6286	68	.	4.47339	9.31523	6.81488	189
chr14	21750062	21751459	GSE148515_Galang_2020_GSM4473028_PC_ATAC_seq_rep2_ATACseq_SRR11539112_peak_6287	226	.	8.30772	25.7377	22.6913	670
chr14	21822619	21823308	GSE148515_Galang_2020_GSM4473028_PC_ATAC_seq_rep2_ATACseq_SRR11539112_peak_6288	53	.	4.04735	7.81849	5.3902	591
chr14	21830281	21832284	GSE148515_Galang_2020_GSM4473028_PC_ATAC_seq_rep2_ATACseq_SRR11539112_peak_6289	504	.	13.6332	54.3595	50.497	1017
chr14	21847600	21849577	GSE148515_Galang_2020_GSM4473028_PC_ATAC_seq_rep2_ATACseq_SRR11539112_peak_6290	247	.	8.73376	27.8196	24.7125	1362
chr14	21853617	21853966	GSE148515_Galang_2020_GSM4473028_PC_ATAC_seq_rep2_ATACseq_SRR11539112_peak_6291	34	.	3.4083	5.73966	3.43409	137
chr14	21985582	21989974	GSE148515_Galang_2020_GSM4473028_PC_ATAC_seq_rep2_ATACseq_SRR11539112_peak_6292	299	.	9.79885	33.2024	29.9408	2611
chr14	22650212	22651559	GSE148515_Galang_2020_GSM4473028_PC_ATAC_seq_rep2_ATACseq_SRR11539112_peak_6293	83	.	4.89943	10.8913	8.32397	1028
chr14	22695495	22696521	GSE148515_Galang_2020_GSM4473028_PC_ATAC_seq_rep2_ATACseq_SRR11539112_peak_6294	107	.	5.53848	13.3903	10.7289	565
chr14	23237340	23237730	GSE148515_Galang_2020_GSM4473028_PC_ATAC_seq_rep2_ATACseq_SRR11539112_peak_6295	53	.	4.04735	7.81849	5.3902	185
chr14	23682487	23682851	GSE148515_Galang_2020_GSM4473028_PC_ATAC_seq_rep2_ATACseq_SRR11539112_peak_6296	47	.	3.83433	7.10226	4.71257	51
chr14	24004116	24004669	GSE148515_Galang_2020_GSM4473028_PC_ATAC_seq_rep2_ATACseq_SRR11539112_peak_6297	53	.	4.04735	7.81849	5.3902	72
chr14	24207175	24207588	GSE148515_Galang_2020_GSM4473028_PC_ATAC_seq_rep2_ATACseq_SRR11539112_peak_6298	40	.	3.62131	6.40891	4.05996	333
chr14	24244582	24245922	GSE148515_Galang_2020_GSM4473028_PC_ATAC_seq_rep2_ATACseq_SRR11539112_peak_6299	187	.	7.45565	21.7077	18.7803	1143
chr14	24253776	24254086	GSE148515_Galang_2020_GSM4473028_PC_ATAC_seq_rep2_ATACseq_SRR11539112_peak_6300	28	.	3.19528	5.09588	2.83689	209
chr14	24273407	24273699	GSE148515_Galang_2020_GSM4473028_PC_ATAC_seq_rep2_ATACseq_SRR11539112_peak_6301	40	.	3.62131	6.40891	4.05996	144
chr14	24486345	24487232	GSE148515_Galang_2020_GSM4473028_PC_ATAC_seq_rep2_ATACseq_SRR11539112_peak_6302	53	.	4.04735	7.81849	5.3902	736
chr14	24490501	24491411	GSE148515_Galang_2020_GSM4473028_PC_ATAC_seq_rep2_ATACseq_SRR11539112_peak_6303	187	.	7.45565	21.7077	18.7803	280
chr14	24500392	24500922	GSE148515_Galang_2020_GSM4473028_PC_ATAC_seq_rep2_ATACseq_SRR11539112_peak_6304	34	.	3.4083	5.73966	3.43409	207
chr14	24575107	24575666	GSE148515_Galang_2020_GSM4473028_PC_ATAC_seq_rep2_ATACseq_SRR11539112_peak_6305	75	.	4.68641	10.0938	7.55925	101
chr14	24578622	24579089	GSE148515_Galang_2020_GSM4473028_PC_ATAC_seq_rep2_ATACseq_SRR11539112_peak_6306	83	.	4.89943	10.8913	8.32397	278
chr14	24745379	24746256	GSE148515_Galang_2020_GSM4473028_PC_ATAC_seq_rep2_ATACseq_SRR11539112_peak_6307	60	.	4.26037	8.55648	6.09115	485
chr14	24751045	24751513	GSE148515_Galang_2020_GSM4473028_PC_ATAC_seq_rep2_ATACseq_SRR11539112_peak_6308	47	.	3.83433	7.10226	4.71257	313
chr14	24778865	24779683	GSE148515_Galang_2020_GSM4473028_PC_ATAC_seq_rep2_ATACseq_SRR11539112_peak_6309	278	.	9.37281	31.0199	27.8206	421
chr14	25068392	25069240	GSE148515_Galang_2020_GSM4473028_PC_ATAC_seq_rep2_ATACseq_SRR11539112_peak_6310	34	.	3.4083	5.73966	3.43409	381
chr14	25105959	25106475	GSE148515_Galang_2020_GSM4473028_PC_ATAC_seq_rep2_ATACseq_SRR11539112_peak_6311	68	.	4.47339	9.31523	6.81488	285
chr14	25155900	25156724	GSE148515_Galang_2020_GSM4473028_PC_ATAC_seq_rep2_ATACseq_SRR11539112_peak_6312	107	.	5.53848	13.3903	10.7289	283
chr14	25226286	25226933	GSE148515_Galang_2020_GSM4473028_PC_ATAC_seq_rep2_ATACseq_SRR11539112_peak_6313	40	.	3.62131	6.40891	4.05996	296
chr14	25310760	25311767	GSE148515_Galang_2020_GSM4473028_PC_ATAC_seq_rep2_ATACseq_SRR11539112_peak_6314	75	.	4.68641	10.0938	7.55925	312
chr14	25317864	25318154	GSE148515_Galang_2020_GSM4473028_PC_ATAC_seq_rep2_ATACseq_SRR11539112_peak_6315	28	.	3.19528	5.09588	2.83689	240
chr14	25346185	25346552	GSE148515_Galang_2020_GSM4473028_PC_ATAC_seq_rep2_ATACseq_SRR11539112_peak_6316	53	.	4.04735	7.81849	5.3902	166
chr14	25377628	25378856	GSE148515_Galang_2020_GSM4473028_PC_ATAC_seq_rep2_ATACseq_SRR11539112_peak_6317	159	.	6.81659	18.8118	15.9726	388
chr14	25405116	25405612	GSE148515_Galang_2020_GSM4473028_PC_ATAC_seq_rep2_ATACseq_SRR11539112_peak_6318	60	.	4.26037	8.55648	6.09115	163
chr14	25450850	25452021	GSE148515_Galang_2020_GSM4473028_PC_ATAC_seq_rep2_ATACseq_SRR11539112_peak_6319	91	.	5.11244	11.7071	9.10781	603
chr14	25456172	25461600	GSE148515_Galang_2020_GSM4473028_PC_ATAC_seq_rep2_ATACseq_SRR11539112_peak_6320	616	.	15.5504	65.8016	61.6116	1541
chr14	25464130	25464410	GSE148515_Galang_2020_GSM4473028_PC_ATAC_seq_rep2_ATACseq_SRR11539112_peak_6321	53	.	4.04735	7.81849	5.3902	88
chr14	25467446	25468031	GSE148515_Galang_2020_GSM4473028_PC_ATAC_seq_rep2_ATACseq_SRR11539112_peak_6322	40	.	3.62131	6.40891	4.05996	94
chr14	25479886	25480712	GSE148515_Galang_2020_GSM4473028_PC_ATAC_seq_rep2_ATACseq_SRR11539112_peak_6323	28	.	3.19528	5.09588	2.83689	63
chr14	25483841	25484312	GSE148515_Galang_2020_GSM4473028_PC_ATAC_seq_rep2_ATACseq_SRR11539112_peak_6324	47	.	3.83433	7.10226	4.71257	392
chr14	25487553	25489546	GSE148515_Galang_2020_GSM4473028_PC_ATAC_seq_rep2_ATACseq_SRR11539112_peak_6325	83	.	4.89943	10.8913	8.32397	641
chr14	25497042	25498052	GSE148515_Galang_2020_GSM4473028_PC_ATAC_seq_rep2_ATACseq_SRR11539112_peak_6326	60	.	4.26037	8.55648	6.09115	737
chr14	25504967	25505515	GSE148515_Galang_2020_GSM4473028_PC_ATAC_seq_rep2_ATACseq_SRR11539112_peak_6327	53	.	4.04735	7.81849	5.3902	295
chr14	25513192	25513703	GSE148515_Galang_2020_GSM4473028_PC_ATAC_seq_rep2_ATACseq_SRR11539112_peak_6328	68	.	4.47339	9.31523	6.81488	404
chr14	25519720	25520112	GSE148515_Galang_2020_GSM4473028_PC_ATAC_seq_rep2_ATACseq_SRR11539112_peak_6329	60	.	4.26037	8.55648	6.09115	192
chr14	25523255	25523537	GSE148515_Galang_2020_GSM4473028_PC_ATAC_seq_rep2_ATACseq_SRR11539112_peak_6330	22	.	2.98226	4.47908	2.27101	7
chr14	25539337	25539886	GSE148515_Galang_2020_GSM4473028_PC_ATAC_seq_rep2_ATACseq_SRR11539112_peak_6331	28	.	3.19528	5.09588	2.83689	319
chr14	25565492	25566077	GSE148515_Galang_2020_GSM4473028_PC_ATAC_seq_rep2_ATACseq_SRR11539112_peak_6332	40	.	3.62131	6.40891	4.05996	482
chr14	25585408	25588473	GSE148515_Galang_2020_GSM4473028_PC_ATAC_seq_rep2_ATACseq_SRR11539112_peak_6333	141	.	6.39056	16.9468	14.1655	2215
chr14	25588816	25589267	GSE148515_Galang_2020_GSM4473028_PC_ATAC_seq_rep2_ATACseq_SRR11539112_peak_6334	28	.	3.19528	5.09588	2.83689	294
chr14	25603867	25604293	GSE148515_Galang_2020_GSM4473028_PC_ATAC_seq_rep2_ATACseq_SRR11539112_peak_6335	34	.	3.4083	5.73966	3.43409	247
chr14	25606437	25608778	GSE148515_Galang_2020_GSM4473028_PC_ATAC_seq_rep2_ATACseq_SRR11539112_peak_6336	159	.	6.81659	18.8118	15.9726	577
chr14	25628110	25628439	GSE148515_Galang_2020_GSM4473028_PC_ATAC_seq_rep2_ATACseq_SRR11539112_peak_6337	17	.	2.76924	3.89095	1.73957	61
chr14	25629374	25630610	GSE148515_Galang_2020_GSM4473028_PC_ATAC_seq_rep2_ATACseq_SRR11539112_peak_6338	150	.	6.60357	17.8725	15.0623	565
chr14	25633776	25634094	GSE148515_Galang_2020_GSM4473028_PC_ATAC_seq_rep2_ATACseq_SRR11539112_peak_6339	47	.	3.83433	7.10226	4.71257	233
chr14	25636318	25636862	GSE148515_Galang_2020_GSM4473028_PC_ATAC_seq_rep2_ATACseq_SRR11539112_peak_6340	53	.	4.04735	7.81849	5.3902	136
chr14	25640076	25640886	GSE148515_Galang_2020_GSM4473028_PC_ATAC_seq_rep2_ATACseq_SRR11539112_peak_6341	150	.	6.60357	17.8725	15.0623	478
chr14	25645390	25646623	GSE148515_Galang_2020_GSM4473028_PC_ATAC_seq_rep2_ATACseq_SRR11539112_peak_6342	91	.	5.11244	11.7071	9.10781	1110
chr14	25651587	25651916	GSE148515_Galang_2020_GSM4473028_PC_ATAC_seq_rep2_ATACseq_SRR11539112_peak_6343	34	.	3.4083	5.73966	3.43409	106
chr14	25687110	25687556	GSE148515_Galang_2020_GSM4473028_PC_ATAC_seq_rep2_ATACseq_SRR11539112_peak_6344	60	.	4.26037	8.55648	6.09115	164
chr14	25692874	25694807	GSE148515_Galang_2020_GSM4473028_PC_ATAC_seq_rep2_ATACseq_SRR11539112_peak_6345	310	.	10.0119	34.3077	31.0141	1276
chr14	25725195	25725505	GSE148515_Galang_2020_GSM4473028_PC_ATAC_seq_rep2_ATACseq_SRR11539112_peak_6346	34	.	3.4083	5.73966	3.43409	65
chr14	25736133	25737170	GSE148515_Galang_2020_GSM4473028_PC_ATAC_seq_rep2_ATACseq_SRR11539112_peak_6347	132	.	6.17754	16.0353	13.2834	618
chr14	25738572	25738994	GSE148515_Galang_2020_GSM4473028_PC_ATAC_seq_rep2_ATACseq_SRR11539112_peak_6348	83	.	4.89943	10.8913	8.32397	205
chr14	25767551	25769952	GSE148515_Galang_2020_GSM4473028_PC_ATAC_seq_rep2_ATACseq_SRR11539112_peak_6349	410	.	11.929	44.6446	41.0542	1607
chr14	25774004	25774327	GSE148515_Galang_2020_GSM4473028_PC_ATAC_seq_rep2_ATACseq_SRR11539112_peak_6350	22	.	2.98226	4.47908	2.27101	318
chr14	25832293	25832734	GSE148515_Galang_2020_GSM4473028_PC_ATAC_seq_rep2_ATACseq_SRR11539112_peak_6351	107	.	5.53848	13.3903	10.7289	128
chr14	25841929	25842906	GSE148515_Galang_2020_GSM4473028_PC_ATAC_seq_rep2_ATACseq_SRR11539112_peak_6352	91	.	5.11244	11.7071	9.10781	211
chr14	25872514	25873371	GSE148515_Galang_2020_GSM4473028_PC_ATAC_seq_rep2_ATACseq_SRR11539112_peak_6353	40	.	3.62131	6.40891	4.05996	726
chr14	26441286	26441686	GSE148515_Galang_2020_GSM4473028_PC_ATAC_seq_rep2_ATACseq_SRR11539112_peak_6354	75	.	4.68641	10.0938	7.55925	267
chr14	26533737	26535386	GSE148515_Galang_2020_GSM4473028_PC_ATAC_seq_rep2_ATACseq_SRR11539112_peak_6355	197	.	7.66867	22.6978	19.7409	878
chr14	26579262	26580168	GSE148515_Galang_2020_GSM4473028_PC_ATAC_seq_rep2_ATACseq_SRR11539112_peak_6356	247	.	8.73376	27.8196	24.7125	438
chr14	26637322	26639448	GSE148515_Galang_2020_GSM4473028_PC_ATAC_seq_rep2_ATACseq_SRR11539112_peak_6357	457	.	12.7811	49.4447	45.7181	769
chr14	26639736	26640142	GSE148515_Galang_2020_GSM4473028_PC_ATAC_seq_rep2_ATACseq_SRR11539112_peak_6358	40	.	3.62131	6.40891	4.05996	370
chr14	26668406	26670298	GSE148515_Galang_2020_GSM4473028_PC_ATAC_seq_rep2_ATACseq_SRR11539112_peak_6359	320	.	10.2249	35.4221	32.0965	1288
chr14	26969897	26970850	GSE148515_Galang_2020_GSM4473028_PC_ATAC_seq_rep2_ATACseq_SRR11539112_peak_6360	641	.	15.9764	68.4114	64.1513	677
chr14	27038977	27039269	GSE148515_Galang_2020_GSM4473028_PC_ATAC_seq_rep2_ATACseq_SRR11539112_peak_6361	34	.	3.4083	5.73966	3.43409	174
chr14	27187161	27187530	GSE148515_Galang_2020_GSM4473028_PC_ATAC_seq_rep2_ATACseq_SRR11539112_peak_6362	28	.	3.19528	5.09588	2.83689	117
chr14	27335820	27336550	GSE148515_Galang_2020_GSM4473028_PC_ATAC_seq_rep2_ATACseq_SRR11539112_peak_6363	91	.	5.11244	11.7071	9.10781	220
chr14	27348965	27349367	GSE148515_Galang_2020_GSM4473028_PC_ATAC_seq_rep2_ATACseq_SRR11539112_peak_6364	34	.	3.4083	5.73966	3.43409	273
chr14	27428637	27429567	GSE148515_Galang_2020_GSM4473028_PC_ATAC_seq_rep2_ATACseq_SRR11539112_peak_6365	310	.	10.0119	34.3077	31.0141	262
chr14	27508223	27508960	GSE148515_Galang_2020_GSM4473028_PC_ATAC_seq_rep2_ATACseq_SRR11539112_peak_6366	226	.	8.30772	25.7377	22.6913	285
chr14	27622240	27622600	GSE148515_Galang_2020_GSM4473028_PC_ATAC_seq_rep2_ATACseq_SRR11539112_peak_6367	91	.	5.11244	11.7071	9.10781	124
chr14	28126805	28127136	GSE148515_Galang_2020_GSM4473028_PC_ATAC_seq_rep2_ATACseq_SRR11539112_peak_6368	34	.	3.4083	5.73966	3.43409	30
chr14	28412499	28412791	GSE148515_Galang_2020_GSM4473028_PC_ATAC_seq_rep2_ATACseq_SRR11539112_peak_6369	40	.	3.62131	6.40891	4.05996	159
chr14	28417035	28417381	GSE148515_Galang_2020_GSM4473028_PC_ATAC_seq_rep2_ATACseq_SRR11539112_peak_6370	115	.	5.7515	14.2566	11.5647	174
chr14	28504265	28507747	GSE148515_Galang_2020_GSM4473028_PC_ATAC_seq_rep2_ATACseq_SRR11539112_peak_6371	124	.	5.96452	15.1384	12.4163	2556
chr14	28510532	28511426	GSE148515_Galang_2020_GSM4473028_PC_ATAC_seq_rep2_ATACseq_SRR11539112_peak_6372	34	.	3.4083	5.73966	3.43409	450
chr14	29721674	29722831	GSE148515_Galang_2020_GSM4473028_PC_ATAC_seq_rep2_ATACseq_SRR11539112_peak_6373	107	.	5.53848	13.3903	10.7289	557
chr14	29895598	29896158	GSE148515_Galang_2020_GSM4473028_PC_ATAC_seq_rep2_ATACseq_SRR11539112_peak_6374	34	.	3.4083	5.73966	3.43409	180
chr14	29967464	29968995	GSE148515_Galang_2020_GSM4473028_PC_ATAC_seq_rep2_ATACseq_SRR11539112_peak_6375	376	.	11.29	41.1247	37.6362	892
chr14	29978351	29979037	GSE148515_Galang_2020_GSM4473028_PC_ATAC_seq_rep2_ATACseq_SRR11539112_peak_6376	47	.	3.83433	7.10226	4.71257	50
chr14	30137097	30137641	GSE148515_Galang_2020_GSM4473028_PC_ATAC_seq_rep2_ATACseq_SRR11539112_peak_6377	68	.	4.47339	9.31523	6.81488	143
chr14	30164228	30164782	GSE148515_Galang_2020_GSM4473028_PC_ATAC_seq_rep2_ATACseq_SRR11539112_peak_6378	53	.	4.04735	7.81849	5.3902	244
chr14	30205846	30206542	GSE148515_Galang_2020_GSM4473028_PC_ATAC_seq_rep2_ATACseq_SRR11539112_peak_6379	53	.	4.04735	7.81849	5.3902	218
chr14	30349008	30349797	GSE148515_Galang_2020_GSM4473028_PC_ATAC_seq_rep2_ATACseq_SRR11539112_peak_6380	34	.	3.4083	5.73966	3.43409	636
chr14	30352083	30352355	GSE148515_Galang_2020_GSM4473028_PC_ATAC_seq_rep2_ATACseq_SRR11539112_peak_6381	34	.	3.4083	5.73966	3.43409	221
chr14	30409379	30409699	GSE148515_Galang_2020_GSM4473028_PC_ATAC_seq_rep2_ATACseq_SRR11539112_peak_6382	60	.	4.26037	8.55648	6.09115	36
chr14	30479296	30479900	GSE148515_Galang_2020_GSM4473028_PC_ATAC_seq_rep2_ATACseq_SRR11539112_peak_6383	159	.	6.81659	18.8118	15.9726	310
chr14	30544443	30545137	GSE148515_Galang_2020_GSM4473028_PC_ATAC_seq_rep2_ATACseq_SRR11539112_peak_6384	68	.	4.47339	9.31523	6.81488	335
chr14	30548038	30549660	GSE148515_Galang_2020_GSM4473028_PC_ATAC_seq_rep2_ATACseq_SRR11539112_peak_6385	299	.	9.79885	33.2024	29.9408	1187
chr14	30624692	30626789	GSE148515_Galang_2020_GSM4473028_PC_ATAC_seq_rep2_ATACseq_SRR11539112_peak_6386	124	.	5.96452	15.1384	12.4163	736
chr14	30637837	30638171	GSE148515_Galang_2020_GSM4473028_PC_ATAC_seq_rep2_ATACseq_SRR11539112_peak_6387	34	.	3.4083	5.73966	3.43409	315
chr14	30650813	30651337	GSE148515_Galang_2020_GSM4473028_PC_ATAC_seq_rep2_ATACseq_SRR11539112_peak_6388	107	.	5.53848	13.3903	10.7289	269
chr14	30654062	30654793	GSE148515_Galang_2020_GSM4473028_PC_ATAC_seq_rep2_ATACseq_SRR11539112_peak_6389	115	.	5.7515	14.2566	11.5647	263
chr14	30715074	30716578	GSE148515_Galang_2020_GSM4473028_PC_ATAC_seq_rep2_ATACseq_SRR11539112_peak_6390	247	.	8.73376	27.8196	24.7125	642
chr14	30825469	30826100	GSE148515_Galang_2020_GSM4473028_PC_ATAC_seq_rep2_ATACseq_SRR11539112_peak_6391	115	.	5.7515	14.2566	11.5647	386
chr14	30951235	30951765	GSE148515_Galang_2020_GSM4473028_PC_ATAC_seq_rep2_ATACseq_SRR11539112_peak_6392	299	.	9.79885	33.2024	29.9408	216
chr14	31001234	31002139	GSE148515_Galang_2020_GSM4473028_PC_ATAC_seq_rep2_ATACseq_SRR11539112_peak_6393	320	.	10.2249	35.4221	32.0965	605
chr14	31018458	31019741	GSE148515_Galang_2020_GSM4473028_PC_ATAC_seq_rep2_ATACseq_SRR11539112_peak_6394	628	.	15.7634	67.1036	62.8791	752
chr14	31128241	31129584	GSE148515_Galang_2020_GSM4473028_PC_ATAC_seq_rep2_ATACseq_SRR11539112_peak_6395	445	.	12.5681	48.2336	44.541	713
chr14	31130141	31132446	GSE148515_Galang_2020_GSM4473028_PC_ATAC_seq_rep2_ATACseq_SRR11539112_peak_6396	342	.	10.6509	37.6776	34.2875	867
chr14	31134000	31134708	GSE148515_Galang_2020_GSM4473028_PC_ATAC_seq_rep2_ATACseq_SRR11539112_peak_6397	40	.	3.62131	6.40891	4.05996	78
chr14	31204978	31213329	GSE148515_Galang_2020_GSM4473028_PC_ATAC_seq_rep2_ATACseq_SRR11539112_peak_6398	299	.	9.79885	33.2024	29.9408	3351
chr14	31213690	31216161	GSE148515_Galang_2020_GSM4473028_PC_ATAC_seq_rep2_ATACseq_SRR11539112_peak_6399	91	.	5.11244	11.7071	9.10781	1103
chr14	31233301	31233640	GSE148515_Galang_2020_GSM4473028_PC_ATAC_seq_rep2_ATACseq_SRR11539112_peak_6400	28	.	3.19528	5.09588	2.83689	203
chr14	31250808	31252346	GSE148515_Galang_2020_GSM4473028_PC_ATAC_seq_rep2_ATACseq_SRR11539112_peak_6401	628	.	15.7634	67.1036	62.8791	624
chr14	31315131	31315456	GSE148515_Galang_2020_GSM4473028_PC_ATAC_seq_rep2_ATACseq_SRR11539112_peak_6402	40	.	3.62131	6.40891	4.05996	23
chr14	31335867	31337864	GSE148515_Galang_2020_GSM4473028_PC_ATAC_seq_rep2_ATACseq_SRR11539112_peak_6403	553	.	14.4853	59.3818	55.3782	826
chr14	31386179	31386468	GSE148515_Galang_2020_GSM4473028_PC_ATAC_seq_rep2_ATACseq_SRR11539112_peak_6404	40	.	3.62131	6.40891	4.05996	15
chr14	31397630	31398470	GSE148515_Galang_2020_GSM4473028_PC_ATAC_seq_rep2_ATACseq_SRR11539112_peak_6405	91	.	5.11244	11.7071	9.10781	423
chr14	31404039	31404375	GSE148515_Galang_2020_GSM4473028_PC_ATAC_seq_rep2_ATACseq_SRR11539112_peak_6406	83	.	4.89943	10.8913	8.32397	229
chr14	31408839	31409159	GSE148515_Galang_2020_GSM4473028_PC_ATAC_seq_rep2_ATACseq_SRR11539112_peak_6407	17	.	2.76924	3.89095	1.73957	64
chr14	31414734	31415789	GSE148515_Galang_2020_GSM4473028_PC_ATAC_seq_rep2_ATACseq_SRR11539112_peak_6408	197	.	7.66867	22.6978	19.7409	397
chr14	31428355	31428907	GSE148515_Galang_2020_GSM4473028_PC_ATAC_seq_rep2_ATACseq_SRR11539112_peak_6409	47	.	3.83433	7.10226	4.71257	144
chr14	31435453	31436279	GSE148515_Galang_2020_GSM4473028_PC_ATAC_seq_rep2_ATACseq_SRR11539112_peak_6410	132	.	6.17754	16.0353	13.2834	719
chr14	31494611	31495357	GSE148515_Galang_2020_GSM4473028_PC_ATAC_seq_rep2_ATACseq_SRR11539112_peak_6411	159	.	6.81659	18.8118	15.9726	400
chr14	31560397	31561300	GSE148515_Galang_2020_GSM4473028_PC_ATAC_seq_rep2_ATACseq_SRR11539112_peak_6412	124	.	5.96452	15.1384	12.4163	694
chr14	31564927	31565250	GSE148515_Galang_2020_GSM4473028_PC_ATAC_seq_rep2_ATACseq_SRR11539112_peak_6413	28	.	3.19528	5.09588	2.83689	179
chr14	31575880	31576642	GSE148515_Galang_2020_GSM4473028_PC_ATAC_seq_rep2_ATACseq_SRR11539112_peak_6414	40	.	3.62131	6.40891	4.05996	85
chr14	31577338	31577737	GSE148515_Galang_2020_GSM4473028_PC_ATAC_seq_rep2_ATACseq_SRR11539112_peak_6415	28	.	3.19528	5.09588	2.83689	175
chr14	31640283	31641528	GSE148515_Galang_2020_GSM4473028_PC_ATAC_seq_rep2_ATACseq_SRR11539112_peak_6416	331	.	10.4379	36.5455	33.1877	770
chr14	31656830	31657252	GSE148515_Galang_2020_GSM4473028_PC_ATAC_seq_rep2_ATACseq_SRR11539112_peak_6417	28	.	3.19528	5.09588	2.83689	147
chr14	31658427	31660443	GSE148515_Galang_2020_GSM4473028_PC_ATAC_seq_rep2_ATACseq_SRR11539112_peak_6418	267	.	9.1598	29.9431	26.7749	1349
chr14	31661658	31662014	GSE148515_Galang_2020_GSM4473028_PC_ATAC_seq_rep2_ATACseq_SRR11539112_peak_6419	22	.	2.98226	4.47908	2.27101	124
chr14	31829825	31831170	GSE148515_Galang_2020_GSM4473028_PC_ATAC_seq_rep2_ATACseq_SRR11539112_peak_6420	541	.	14.2722	58.1165	54.1488	912
chr14	32046184	32046866	GSE148515_Galang_2020_GSM4473028_PC_ATAC_seq_rep2_ATACseq_SRR11539112_peak_6421	28	.	3.19528	5.09588	2.83689	276
chr14	32055828	32056181	GSE148515_Galang_2020_GSM4473028_PC_ATAC_seq_rep2_ATACseq_SRR11539112_peak_6422	17	.	2.76924	3.89095	1.73957	277
chr14	32072912	32074096	GSE148515_Galang_2020_GSM4473028_PC_ATAC_seq_rep2_ATACseq_SRR11539112_peak_6423	207	.	7.88168	23.6997	20.7131	426
chr14	32084780	32086531	GSE148515_Galang_2020_GSM4473028_PC_ATAC_seq_rep2_ATACseq_SRR11539112_peak_6424	457	.	12.7811	49.4447	45.7181	653
chr14	32159506	32160639	GSE148515_Galang_2020_GSM4473028_PC_ATAC_seq_rep2_ATACseq_SRR11539112_peak_6425	226	.	8.30772	25.7377	22.6913	391
chr14	32165223	32165786	GSE148515_Galang_2020_GSM4473028_PC_ATAC_seq_rep2_ATACseq_SRR11539112_peak_6426	75	.	4.68641	10.0938	7.55925	430
chr14	32201586	32202363	GSE148515_Galang_2020_GSM4473028_PC_ATAC_seq_rep2_ATACseq_SRR11539112_peak_6427	141	.	6.39056	16.9468	14.1655	307
chr14	32321979	32322276	GSE148515_Galang_2020_GSM4473028_PC_ATAC_seq_rep2_ATACseq_SRR11539112_peak_6428	68	.	4.47339	9.31523	6.81488	67
chr14	32380972	32381389	GSE148515_Galang_2020_GSM4473028_PC_ATAC_seq_rep2_ATACseq_SRR11539112_peak_6429	17	.	2.76924	3.89095	1.73957	169
chr14	32513396	32514017	GSE148515_Galang_2020_GSM4473028_PC_ATAC_seq_rep2_ATACseq_SRR11539112_peak_6430	141	.	6.39056	16.9468	14.1655	402
chr14	32685129	32685629	GSE148515_Galang_2020_GSM4473028_PC_ATAC_seq_rep2_ATACseq_SRR11539112_peak_6431	53	.	4.04735	7.81849	5.3902	140
chr14	32817275	32817677	GSE148515_Galang_2020_GSM4473028_PC_ATAC_seq_rep2_ATACseq_SRR11539112_peak_6432	53	.	4.04735	7.81849	5.3902	158
chr14	32856723	32857062	GSE148515_Galang_2020_GSM4473028_PC_ATAC_seq_rep2_ATACseq_SRR11539112_peak_6433	34	.	3.4083	5.73966	3.43409	74
chr14	33014895	33015324	GSE148515_Galang_2020_GSM4473028_PC_ATAC_seq_rep2_ATACseq_SRR11539112_peak_6434	28	.	3.19528	5.09588	2.83689	107
chr14	33319675	33320643	GSE148515_Galang_2020_GSM4473028_PC_ATAC_seq_rep2_ATACseq_SRR11539112_peak_6435	107	.	5.53848	13.3903	10.7289	368
chr14	33446373	33447779	GSE148515_Galang_2020_GSM4473028_PC_ATAC_seq_rep2_ATACseq_SRR11539112_peak_6436	469	.	12.9941	50.6629	46.9024	860
chr14	33691451	33691832	GSE148515_Galang_2020_GSM4473028_PC_ATAC_seq_rep2_ATACseq_SRR11539112_peak_6437	28	.	3.19528	5.09588	2.83689	320
chr14	34229013	34229337	GSE148515_Galang_2020_GSM4473028_PC_ATAC_seq_rep2_ATACseq_SRR11539112_peak_6438	28	.	3.19528	5.09588	2.83689	189
chr14	34234893	34235226	GSE148515_Galang_2020_GSM4473028_PC_ATAC_seq_rep2_ATACseq_SRR11539112_peak_6439	53	.	4.04735	7.81849	5.3902	246
chr14	34310240	34311883	GSE148515_Galang_2020_GSM4473028_PC_ATAC_seq_rep2_ATACseq_SRR11539112_peak_6440	840	.	19.1717	88.6792	84.0048	458
chr14	34363533	34363844	GSE148515_Galang_2020_GSM4473028_PC_ATAC_seq_rep2_ATACseq_SRR11539112_peak_6441	47	.	3.83433	7.10226	4.71257	248
chr14	34501884	34504307	GSE148515_Galang_2020_GSM4473028_PC_ATAC_seq_rep2_ATACseq_SRR11539112_peak_6442	693	.	16.8285	73.6994	69.3054	890
chr14	34504734	34505442	GSE148515_Galang_2020_GSM4473028_PC_ATAC_seq_rep2_ATACseq_SRR11539112_peak_6443	40	.	3.62131	6.40891	4.05996	265
chr14	34533252	34534264	GSE148515_Galang_2020_GSM4473028_PC_ATAC_seq_rep2_ATACseq_SRR11539112_peak_6444	40	.	3.62131	6.40891	4.05996	356
chr14	34534759	34535408	GSE148515_Galang_2020_GSM4473028_PC_ATAC_seq_rep2_ATACseq_SRR11539112_peak_6445	60	.	4.26037	8.55648	6.09115	363
chr14	34540483	34541389	GSE148515_Galang_2020_GSM4473028_PC_ATAC_seq_rep2_ATACseq_SRR11539112_peak_6446	40	.	3.62131	6.40891	4.05996	466
chr14	34541799	34542690	GSE148515_Galang_2020_GSM4473028_PC_ATAC_seq_rep2_ATACseq_SRR11539112_peak_6447	68	.	4.47339	9.31523	6.81488	678
chr14	34542969	34546620	GSE148515_Galang_2020_GSM4473028_PC_ATAC_seq_rep2_ATACseq_SRR11539112_peak_6448	353	.	10.8639	38.8182	35.3958	1757
chr14	34547801	34550343	GSE148515_Galang_2020_GSM4473028_PC_ATAC_seq_rep2_ATACseq_SRR11539112_peak_6449	197	.	7.66867	22.6978	19.7409	1799
chr14	34551245	34551818	GSE148515_Galang_2020_GSM4473028_PC_ATAC_seq_rep2_ATACseq_SRR11539112_peak_6450	47	.	3.83433	7.10226	4.71257	464
chr14	34552358	34555780	GSE148515_Galang_2020_GSM4473028_PC_ATAC_seq_rep2_ATACseq_SRR11539112_peak_6451	83	.	4.89943	10.8913	8.32397	2494
chr14	34557576	34558403	GSE148515_Galang_2020_GSM4473028_PC_ATAC_seq_rep2_ATACseq_SRR11539112_peak_6452	22	.	2.98226	4.47908	2.27101	135
chr14	34560637	34562021	GSE148515_Galang_2020_GSM4473028_PC_ATAC_seq_rep2_ATACseq_SRR11539112_peak_6453	60	.	4.26037	8.55648	6.09115	204
chr14	34564537	34565362	GSE148515_Galang_2020_GSM4473028_PC_ATAC_seq_rep2_ATACseq_SRR11539112_peak_6454	75	.	4.68641	10.0938	7.55925	228
chr14	34565764	34568386	GSE148515_Galang_2020_GSM4473028_PC_ATAC_seq_rep2_ATACseq_SRR11539112_peak_6455	99	.	5.32546	12.5403	9.90973	243
chr14	34568657	34571077	GSE148515_Galang_2020_GSM4473028_PC_ATAC_seq_rep2_ATACseq_SRR11539112_peak_6456	91	.	5.11244	11.7071	9.10781	1284
chr14	34571388	34572117	GSE148515_Galang_2020_GSM4473028_PC_ATAC_seq_rep2_ATACseq_SRR11539112_peak_6457	68	.	4.47339	9.31523	6.81488	432
chr14	34573268	34575190	GSE148515_Galang_2020_GSM4473028_PC_ATAC_seq_rep2_ATACseq_SRR11539112_peak_6458	410	.	11.929	44.6446	41.0542	917
chr14	34580164	34584342	GSE148515_Galang_2020_GSM4473028_PC_ATAC_seq_rep2_ATACseq_SRR11539112_peak_6459	365	.	11.077	39.9673	36.5121	2683
chr14	34584690	34589917	GSE148515_Galang_2020_GSM4473028_PC_ATAC_seq_rep2_ATACseq_SRR11539112_peak_6460	457	.	12.7811	49.4447	45.7181	4144
chr14	34590426	34592827	GSE148515_Galang_2020_GSM4473028_PC_ATAC_seq_rep2_ATACseq_SRR11539112_peak_6461	257	.	8.94678	28.8762	25.7388	1927
chr14	34595056	34596076	GSE148515_Galang_2020_GSM4473028_PC_ATAC_seq_rep2_ATACseq_SRR11539112_peak_6462	40	.	3.62131	6.40891	4.05996	879
chr14	34673375	34674620	GSE148515_Galang_2020_GSM4473028_PC_ATAC_seq_rep2_ATACseq_SRR11539112_peak_6463	399	.	11.716	43.4635	39.9071	534
chr14	34768628	34769633	GSE148515_Galang_2020_GSM4473028_PC_ATAC_seq_rep2_ATACseq_SRR11539112_peak_6464	47	.	3.83433	7.10226	4.71257	550
chr14	34819527	34820480	GSE148515_Galang_2020_GSM4473028_PC_ATAC_seq_rep2_ATACseq_SRR11539112_peak_6465	47	.	3.83433	7.10226	4.71257	453
chr14	35853218	35854149	GSE148515_Galang_2020_GSM4473028_PC_ATAC_seq_rep2_ATACseq_SRR11539112_peak_6466	132	.	6.17754	16.0353	13.2834	192
chr14	36919070	36919396	GSE148515_Galang_2020_GSM4473028_PC_ATAC_seq_rep2_ATACseq_SRR11539112_peak_6467	22	.	2.98226	4.47908	2.27101	324
chr14	36968353	36969760	GSE148515_Galang_2020_GSM4473028_PC_ATAC_seq_rep2_ATACseq_SRR11539112_peak_6468	278	.	9.37281	31.0199	27.8206	404
chr14	37105738	37106780	GSE148515_Galang_2020_GSM4473028_PC_ATAC_seq_rep2_ATACseq_SRR11539112_peak_6469	47	.	3.83433	7.10226	4.71257	406
chr14	37127268	37127625	GSE148515_Galang_2020_GSM4473028_PC_ATAC_seq_rep2_ATACseq_SRR11539112_peak_6470	28	.	3.19528	5.09588	2.83689	301
chr14	37134783	37135628	GSE148515_Galang_2020_GSM4473028_PC_ATAC_seq_rep2_ATACseq_SRR11539112_peak_6471	207	.	7.88168	23.6997	20.7131	619
chr14	39473455	39473845	GSE148515_Galang_2020_GSM4473028_PC_ATAC_seq_rep2_ATACseq_SRR11539112_peak_6472	34	.	3.4083	5.73966	3.43409	44
chr14	40965701	40967661	GSE148515_Galang_2020_GSM4473028_PC_ATAC_seq_rep2_ATACseq_SRR11539112_peak_6473	693	.	16.8285	73.6994	69.3054	1237
chr14	41013638	41013961	GSE148515_Galang_2020_GSM4473028_PC_ATAC_seq_rep2_ATACseq_SRR11539112_peak_6474	91	.	5.11244	11.7071	9.10781	248
chr14	43924960	43925796	GSE148515_Galang_2020_GSM4473028_PC_ATAC_seq_rep2_ATACseq_SRR11539112_peak_6478	216	.	8.0947	24.7131	21.6968	634
chr14	43968790	43969081	GSE148515_Galang_2020_GSM4473028_PC_ATAC_seq_rep2_ATACseq_SRR11539112_peak_6479	17	.	2.76924	3.89095	1.73957	65
chr14	43983690	43984530	GSE148515_Galang_2020_GSM4473028_PC_ATAC_seq_rep2_ATACseq_SRR11539112_peak_6480	68	.	4.47339	9.31523	6.81488	439
chr14	45218955	45220909	GSE148515_Galang_2020_GSM4473028_PC_ATAC_seq_rep2_ATACseq_SRR11539112_peak_6481	541	.	14.2722	58.1165	54.1488	696
chr14	45317936	45319037	GSE148515_Galang_2020_GSM4473028_PC_ATAC_seq_rep2_ATACseq_SRR11539112_peak_6482	310	.	10.0119	34.3077	31.0141	632
chr14	45329462	45330324	GSE148515_Galang_2020_GSM4473028_PC_ATAC_seq_rep2_ATACseq_SRR11539112_peak_6483	342	.	10.6509	37.6776	34.2875	251
chr14	45350948	45351880	GSE148515_Galang_2020_GSM4473028_PC_ATAC_seq_rep2_ATACseq_SRR11539112_peak_6484	410	.	11.929	44.6446	41.0542	252
chr14	45388231	45389137	GSE148515_Galang_2020_GSM4473028_PC_ATAC_seq_rep2_ATACseq_SRR11539112_peak_6485	387	.	11.503	42.2901	38.7674	680
chr14	45506993	45507376	GSE148515_Galang_2020_GSM4473028_PC_ATAC_seq_rep2_ATACseq_SRR11539112_peak_6486	34	.	3.4083	5.73966	3.43409	314
chr14	45528916	45531048	GSE148515_Galang_2020_GSM4473028_PC_ATAC_seq_rep2_ATACseq_SRR11539112_peak_6487	628	.	15.7634	67.1036	62.8791	1263
chr14	45565388	45565662	GSE148515_Galang_2020_GSM4473028_PC_ATAC_seq_rep2_ATACseq_SRR11539112_peak_6488	40	.	3.62131	6.40891	4.05996	102
chr14	45657106	45658722	GSE148515_Galang_2020_GSM4473028_PC_ATAC_seq_rep2_ATACseq_SRR11539112_peak_6489	288	.	9.58583	32.1064	28.8763	960
chr14	46385486	46386487	GSE148515_Galang_2020_GSM4473028_PC_ATAC_seq_rep2_ATACseq_SRR11539112_peak_6490	68	.	4.47339	9.31523	6.81488	458
chr14	46386970	46388373	GSE148515_Galang_2020_GSM4473028_PC_ATAC_seq_rep2_ATACseq_SRR11539112_peak_6491	132	.	6.17754	16.0353	13.2834	529
chr14	46390443	46390844	GSE148515_Galang_2020_GSM4473028_PC_ATAC_seq_rep2_ATACseq_SRR11539112_peak_6492	34	.	3.4083	5.73966	3.43409	39
chr14	46760296	46761380	GSE148515_Galang_2020_GSM4473028_PC_ATAC_seq_rep2_ATACseq_SRR11539112_peak_6493	178	.	7.24263	20.7297	17.8321	295
chr14	46787531	46788453	GSE148515_Galang_2020_GSM4473028_PC_ATAC_seq_rep2_ATACseq_SRR11539112_peak_6494	187	.	7.45565	21.7077	18.7803	586
chr14	46821732	46822327	GSE148515_Galang_2020_GSM4473028_PC_ATAC_seq_rep2_ATACseq_SRR11539112_peak_6495	124	.	5.96452	15.1384	12.4163	337
chr14	46831502	46832620	GSE148515_Galang_2020_GSM4473028_PC_ATAC_seq_rep2_ATACseq_SRR11539112_peak_6496	353	.	10.8639	38.8182	35.3958	667
chr14	46881157	46886395	GSE148515_Galang_2020_GSM4473028_PC_ATAC_seq_rep2_ATACseq_SRR11539112_peak_6497	492	.	13.4202	53.1204	49.2919	1382
chr14	46941278	46942631	GSE148515_Galang_2020_GSM4473028_PC_ATAC_seq_rep2_ATACseq_SRR11539112_peak_6498	187	.	7.45565	21.7077	18.7803	687
chr14	47086519	47090435	GSE148515_Galang_2020_GSM4473028_PC_ATAC_seq_rep2_ATACseq_SRR11539112_peak_6499	150	.	6.60357	17.8725	15.0623	2747
chr14	47181411	47182140	GSE148515_Galang_2020_GSM4473028_PC_ATAC_seq_rep2_ATACseq_SRR11539112_peak_6500	99	.	5.32546	12.5403	9.90973	459
chr14	47188692	47189727	GSE148515_Galang_2020_GSM4473028_PC_ATAC_seq_rep2_ATACseq_SRR11539112_peak_6501	247	.	8.73376	27.8196	24.7125	605
chr14	47276408	47277331	GSE148515_Galang_2020_GSM4473028_PC_ATAC_seq_rep2_ATACseq_SRR11539112_peak_6502	299	.	9.79885	33.2024	29.9408	514
chr14	47298021	47299111	GSE148515_Galang_2020_GSM4473028_PC_ATAC_seq_rep2_ATACseq_SRR11539112_peak_6503	124	.	5.96452	15.1384	12.4163	271
chr14	47418065	47418406	GSE148515_Galang_2020_GSM4473028_PC_ATAC_seq_rep2_ATACseq_SRR11539112_peak_6504	75	.	4.68641	10.0938	7.55925	227
chr14	47472416	47473268	GSE148515_Galang_2020_GSM4473028_PC_ATAC_seq_rep2_ATACseq_SRR11539112_peak_6505	278	.	9.37281	31.0199	27.8206	180
chr14	47533183	47534229	GSE148515_Galang_2020_GSM4473028_PC_ATAC_seq_rep2_ATACseq_SRR11539112_peak_6506	320	.	10.2249	35.4221	32.0965	565
chr14	47568029	47568690	GSE148515_Galang_2020_GSM4473028_PC_ATAC_seq_rep2_ATACseq_SRR11539112_peak_6507	197	.	7.66867	22.6978	19.7409	432
chr14	47634267	47634662	GSE148515_Galang_2020_GSM4473028_PC_ATAC_seq_rep2_ATACseq_SRR11539112_peak_6508	99	.	5.32546	12.5403	9.90973	289
chr14	47648889	47650139	GSE148515_Galang_2020_GSM4473028_PC_ATAC_seq_rep2_ATACseq_SRR11539112_peak_6509	310	.	10.0119	34.3077	31.0141	648
chr14	47747156	47747956	GSE148515_Galang_2020_GSM4473028_PC_ATAC_seq_rep2_ATACseq_SRR11539112_peak_6510	68	.	4.47339	9.31523	6.81488	409
chr14	48120738	48121782	GSE148515_Galang_2020_GSM4473028_PC_ATAC_seq_rep2_ATACseq_SRR11539112_peak_6511	107	.	5.53848	13.3903	10.7289	110
chr14	48446068	48446669	GSE148515_Galang_2020_GSM4473028_PC_ATAC_seq_rep2_ATACseq_SRR11539112_peak_6512	124	.	5.96452	15.1384	12.4163	360
chr14	49065517	49066796	GSE148515_Galang_2020_GSM4473028_PC_ATAC_seq_rep2_ATACseq_SRR11539112_peak_6513	410	.	11.929	44.6446	41.0542	895
chr14	49171396	49173559	GSE148515_Galang_2020_GSM4473028_PC_ATAC_seq_rep2_ATACseq_SRR11539112_peak_6514	342	.	10.6509	37.6776	34.2875	767
chr14	49525262	49525613	GSE148515_Galang_2020_GSM4473028_PC_ATAC_seq_rep2_ATACseq_SRR11539112_peak_6515	47	.	3.83433	7.10226	4.71257	104
chr14	49783167	49783570	GSE148515_Galang_2020_GSM4473028_PC_ATAC_seq_rep2_ATACseq_SRR11539112_peak_6516	132	.	6.17754	16.0353	13.2834	284
chr14	50062046	50062715	GSE148515_Galang_2020_GSM4473028_PC_ATAC_seq_rep2_ATACseq_SRR11539112_peak_6517	99	.	5.32546	12.5403	9.90973	440
chr14	50807513	50808190	GSE148515_Galang_2020_GSM4473028_PC_ATAC_seq_rep2_ATACseq_SRR11539112_peak_6518	288	.	9.58583	32.1064	28.8763	183
chr14	50870348	50870751	GSE148515_Galang_2020_GSM4473028_PC_ATAC_seq_rep2_ATACseq_SRR11539112_peak_6519	28	.	3.19528	5.09588	2.83689	124
chr14	50924363	50925642	GSE148515_Galang_2020_GSM4473028_PC_ATAC_seq_rep2_ATACseq_SRR11539112_peak_6520	299	.	9.79885	33.2024	29.9408	560
chr14	50930217	50931563	GSE148515_Galang_2020_GSM4473028_PC_ATAC_seq_rep2_ATACseq_SRR11539112_peak_6521	566	.	14.6983	60.6535	56.612	883
chr14	50944263	50944993	GSE148515_Galang_2020_GSM4473028_PC_ATAC_seq_rep2_ATACseq_SRR11539112_peak_6522	197	.	7.66867	22.6978	19.7409	235
chr14	51008167	51008625	GSE148515_Galang_2020_GSM4473028_PC_ATAC_seq_rep2_ATACseq_SRR11539112_peak_6523	47	.	3.83433	7.10226	4.71257	307
chr14	51062981	51065482	GSE148515_Galang_2020_GSM4473028_PC_ATAC_seq_rep2_ATACseq_SRR11539112_peak_6524	226	.	8.30772	25.7377	22.6913	1716
chr14	51088665	51091437	GSE148515_Galang_2020_GSM4473028_PC_ATAC_seq_rep2_ATACseq_SRR11539112_peak_6525	141	.	6.39056	16.9468	14.1655	924
chr14	51175979	51176990	GSE148515_Galang_2020_GSM4473028_PC_ATAC_seq_rep2_ATACseq_SRR11539112_peak_6526	83	.	4.89943	10.8913	8.32397	494
chr14	51265511	51266504	GSE148515_Galang_2020_GSM4473028_PC_ATAC_seq_rep2_ATACseq_SRR11539112_peak_6527	115	.	5.7515	14.2566	11.5647	539
chr14	51883489	51885113	GSE148515_Galang_2020_GSM4473028_PC_ATAC_seq_rep2_ATACseq_SRR11539112_peak_6528	178	.	7.24263	20.7297	17.8321	1216
chr14	51912489	51915360	GSE148515_Galang_2020_GSM4473028_PC_ATAC_seq_rep2_ATACseq_SRR11539112_peak_6529	504	.	13.6332	54.3595	50.497	909
chr14	51984350	51986135	GSE148515_Galang_2020_GSM4473028_PC_ATAC_seq_rep2_ATACseq_SRR11539112_peak_6530	150	.	6.60357	17.8725	15.0623	671
chr14	52008707	52009567	GSE148515_Galang_2020_GSM4473028_PC_ATAC_seq_rep2_ATACseq_SRR11539112_peak_6531	91	.	5.11244	11.7071	9.10781	332
chr14	52013569	52015611	GSE148515_Galang_2020_GSM4473028_PC_ATAC_seq_rep2_ATACseq_SRR11539112_peak_6532	216	.	8.0947	24.7131	21.6968	1139
chr14	52019210	52021280	GSE148515_Galang_2020_GSM4473028_PC_ATAC_seq_rep2_ATACseq_SRR11539112_peak_6533	641	.	15.9764	68.4114	64.1513	948
chr14	52022731	52023941	GSE148515_Galang_2020_GSM4473028_PC_ATAC_seq_rep2_ATACseq_SRR11539112_peak_6534	68	.	4.47339	9.31523	6.81488	470
chr14	52103137	52104721	GSE148515_Galang_2020_GSM4473028_PC_ATAC_seq_rep2_ATACseq_SRR11539112_peak_6535	758	.	17.8936	80.4316	75.8939	961
chr14	52196724	52197660	GSE148515_Galang_2020_GSM4473028_PC_ATAC_seq_rep2_ATACseq_SRR11539112_peak_6536	257	.	8.94678	28.8762	25.7388	766
chr14	52244075	52244886	GSE148515_Galang_2020_GSM4473028_PC_ATAC_seq_rep2_ATACseq_SRR11539112_peak_6537	124	.	5.96452	15.1384	12.4163	475
chr14	52257103	52258139	GSE148515_Galang_2020_GSM4473028_PC_ATAC_seq_rep2_ATACseq_SRR11539112_peak_6538	469	.	12.9941	50.6629	46.9024	744
chr14	52278562	52280019	GSE148515_Galang_2020_GSM4473028_PC_ATAC_seq_rep2_ATACseq_SRR11539112_peak_6539	469	.	12.9941	50.6629	46.9024	684
chr14	52304701	52305242	GSE148515_Galang_2020_GSM4473028_PC_ATAC_seq_rep2_ATACseq_SRR11539112_peak_6540	132	.	6.17754	16.0353	13.2834	401
chr14	52315297	52316273	GSE148515_Galang_2020_GSM4473028_PC_ATAC_seq_rep2_ATACseq_SRR11539112_peak_6541	75	.	4.68641	10.0938	7.55925	96
chr14	54168158	54169357	GSE148515_Galang_2020_GSM4473028_PC_ATAC_seq_rep2_ATACseq_SRR11539112_peak_6542	68	.	4.47339	9.31523	6.81488	829
chr14	54227607	54228313	GSE148515_Galang_2020_GSM4473028_PC_ATAC_seq_rep2_ATACseq_SRR11539112_peak_6543	53	.	4.04735	7.81849	5.3902	621
chr14	54239221	54239500	GSE148515_Galang_2020_GSM4473028_PC_ATAC_seq_rep2_ATACseq_SRR11539112_peak_6544	53	.	4.04735	7.81849	5.3902	154
chr14	54253647	54254597	GSE148515_Galang_2020_GSM4473028_PC_ATAC_seq_rep2_ATACseq_SRR11539112_peak_6545	257	.	8.94678	28.8762	25.7388	353
chr14	54258852	54259784	GSE148515_Galang_2020_GSM4473028_PC_ATAC_seq_rep2_ATACseq_SRR11539112_peak_6546	187	.	7.45565	21.7077	18.7803	414
chr14	54360736	54361976	GSE148515_Galang_2020_GSM4473028_PC_ATAC_seq_rep2_ATACseq_SRR11539112_peak_6547	124	.	5.96452	15.1384	12.4163	188
chr14	54417644	54418058	GSE148515_Galang_2020_GSM4473028_PC_ATAC_seq_rep2_ATACseq_SRR11539112_peak_6548	99	.	5.32546	12.5403	9.90973	353
chr14	54426789	54427406	GSE148515_Galang_2020_GSM4473028_PC_ATAC_seq_rep2_ATACseq_SRR11539112_peak_6549	124	.	5.96452	15.1384	12.4163	271
chr14	54430788	54432425	GSE148515_Galang_2020_GSM4473028_PC_ATAC_seq_rep2_ATACseq_SRR11539112_peak_6550	53	.	4.04735	7.81849	5.3902	419
chr14	54449065	54449355	GSE148515_Galang_2020_GSM4473028_PC_ATAC_seq_rep2_ATACseq_SRR11539112_peak_6551	28	.	3.19528	5.09588	2.83689	140
chr14	54463794	54465309	GSE148515_Galang_2020_GSM4473028_PC_ATAC_seq_rep2_ATACseq_SRR11539112_peak_6552	288	.	9.58583	32.1064	28.8763	427
chr14	54476011	54476908	GSE148515_Galang_2020_GSM4473028_PC_ATAC_seq_rep2_ATACseq_SRR11539112_peak_6553	47	.	3.83433	7.10226	4.71257	224
chr14	54516767	54517942	GSE148515_Galang_2020_GSM4473028_PC_ATAC_seq_rep2_ATACseq_SRR11539112_peak_6554	654	.	16.1894	69.725	65.4293	655
chr14	54553719	54554678	GSE148515_Galang_2020_GSM4473028_PC_ATAC_seq_rep2_ATACseq_SRR11539112_peak_6555	159	.	6.81659	18.8118	15.9726	526
chr14	54570086	54570382	GSE148515_Galang_2020_GSM4473028_PC_ATAC_seq_rep2_ATACseq_SRR11539112_peak_6556	34	.	3.4083	5.73966	3.43409	232
chr14	54572505	54573596	GSE148515_Galang_2020_GSM4473028_PC_ATAC_seq_rep2_ATACseq_SRR11539112_peak_6557	141	.	6.39056	16.9468	14.1655	503
chr14	54575546	54578486	GSE148515_Galang_2020_GSM4473028_PC_ATAC_seq_rep2_ATACseq_SRR11539112_peak_6558	288	.	9.58583	32.1064	28.8763	2006
chr14	54592566	54593169	GSE148515_Galang_2020_GSM4473028_PC_ATAC_seq_rep2_ATACseq_SRR11539112_peak_6559	28	.	3.19528	5.09588	2.83689	95
chr14	54603136	54603552	GSE148515_Galang_2020_GSM4473028_PC_ATAC_seq_rep2_ATACseq_SRR11539112_peak_6560	141	.	6.39056	16.9468	14.1655	172
chr14	54617481	54618295	GSE148515_Galang_2020_GSM4473028_PC_ATAC_seq_rep2_ATACseq_SRR11539112_peak_6561	83	.	4.89943	10.8913	8.32397	535
chr14	54640846	54641937	GSE148515_Galang_2020_GSM4473028_PC_ATAC_seq_rep2_ATACseq_SRR11539112_peak_6562	353	.	10.8639	38.8182	35.3958	581
chr14	54650958	54651273	GSE148515_Galang_2020_GSM4473028_PC_ATAC_seq_rep2_ATACseq_SRR11539112_peak_6563	28	.	3.19528	5.09588	2.83689	21
chr14	54653146	54653869	GSE148515_Galang_2020_GSM4473028_PC_ATAC_seq_rep2_ATACseq_SRR11539112_peak_6564	75	.	4.68641	10.0938	7.55925	580
chr14	54685727	54687276	GSE148515_Galang_2020_GSM4473028_PC_ATAC_seq_rep2_ATACseq_SRR11539112_peak_6565	680	.	16.6154	72.369	68.0076	892
chr14	54700428	54701531	GSE148515_Galang_2020_GSM4473028_PC_ATAC_seq_rep2_ATACseq_SRR11539112_peak_6566	53	.	4.04735	7.81849	5.3902	139
chr14	54714075	54714834	GSE148515_Galang_2020_GSM4473028_PC_ATAC_seq_rep2_ATACseq_SRR11539112_peak_6567	34	.	3.4083	5.73966	3.43409	226
chr14	54863622	54864683	GSE148515_Galang_2020_GSM4473028_PC_ATAC_seq_rep2_ATACseq_SRR11539112_peak_6568	267	.	9.1598	29.9431	26.7749	560
chr14	54876008	54877563	GSE148515_Galang_2020_GSM4473028_PC_ATAC_seq_rep2_ATACseq_SRR11539112_peak_6569	603	.	15.3373	64.5055	60.351	877
chr14	54883179	54884717	GSE148515_Galang_2020_GSM4473028_PC_ATAC_seq_rep2_ATACseq_SRR11539112_peak_6570	141	.	6.39056	16.9468	14.1655	473
chr14	54893552	54895166	GSE148515_Galang_2020_GSM4473028_PC_ATAC_seq_rep2_ATACseq_SRR11539112_peak_6571	616	.	15.5504	65.8016	61.6116	452
chr14	54909261	54909644	GSE148515_Galang_2020_GSM4473028_PC_ATAC_seq_rep2_ATACseq_SRR11539112_peak_6572	34	.	3.4083	5.73966	3.43409	72
chr14	54911999	54913783	GSE148515_Galang_2020_GSM4473028_PC_ATAC_seq_rep2_ATACseq_SRR11539112_peak_6573	132	.	6.17754	16.0353	13.2834	1071
chr14	54922284	54922567	GSE148515_Galang_2020_GSM4473028_PC_ATAC_seq_rep2_ATACseq_SRR11539112_peak_6574	47	.	3.83433	7.10226	4.71257	105
chr14	54923930	54928052	GSE148515_Galang_2020_GSM4473028_PC_ATAC_seq_rep2_ATACseq_SRR11539112_peak_6575	278	.	9.37281	31.0199	27.8206	2587
chr14	54929492	54954965	GSE148515_Galang_2020_GSM4473028_PC_ATAC_seq_rep2_ATACseq_SRR11539112_peak_6576	399	.	11.716	43.4635	39.9071	10114
chr14	54955464	54959025	GSE148515_Galang_2020_GSM4473028_PC_ATAC_seq_rep2_ATACseq_SRR11539112_peak_6577	141	.	6.39056	16.9468	14.1655	1380
chr14	54959418	54963162	GSE148515_Galang_2020_GSM4473028_PC_ATAC_seq_rep2_ATACseq_SRR11539112_peak_6578	124	.	5.96452	15.1384	12.4163	921
chr14	54963558	54973478	GSE148515_Galang_2020_GSM4473028_PC_ATAC_seq_rep2_ATACseq_SRR11539112_peak_6579	772	.	18.1066	81.7937	77.2308	4824
chr14	54985337	54985783	GSE148515_Galang_2020_GSM4473028_PC_ATAC_seq_rep2_ATACseq_SRR11539112_peak_6580	53	.	4.04735	7.81849	5.3902	321
chr14	54992742	54997753	GSE148515_Galang_2020_GSM4473028_PC_ATAC_seq_rep2_ATACseq_SRR11539112_peak_6581	299	.	9.79885	33.2024	29.9408	4172
chr14	54998298	54998719	GSE148515_Galang_2020_GSM4473028_PC_ATAC_seq_rep2_ATACseq_SRR11539112_peak_6582	22	.	2.98226	4.47908	2.27101	39
chr14	55002103	55006760	GSE148515_Galang_2020_GSM4473028_PC_ATAC_seq_rep2_ATACseq_SRR11539112_peak_6583	529	.	14.0592	56.8576	52.926	2086
chr14	55008658	55009022	GSE148515_Galang_2020_GSM4473028_PC_ATAC_seq_rep2_ATACseq_SRR11539112_peak_6584	28	.	3.19528	5.09588	2.83689	98
chr14	55009438	55010101	GSE148515_Galang_2020_GSM4473028_PC_ATAC_seq_rep2_ATACseq_SRR11539112_peak_6585	53	.	4.04735	7.81849	5.3902	328
chr14	55014504	55016011	GSE148515_Galang_2020_GSM4473028_PC_ATAC_seq_rep2_ATACseq_SRR11539112_peak_6586	590	.	15.1243	63.2154	59.0974	726
chr14	55055051	55055534	GSE148515_Galang_2020_GSM4473028_PC_ATAC_seq_rep2_ATACseq_SRR11539112_peak_6587	132	.	6.17754	16.0353	13.2834	357
chr14	55092046	55092694	GSE148515_Galang_2020_GSM4473028_PC_ATAC_seq_rep2_ATACseq_SRR11539112_peak_6588	107	.	5.53848	13.3903	10.7289	436
chr14	55094901	55095245	GSE148515_Galang_2020_GSM4473028_PC_ATAC_seq_rep2_ATACseq_SRR11539112_peak_6589	34	.	3.4083	5.73966	3.43409	151
chr14	55106190	55106642	GSE148515_Galang_2020_GSM4473028_PC_ATAC_seq_rep2_ATACseq_SRR11539112_peak_6590	60	.	4.26037	8.55648	6.09115	116
chr14	55114874	55115558	GSE148515_Galang_2020_GSM4473028_PC_ATAC_seq_rep2_ATACseq_SRR11539112_peak_6591	53	.	4.04735	7.81849	5.3902	124
chr14	55160919	55161552	GSE148515_Galang_2020_GSM4473028_PC_ATAC_seq_rep2_ATACseq_SRR11539112_peak_6592	83	.	4.89943	10.8913	8.32397	482
chr14	55490459	55491857	GSE148515_Galang_2020_GSM4473028_PC_ATAC_seq_rep2_ATACseq_SRR11539112_peak_6593	99	.	5.32546	12.5403	9.90973	551
chr14	55540278	55540567	GSE148515_Galang_2020_GSM4473028_PC_ATAC_seq_rep2_ATACseq_SRR11539112_peak_6594	40	.	3.62131	6.40891	4.05996	25
chr14	55559625	55561551	GSE148515_Galang_2020_GSM4473028_PC_ATAC_seq_rep2_ATACseq_SRR11539112_peak_6595	867	.	19.5977	91.4673	86.752	881
chr14	55574803	55576696	GSE148515_Galang_2020_GSM4473028_PC_ATAC_seq_rep2_ATACseq_SRR11539112_peak_6596	141	.	6.39056	16.9468	14.1655	935
chr14	55577615	55578953	GSE148515_Galang_2020_GSM4473028_PC_ATAC_seq_rep2_ATACseq_SRR11539112_peak_6597	168	.	7.02961	19.7643	16.896	815
chr14	55584707	55585414	GSE148515_Galang_2020_GSM4473028_PC_ATAC_seq_rep2_ATACseq_SRR11539112_peak_6598	99	.	5.32546	12.5403	9.90973	453
chr14	55590438	55592662	GSE148515_Galang_2020_GSM4473028_PC_ATAC_seq_rep2_ATACseq_SRR11539112_peak_6599	785	.	18.3196	83.1609	78.5735	999
chr14	55603938	55604779	GSE148515_Galang_2020_GSM4473028_PC_ATAC_seq_rep2_ATACseq_SRR11539112_peak_6600	168	.	7.02961	19.7643	16.896	131
chr14	55628055	55628363	GSE148515_Galang_2020_GSM4473028_PC_ATAC_seq_rep2_ATACseq_SRR11539112_peak_6601	53	.	4.04735	7.81849	5.3902	35
chr14	55635114	55635803	GSE148515_Galang_2020_GSM4473028_PC_ATAC_seq_rep2_ATACseq_SRR11539112_peak_6602	115	.	5.7515	14.2566	11.5647	481
chr14	55642183	55642484	GSE148515_Galang_2020_GSM4473028_PC_ATAC_seq_rep2_ATACseq_SRR11539112_peak_6603	22	.	2.98226	4.47908	2.27101	101
chr14	55642816	55643839	GSE148515_Galang_2020_GSM4473028_PC_ATAC_seq_rep2_ATACseq_SRR11539112_peak_6604	236	.	8.52074	26.7733	23.697	541
chr14	55660034	55660542	GSE148515_Galang_2020_GSM4473028_PC_ATAC_seq_rep2_ATACseq_SRR11539112_peak_6605	68	.	4.47339	9.31523	6.81488	400
chr14	55671740	55672307	GSE148515_Galang_2020_GSM4473028_PC_ATAC_seq_rep2_ATACseq_SRR11539112_peak_6606	159	.	6.81659	18.8118	15.9726	420
chr14	55681120	55682445	GSE148515_Galang_2020_GSM4473028_PC_ATAC_seq_rep2_ATACseq_SRR11539112_peak_6607	267	.	9.1598	29.9431	26.7749	725
chr14	55721661	55722371	GSE148515_Galang_2020_GSM4473028_PC_ATAC_seq_rep2_ATACseq_SRR11539112_peak_6608	267	.	9.1598	29.9431	26.7749	396
chr14	55743867	55744638	GSE148515_Galang_2020_GSM4473028_PC_ATAC_seq_rep2_ATACseq_SRR11539112_peak_6609	53	.	4.04735	7.81849	5.3902	56
chr14	55745073	55745904	GSE148515_Galang_2020_GSM4473028_PC_ATAC_seq_rep2_ATACseq_SRR11539112_peak_6610	124	.	5.96452	15.1384	12.4163	539
chr14	55760259	55760530	GSE148515_Galang_2020_GSM4473028_PC_ATAC_seq_rep2_ATACseq_SRR11539112_peak_6611	60	.	4.26037	8.55648	6.09115	120
chr14	55761954	55763003	GSE148515_Galang_2020_GSM4473028_PC_ATAC_seq_rep2_ATACseq_SRR11539112_peak_6612	68	.	4.47339	9.31523	6.81488	447
chr14	55822579	55824044	GSE148515_Galang_2020_GSM4473028_PC_ATAC_seq_rep2_ATACseq_SRR11539112_peak_6613	257	.	8.94678	28.8762	25.7388	840
chr14	55824315	55825884	GSE148515_Galang_2020_GSM4473028_PC_ATAC_seq_rep2_ATACseq_SRR11539112_peak_6614	132	.	6.17754	16.0353	13.2834	829
chr14	55853422	55855676	GSE148515_Galang_2020_GSM4473028_PC_ATAC_seq_rep2_ATACseq_SRR11539112_peak_6615	168	.	7.02961	19.7643	16.896	673
chr14	55883933	55886325	GSE148515_Galang_2020_GSM4473028_PC_ATAC_seq_rep2_ATACseq_SRR11539112_peak_6616	603	.	15.3373	64.5055	60.351	1179
chr14	55899885	55900566	GSE148515_Galang_2020_GSM4473028_PC_ATAC_seq_rep2_ATACseq_SRR11539112_peak_6617	60	.	4.26037	8.55648	6.09115	369
chr14	56571563	56572032	GSE148515_Galang_2020_GSM4473028_PC_ATAC_seq_rep2_ATACseq_SRR11539112_peak_6618	150	.	6.60357	17.8725	15.0623	310
chr14	56667717	56668990	GSE148515_Galang_2020_GSM4473028_PC_ATAC_seq_rep2_ATACseq_SRR11539112_peak_6619	480	.	13.2071	51.8882	48.0938	486
chr14	56777424	56778867	GSE148515_Galang_2020_GSM4473028_PC_ATAC_seq_rep2_ATACseq_SRR11539112_peak_6620	226	.	8.30772	25.7377	22.6913	936
chr14	56810468	56813055	GSE148515_Galang_2020_GSM4473028_PC_ATAC_seq_rep2_ATACseq_SRR11539112_peak_6621	399	.	11.716	43.4635	39.9071	1540
chr14	56885411	56887998	GSE148515_Galang_2020_GSM4473028_PC_ATAC_seq_rep2_ATACseq_SRR11539112_peak_6622	278	.	9.37281	31.0199	27.8206	921
chr14	57034383	57035728	GSE148515_Galang_2020_GSM4473028_PC_ATAC_seq_rep2_ATACseq_SRR11539112_peak_6623	91	.	5.11244	11.7071	9.10781	774
chr14	57057055	57058355	GSE148515_Galang_2020_GSM4473028_PC_ATAC_seq_rep2_ATACseq_SRR11539112_peak_6624	422	.	12.1421	45.8335	42.2091	735
chr14	57104296	57104716	GSE148515_Galang_2020_GSM4473028_PC_ATAC_seq_rep2_ATACseq_SRR11539112_peak_6625	53	.	4.04735	7.81849	5.3902	136
chr14	57398360	57398704	GSE148515_Galang_2020_GSM4473028_PC_ATAC_seq_rep2_ATACseq_SRR11539112_peak_6626	178	.	7.24263	20.7297	17.8321	166
chr14	57423872	57424338	GSE148515_Galang_2020_GSM4473028_PC_ATAC_seq_rep2_ATACseq_SRR11539112_peak_6627	150	.	6.60357	17.8725	15.0623	245
chr14	57524701	57525990	GSE148515_Galang_2020_GSM4473028_PC_ATAC_seq_rep2_ATACseq_SRR11539112_peak_6628	115	.	5.7515	14.2566	11.5647	856
chr14	57571344	57571653	GSE148515_Galang_2020_GSM4473028_PC_ATAC_seq_rep2_ATACseq_SRR11539112_peak_6629	28	.	3.19528	5.09588	2.83689	253
chr14	57607596	57607978	GSE148515_Galang_2020_GSM4473028_PC_ATAC_seq_rep2_ATACseq_SRR11539112_peak_6630	34	.	3.4083	5.73966	3.43409	193
chr14	57664503	57665429	GSE148515_Galang_2020_GSM4473028_PC_ATAC_seq_rep2_ATACseq_SRR11539112_peak_6631	288	.	9.58583	32.1064	28.8763	424
chr14	57745278	57746883	GSE148515_Galang_2020_GSM4473028_PC_ATAC_seq_rep2_ATACseq_SRR11539112_peak_6632	445	.	12.5681	48.2336	44.541	794
chr14	57797994	57798828	GSE148515_Galang_2020_GSM4473028_PC_ATAC_seq_rep2_ATACseq_SRR11539112_peak_6633	207	.	7.88168	23.6997	20.7131	381
chr14	57825946	57826860	GSE148515_Galang_2020_GSM4473028_PC_ATAC_seq_rep2_ATACseq_SRR11539112_peak_6634	207	.	7.88168	23.6997	20.7131	286
chr14	57889622	57890864	GSE148515_Galang_2020_GSM4473028_PC_ATAC_seq_rep2_ATACseq_SRR11539112_peak_6635	353	.	10.8639	38.8182	35.3958	610
chr14	57999042	57999333	GSE148515_Galang_2020_GSM4473028_PC_ATAC_seq_rep2_ATACseq_SRR11539112_peak_6636	40	.	3.62131	6.40891	4.05996	72
chr14	58070652	58071390	GSE148515_Galang_2020_GSM4473028_PC_ATAC_seq_rep2_ATACseq_SRR11539112_peak_6637	40	.	3.62131	6.40891	4.05996	518
chr14	58071826	58073051	GSE148515_Galang_2020_GSM4473028_PC_ATAC_seq_rep2_ATACseq_SRR11539112_peak_6638	75	.	4.68641	10.0938	7.55925	518
chr14	58074540	58076498	GSE148515_Galang_2020_GSM4473028_PC_ATAC_seq_rep2_ATACseq_SRR11539112_peak_6639	75	.	4.68641	10.0938	7.55925	815
chr14	59200907	59201622	GSE148515_Galang_2020_GSM4473028_PC_ATAC_seq_rep2_ATACseq_SRR11539112_peak_6640	320	.	10.2249	35.4221	32.0965	200
chr14	59440574	59441355	GSE148515_Galang_2020_GSM4473028_PC_ATAC_seq_rep2_ATACseq_SRR11539112_peak_6641	342	.	10.6509	37.6776	34.2875	371
chr14	59597510	59598320	GSE148515_Galang_2020_GSM4473028_PC_ATAC_seq_rep2_ATACseq_SRR11539112_peak_6642	132	.	6.17754	16.0353	13.2834	494
chr14	59625148	59626319	GSE148515_Galang_2020_GSM4473028_PC_ATAC_seq_rep2_ATACseq_SRR11539112_peak_6643	197	.	7.66867	22.6978	19.7409	405
chr14	59943047	59943418	GSE148515_Galang_2020_GSM4473028_PC_ATAC_seq_rep2_ATACseq_SRR11539112_peak_6644	53	.	4.04735	7.81849	5.3902	100
chr14	60172479	60173310	GSE148515_Galang_2020_GSM4473028_PC_ATAC_seq_rep2_ATACseq_SRR11539112_peak_6645	60	.	4.26037	8.55648	6.09115	386
chr14	60176652	60178256	GSE148515_Galang_2020_GSM4473028_PC_ATAC_seq_rep2_ATACseq_SRR11539112_peak_6646	504	.	13.6332	54.3595	50.497	610
chr14	60250959	60252222	GSE148515_Galang_2020_GSM4473028_PC_ATAC_seq_rep2_ATACseq_SRR11539112_peak_6647	457	.	12.7811	49.4447	45.7181	519
chr14	60264908	60265862	GSE148515_Galang_2020_GSM4473028_PC_ATAC_seq_rep2_ATACseq_SRR11539112_peak_6648	168	.	7.02961	19.7643	16.896	246
chr14	60634188	60634949	GSE148515_Galang_2020_GSM4473028_PC_ATAC_seq_rep2_ATACseq_SRR11539112_peak_6649	40	.	3.62131	6.40891	4.05996	458
chr14	60726151	60727870	GSE148515_Galang_2020_GSM4473028_PC_ATAC_seq_rep2_ATACseq_SRR11539112_peak_6650	91	.	5.11244	11.7071	9.10781	234
chr14	60732811	60734359	GSE148515_Galang_2020_GSM4473028_PC_ATAC_seq_rep2_ATACseq_SRR11539112_peak_6651	178	.	7.24263	20.7297	17.8321	1151
chr14	60734691	60735155	GSE148515_Galang_2020_GSM4473028_PC_ATAC_seq_rep2_ATACseq_SRR11539112_peak_6652	40	.	3.62131	6.40891	4.05996	317
chr14	60735961	60737115	GSE148515_Galang_2020_GSM4473028_PC_ATAC_seq_rep2_ATACseq_SRR11539112_peak_6653	91	.	5.11244	11.7071	9.10781	512
chr14	60740930	60742672	GSE148515_Galang_2020_GSM4473028_PC_ATAC_seq_rep2_ATACseq_SRR11539112_peak_6654	168	.	7.02961	19.7643	16.896	343
chr14	60749825	60750220	GSE148515_Galang_2020_GSM4473028_PC_ATAC_seq_rep2_ATACseq_SRR11539112_peak_6655	40	.	3.62131	6.40891	4.05996	299
chr14	60784466	60784845	GSE148515_Galang_2020_GSM4473028_PC_ATAC_seq_rep2_ATACseq_SRR11539112_peak_6656	22	.	2.98226	4.47908	2.27101	75
chr14	60799014	60799364	GSE148515_Galang_2020_GSM4473028_PC_ATAC_seq_rep2_ATACseq_SRR11539112_peak_6657	28	.	3.19528	5.09588	2.83689	327
chr14	61037567	61038454	GSE148515_Galang_2020_GSM4473028_PC_ATAC_seq_rep2_ATACseq_SRR11539112_peak_6658	107	.	5.53848	13.3903	10.7289	385
chr14	61045450	61046871	GSE148515_Galang_2020_GSM4473028_PC_ATAC_seq_rep2_ATACseq_SRR11539112_peak_6659	75	.	4.68641	10.0938	7.55925	997
chr14	61078535	61078936	GSE148515_Galang_2020_GSM4473028_PC_ATAC_seq_rep2_ATACseq_SRR11539112_peak_6660	40	.	3.62131	6.40891	4.05996	190
chr14	61098094	61098603	GSE148515_Galang_2020_GSM4473028_PC_ATAC_seq_rep2_ATACseq_SRR11539112_peak_6661	53	.	4.04735	7.81849	5.3902	203
chr14	61161447	61162189	GSE148515_Galang_2020_GSM4473028_PC_ATAC_seq_rep2_ATACseq_SRR11539112_peak_6662	68	.	4.47339	9.31523	6.81488	461
chr14	61172374	61173480	GSE148515_Galang_2020_GSM4473028_PC_ATAC_seq_rep2_ATACseq_SRR11539112_peak_6663	745	.	17.6805	79.0746	74.5633	418
chr14	61252652	61253380	GSE148515_Galang_2020_GSM4473028_PC_ATAC_seq_rep2_ATACseq_SRR11539112_peak_6664	60	.	4.26037	8.55648	6.09115	218
chr14	61258356	61258795	GSE148515_Galang_2020_GSM4473028_PC_ATAC_seq_rep2_ATACseq_SRR11539112_peak_6665	83	.	4.89943	10.8913	8.32397	186
chr14	61327834	61328358	GSE148515_Galang_2020_GSM4473028_PC_ATAC_seq_rep2_ATACseq_SRR11539112_peak_6666	40	.	3.62131	6.40891	4.05996	190
chr14	61330755	61331521	GSE148515_Galang_2020_GSM4473028_PC_ATAC_seq_rep2_ATACseq_SRR11539112_peak_6667	28	.	3.19528	5.09588	2.83689	459
chr14	61360160	61360598	GSE148515_Galang_2020_GSM4473028_PC_ATAC_seq_rep2_ATACseq_SRR11539112_peak_6668	107	.	5.53848	13.3903	10.7289	171
chr14	61439123	61440734	GSE148515_Galang_2020_GSM4473028_PC_ATAC_seq_rep2_ATACseq_SRR11539112_peak_6669	469	.	12.9941	50.6629	46.9024	892
chr14	61556172	61557621	GSE148515_Galang_2020_GSM4473028_PC_ATAC_seq_rep2_ATACseq_SRR11539112_peak_6670	745	.	17.6805	79.0746	74.5633	706
chr14	61599452	61599740	GSE148515_Galang_2020_GSM4473028_PC_ATAC_seq_rep2_ATACseq_SRR11539112_peak_6671	124	.	5.96452	15.1384	12.4163	91
chr14	61647822	61649381	GSE148515_Galang_2020_GSM4473028_PC_ATAC_seq_rep2_ATACseq_SRR11539112_peak_6672	207	.	7.88168	23.6997	20.7131	794
chr14	61680291	61683166	GSE148515_Galang_2020_GSM4473028_PC_ATAC_seq_rep2_ATACseq_SRR11539112_peak_6673	667	.	16.4024	71.0442	66.715	1160
chr14	62332050	62332529	GSE148515_Galang_2020_GSM4473028_PC_ATAC_seq_rep2_ATACseq_SRR11539112_peak_6674	34	.	3.4083	5.73966	3.43409	364
chr14	62555192	62556312	GSE148515_Galang_2020_GSM4473028_PC_ATAC_seq_rep2_ATACseq_SRR11539112_peak_6675	288	.	9.58583	32.1064	28.8763	468
chr14	62759658	62762166	GSE148515_Galang_2020_GSM4473028_PC_ATAC_seq_rep2_ATACseq_SRR11539112_peak_6676	965	.	21.0888	101.371	96.5533	1576
chr14	62837086	62838306	GSE148515_Galang_2020_GSM4473028_PC_ATAC_seq_rep2_ATACseq_SRR11539112_peak_6677	706	.	17.0415	75.0352	70.6095	414
chr14	63054703	63055646	GSE148515_Galang_2020_GSM4473028_PC_ATAC_seq_rep2_ATACseq_SRR11539112_peak_6678	197	.	7.66867	22.6978	19.7409	179
chr14	63066431	63069789	GSE148515_Galang_2020_GSM4473028_PC_ATAC_seq_rep2_ATACseq_SRR11539112_peak_6679	342	.	10.6509	37.6776	34.2875	845
chr14	63122111	63123388	GSE148515_Galang_2020_GSM4473028_PC_ATAC_seq_rep2_ATACseq_SRR11539112_peak_6680	299	.	9.79885	33.2024	29.9408	396
chr14	63164245	63165070	GSE148515_Galang_2020_GSM4473028_PC_ATAC_seq_rep2_ATACseq_SRR11539112_peak_6681	83	.	4.89943	10.8913	8.32397	152
chr14	63177572	63178421	GSE148515_Galang_2020_GSM4473028_PC_ATAC_seq_rep2_ATACseq_SRR11539112_peak_6682	541	.	14.2722	58.1165	54.1488	411
chr14	63193832	63194323	GSE148515_Galang_2020_GSM4473028_PC_ATAC_seq_rep2_ATACseq_SRR11539112_peak_6683	47	.	3.83433	7.10226	4.71257	444
chr14	63199849	63200117	GSE148515_Galang_2020_GSM4473028_PC_ATAC_seq_rep2_ATACseq_SRR11539112_peak_6684	17	.	2.76924	3.89095	1.73957	12
chr14	63204240	63205419	GSE148515_Galang_2020_GSM4473028_PC_ATAC_seq_rep2_ATACseq_SRR11539112_peak_6685	60	.	4.26037	8.55648	6.09115	860
chr14	63206808	63208277	GSE148515_Galang_2020_GSM4473028_PC_ATAC_seq_rep2_ATACseq_SRR11539112_peak_6686	75	.	4.68641	10.0938	7.55925	321
chr14	63210485	63211306	GSE148515_Galang_2020_GSM4473028_PC_ATAC_seq_rep2_ATACseq_SRR11539112_peak_6687	34	.	3.4083	5.73966	3.43409	24
chr14	63222808	63223173	GSE148515_Galang_2020_GSM4473028_PC_ATAC_seq_rep2_ATACseq_SRR11539112_peak_6688	17	.	2.76924	3.89095	1.73957	269
chr14	63232254	63232991	GSE148515_Galang_2020_GSM4473028_PC_ATAC_seq_rep2_ATACseq_SRR11539112_peak_6689	60	.	4.26037	8.55648	6.09115	482
chr14	63234100	63235212	GSE148515_Galang_2020_GSM4473028_PC_ATAC_seq_rep2_ATACseq_SRR11539112_peak_6690	75	.	4.68641	10.0938	7.55925	867
chr14	63236931	63237497	GSE148515_Galang_2020_GSM4473028_PC_ATAC_seq_rep2_ATACseq_SRR11539112_peak_6691	83	.	4.89943	10.8913	8.32397	137
chr14	63238009	63239432	GSE148515_Galang_2020_GSM4473028_PC_ATAC_seq_rep2_ATACseq_SRR11539112_peak_6692	68	.	4.47339	9.31523	6.81488	543
chr14	63239775	63240954	GSE148515_Galang_2020_GSM4473028_PC_ATAC_seq_rep2_ATACseq_SRR11539112_peak_6693	75	.	4.68641	10.0938	7.55925	632
chr14	63243944	63248642	GSE148515_Galang_2020_GSM4473028_PC_ATAC_seq_rep2_ATACseq_SRR11539112_peak_6694	320	.	10.2249	35.4221	32.0965	1501
chr14	63250408	63250985	GSE148515_Galang_2020_GSM4473028_PC_ATAC_seq_rep2_ATACseq_SRR11539112_peak_6695	34	.	3.4083	5.73966	3.43409	193
chr14	63251406	63252473	GSE148515_Galang_2020_GSM4473028_PC_ATAC_seq_rep2_ATACseq_SRR11539112_peak_6696	47	.	3.83433	7.10226	4.71257	312
chr14	63255618	63257061	GSE148515_Galang_2020_GSM4473028_PC_ATAC_seq_rep2_ATACseq_SRR11539112_peak_6697	75	.	4.68641	10.0938	7.55925	360
chr14	63264445	63264856	GSE148515_Galang_2020_GSM4473028_PC_ATAC_seq_rep2_ATACseq_SRR11539112_peak_6698	28	.	3.19528	5.09588	2.83689	76
chr14	63268616	63270054	GSE148515_Galang_2020_GSM4473028_PC_ATAC_seq_rep2_ATACseq_SRR11539112_peak_6699	107	.	5.53848	13.3903	10.7289	614
chr14	63270394	63273620	GSE148515_Galang_2020_GSM4473028_PC_ATAC_seq_rep2_ATACseq_SRR11539112_peak_6700	216	.	8.0947	24.7131	21.6968	1466
chr14	63317509	63318722	GSE148515_Galang_2020_GSM4473028_PC_ATAC_seq_rep2_ATACseq_SRR11539112_peak_6701	115	.	5.7515	14.2566	11.5647	917
chr14	63321973	63322362	GSE148515_Galang_2020_GSM4473028_PC_ATAC_seq_rep2_ATACseq_SRR11539112_peak_6702	53	.	4.04735	7.81849	5.3902	143
chr14	63328492	63329491	GSE148515_Galang_2020_GSM4473028_PC_ATAC_seq_rep2_ATACseq_SRR11539112_peak_6703	124	.	5.96452	15.1384	12.4163	659
chr14	63338357	63339647	GSE148515_Galang_2020_GSM4473028_PC_ATAC_seq_rep2_ATACseq_SRR11539112_peak_6704	257	.	8.94678	28.8762	25.7388	378
chr14	63356718	63358248	GSE148515_Galang_2020_GSM4473028_PC_ATAC_seq_rep2_ATACseq_SRR11539112_peak_6705	75	.	4.68641	10.0938	7.55925	1429
chr14	63367382	63369849	GSE148515_Galang_2020_GSM4473028_PC_ATAC_seq_rep2_ATACseq_SRR11539112_peak_6706	504	.	13.6332	54.3595	50.497	1440
chr14	63370202	63371070	GSE148515_Galang_2020_GSM4473028_PC_ATAC_seq_rep2_ATACseq_SRR11539112_peak_6707	115	.	5.7515	14.2566	11.5647	586
chr14	63371461	63373020	GSE148515_Galang_2020_GSM4473028_PC_ATAC_seq_rep2_ATACseq_SRR11539112_peak_6708	99	.	5.32546	12.5403	9.90973	594
chr14	63381518	63382084	GSE148515_Galang_2020_GSM4473028_PC_ATAC_seq_rep2_ATACseq_SRR11539112_peak_6709	28	.	3.19528	5.09588	2.83689	509
chr14	63436295	63436565	GSE148515_Galang_2020_GSM4473028_PC_ATAC_seq_rep2_ATACseq_SRR11539112_peak_6710	22	.	2.98226	4.47908	2.27101	227
chr14	63448500	63448776	GSE148515_Galang_2020_GSM4473028_PC_ATAC_seq_rep2_ATACseq_SRR11539112_peak_6711	28	.	3.19528	5.09588	2.83689	4
chr14	63543659	63544240	GSE148515_Galang_2020_GSM4473028_PC_ATAC_seq_rep2_ATACseq_SRR11539112_peak_6712	91	.	5.11244	11.7071	9.10781	157
chr14	63606272	63606743	GSE148515_Galang_2020_GSM4473028_PC_ATAC_seq_rep2_ATACseq_SRR11539112_peak_6713	60	.	4.26037	8.55648	6.09115	288
chr14	63712945	63713397	GSE148515_Galang_2020_GSM4473028_PC_ATAC_seq_rep2_ATACseq_SRR11539112_peak_6714	22	.	2.98226	4.47908	2.27101	444
chr14	63860008	63860947	GSE148515_Galang_2020_GSM4473028_PC_ATAC_seq_rep2_ATACseq_SRR11539112_peak_6715	178	.	7.24263	20.7297	17.8321	311
chr14	63942581	63943050	GSE148515_Galang_2020_GSM4473028_PC_ATAC_seq_rep2_ATACseq_SRR11539112_peak_6716	34	.	3.4083	5.73966	3.43409	430
chr14	63943346	63943629	GSE148515_Galang_2020_GSM4473028_PC_ATAC_seq_rep2_ATACseq_SRR11539112_peak_6717	47	.	3.83433	7.10226	4.71257	167
chr14	64099650	64100048	GSE148515_Galang_2020_GSM4473028_PC_ATAC_seq_rep2_ATACseq_SRR11539112_peak_6718	47	.	3.83433	7.10226	4.71257	366
chr14	64125832	64126234	GSE148515_Galang_2020_GSM4473028_PC_ATAC_seq_rep2_ATACseq_SRR11539112_peak_6719	40	.	3.62131	6.40891	4.05996	283
chr14	64146974	64147424	GSE148515_Galang_2020_GSM4473028_PC_ATAC_seq_rep2_ATACseq_SRR11539112_peak_6720	22	.	2.98226	4.47908	2.27101	112
chr14	64322234	64323316	GSE148515_Galang_2020_GSM4473028_PC_ATAC_seq_rep2_ATACseq_SRR11539112_peak_6721	124	.	5.96452	15.1384	12.4163	178
chr14	64345623	64346280	GSE148515_Galang_2020_GSM4473028_PC_ATAC_seq_rep2_ATACseq_SRR11539112_peak_6722	47	.	3.83433	7.10226	4.71257	395
chr14	64349746	64350333	GSE148515_Galang_2020_GSM4473028_PC_ATAC_seq_rep2_ATACseq_SRR11539112_peak_6723	60	.	4.26037	8.55648	6.09115	434
chr14	64417875	64418150	GSE148515_Galang_2020_GSM4473028_PC_ATAC_seq_rep2_ATACseq_SRR11539112_peak_6724	60	.	4.26037	8.55648	6.09115	160
chr14	64440168	64441025	GSE148515_Galang_2020_GSM4473028_PC_ATAC_seq_rep2_ATACseq_SRR11539112_peak_6725	278	.	9.37281	31.0199	27.8206	467
chr14	64590173	64590565	GSE148515_Galang_2020_GSM4473028_PC_ATAC_seq_rep2_ATACseq_SRR11539112_peak_6726	28	.	3.19528	5.09588	2.83689	293
chr14	64652387	64652817	GSE148515_Galang_2020_GSM4473028_PC_ATAC_seq_rep2_ATACseq_SRR11539112_peak_6727	99	.	5.32546	12.5403	9.90973	387
chr14	64948844	64950937	GSE148515_Galang_2020_GSM4473028_PC_ATAC_seq_rep2_ATACseq_SRR11539112_peak_6728	288	.	9.58583	32.1064	28.8763	1045
chr14	65030038	65030669	GSE148515_Galang_2020_GSM4473028_PC_ATAC_seq_rep2_ATACseq_SRR11539112_peak_6729	53	.	4.04735	7.81849	5.3902	296
chr14	65097458	65099103	GSE148515_Galang_2020_GSM4473028_PC_ATAC_seq_rep2_ATACseq_SRR11539112_peak_6730	410	.	11.929	44.6446	41.0542	533
chr14	65105267	65106016	GSE148515_Galang_2020_GSM4473028_PC_ATAC_seq_rep2_ATACseq_SRR11539112_peak_6731	83	.	4.89943	10.8913	8.32397	155
chr14	65135469	65136043	GSE148515_Galang_2020_GSM4473028_PC_ATAC_seq_rep2_ATACseq_SRR11539112_peak_6732	107	.	5.53848	13.3903	10.7289	152
chr14	65144948	65145235	GSE148515_Galang_2020_GSM4473028_PC_ATAC_seq_rep2_ATACseq_SRR11539112_peak_6733	40	.	3.62131	6.40891	4.05996	225
chr14	65149368	65150441	GSE148515_Galang_2020_GSM4473028_PC_ATAC_seq_rep2_ATACseq_SRR11539112_peak_6734	422	.	12.1421	45.8335	42.2091	689
chr14	65261666	65262836	GSE148515_Galang_2020_GSM4473028_PC_ATAC_seq_rep2_ATACseq_SRR11539112_peak_6735	365	.	11.077	39.9673	36.5121	753
chr14	65265804	65267545	GSE148515_Galang_2020_GSM4473028_PC_ATAC_seq_rep2_ATACseq_SRR11539112_peak_6736	257	.	8.94678	28.8762	25.7388	710
chr14	65331915	65332210	GSE148515_Galang_2020_GSM4473028_PC_ATAC_seq_rep2_ATACseq_SRR11539112_peak_6737	40	.	3.62131	6.40891	4.05996	125
chr14	65342854	65345983	GSE148515_Galang_2020_GSM4473028_PC_ATAC_seq_rep2_ATACseq_SRR11539112_peak_6738	758	.	17.8936	80.4316	75.8939	951
chr14	65357508	65359900	GSE148515_Galang_2020_GSM4473028_PC_ATAC_seq_rep2_ATACseq_SRR11539112_peak_6739	553	.	14.4853	59.3818	55.3782	1110
chr14	65369575	65370259	GSE148515_Galang_2020_GSM4473028_PC_ATAC_seq_rep2_ATACseq_SRR11539112_peak_6740	22	.	2.98226	4.47908	2.27101	247
chr14	65373243	65376898	GSE148515_Galang_2020_GSM4473028_PC_ATAC_seq_rep2_ATACseq_SRR11539112_peak_6741	236	.	8.52074	26.7733	23.697	1831
chr14	65381000	65381707	GSE148515_Galang_2020_GSM4473028_PC_ATAC_seq_rep2_ATACseq_SRR11539112_peak_6742	22	.	2.98226	4.47908	2.27101	106
chr14	65592958	65593409	GSE148515_Galang_2020_GSM4473028_PC_ATAC_seq_rep2_ATACseq_SRR11539112_peak_6743	115	.	5.7515	14.2566	11.5647	153
chr14	65664158	65664488	GSE148515_Galang_2020_GSM4473028_PC_ATAC_seq_rep2_ATACseq_SRR11539112_peak_6744	40	.	3.62131	6.40891	4.05996	200
chr14	65833532	65834326	GSE148515_Galang_2020_GSM4473028_PC_ATAC_seq_rep2_ATACseq_SRR11539112_peak_6745	226	.	8.30772	25.7377	22.6913	462
chr14	65837284	65838216	GSE148515_Galang_2020_GSM4473028_PC_ATAC_seq_rep2_ATACseq_SRR11539112_peak_6746	278	.	9.37281	31.0199	27.8206	427
chr14	65900115	65900959	GSE148515_Galang_2020_GSM4473028_PC_ATAC_seq_rep2_ATACseq_SRR11539112_peak_6747	99	.	5.32546	12.5403	9.90973	278
chr14	65907231	65907996	GSE148515_Galang_2020_GSM4473028_PC_ATAC_seq_rep2_ATACseq_SRR11539112_peak_6748	124	.	5.96452	15.1384	12.4163	428
chr14	65968060	65971587	GSE148515_Galang_2020_GSM4473028_PC_ATAC_seq_rep2_ATACseq_SRR11539112_peak_6749	187	.	7.45565	21.7077	18.7803	582
chr14	66124390	66124772	GSE148515_Galang_2020_GSM4473028_PC_ATAC_seq_rep2_ATACseq_SRR11539112_peak_6750	68	.	4.47339	9.31523	6.81488	100
chr14	66147397	66148057	GSE148515_Galang_2020_GSM4473028_PC_ATAC_seq_rep2_ATACseq_SRR11539112_peak_6751	75	.	4.68641	10.0938	7.55925	297
chr14	66265950	66266338	GSE148515_Galang_2020_GSM4473028_PC_ATAC_seq_rep2_ATACseq_SRR11539112_peak_6752	47	.	3.83433	7.10226	4.71257	46
chr14	66276973	66277447	GSE148515_Galang_2020_GSM4473028_PC_ATAC_seq_rep2_ATACseq_SRR11539112_peak_6753	53	.	4.04735	7.81849	5.3902	170
chr14	66279905	66280244	GSE148515_Galang_2020_GSM4473028_PC_ATAC_seq_rep2_ATACseq_SRR11539112_peak_6754	34	.	3.4083	5.73966	3.43409	255
chr14	66296401	66298546	GSE148515_Galang_2020_GSM4473028_PC_ATAC_seq_rep2_ATACseq_SRR11539112_peak_6755	353	.	10.8639	38.8182	35.3958	808
chr14	66299409	66299742	GSE148515_Galang_2020_GSM4473028_PC_ATAC_seq_rep2_ATACseq_SRR11539112_peak_6756	47	.	3.83433	7.10226	4.71257	146
chr14	66308214	66309031	GSE148515_Galang_2020_GSM4473028_PC_ATAC_seq_rep2_ATACseq_SRR11539112_peak_6757	75	.	4.68641	10.0938	7.55925	564
chr14	66322971	66323295	GSE148515_Galang_2020_GSM4473028_PC_ATAC_seq_rep2_ATACseq_SRR11539112_peak_6758	22	.	2.98226	4.47908	2.27101	169
chr14	66324820	66325471	GSE148515_Galang_2020_GSM4473028_PC_ATAC_seq_rep2_ATACseq_SRR11539112_peak_6759	141	.	6.39056	16.9468	14.1655	443
chr14	66340888	66341456	GSE148515_Galang_2020_GSM4473028_PC_ATAC_seq_rep2_ATACseq_SRR11539112_peak_6760	40	.	3.62131	6.40891	4.05996	450
chr14	66349098	66349388	GSE148515_Galang_2020_GSM4473028_PC_ATAC_seq_rep2_ATACseq_SRR11539112_peak_6761	17	.	2.76924	3.89095	1.73957	275
chr14	66816142	66817889	GSE148515_Galang_2020_GSM4473028_PC_ATAC_seq_rep2_ATACseq_SRR11539112_peak_6762	159	.	6.81659	18.8118	15.9726	912
chr14	66825864	66826956	GSE148515_Galang_2020_GSM4473028_PC_ATAC_seq_rep2_ATACseq_SRR11539112_peak_6763	83	.	4.89943	10.8913	8.32397	498
chr14	66847367	66847909	GSE148515_Galang_2020_GSM4473028_PC_ATAC_seq_rep2_ATACseq_SRR11539112_peak_6764	68	.	4.47339	9.31523	6.81488	474
chr14	66867088	66867517	GSE148515_Galang_2020_GSM4473028_PC_ATAC_seq_rep2_ATACseq_SRR11539112_peak_6765	40	.	3.62131	6.40891	4.05996	43
chr14	66868460	66869580	GSE148515_Galang_2020_GSM4473028_PC_ATAC_seq_rep2_ATACseq_SRR11539112_peak_6766	236	.	8.52074	26.7733	23.697	341
chr14	66909863	66910970	GSE148515_Galang_2020_GSM4473028_PC_ATAC_seq_rep2_ATACseq_SRR11539112_peak_6767	99	.	5.32546	12.5403	9.90973	266
chr14	67007854	67009546	GSE148515_Galang_2020_GSM4473028_PC_ATAC_seq_rep2_ATACseq_SRR11539112_peak_6768	566	.	14.6983	60.6535	56.612	963
chr14	67071601	67072901	GSE148515_Galang_2020_GSM4473028_PC_ATAC_seq_rep2_ATACseq_SRR11539112_peak_6769	288	.	9.58583	32.1064	28.8763	815
chr14	67135728	67136202	GSE148515_Galang_2020_GSM4473028_PC_ATAC_seq_rep2_ATACseq_SRR11539112_peak_6770	40	.	3.62131	6.40891	4.05996	109
chr14	67272121	67272595	GSE148515_Galang_2020_GSM4473028_PC_ATAC_seq_rep2_ATACseq_SRR11539112_peak_6771	60	.	4.26037	8.55648	6.09115	255
chr14	67537169	67537461	GSE148515_Galang_2020_GSM4473028_PC_ATAC_seq_rep2_ATACseq_SRR11539112_peak_6772	22	.	2.98226	4.47908	2.27101	12
chr14	67714826	67717026	GSE148515_Galang_2020_GSM4473028_PC_ATAC_seq_rep2_ATACseq_SRR11539112_peak_6773	745	.	17.6805	79.0746	74.5633	985
chr14	67932900	67934482	GSE148515_Galang_2020_GSM4473028_PC_ATAC_seq_rep2_ATACseq_SRR11539112_peak_6774	187	.	7.45565	21.7077	18.7803	703
chr14	69692486	69693962	GSE148515_Galang_2020_GSM4473028_PC_ATAC_seq_rep2_ATACseq_SRR11539112_peak_6775	99	.	5.32546	12.5403	9.90973	957
chr14	69707092	69707687	GSE148515_Galang_2020_GSM4473028_PC_ATAC_seq_rep2_ATACseq_SRR11539112_peak_6776	115	.	5.7515	14.2566	11.5647	332
chr14	69731816	69733238	GSE148515_Galang_2020_GSM4473028_PC_ATAC_seq_rep2_ATACseq_SRR11539112_peak_6777	365	.	11.077	39.9673	36.5121	872
chr14	69804932	69805994	GSE148515_Galang_2020_GSM4473028_PC_ATAC_seq_rep2_ATACseq_SRR11539112_peak_6778	216	.	8.0947	24.7131	21.6968	566
chr14	69823343	69823818	GSE148515_Galang_2020_GSM4473028_PC_ATAC_seq_rep2_ATACseq_SRR11539112_peak_6779	34	.	3.4083	5.73966	3.43409	283
chr14	69830736	69831193	GSE148515_Galang_2020_GSM4473028_PC_ATAC_seq_rep2_ATACseq_SRR11539112_peak_6780	40	.	3.62131	6.40891	4.05996	39
chr14	70074558	70076012	GSE148515_Galang_2020_GSM4473028_PC_ATAC_seq_rep2_ATACseq_SRR11539112_peak_6781	410	.	11.929	44.6446	41.0542	521
chr14	70076379	70078276	GSE148515_Galang_2020_GSM4473028_PC_ATAC_seq_rep2_ATACseq_SRR11539112_peak_6782	141	.	6.39056	16.9468	14.1655	491
chr14	70099061	70099627	GSE148515_Galang_2020_GSM4473028_PC_ATAC_seq_rep2_ATACseq_SRR11539112_peak_6783	22	.	2.98226	4.47908	2.27101	389
chr14	70099984	70100567	GSE148515_Galang_2020_GSM4473028_PC_ATAC_seq_rep2_ATACseq_SRR11539112_peak_6784	60	.	4.26037	8.55648	6.09115	86
chr14	70152990	70153845	GSE148515_Galang_2020_GSM4473028_PC_ATAC_seq_rep2_ATACseq_SRR11539112_peak_6785	187	.	7.45565	21.7077	18.7803	726
chr14	70167664	70168116	GSE148515_Galang_2020_GSM4473028_PC_ATAC_seq_rep2_ATACseq_SRR11539112_peak_6786	60	.	4.26037	8.55648	6.09115	372
chr14	70179194	70180074	GSE148515_Galang_2020_GSM4473028_PC_ATAC_seq_rep2_ATACseq_SRR11539112_peak_6787	83	.	4.89943	10.8913	8.32397	407
chr14	70191543	70192359	GSE148515_Galang_2020_GSM4473028_PC_ATAC_seq_rep2_ATACseq_SRR11539112_peak_6788	53	.	4.04735	7.81849	5.3902	195
chr14	70205658	70206770	GSE148515_Galang_2020_GSM4473028_PC_ATAC_seq_rep2_ATACseq_SRR11539112_peak_6789	75	.	4.68641	10.0938	7.55925	603
chr14	70289115	70289856	GSE148515_Galang_2020_GSM4473028_PC_ATAC_seq_rep2_ATACseq_SRR11539112_peak_6790	178	.	7.24263	20.7297	17.8321	333
chr14	70336582	70336862	GSE148515_Galang_2020_GSM4473028_PC_ATAC_seq_rep2_ATACseq_SRR11539112_peak_6791	34	.	3.4083	5.73966	3.43409	110
chr14	70350904	70351604	GSE148515_Galang_2020_GSM4473028_PC_ATAC_seq_rep2_ATACseq_SRR11539112_peak_6792	226	.	8.30772	25.7377	22.6913	533
chr14	70442867	70444089	GSE148515_Galang_2020_GSM4473028_PC_ATAC_seq_rep2_ATACseq_SRR11539112_peak_6793	288	.	9.58583	32.1064	28.8763	382
chr14	70457791	70458094	GSE148515_Galang_2020_GSM4473028_PC_ATAC_seq_rep2_ATACseq_SRR11539112_peak_6794	60	.	4.26037	8.55648	6.09115	205
chr14	70466087	70468851	GSE148515_Galang_2020_GSM4473028_PC_ATAC_seq_rep2_ATACseq_SRR11539112_peak_6795	267	.	9.1598	29.9431	26.7749	2199
chr14	70469183	70470496	GSE148515_Galang_2020_GSM4473028_PC_ATAC_seq_rep2_ATACseq_SRR11539112_peak_6796	107	.	5.53848	13.3903	10.7289	662
chr14	70474078	70474643	GSE148515_Galang_2020_GSM4473028_PC_ATAC_seq_rep2_ATACseq_SRR11539112_peak_6797	47	.	3.83433	7.10226	4.71257	79
chr14	70519751	70520816	GSE148515_Galang_2020_GSM4473028_PC_ATAC_seq_rep2_ATACseq_SRR11539112_peak_6798	247	.	8.73376	27.8196	24.7125	645
chr14	70530741	70531463	GSE148515_Galang_2020_GSM4473028_PC_ATAC_seq_rep2_ATACseq_SRR11539112_peak_6799	28	.	3.19528	5.09588	2.83689	214
chr14	70545133	70545540	GSE148515_Galang_2020_GSM4473028_PC_ATAC_seq_rep2_ATACseq_SRR11539112_peak_6800	83	.	4.89943	10.8913	8.32397	241
chr14	70576926	70578635	GSE148515_Galang_2020_GSM4473028_PC_ATAC_seq_rep2_ATACseq_SRR11539112_peak_6801	553	.	14.4853	59.3818	55.3782	814
chr14	70599138	70600077	GSE148515_Galang_2020_GSM4473028_PC_ATAC_seq_rep2_ATACseq_SRR11539112_peak_6802	247	.	8.73376	27.8196	24.7125	623
chr14	70617943	70618509	GSE148515_Galang_2020_GSM4473028_PC_ATAC_seq_rep2_ATACseq_SRR11539112_peak_6803	83	.	4.89943	10.8913	8.32397	210
chr14	70765736	70767714	GSE148515_Galang_2020_GSM4473028_PC_ATAC_seq_rep2_ATACseq_SRR11539112_peak_6804	236	.	8.52074	26.7733	23.697	815
chr14	70889136	70891048	GSE148515_Galang_2020_GSM4473028_PC_ATAC_seq_rep2_ATACseq_SRR11539112_peak_6805	107	.	5.53848	13.3903	10.7289	923
chr14	70893850	70894961	GSE148515_Galang_2020_GSM4473028_PC_ATAC_seq_rep2_ATACseq_SRR11539112_peak_6806	115	.	5.7515	14.2566	11.5647	502
chr14	70919233	70920642	GSE148515_Galang_2020_GSM4473028_PC_ATAC_seq_rep2_ATACseq_SRR11539112_peak_6807	115	.	5.7515	14.2566	11.5647	1255
chr14	70930608	70931355	GSE148515_Galang_2020_GSM4473028_PC_ATAC_seq_rep2_ATACseq_SRR11539112_peak_6808	124	.	5.96452	15.1384	12.4163	541
chr14	71128441	71130345	GSE148515_Galang_2020_GSM4473028_PC_ATAC_seq_rep2_ATACseq_SRR11539112_peak_6809	342	.	10.6509	37.6776	34.2875	1384
chr14	71202955	71204327	GSE148515_Galang_2020_GSM4473028_PC_ATAC_seq_rep2_ATACseq_SRR11539112_peak_6810	115	.	5.7515	14.2566	11.5647	965
chr14	71531540	71532615	GSE148515_Galang_2020_GSM4473028_PC_ATAC_seq_rep2_ATACseq_SRR11539112_peak_6811	124	.	5.96452	15.1384	12.4163	773
chr14	72709146	72710652	GSE148515_Galang_2020_GSM4473028_PC_ATAC_seq_rep2_ATACseq_SRR11539112_peak_6812	216	.	8.0947	24.7131	21.6968	777
chr14	73142647	73143799	GSE148515_Galang_2020_GSM4473028_PC_ATAC_seq_rep2_ATACseq_SRR11539112_peak_6813	310	.	10.0119	34.3077	31.0141	609
chr14	73237926	73238586	GSE148515_Galang_2020_GSM4473028_PC_ATAC_seq_rep2_ATACseq_SRR11539112_peak_6814	47	.	3.83433	7.10226	4.71257	74
chr14	73325214	73326513	GSE148515_Galang_2020_GSM4473028_PC_ATAC_seq_rep2_ATACseq_SRR11539112_peak_6815	299	.	9.79885	33.2024	29.9408	512
chr14	73382666	73382962	GSE148515_Galang_2020_GSM4473028_PC_ATAC_seq_rep2_ATACseq_SRR11539112_peak_6816	34	.	3.4083	5.73966	3.43409	112
chr14	73384466	73385748	GSE148515_Galang_2020_GSM4473028_PC_ATAC_seq_rep2_ATACseq_SRR11539112_peak_6817	207	.	7.88168	23.6997	20.7131	808
chr14	73509831	73510265	GSE148515_Galang_2020_GSM4473028_PC_ATAC_seq_rep2_ATACseq_SRR11539112_peak_6818	216	.	8.0947	24.7131	21.6968	145
chr14	73524818	73525295	GSE148515_Galang_2020_GSM4473028_PC_ATAC_seq_rep2_ATACseq_SRR11539112_peak_6819	247	.	8.73376	27.8196	24.7125	223
chr14	73552658	73553507	GSE148515_Galang_2020_GSM4473028_PC_ATAC_seq_rep2_ATACseq_SRR11539112_peak_6820	107	.	5.53848	13.3903	10.7289	304
chr14	74641184	74641751	GSE148515_Galang_2020_GSM4473028_PC_ATAC_seq_rep2_ATACseq_SRR11539112_peak_6821	28	.	3.19528	5.09588	2.83689	283
chr14	74657325	74657608	GSE148515_Galang_2020_GSM4473028_PC_ATAC_seq_rep2_ATACseq_SRR11539112_peak_6822	91	.	5.11244	11.7071	9.10781	146
chr14	74731881	74733124	GSE148515_Galang_2020_GSM4473028_PC_ATAC_seq_rep2_ATACseq_SRR11539112_peak_6823	353	.	10.8639	38.8182	35.3958	342
chr14	74820172	74820627	GSE148515_Galang_2020_GSM4473028_PC_ATAC_seq_rep2_ATACseq_SRR11539112_peak_6824	60	.	4.26037	8.55648	6.09115	84
chr14	74852691	74853358	GSE148515_Galang_2020_GSM4473028_PC_ATAC_seq_rep2_ATACseq_SRR11539112_peak_6825	53	.	4.04735	7.81849	5.3902	326
chr14	74868176	74868657	GSE148515_Galang_2020_GSM4473028_PC_ATAC_seq_rep2_ATACseq_SRR11539112_peak_6826	53	.	4.04735	7.81849	5.3902	192
chr14	74946861	74948858	GSE148515_Galang_2020_GSM4473028_PC_ATAC_seq_rep2_ATACseq_SRR11539112_peak_6827	115	.	5.7515	14.2566	11.5647	1013
chr14	75015894	75016515	GSE148515_Galang_2020_GSM4473028_PC_ATAC_seq_rep2_ATACseq_SRR11539112_peak_6828	68	.	4.47339	9.31523	6.81488	167
chr14	75130589	75131213	GSE148515_Galang_2020_GSM4473028_PC_ATAC_seq_rep2_ATACseq_SRR11539112_peak_6829	53	.	4.04735	7.81849	5.3902	525
chr14	75283797	75284971	GSE148515_Galang_2020_GSM4473028_PC_ATAC_seq_rep2_ATACseq_SRR11539112_peak_6830	216	.	8.0947	24.7131	21.6968	531
chr14	75660961	75661397	GSE148515_Galang_2020_GSM4473028_PC_ATAC_seq_rep2_ATACseq_SRR11539112_peak_6831	83	.	4.89943	10.8913	8.32397	121
chr14	75753955	75754672	GSE148515_Galang_2020_GSM4473028_PC_ATAC_seq_rep2_ATACseq_SRR11539112_peak_6832	207	.	7.88168	23.6997	20.7131	358
chr14	75773186	75774019	GSE148515_Galang_2020_GSM4473028_PC_ATAC_seq_rep2_ATACseq_SRR11539112_peak_6833	40	.	3.62131	6.40891	4.05996	192
chr14	75786254	75787495	GSE148515_Galang_2020_GSM4473028_PC_ATAC_seq_rep2_ATACseq_SRR11539112_peak_6834	331	.	10.4379	36.5455	33.1877	814
chr14	75807765	75808133	GSE148515_Galang_2020_GSM4473028_PC_ATAC_seq_rep2_ATACseq_SRR11539112_peak_6835	60	.	4.26037	8.55648	6.09115	180
chr14	75828774	75829656	GSE148515_Galang_2020_GSM4473028_PC_ATAC_seq_rep2_ATACseq_SRR11539112_peak_6836	115	.	5.7515	14.2566	11.5647	793
chr14	75833748	75835647	GSE148515_Galang_2020_GSM4473028_PC_ATAC_seq_rep2_ATACseq_SRR11539112_peak_6837	168	.	7.02961	19.7643	16.896	819
chr14	75837391	75837894	GSE148515_Galang_2020_GSM4473028_PC_ATAC_seq_rep2_ATACseq_SRR11539112_peak_6838	60	.	4.26037	8.55648	6.09115	320
chr14	75844767	75846033	GSE148515_Galang_2020_GSM4473028_PC_ATAC_seq_rep2_ATACseq_SRR11539112_peak_6839	590	.	15.1243	63.2154	59.0974	536
chr14	75858381	75858826	GSE148515_Galang_2020_GSM4473028_PC_ATAC_seq_rep2_ATACseq_SRR11539112_peak_6840	34	.	3.4083	5.73966	3.43409	73
chr14	76010342	76011174	GSE148515_Galang_2020_GSM4473028_PC_ATAC_seq_rep2_ATACseq_SRR11539112_peak_6841	107	.	5.53848	13.3903	10.7289	363
chr14	76110594	76111709	GSE148515_Galang_2020_GSM4473028_PC_ATAC_seq_rep2_ATACseq_SRR11539112_peak_6842	216	.	8.0947	24.7131	21.6968	295
chr14	76149614	76150145	GSE148515_Galang_2020_GSM4473028_PC_ATAC_seq_rep2_ATACseq_SRR11539112_peak_6843	40	.	3.62131	6.40891	4.05996	270
chr14	76152178	76153645	GSE148515_Galang_2020_GSM4473028_PC_ATAC_seq_rep2_ATACseq_SRR11539112_peak_6844	353	.	10.8639	38.8182	35.3958	476
chr14	76334029	76334513	GSE148515_Galang_2020_GSM4473028_PC_ATAC_seq_rep2_ATACseq_SRR11539112_peak_6845	40	.	3.62131	6.40891	4.05996	101
chr14	76413837	76416239	GSE148515_Galang_2020_GSM4473028_PC_ATAC_seq_rep2_ATACseq_SRR11539112_peak_6846	840	.	19.1717	88.6792	84.0048	810
chr14	76503170	76507079	GSE148515_Galang_2020_GSM4473028_PC_ATAC_seq_rep2_ATACseq_SRR11539112_peak_6847	641	.	15.9764	68.4114	64.1513	1274
chr14	76507526	76508469	GSE148515_Galang_2020_GSM4473028_PC_ATAC_seq_rep2_ATACseq_SRR11539112_peak_6848	34	.	3.4083	5.73966	3.43409	172
chr14	76610435	76611180	GSE148515_Galang_2020_GSM4473028_PC_ATAC_seq_rep2_ATACseq_SRR11539112_peak_6849	207	.	7.88168	23.6997	20.7131	324
chr14	76673476	76674175	GSE148515_Galang_2020_GSM4473028_PC_ATAC_seq_rep2_ATACseq_SRR11539112_peak_6850	47	.	3.83433	7.10226	4.71257	414
chr14	76701128	76701855	GSE148515_Galang_2020_GSM4473028_PC_ATAC_seq_rep2_ATACseq_SRR11539112_peak_6851	60	.	4.26037	8.55648	6.09115	251
chr14	76702593	76703221	GSE148515_Galang_2020_GSM4473028_PC_ATAC_seq_rep2_ATACseq_SRR11539112_peak_6852	75	.	4.68641	10.0938	7.55925	163
chr14	76731250	76732049	GSE148515_Galang_2020_GSM4473028_PC_ATAC_seq_rep2_ATACseq_SRR11539112_peak_6853	197	.	7.66867	22.6978	19.7409	454
chr14	76760532	76761064	GSE148515_Galang_2020_GSM4473028_PC_ATAC_seq_rep2_ATACseq_SRR11539112_peak_6854	68	.	4.47339	9.31523	6.81488	249
chr14	76775234	76775670	GSE148515_Galang_2020_GSM4473028_PC_ATAC_seq_rep2_ATACseq_SRR11539112_peak_6855	53	.	4.04735	7.81849	5.3902	148
chr14	76951511	76951797	GSE148515_Galang_2020_GSM4473028_PC_ATAC_seq_rep2_ATACseq_SRR11539112_peak_6856	60	.	4.26037	8.55648	6.09115	95
chr14	77156026	77157703	GSE148515_Galang_2020_GSM4473028_PC_ATAC_seq_rep2_ATACseq_SRR11539112_peak_6857	141	.	6.39056	16.9468	14.1655	808
chr14	77174516	77175181	GSE148515_Galang_2020_GSM4473028_PC_ATAC_seq_rep2_ATACseq_SRR11539112_peak_6858	53	.	4.04735	7.81849	5.3902	153
chr14	77672108	77672533	GSE148515_Galang_2020_GSM4473028_PC_ATAC_seq_rep2_ATACseq_SRR11539112_peak_6859	28	.	3.19528	5.09588	2.83689	37
chr14	77874622	77875170	GSE148515_Galang_2020_GSM4473028_PC_ATAC_seq_rep2_ATACseq_SRR11539112_peak_6860	40	.	3.62131	6.40891	4.05996	251
chr14	78383350	78383699	GSE148515_Galang_2020_GSM4473028_PC_ATAC_seq_rep2_ATACseq_SRR11539112_peak_6861	132	.	6.17754	16.0353	13.2834	202
chr14	78536392	78537669	GSE148515_Galang_2020_GSM4473028_PC_ATAC_seq_rep2_ATACseq_SRR11539112_peak_6862	299	.	9.79885	33.2024	29.9408	453
chr14	78548702	78549461	GSE148515_Galang_2020_GSM4473028_PC_ATAC_seq_rep2_ATACseq_SRR11539112_peak_6863	107	.	5.53848	13.3903	10.7289	370
chr14	78724603	78726103	GSE148515_Galang_2020_GSM4473028_PC_ATAC_seq_rep2_ATACseq_SRR11539112_peak_6864	257	.	8.94678	28.8762	25.7388	297
chr14	78731896	78733690	GSE148515_Galang_2020_GSM4473028_PC_ATAC_seq_rep2_ATACseq_SRR11539112_peak_6865	399	.	11.716	43.4635	39.9071	772
chr14	78848820	78850154	GSE148515_Galang_2020_GSM4473028_PC_ATAC_seq_rep2_ATACseq_SRR11539112_peak_6866	278	.	9.37281	31.0199	27.8206	292
chr14	79089419	79089798	GSE148515_Galang_2020_GSM4473028_PC_ATAC_seq_rep2_ATACseq_SRR11539112_peak_6867	40	.	3.62131	6.40891	4.05996	350
chr14	79140885	79141324	GSE148515_Galang_2020_GSM4473028_PC_ATAC_seq_rep2_ATACseq_SRR11539112_peak_6868	75	.	4.68641	10.0938	7.55925	105
chr14	79300990	79301951	GSE148515_Galang_2020_GSM4473028_PC_ATAC_seq_rep2_ATACseq_SRR11539112_peak_6869	132	.	6.17754	16.0353	13.2834	535
chr14	79389786	79391020	GSE148515_Galang_2020_GSM4473028_PC_ATAC_seq_rep2_ATACseq_SRR11539112_peak_6870	178	.	7.24263	20.7297	17.8321	960
chr14	79426358	79426745	GSE148515_Galang_2020_GSM4473028_PC_ATAC_seq_rep2_ATACseq_SRR11539112_peak_6871	226	.	8.30772	25.7377	22.6913	159
chr14	79451755	79452054	GSE148515_Galang_2020_GSM4473028_PC_ATAC_seq_rep2_ATACseq_SRR11539112_peak_6872	107	.	5.53848	13.3903	10.7289	67
chr14	79480463	79482943	GSE148515_Galang_2020_GSM4473028_PC_ATAC_seq_rep2_ATACseq_SRR11539112_peak_6873	706	.	17.0415	75.0352	70.6095	1003
chr14	79587085	79587966	GSE148515_Galang_2020_GSM4473028_PC_ATAC_seq_rep2_ATACseq_SRR11539112_peak_6874	226	.	8.30772	25.7377	22.6913	499
chr14	79712646	79713650	GSE148515_Galang_2020_GSM4473028_PC_ATAC_seq_rep2_ATACseq_SRR11539112_peak_6875	150	.	6.60357	17.8725	15.0623	366
chr14	79769515	79771360	GSE148515_Galang_2020_GSM4473028_PC_ATAC_seq_rep2_ATACseq_SRR11539112_peak_6876	187	.	7.45565	21.7077	18.7803	379
chr14	84442721	84443629	GSE148515_Galang_2020_GSM4473028_PC_ATAC_seq_rep2_ATACseq_SRR11539112_peak_6877	257	.	8.94678	28.8762	25.7388	708
chr14	84444277	84445297	GSE148515_Galang_2020_GSM4473028_PC_ATAC_seq_rep2_ATACseq_SRR11539112_peak_6878	75	.	4.68641	10.0938	7.55925	316
chr14	84445678	84448759	GSE148515_Galang_2020_GSM4473028_PC_ATAC_seq_rep2_ATACseq_SRR11539112_peak_6879	68	.	4.47339	9.31523	6.81488	1414
chr14	86757032	86758141	GSE148515_Galang_2020_GSM4473028_PC_ATAC_seq_rep2_ATACseq_SRR11539112_peak_6880	75	.	4.68641	10.0938	7.55925	346
chr14	87140868	87141573	GSE148515_Galang_2020_GSM4473028_PC_ATAC_seq_rep2_ATACseq_SRR11539112_peak_6881	226	.	8.30772	25.7377	22.6913	418
chr14	87415774	87417740	GSE148515_Galang_2020_GSM4473028_PC_ATAC_seq_rep2_ATACseq_SRR11539112_peak_6882	387	.	11.503	42.2901	38.7674	886
chr14	93889992	93891627	GSE148515_Galang_2020_GSM4473028_PC_ATAC_seq_rep2_ATACseq_SRR11539112_peak_6883	187	.	7.45565	21.7077	18.7803	855
chr14	98167396	98170196	GSE148515_Galang_2020_GSM4473028_PC_ATAC_seq_rep2_ATACseq_SRR11539112_peak_6884	331	.	10.4379	36.5455	33.1877	2443
chr14	99045182	99047113	GSE148515_Galang_2020_GSM4473028_PC_ATAC_seq_rep2_ATACseq_SRR11539112_peak_6885	616	.	15.5504	65.8016	61.6116	956
chr14	99099320	99100379	GSE148515_Galang_2020_GSM4473028_PC_ATAC_seq_rep2_ATACseq_SRR11539112_peak_6886	353	.	10.8639	38.8182	35.3958	561
chr14	99298366	99299486	GSE148515_Galang_2020_GSM4473028_PC_ATAC_seq_rep2_ATACseq_SRR11539112_peak_6887	226	.	8.30772	25.7377	22.6913	380
chr14	100283852	100286844	GSE148515_Galang_2020_GSM4473028_PC_ATAC_seq_rep2_ATACseq_SRR11539112_peak_6888	480	.	13.2071	51.8882	48.0938	1181
chr14	100461175	100462004	GSE148515_Galang_2020_GSM4473028_PC_ATAC_seq_rep2_ATACseq_SRR11539112_peak_6889	115	.	5.7515	14.2566	11.5647	455
chr14	100610184	100610545	GSE148515_Galang_2020_GSM4473028_PC_ATAC_seq_rep2_ATACseq_SRR11539112_peak_6890	53	.	4.04735	7.81849	5.3902	195
chr14	100749961	100750520	GSE148515_Galang_2020_GSM4473028_PC_ATAC_seq_rep2_ATACseq_SRR11539112_peak_6891	124	.	5.96452	15.1384	12.4163	360
chr14	101373588	101373985	GSE148515_Galang_2020_GSM4473028_PC_ATAC_seq_rep2_ATACseq_SRR11539112_peak_6892	22	.	2.98226	4.47908	2.27101	4
chr14	101482685	101483670	GSE148515_Galang_2020_GSM4473028_PC_ATAC_seq_rep2_ATACseq_SRR11539112_peak_6893	53	.	4.04735	7.81849	5.3902	767
chr14	101517955	101519006	GSE148515_Galang_2020_GSM4473028_PC_ATAC_seq_rep2_ATACseq_SRR11539112_peak_6894	40	.	3.62131	6.40891	4.05996	654
chr14	101607776	101609306	GSE148515_Galang_2020_GSM4473028_PC_ATAC_seq_rep2_ATACseq_SRR11539112_peak_6895	331	.	10.4379	36.5455	33.1877	1274
chr14	101610814	101611326	GSE148515_Galang_2020_GSM4473028_PC_ATAC_seq_rep2_ATACseq_SRR11539112_peak_6896	40	.	3.62131	6.40891	4.05996	102
chr14	101640217	101640753	GSE148515_Galang_2020_GSM4473028_PC_ATAC_seq_rep2_ATACseq_SRR11539112_peak_6897	150	.	6.60357	17.8725	15.0623	283
chr14	101653498	101654446	GSE148515_Galang_2020_GSM4473028_PC_ATAC_seq_rep2_ATACseq_SRR11539112_peak_6898	197	.	7.66867	22.6978	19.7409	242
chr14	101729342	101730349	GSE148515_Galang_2020_GSM4473028_PC_ATAC_seq_rep2_ATACseq_SRR11539112_peak_6899	91	.	5.11244	11.7071	9.10781	477
chr14	101838973	101840728	GSE148515_Galang_2020_GSM4473028_PC_ATAC_seq_rep2_ATACseq_SRR11539112_peak_6900	168	.	7.02961	19.7643	16.896	1250
chr14	101866725	101867957	GSE148515_Galang_2020_GSM4473028_PC_ATAC_seq_rep2_ATACseq_SRR11539112_peak_6901	107	.	5.53848	13.3903	10.7289	810
chr14	101872867	101873216	GSE148515_Galang_2020_GSM4473028_PC_ATAC_seq_rep2_ATACseq_SRR11539112_peak_6902	53	.	4.04735	7.81849	5.3902	212
chr14	101883067	101884315	GSE148515_Galang_2020_GSM4473028_PC_ATAC_seq_rep2_ATACseq_SRR11539112_peak_6903	83	.	4.89943	10.8913	8.32397	859
chr14	101884682	101887547	GSE148515_Galang_2020_GSM4473028_PC_ATAC_seq_rep2_ATACseq_SRR11539112_peak_6904	150	.	6.60357	17.8725	15.0623	1878
chr14	102902742	102903149	GSE148515_Galang_2020_GSM4473028_PC_ATAC_seq_rep2_ATACseq_SRR11539112_peak_6905	34	.	3.4083	5.73966	3.43409	162
chr14	102981388	102983435	GSE148515_Galang_2020_GSM4473028_PC_ATAC_seq_rep2_ATACseq_SRR11539112_peak_6906	331	.	10.4379	36.5455	33.1877	1446
chr14	103069792	103071025	GSE148515_Galang_2020_GSM4473028_PC_ATAC_seq_rep2_ATACseq_SRR11539112_peak_6907	529	.	14.0592	56.8576	52.926	673
chr14	103098727	103099873	GSE148515_Galang_2020_GSM4473028_PC_ATAC_seq_rep2_ATACseq_SRR11539112_peak_6908	480	.	13.2071	51.8882	48.0938	742
chr14	103345944	103347290	GSE148515_Galang_2020_GSM4473028_PC_ATAC_seq_rep2_ATACseq_SRR11539112_peak_6909	553	.	14.4853	59.3818	55.3782	849
chr14	103349831	103350115	GSE148515_Galang_2020_GSM4473028_PC_ATAC_seq_rep2_ATACseq_SRR11539112_peak_6910	34	.	3.4083	5.73966	3.43409	100
chr14	103468945	103470035	GSE148515_Galang_2020_GSM4473028_PC_ATAC_seq_rep2_ATACseq_SRR11539112_peak_6911	40	.	3.62131	6.40891	4.05996	952
chr14	103471770	103472416	GSE148515_Galang_2020_GSM4473028_PC_ATAC_seq_rep2_ATACseq_SRR11539112_peak_6912	53	.	4.04735	7.81849	5.3902	249
chr14	103650062	103650662	GSE148515_Galang_2020_GSM4473028_PC_ATAC_seq_rep2_ATACseq_SRR11539112_peak_6913	40	.	3.62131	6.40891	4.05996	131
chr14	103843886	103844424	GSE148515_Galang_2020_GSM4473028_PC_ATAC_seq_rep2_ATACseq_SRR11539112_peak_6914	22	.	2.98226	4.47908	2.27101	15
chr14	103899216	103899680	GSE148515_Galang_2020_GSM4473028_PC_ATAC_seq_rep2_ATACseq_SRR11539112_peak_6915	53	.	4.04735	7.81849	5.3902	111
chr14	104522251	104522715	GSE148515_Galang_2020_GSM4473028_PC_ATAC_seq_rep2_ATACseq_SRR11539112_peak_6916	83	.	4.89943	10.8913	8.32397	274
chr14	105176512	105177666	GSE148515_Galang_2020_GSM4473028_PC_ATAC_seq_rep2_ATACseq_SRR11539112_peak_6917	278	.	9.37281	31.0199	27.8206	834
chr14	105258460	105259235	GSE148515_Galang_2020_GSM4473028_PC_ATAC_seq_rep2_ATACseq_SRR11539112_peak_6918	132	.	6.17754	16.0353	13.2834	264
chr14	105731847	105733793	GSE148515_Galang_2020_GSM4473028_PC_ATAC_seq_rep2_ATACseq_SRR11539112_peak_6919	207	.	7.88168	23.6997	20.7131	1126
chr14	105892918	105893789	GSE148515_Galang_2020_GSM4473028_PC_ATAC_seq_rep2_ATACseq_SRR11539112_peak_6920	99	.	5.32546	12.5403	9.90973	306
chr14	105894722	105899091	GSE148515_Galang_2020_GSM4473028_PC_ATAC_seq_rep2_ATACseq_SRR11539112_peak_6921	480	.	13.2071	51.8882	48.0938	2576
chr14	111675286	111676388	GSE148515_Galang_2020_GSM4473028_PC_ATAC_seq_rep2_ATACseq_SRR11539112_peak_6922	124	.	5.96452	15.1384	12.4163	348
chr14	115040268	115042564	GSE148515_Galang_2020_GSM4473028_PC_ATAC_seq_rep2_ATACseq_SRR11539112_peak_6923	399	.	11.716	43.4635	39.9071	659
chr14	115092156	115092838	GSE148515_Galang_2020_GSM4473028_PC_ATAC_seq_rep2_ATACseq_SRR11539112_peak_6924	107	.	5.53848	13.3903	10.7289	107
chr14	116925283	116927160	GSE148515_Galang_2020_GSM4473028_PC_ATAC_seq_rep2_ATACseq_SRR11539112_peak_6925	91	.	5.11244	11.7071	9.10781	1482
chr14	117710453	117710755	GSE148515_Galang_2020_GSM4473028_PC_ATAC_seq_rep2_ATACseq_SRR11539112_peak_6926	28	.	3.19528	5.09588	2.83689	72
chr14	117951381	117951828	GSE148515_Galang_2020_GSM4473028_PC_ATAC_seq_rep2_ATACseq_SRR11539112_peak_6927	34	.	3.4083	5.73966	3.43409	35
chr14	118088846	118089641	GSE148515_Galang_2020_GSM4473028_PC_ATAC_seq_rep2_ATACseq_SRR11539112_peak_6928	40	.	3.62131	6.40891	4.05996	468
chr14	118132008	118132997	GSE148515_Galang_2020_GSM4473028_PC_ATAC_seq_rep2_ATACseq_SRR11539112_peak_6929	115	.	5.7515	14.2566	11.5647	851
chr14	118136547	118137682	GSE148515_Galang_2020_GSM4473028_PC_ATAC_seq_rep2_ATACseq_SRR11539112_peak_6930	353	.	10.8639	38.8182	35.3958	595
chr14	118180311	118181003	GSE148515_Galang_2020_GSM4473028_PC_ATAC_seq_rep2_ATACseq_SRR11539112_peak_6932	68	.	4.47339	9.31523	6.81488	121
chr14	118705732	118707062	GSE148515_Galang_2020_GSM4473028_PC_ATAC_seq_rep2_ATACseq_SRR11539112_peak_6933	141	.	6.39056	16.9468	14.1655	516
chr14	118709715	118710109	GSE148515_Galang_2020_GSM4473028_PC_ATAC_seq_rep2_ATACseq_SRR11539112_peak_6934	40	.	3.62131	6.40891	4.05996	311
chr14	118924895	118925501	GSE148515_Galang_2020_GSM4473028_PC_ATAC_seq_rep2_ATACseq_SRR11539112_peak_6935	115	.	5.7515	14.2566	11.5647	416
chr14	118937121	118938945	GSE148515_Galang_2020_GSM4473028_PC_ATAC_seq_rep2_ATACseq_SRR11539112_peak_6936	616	.	15.5504	65.8016	61.6116	750
chr14	119007119	119007940	GSE148515_Galang_2020_GSM4473028_PC_ATAC_seq_rep2_ATACseq_SRR11539112_peak_6937	187	.	7.45565	21.7077	18.7803	467
chr14	119098885	119099661	GSE148515_Galang_2020_GSM4473028_PC_ATAC_seq_rep2_ATACseq_SRR11539112_peak_6938	107	.	5.53848	13.3903	10.7289	372
chr14	119137641	119138083	GSE148515_Galang_2020_GSM4473028_PC_ATAC_seq_rep2_ATACseq_SRR11539112_peak_6939	68	.	4.47339	9.31523	6.81488	159
chr14	120118739	120119759	GSE148515_Galang_2020_GSM4473028_PC_ATAC_seq_rep2_ATACseq_SRR11539112_peak_6940	310	.	10.0119	34.3077	31.0141	566
chr14	120136788	120138087	GSE148515_Galang_2020_GSM4473028_PC_ATAC_seq_rep2_ATACseq_SRR11539112_peak_6941	107	.	5.53848	13.3903	10.7289	1112
chr14	120275291	120275974	GSE148515_Galang_2020_GSM4473028_PC_ATAC_seq_rep2_ATACseq_SRR11539112_peak_6942	278	.	9.37281	31.0199	27.8206	300
chr14	120276695	120278964	GSE148515_Galang_2020_GSM4473028_PC_ATAC_seq_rep2_ATACseq_SRR11539112_peak_6943	132	.	6.17754	16.0353	13.2834	702
chr14	120296831	120297730	GSE148515_Galang_2020_GSM4473028_PC_ATAC_seq_rep2_ATACseq_SRR11539112_peak_6944	40	.	3.62131	6.40891	4.05996	80
chr14	120299651	120300417	GSE148515_Galang_2020_GSM4473028_PC_ATAC_seq_rep2_ATACseq_SRR11539112_peak_6945	187	.	7.45565	21.7077	18.7803	260
chr14	120308696	120309091	GSE148515_Galang_2020_GSM4473028_PC_ATAC_seq_rep2_ATACseq_SRR11539112_peak_6946	17	.	2.76924	3.89095	1.73957	180
chr14	120330460	120331023	GSE148515_Galang_2020_GSM4473028_PC_ATAC_seq_rep2_ATACseq_SRR11539112_peak_6947	107	.	5.53848	13.3903	10.7289	144
chr14	120336454	120336859	GSE148515_Galang_2020_GSM4473028_PC_ATAC_seq_rep2_ATACseq_SRR11539112_peak_6948	34	.	3.4083	5.73966	3.43409	59
chr14	120353401	120353718	GSE148515_Galang_2020_GSM4473028_PC_ATAC_seq_rep2_ATACseq_SRR11539112_peak_6949	68	.	4.47339	9.31523	6.81488	37
chr14	120355325	120356018	GSE148515_Galang_2020_GSM4473028_PC_ATAC_seq_rep2_ATACseq_SRR11539112_peak_6950	47	.	3.83433	7.10226	4.71257	371
chr14	120369296	120369765	GSE148515_Galang_2020_GSM4473028_PC_ATAC_seq_rep2_ATACseq_SRR11539112_peak_6951	47	.	3.83433	7.10226	4.71257	417
chr14	120476341	120479322	GSE148515_Galang_2020_GSM4473028_PC_ATAC_seq_rep2_ATACseq_SRR11539112_peak_6952	1243	.	25.1362	129.291	124.34	1617
chr14	120831828	120832385	GSE148515_Galang_2020_GSM4473028_PC_ATAC_seq_rep2_ATACseq_SRR11539112_peak_6953	53	.	4.04735	7.81849	5.3902	267
chr14	120841401	120841721	GSE148515_Galang_2020_GSM4473028_PC_ATAC_seq_rep2_ATACseq_SRR11539112_peak_6954	28	.	3.19528	5.09588	2.83689	25
chr14	120845988	120847699	GSE148515_Galang_2020_GSM4473028_PC_ATAC_seq_rep2_ATACseq_SRR11539112_peak_6955	457	.	12.7811	49.4447	45.7181	644
chr14	120874554	120876402	GSE148515_Galang_2020_GSM4473028_PC_ATAC_seq_rep2_ATACseq_SRR11539112_peak_6956	207	.	7.88168	23.6997	20.7131	1412
chr14	120910379	120912080	GSE148515_Galang_2020_GSM4473028_PC_ATAC_seq_rep2_ATACseq_SRR11539112_peak_6957	641	.	15.9764	68.4114	64.1513	592
chr14	121034756	121036414	GSE148515_Galang_2020_GSM4473028_PC_ATAC_seq_rep2_ATACseq_SRR11539112_peak_6958	457	.	12.7811	49.4447	45.7181	774
chr14	121047710	121048264	GSE148515_Galang_2020_GSM4473028_PC_ATAC_seq_rep2_ATACseq_SRR11539112_peak_6959	28	.	3.19528	5.09588	2.83689	222
chr14	121062367	121062683	GSE148515_Galang_2020_GSM4473028_PC_ATAC_seq_rep2_ATACseq_SRR11539112_peak_6960	22	.	2.98226	4.47908	2.27101	40
chr14	121098227	121099315	GSE148515_Galang_2020_GSM4473028_PC_ATAC_seq_rep2_ATACseq_SRR11539112_peak_6961	60	.	4.26037	8.55648	6.09115	406
chr14	121137003	121138117	GSE148515_Galang_2020_GSM4473028_PC_ATAC_seq_rep2_ATACseq_SRR11539112_peak_6962	75	.	4.68641	10.0938	7.55925	525
chr14	121138434	121138777	GSE148515_Galang_2020_GSM4473028_PC_ATAC_seq_rep2_ATACseq_SRR11539112_peak_6963	47	.	3.83433	7.10226	4.71257	204
chr14	121225923	121226242	GSE148515_Galang_2020_GSM4473028_PC_ATAC_seq_rep2_ATACseq_SRR11539112_peak_6964	34	.	3.4083	5.73966	3.43409	136
chr14	121245678	121246739	GSE148515_Galang_2020_GSM4473028_PC_ATAC_seq_rep2_ATACseq_SRR11539112_peak_6965	68	.	4.47339	9.31523	6.81488	456
chr14	121270335	121270826	GSE148515_Galang_2020_GSM4473028_PC_ATAC_seq_rep2_ATACseq_SRR11539112_peak_6966	53	.	4.04735	7.81849	5.3902	316
chr14	121278269	121279910	GSE148515_Galang_2020_GSM4473028_PC_ATAC_seq_rep2_ATACseq_SRR11539112_peak_6967	53	.	4.04735	7.81849	5.3902	1042
chr14	121339949	121340834	GSE148515_Galang_2020_GSM4473028_PC_ATAC_seq_rep2_ATACseq_SRR11539112_peak_6968	34	.	3.4083	5.73966	3.43409	436
chr14	121361480	121362874	GSE148515_Galang_2020_GSM4473028_PC_ATAC_seq_rep2_ATACseq_SRR11539112_peak_6969	331	.	10.4379	36.5455	33.1877	539
chr14	121365596	121366193	GSE148515_Galang_2020_GSM4473028_PC_ATAC_seq_rep2_ATACseq_SRR11539112_peak_6970	40	.	3.62131	6.40891	4.05996	206
chr14	121378233	121379790	GSE148515_Galang_2020_GSM4473028_PC_ATAC_seq_rep2_ATACseq_SRR11539112_peak_6971	693	.	16.8285	73.6994	69.3054	1084
chr14	121423134	121423705	GSE148515_Galang_2020_GSM4473028_PC_ATAC_seq_rep2_ATACseq_SRR11539112_peak_6972	40	.	3.62131	6.40891	4.05996	203
chr14	121796812	121798652	GSE148515_Galang_2020_GSM4473028_PC_ATAC_seq_rep2_ATACseq_SRR11539112_peak_6973	197	.	7.66867	22.6978	19.7409	1011
chr14	121878230	121879404	GSE148515_Galang_2020_GSM4473028_PC_ATAC_seq_rep2_ATACseq_SRR11539112_peak_6974	278	.	9.37281	31.0199	27.8206	449
chr14	122068995	122069332	GSE148515_Galang_2020_GSM4473028_PC_ATAC_seq_rep2_ATACseq_SRR11539112_peak_6975	22	.	2.98226	4.47908	2.27101	14
chr14	122104827	122105197	GSE148515_Galang_2020_GSM4473028_PC_ATAC_seq_rep2_ATACseq_SRR11539112_peak_6976	150	.	6.60357	17.8725	15.0623	162
chr14	122106793	122107650	GSE148515_Galang_2020_GSM4473028_PC_ATAC_seq_rep2_ATACseq_SRR11539112_peak_6977	267	.	9.1598	29.9431	26.7749	343
chr14	122181268	122182029	GSE148515_Galang_2020_GSM4473028_PC_ATAC_seq_rep2_ATACseq_SRR11539112_peak_6978	141	.	6.39056	16.9468	14.1655	354
chr14	122464040	122464366	GSE148515_Galang_2020_GSM4473028_PC_ATAC_seq_rep2_ATACseq_SRR11539112_peak_6979	34	.	3.4083	5.73966	3.43409	212
chr14	122982599	122984037	GSE148515_Galang_2020_GSM4473028_PC_ATAC_seq_rep2_ATACseq_SRR11539112_peak_6981	353	.	10.8639	38.8182	35.3958	765
chr14	124675094	124675523	GSE148515_Galang_2020_GSM4473028_PC_ATAC_seq_rep2_ATACseq_SRR11539112_peak_6982	28	.	3.19528	5.09588	2.83689	281
chr15	3433351	3433660	GSE148515_Galang_2020_GSM4473028_PC_ATAC_seq_rep2_ATACseq_SRR11539112_peak_6983	60	.	4.26037	8.55648	6.09115	47
chr15	3498974	3499460	GSE148515_Galang_2020_GSM4473028_PC_ATAC_seq_rep2_ATACseq_SRR11539112_peak_6984	34	.	3.4083	5.73966	3.43409	117
chr15	3581859	3583619	GSE148515_Galang_2020_GSM4473028_PC_ATAC_seq_rep2_ATACseq_SRR11539112_peak_6985	247	.	8.73376	27.8196	24.7125	1516
chr15	3979191	3979728	GSE148515_Galang_2020_GSM4473028_PC_ATAC_seq_rep2_ATACseq_SRR11539112_peak_6986	178	.	7.24263	20.7297	17.8321	329
chr15	3995285	3996594	GSE148515_Galang_2020_GSM4473028_PC_ATAC_seq_rep2_ATACseq_SRR11539112_peak_6987	603	.	15.3373	64.5055	60.351	556
chr15	4025399	4028478	GSE148515_Galang_2020_GSM4473028_PC_ATAC_seq_rep2_ATACseq_SRR11539112_peak_6988	353	.	10.8639	38.8182	35.3958	1325
chr15	5115455	5117048	GSE148515_Galang_2020_GSM4473028_PC_ATAC_seq_rep2_ATACseq_SRR11539112_peak_6989	517	.	13.8462	55.6052	51.7084	1089
chr15	5143456	5144349	GSE148515_Galang_2020_GSM4473028_PC_ATAC_seq_rep2_ATACseq_SRR11539112_peak_6990	216	.	8.0947	24.7131	21.6968	610
chr15	5185438	5185835	GSE148515_Galang_2020_GSM4473028_PC_ATAC_seq_rep2_ATACseq_SRR11539112_peak_6991	68	.	4.47339	9.31523	6.81488	315
chr15	5243878	5244634	GSE148515_Galang_2020_GSM4473028_PC_ATAC_seq_rep2_ATACseq_SRR11539112_peak_6992	53	.	4.04735	7.81849	5.3902	300
chr15	6386478	6386882	GSE148515_Galang_2020_GSM4473028_PC_ATAC_seq_rep2_ATACseq_SRR11539112_peak_6993	83	.	4.89943	10.8913	8.32397	163
chr15	6446866	6447182	GSE148515_Galang_2020_GSM4473028_PC_ATAC_seq_rep2_ATACseq_SRR11539112_peak_6994	28	.	3.19528	5.09588	2.83689	283
chr15	6707667	6709150	GSE148515_Galang_2020_GSM4473028_PC_ATAC_seq_rep2_ATACseq_SRR11539112_peak_6995	278	.	9.37281	31.0199	27.8206	797
chr15	6861732	6862069	GSE148515_Galang_2020_GSM4473028_PC_ATAC_seq_rep2_ATACseq_SRR11539112_peak_6996	28	.	3.19528	5.09588	2.83689	127
chr15	6865064	6865347	GSE148515_Galang_2020_GSM4473028_PC_ATAC_seq_rep2_ATACseq_SRR11539112_peak_6997	28	.	3.19528	5.09588	2.83689	3
chr15	6874192	6874486	GSE148515_Galang_2020_GSM4473028_PC_ATAC_seq_rep2_ATACseq_SRR11539112_peak_6998	60	.	4.26037	8.55648	6.09115	172
chr15	7128755	7130670	GSE148515_Galang_2020_GSM4473028_PC_ATAC_seq_rep2_ATACseq_SRR11539112_peak_6999	399	.	11.716	43.4635	39.9071	819
chr15	7189507	7190949	GSE148515_Galang_2020_GSM4473028_PC_ATAC_seq_rep2_ATACseq_SRR11539112_peak_7000	91	.	5.11244	11.7071	9.10781	453
chr15	7222860	7223487	GSE148515_Galang_2020_GSM4473028_PC_ATAC_seq_rep2_ATACseq_SRR11539112_peak_7001	40	.	3.62131	6.40891	4.05996	286
chr15	7479780	7480948	GSE148515_Galang_2020_GSM4473028_PC_ATAC_seq_rep2_ATACseq_SRR11539112_peak_7002	83	.	4.89943	10.8913	8.32397	649
chr15	7563534	7564136	GSE148515_Galang_2020_GSM4473028_PC_ATAC_seq_rep2_ATACseq_SRR11539112_peak_7003	47	.	3.83433	7.10226	4.71257	183
chr15	7857538	7857878	GSE148515_Galang_2020_GSM4473028_PC_ATAC_seq_rep2_ATACseq_SRR11539112_peak_7004	47	.	3.83433	7.10226	4.71257	81
chr15	8098914	8099321	GSE148515_Galang_2020_GSM4473028_PC_ATAC_seq_rep2_ATACseq_SRR11539112_peak_7005	132	.	6.17754	16.0353	13.2834	272
chr15	8108949	8109393	GSE148515_Galang_2020_GSM4473028_PC_ATAC_seq_rep2_ATACseq_SRR11539112_peak_7006	124	.	5.96452	15.1384	12.4163	105
chr15	8168661	8169343	GSE148515_Galang_2020_GSM4473028_PC_ATAC_seq_rep2_ATACseq_SRR11539112_peak_7007	257	.	8.94678	28.8762	25.7388	379
chr15	8279375	8280556	GSE148515_Galang_2020_GSM4473028_PC_ATAC_seq_rep2_ATACseq_SRR11539112_peak_7008	75	.	4.68641	10.0938	7.55925	802
chr15	8443071	8446924	GSE148515_Galang_2020_GSM4473028_PC_ATAC_seq_rep2_ATACseq_SRR11539112_peak_7009	433	.	12.3551	47.0299	43.3714	1505
chr15	8629379	8629832	GSE148515_Galang_2020_GSM4473028_PC_ATAC_seq_rep2_ATACseq_SRR11539112_peak_7011	34	.	3.4083	5.73966	3.43409	51
chr15	9070581	9073109	GSE148515_Galang_2020_GSM4473028_PC_ATAC_seq_rep2_ATACseq_SRR11539112_peak_7012	590	.	15.1243	63.2154	59.0974	690
chr15	9074849	9075129	GSE148515_Galang_2020_GSM4473028_PC_ATAC_seq_rep2_ATACseq_SRR11539112_peak_7013	28	.	3.19528	5.09588	2.83689	18
chr15	9140192	9141077	GSE148515_Galang_2020_GSM4473028_PC_ATAC_seq_rep2_ATACseq_SRR11539112_peak_7014	288	.	9.58583	32.1064	28.8763	431
chr15	10469899	10471099	GSE148515_Galang_2020_GSM4473028_PC_ATAC_seq_rep2_ATACseq_SRR11539112_peak_7016	288	.	9.58583	32.1064	28.8763	660
chr15	10485760	10486511	GSE148515_Galang_2020_GSM4473028_PC_ATAC_seq_rep2_ATACseq_SRR11539112_peak_7017	207	.	7.88168	23.6997	20.7131	201
chr15	10714043	10715261	GSE148515_Galang_2020_GSM4473028_PC_ATAC_seq_rep2_ATACseq_SRR11539112_peak_7018	107	.	5.53848	13.3903	10.7289	537
chr15	10981341	10982335	GSE148515_Galang_2020_GSM4473028_PC_ATAC_seq_rep2_ATACseq_SRR11539112_peak_7019	236	.	8.52074	26.7733	23.697	450
chr15	11399085	11400017	GSE148515_Galang_2020_GSM4473028_PC_ATAC_seq_rep2_ATACseq_SRR11539112_peak_7020	387	.	11.503	42.2901	38.7674	629
chr15	11904863	11905352	GSE148515_Galang_2020_GSM4473028_PC_ATAC_seq_rep2_ATACseq_SRR11539112_peak_7021	28	.	3.19528	5.09588	2.83689	231
chr15	11995193	11996280	GSE148515_Galang_2020_GSM4473028_PC_ATAC_seq_rep2_ATACseq_SRR11539112_peak_7022	320	.	10.2249	35.4221	32.0965	753
chr15	12084781	12085065	GSE148515_Galang_2020_GSM4473028_PC_ATAC_seq_rep2_ATACseq_SRR11539112_peak_7023	22	.	2.98226	4.47908	2.27101	159
chr15	12116782	12119189	GSE148515_Galang_2020_GSM4473028_PC_ATAC_seq_rep2_ATACseq_SRR11539112_peak_7024	445	.	12.5681	48.2336	44.541	1838
chr15	12196709	12197145	GSE148515_Galang_2020_GSM4473028_PC_ATAC_seq_rep2_ATACseq_SRR11539112_peak_7025	53	.	4.04735	7.81849	5.3902	298
chr15	12204410	12206021	GSE148515_Galang_2020_GSM4473028_PC_ATAC_seq_rep2_ATACseq_SRR11539112_peak_7026	732	.	17.4675	77.7229	73.2388	546
chr15	12230160	12230655	GSE148515_Galang_2020_GSM4473028_PC_ATAC_seq_rep2_ATACseq_SRR11539112_peak_7027	53	.	4.04735	7.81849	5.3902	157
chr15	12245139	12247499	GSE148515_Galang_2020_GSM4473028_PC_ATAC_seq_rep2_ATACseq_SRR11539112_peak_7028	236	.	8.52074	26.7733	23.697	1019
chr15	12268200	12268601	GSE148515_Galang_2020_GSM4473028_PC_ATAC_seq_rep2_ATACseq_SRR11539112_peak_7029	40	.	3.62131	6.40891	4.05996	46
chr15	12320490	12322305	GSE148515_Galang_2020_GSM4473028_PC_ATAC_seq_rep2_ATACseq_SRR11539112_peak_7030	566	.	14.6983	60.6535	56.612	902
chr15	12367505	12368284	GSE148515_Galang_2020_GSM4473028_PC_ATAC_seq_rep2_ATACseq_SRR11539112_peak_7031	34	.	3.4083	5.73966	3.43409	740
chr15	12375496	12376012	GSE148515_Galang_2020_GSM4473028_PC_ATAC_seq_rep2_ATACseq_SRR11539112_peak_7032	40	.	3.62131	6.40891	4.05996	396
chr15	12501880	12502428	GSE148515_Galang_2020_GSM4473028_PC_ATAC_seq_rep2_ATACseq_SRR11539112_peak_7033	60	.	4.26037	8.55648	6.09115	431
chr15	12714305	12714987	GSE148515_Galang_2020_GSM4473028_PC_ATAC_seq_rep2_ATACseq_SRR11539112_peak_7034	53	.	4.04735	7.81849	5.3902	180
chr15	12732548	12732974	GSE148515_Galang_2020_GSM4473028_PC_ATAC_seq_rep2_ATACseq_SRR11539112_peak_7035	68	.	4.47339	9.31523	6.81488	235
chr15	12738036	12740596	GSE148515_Galang_2020_GSM4473028_PC_ATAC_seq_rep2_ATACseq_SRR11539112_peak_7036	433	.	12.3551	47.0299	43.3714	1839
chr15	12749172	12750600	GSE148515_Galang_2020_GSM4473028_PC_ATAC_seq_rep2_ATACseq_SRR11539112_peak_7037	504	.	13.6332	54.3595	50.497	827
chr15	12751923	12753650	GSE148515_Galang_2020_GSM4473028_PC_ATAC_seq_rep2_ATACseq_SRR11539112_peak_7038	68	.	4.47339	9.31523	6.81488	1532
chr15	12758557	12758929	GSE148515_Galang_2020_GSM4473028_PC_ATAC_seq_rep2_ATACseq_SRR11539112_peak_7039	99	.	5.32546	12.5403	9.90973	175
chr15	12795900	12796186	GSE148515_Galang_2020_GSM4473028_PC_ATAC_seq_rep2_ATACseq_SRR11539112_peak_7040	40	.	3.62131	6.40891	4.05996	182
chr15	12824270	12825159	GSE148515_Galang_2020_GSM4473028_PC_ATAC_seq_rep2_ATACseq_SRR11539112_peak_7041	320	.	10.2249	35.4221	32.0965	415
chr15	12825443	12825727	GSE148515_Galang_2020_GSM4473028_PC_ATAC_seq_rep2_ATACseq_SRR11539112_peak_7042	28	.	3.19528	5.09588	2.83689	158
chr15	13172605	13174024	GSE148515_Galang_2020_GSM4473028_PC_ATAC_seq_rep2_ATACseq_SRR11539112_peak_7043	83	.	4.89943	10.8913	8.32397	654
chr15	25412705	25413668	GSE148515_Galang_2020_GSM4473028_PC_ATAC_seq_rep2_ATACseq_SRR11539112_peak_7044	53	.	4.04735	7.81849	5.3902	261
chr15	25621927	25623238	GSE148515_Galang_2020_GSM4473028_PC_ATAC_seq_rep2_ATACseq_SRR11539112_peak_7045	159	.	6.81659	18.8118	15.9726	754
chr15	25767587	25768075	GSE148515_Galang_2020_GSM4473028_PC_ATAC_seq_rep2_ATACseq_SRR11539112_peak_7046	40	.	3.62131	6.40891	4.05996	372
chr15	25773807	25774722	GSE148515_Galang_2020_GSM4473028_PC_ATAC_seq_rep2_ATACseq_SRR11539112_peak_7047	68	.	4.47339	9.31523	6.81488	522
chr15	25775118	25775393	GSE148515_Galang_2020_GSM4473028_PC_ATAC_seq_rep2_ATACseq_SRR11539112_peak_7048	28	.	3.19528	5.09588	2.83689	257
chr15	25805237	25805931	GSE148515_Galang_2020_GSM4473028_PC_ATAC_seq_rep2_ATACseq_SRR11539112_peak_7049	68	.	4.47339	9.31523	6.81488	414
chr15	25843096	25843526	GSE148515_Galang_2020_GSM4473028_PC_ATAC_seq_rep2_ATACseq_SRR11539112_peak_7050	60	.	4.26037	8.55648	6.09115	101
chr15	25915100	25915419	GSE148515_Galang_2020_GSM4473028_PC_ATAC_seq_rep2_ATACseq_SRR11539112_peak_7051	34	.	3.4083	5.73966	3.43409	99
chr15	25919642	25920432	GSE148515_Galang_2020_GSM4473028_PC_ATAC_seq_rep2_ATACseq_SRR11539112_peak_7052	124	.	5.96452	15.1384	12.4163	362
chr15	25940475	25941927	GSE148515_Galang_2020_GSM4473028_PC_ATAC_seq_rep2_ATACseq_SRR11539112_peak_7053	267	.	9.1598	29.9431	26.7749	468
chr15	25945149	25945845	GSE148515_Galang_2020_GSM4473028_PC_ATAC_seq_rep2_ATACseq_SRR11539112_peak_7054	53	.	4.04735	7.81849	5.3902	235
chr15	25983797	25985091	GSE148515_Galang_2020_GSM4473028_PC_ATAC_seq_rep2_ATACseq_SRR11539112_peak_7055	310	.	10.0119	34.3077	31.0141	539
chr15	26308336	26309844	GSE148515_Galang_2020_GSM4473028_PC_ATAC_seq_rep2_ATACseq_SRR11539112_peak_7056	124	.	5.96452	15.1384	12.4163	779
chr15	26894398	26895700	GSE148515_Galang_2020_GSM4473028_PC_ATAC_seq_rep2_ATACseq_SRR11539112_peak_7057	197	.	7.66867	22.6978	19.7409	895
chr15	27466227	27467507	GSE148515_Galang_2020_GSM4473028_PC_ATAC_seq_rep2_ATACseq_SRR11539112_peak_7058	299	.	9.79885	33.2024	29.9408	262
chr15	27485533	27487427	GSE148515_Galang_2020_GSM4473028_PC_ATAC_seq_rep2_ATACseq_SRR11539112_peak_7059	68	.	4.47339	9.31523	6.81488	1488
chr15	27502549	27505057	GSE148515_Galang_2020_GSM4473028_PC_ATAC_seq_rep2_ATACseq_SRR11539112_peak_7060	68	.	4.47339	9.31523	6.81488	912
chr15	27506433	27507030	GSE148515_Galang_2020_GSM4473028_PC_ATAC_seq_rep2_ATACseq_SRR11539112_peak_7061	34	.	3.4083	5.73966	3.43409	540
chr15	27537358	27540072	GSE148515_Galang_2020_GSM4473028_PC_ATAC_seq_rep2_ATACseq_SRR11539112_peak_7062	115	.	5.7515	14.2566	11.5647	716
chr15	27547701	27548578	GSE148515_Galang_2020_GSM4473028_PC_ATAC_seq_rep2_ATACseq_SRR11539112_peak_7063	132	.	6.17754	16.0353	13.2834	552
chr15	27551928	27552592	GSE148515_Galang_2020_GSM4473028_PC_ATAC_seq_rep2_ATACseq_SRR11539112_peak_7064	47	.	3.83433	7.10226	4.71257	272
chr15	27575593	27576512	GSE148515_Galang_2020_GSM4473028_PC_ATAC_seq_rep2_ATACseq_SRR11539112_peak_7065	28	.	3.19528	5.09588	2.83689	582
chr15	27580275	27580971	GSE148515_Galang_2020_GSM4473028_PC_ATAC_seq_rep2_ATACseq_SRR11539112_peak_7066	53	.	4.04735	7.81849	5.3902	114
chr15	27592970	27593435	GSE148515_Galang_2020_GSM4473028_PC_ATAC_seq_rep2_ATACseq_SRR11539112_peak_7067	17	.	2.76924	3.89095	1.73957	191
chr15	27612791	27613096	GSE148515_Galang_2020_GSM4473028_PC_ATAC_seq_rep2_ATACseq_SRR11539112_peak_7068	34	.	3.4083	5.73966	3.43409	162
chr15	27619154	27619524	GSE148515_Galang_2020_GSM4473028_PC_ATAC_seq_rep2_ATACseq_SRR11539112_peak_7069	47	.	3.83433	7.10226	4.71257	212
chr15	27629907	27631258	GSE148515_Galang_2020_GSM4473028_PC_ATAC_seq_rep2_ATACseq_SRR11539112_peak_7070	387	.	11.503	42.2901	38.7674	853
chr15	27681167	27681794	GSE148515_Galang_2020_GSM4473028_PC_ATAC_seq_rep2_ATACseq_SRR11539112_peak_7071	141	.	6.39056	16.9468	14.1655	478
chr15	27858875	27859608	GSE148515_Galang_2020_GSM4473028_PC_ATAC_seq_rep2_ATACseq_SRR11539112_peak_7072	28	.	3.19528	5.09588	2.83689	467
chr15	27919237	27919890	GSE148515_Galang_2020_GSM4473028_PC_ATAC_seq_rep2_ATACseq_SRR11539112_peak_7073	68	.	4.47339	9.31523	6.81488	509
chr15	27923431	27924103	GSE148515_Galang_2020_GSM4473028_PC_ATAC_seq_rep2_ATACseq_SRR11539112_peak_7074	99	.	5.32546	12.5403	9.90973	376
chr15	27937492	27937979	GSE148515_Galang_2020_GSM4473028_PC_ATAC_seq_rep2_ATACseq_SRR11539112_peak_7075	22	.	2.98226	4.47908	2.27101	26
chr15	27997083	27998265	GSE148515_Galang_2020_GSM4473028_PC_ATAC_seq_rep2_ATACseq_SRR11539112_peak_7076	207	.	7.88168	23.6997	20.7131	507
chr15	28023399	28026478	GSE148515_Galang_2020_GSM4473028_PC_ATAC_seq_rep2_ATACseq_SRR11539112_peak_7077	504	.	13.6332	54.3595	50.497	2630
chr15	28158478	28159482	GSE148515_Galang_2020_GSM4473028_PC_ATAC_seq_rep2_ATACseq_SRR11539112_peak_7078	124	.	5.96452	15.1384	12.4163	600
chr15	30172784	30173157	GSE148515_Galang_2020_GSM4473028_PC_ATAC_seq_rep2_ATACseq_SRR11539112_peak_7079	28	.	3.19528	5.09588	2.83689	132
chr15	31223811	31224711	GSE148515_Galang_2020_GSM4473028_PC_ATAC_seq_rep2_ATACseq_SRR11539112_peak_7080	247	.	8.73376	27.8196	24.7125	493
chr15	31302370	31302662	GSE148515_Galang_2020_GSM4473028_PC_ATAC_seq_rep2_ATACseq_SRR11539112_peak_7081	28	.	3.19528	5.09588	2.83689	80
chr15	31315859	31316145	GSE148515_Galang_2020_GSM4473028_PC_ATAC_seq_rep2_ATACseq_SRR11539112_peak_7082	28	.	3.19528	5.09588	2.83689	2
chr15	31352914	31353498	GSE148515_Galang_2020_GSM4473028_PC_ATAC_seq_rep2_ATACseq_SRR11539112_peak_7083	40	.	3.62131	6.40891	4.05996	45
chr15	31365922	31368146	GSE148515_Galang_2020_GSM4473028_PC_ATAC_seq_rep2_ATACseq_SRR11539112_peak_7084	207	.	7.88168	23.6997	20.7131	1577
chr15	31396016	31397348	GSE148515_Galang_2020_GSM4473028_PC_ATAC_seq_rep2_ATACseq_SRR11539112_peak_7085	207	.	7.88168	23.6997	20.7131	982
chr15	31453423	31453834	GSE148515_Galang_2020_GSM4473028_PC_ATAC_seq_rep2_ATACseq_SRR11539112_peak_7086	150	.	6.60357	17.8725	15.0623	207
chr15	31530076	31531583	GSE148515_Galang_2020_GSM4473028_PC_ATAC_seq_rep2_ATACseq_SRR11539112_peak_7087	365	.	11.077	39.9673	36.5121	746
chr15	31568695	31569246	GSE148515_Galang_2020_GSM4473028_PC_ATAC_seq_rep2_ATACseq_SRR11539112_peak_7088	47	.	3.83433	7.10226	4.71257	77
chr15	31601390	31602601	GSE148515_Galang_2020_GSM4473028_PC_ATAC_seq_rep2_ATACseq_SRR11539112_peak_7089	257	.	8.94678	28.8762	25.7388	503
chr15	32002434	32003299	GSE148515_Galang_2020_GSM4473028_PC_ATAC_seq_rep2_ATACseq_SRR11539112_peak_7090	75	.	4.68641	10.0938	7.55925	207
chr15	32244069	32246223	GSE148515_Galang_2020_GSM4473028_PC_ATAC_seq_rep2_ATACseq_SRR11539112_peak_7091	247	.	8.73376	27.8196	24.7125	867
chr15	32920581	32921393	GSE148515_Galang_2020_GSM4473028_PC_ATAC_seq_rep2_ATACseq_SRR11539112_peak_7092	207	.	7.88168	23.6997	20.7131	134
chr15	33083083	33083463	GSE148515_Galang_2020_GSM4473028_PC_ATAC_seq_rep2_ATACseq_SRR11539112_peak_7093	22	.	2.98226	4.47908	2.27101	44
chr15	33687347	33688032	GSE148515_Galang_2020_GSM4473028_PC_ATAC_seq_rep2_ATACseq_SRR11539112_peak_7094	68	.	4.47339	9.31523	6.81488	210
chr15	34046001	34047043	GSE148515_Galang_2020_GSM4473028_PC_ATAC_seq_rep2_ATACseq_SRR11539112_peak_7095	75	.	4.68641	10.0938	7.55925	392
chr15	34082210	34083896	GSE148515_Galang_2020_GSM4473028_PC_ATAC_seq_rep2_ATACseq_SRR11539112_peak_7096	566	.	14.6983	60.6535	56.612	534
chr15	34237362	34239384	GSE148515_Galang_2020_GSM4473028_PC_ATAC_seq_rep2_ATACseq_SRR11539112_peak_7097	207	.	7.88168	23.6997	20.7131	689
chr15	34287145	34287619	GSE148515_Galang_2020_GSM4473028_PC_ATAC_seq_rep2_ATACseq_SRR11539112_peak_7098	99	.	5.32546	12.5403	9.90973	119
chr15	34306641	34307112	GSE148515_Galang_2020_GSM4473028_PC_ATAC_seq_rep2_ATACseq_SRR11539112_peak_7099	68	.	4.47339	9.31523	6.81488	116
chr15	34442742	34444038	GSE148515_Galang_2020_GSM4473028_PC_ATAC_seq_rep2_ATACseq_SRR11539112_peak_7100	410	.	11.929	44.6446	41.0542	676
chr15	34795094	34795448	GSE148515_Galang_2020_GSM4473028_PC_ATAC_seq_rep2_ATACseq_SRR11539112_peak_7102	22	.	2.98226	4.47908	2.27101	56
chr15	34837421	34837868	GSE148515_Galang_2020_GSM4473028_PC_ATAC_seq_rep2_ATACseq_SRR11539112_peak_7103	68	.	4.47339	9.31523	6.81488	163
chr15	34878992	34879870	GSE148515_Galang_2020_GSM4473028_PC_ATAC_seq_rep2_ATACseq_SRR11539112_peak_7104	75	.	4.68641	10.0938	7.55925	672
chr15	35155213	35156073	GSE148515_Galang_2020_GSM4473028_PC_ATAC_seq_rep2_ATACseq_SRR11539112_peak_7105	376	.	11.29	41.1247	37.6362	620
chr15	35293027	35293661	GSE148515_Galang_2020_GSM4473028_PC_ATAC_seq_rep2_ATACseq_SRR11539112_peak_7106	68	.	4.47339	9.31523	6.81488	475
chr15	35295855	35296953	GSE148515_Galang_2020_GSM4473028_PC_ATAC_seq_rep2_ATACseq_SRR11539112_peak_7107	60	.	4.26037	8.55648	6.09115	256
chr15	35927233	35928225	GSE148515_Galang_2020_GSM4473028_PC_ATAC_seq_rep2_ATACseq_SRR11539112_peak_7109	40	.	3.62131	6.40891	4.05996	148
chr15	35937831	35938225	GSE148515_Galang_2020_GSM4473028_PC_ATAC_seq_rep2_ATACseq_SRR11539112_peak_7110	40	.	3.62131	6.40891	4.05996	51
chr15	36164549	36165179	GSE148515_Galang_2020_GSM4473028_PC_ATAC_seq_rep2_ATACseq_SRR11539112_peak_7111	47	.	3.83433	7.10226	4.71257	423
chr15	36173806	36174074	GSE148515_Galang_2020_GSM4473028_PC_ATAC_seq_rep2_ATACseq_SRR11539112_peak_7112	60	.	4.26037	8.55648	6.09115	160
chr15	36210440	36210988	GSE148515_Galang_2020_GSM4473028_PC_ATAC_seq_rep2_ATACseq_SRR11539112_peak_7113	40	.	3.62131	6.40891	4.05996	66
chr15	36282171	36283661	GSE148515_Galang_2020_GSM4473028_PC_ATAC_seq_rep2_ATACseq_SRR11539112_peak_7114	480	.	13.2071	51.8882	48.0938	911
chr15	36343895	36344525	GSE148515_Galang_2020_GSM4473028_PC_ATAC_seq_rep2_ATACseq_SRR11539112_peak_7115	83	.	4.89943	10.8913	8.32397	436
chr15	36374423	36375098	GSE148515_Galang_2020_GSM4473028_PC_ATAC_seq_rep2_ATACseq_SRR11539112_peak_7116	75	.	4.68641	10.0938	7.55925	426
chr15	36495898	36496937	GSE148515_Galang_2020_GSM4473028_PC_ATAC_seq_rep2_ATACseq_SRR11539112_peak_7117	141	.	6.39056	16.9468	14.1655	816
chr15	36578514	36579305	GSE148515_Galang_2020_GSM4473028_PC_ATAC_seq_rep2_ATACseq_SRR11539112_peak_7118	47	.	3.83433	7.10226	4.71257	95
chr15	36607853	36609962	GSE148515_Galang_2020_GSM4473028_PC_ATAC_seq_rep2_ATACseq_SRR11539112_peak_7119	895	.	20.0237	94.2742	89.5235	1457
chr15	36645042	36645379	GSE148515_Galang_2020_GSM4473028_PC_ATAC_seq_rep2_ATACseq_SRR11539112_peak_7120	53	.	4.04735	7.81849	5.3902	126
chr15	36777875	36778184	GSE148515_Galang_2020_GSM4473028_PC_ATAC_seq_rep2_ATACseq_SRR11539112_peak_7123	22	.	2.98226	4.47908	2.27101	91
chr15	36779722	36780209	GSE148515_Galang_2020_GSM4473028_PC_ATAC_seq_rep2_ATACseq_SRR11539112_peak_7124	47	.	3.83433	7.10226	4.71257	314
chr15	36781495	36781777	GSE148515_Galang_2020_GSM4473028_PC_ATAC_seq_rep2_ATACseq_SRR11539112_peak_7125	47	.	3.83433	7.10226	4.71257	90
chr15	36791584	36794942	GSE148515_Galang_2020_GSM4473028_PC_ATAC_seq_rep2_ATACseq_SRR11539112_peak_7126	840	.	19.1717	88.6792	84.0048	1909
chr15	36819487	36820411	GSE148515_Galang_2020_GSM4473028_PC_ATAC_seq_rep2_ATACseq_SRR11539112_peak_7127	60	.	4.26037	8.55648	6.09115	843
chr15	36846234	36847100	GSE148515_Galang_2020_GSM4473028_PC_ATAC_seq_rep2_ATACseq_SRR11539112_peak_7128	40	.	3.62131	6.40891	4.05996	727
chr15	36854942	36856743	GSE148515_Galang_2020_GSM4473028_PC_ATAC_seq_rep2_ATACseq_SRR11539112_peak_7129	197	.	7.66867	22.6978	19.7409	341
chr15	36873341	36873985	GSE148515_Galang_2020_GSM4473028_PC_ATAC_seq_rep2_ATACseq_SRR11539112_peak_7130	150	.	6.60357	17.8725	15.0623	254
chr15	36938129	36939338	GSE148515_Galang_2020_GSM4473028_PC_ATAC_seq_rep2_ATACseq_SRR11539112_peak_7131	410	.	11.929	44.6446	41.0542	627
chr15	37006512	37008315	GSE148515_Galang_2020_GSM4473028_PC_ATAC_seq_rep2_ATACseq_SRR11539112_peak_7136	469	.	12.9941	50.6629	46.9024	917
chr15	37432322	37433521	GSE148515_Galang_2020_GSM4473028_PC_ATAC_seq_rep2_ATACseq_SRR11539112_peak_7138	47	.	3.83433	7.10226	4.71257	641
chr15	37458858	37459622	GSE148515_Galang_2020_GSM4473028_PC_ATAC_seq_rep2_ATACseq_SRR11539112_peak_7139	34	.	3.4083	5.73966	3.43409	234
chr15	37500982	37501294	GSE148515_Galang_2020_GSM4473028_PC_ATAC_seq_rep2_ATACseq_SRR11539112_peak_7140	34	.	3.4083	5.73966	3.43409	137
chr15	37502515	37503134	GSE148515_Galang_2020_GSM4473028_PC_ATAC_seq_rep2_ATACseq_SRR11539112_peak_7141	47	.	3.83433	7.10226	4.71257	162
chr15	37569026	37569320	GSE148515_Galang_2020_GSM4473028_PC_ATAC_seq_rep2_ATACseq_SRR11539112_peak_7142	34	.	3.4083	5.73966	3.43409	75
chr15	37791317	37792202	GSE148515_Galang_2020_GSM4473028_PC_ATAC_seq_rep2_ATACseq_SRR11539112_peak_7143	107	.	5.53848	13.3903	10.7289	659
chr15	37905816	37906423	GSE148515_Galang_2020_GSM4473028_PC_ATAC_seq_rep2_ATACseq_SRR11539112_peak_7144	68	.	4.47339	9.31523	6.81488	132
chr15	37960420	37961765	GSE148515_Galang_2020_GSM4473028_PC_ATAC_seq_rep2_ATACseq_SRR11539112_peak_7145	422	.	12.1421	45.8335	42.2091	617
chr15	38077186	38079717	GSE148515_Galang_2020_GSM4473028_PC_ATAC_seq_rep2_ATACseq_SRR11539112_peak_7146	480	.	13.2071	51.8882	48.0938	1570
chr15	38169664	38170134	GSE148515_Galang_2020_GSM4473028_PC_ATAC_seq_rep2_ATACseq_SRR11539112_peak_7147	68	.	4.47339	9.31523	6.81488	241
chr15	38242403	38242673	GSE148515_Galang_2020_GSM4473028_PC_ATAC_seq_rep2_ATACseq_SRR11539112_peak_7148	22	.	2.98226	4.47908	2.27101	33
chr15	38284634	38284932	GSE148515_Galang_2020_GSM4473028_PC_ATAC_seq_rep2_ATACseq_SRR11539112_peak_7149	34	.	3.4083	5.73966	3.43409	147
chr15	38298584	38302851	GSE148515_Galang_2020_GSM4473028_PC_ATAC_seq_rep2_ATACseq_SRR11539112_peak_7150	799	.	18.5326	84.5331	79.9218	836
chr15	38342558	38343476	GSE148515_Galang_2020_GSM4473028_PC_ATAC_seq_rep2_ATACseq_SRR11539112_peak_7151	124	.	5.96452	15.1384	12.4163	544
chr15	38364062	38364388	GSE148515_Galang_2020_GSM4473028_PC_ATAC_seq_rep2_ATACseq_SRR11539112_peak_7152	53	.	4.04735	7.81849	5.3902	180
chr15	38373910	38374178	GSE148515_Galang_2020_GSM4473028_PC_ATAC_seq_rep2_ATACseq_SRR11539112_peak_7153	47	.	3.83433	7.10226	4.71257	53
chr15	38420737	38421182	GSE148515_Galang_2020_GSM4473028_PC_ATAC_seq_rep2_ATACseq_SRR11539112_peak_7154	115	.	5.7515	14.2566	11.5647	153
chr15	38452247	38453328	GSE148515_Galang_2020_GSM4473028_PC_ATAC_seq_rep2_ATACseq_SRR11539112_peak_7155	60	.	4.26037	8.55648	6.09115	641
chr15	38486303	38486717	GSE148515_Galang_2020_GSM4473028_PC_ATAC_seq_rep2_ATACseq_SRR11539112_peak_7159	28	.	3.19528	5.09588	2.83689	97
chr15	38517962	38519998	GSE148515_Galang_2020_GSM4473028_PC_ATAC_seq_rep2_ATACseq_SRR11539112_peak_7160	654	.	16.1894	69.725	65.4293	1390
chr15	38542520	38544968	GSE148515_Galang_2020_GSM4473028_PC_ATAC_seq_rep2_ATACseq_SRR11539112_peak_7161	376	.	11.29	41.1247	37.6362	1781
chr15	38555592	38556130	GSE148515_Galang_2020_GSM4473028_PC_ATAC_seq_rep2_ATACseq_SRR11539112_peak_7162	83	.	4.89943	10.8913	8.32397	168
chr15	38562804	38563586	GSE148515_Galang_2020_GSM4473028_PC_ATAC_seq_rep2_ATACseq_SRR11539112_peak_7163	53	.	4.04735	7.81849	5.3902	656
chr15	38566982	38567831	GSE148515_Galang_2020_GSM4473028_PC_ATAC_seq_rep2_ATACseq_SRR11539112_peak_7164	132	.	6.17754	16.0353	13.2834	426
chr15	38594340	38594815	GSE148515_Galang_2020_GSM4473028_PC_ATAC_seq_rep2_ATACseq_SRR11539112_peak_7165	28	.	3.19528	5.09588	2.83689	182
chr15	38661398	38662361	GSE148515_Galang_2020_GSM4473028_PC_ATAC_seq_rep2_ATACseq_SRR11539112_peak_7166	168	.	7.02961	19.7643	16.896	438
chr15	38705057	38705345	GSE148515_Galang_2020_GSM4473028_PC_ATAC_seq_rep2_ATACseq_SRR11539112_peak_7167	60	.	4.26037	8.55648	6.09115	158
chr15	38927711	38928049	GSE148515_Galang_2020_GSM4473028_PC_ATAC_seq_rep2_ATACseq_SRR11539112_peak_7168	53	.	4.04735	7.81849	5.3902	68
chr15	38950481	38951679	GSE148515_Galang_2020_GSM4473028_PC_ATAC_seq_rep2_ATACseq_SRR11539112_peak_7169	53	.	4.04735	7.81849	5.3902	470
chr15	39006121	39006880	GSE148515_Galang_2020_GSM4473028_PC_ATAC_seq_rep2_ATACseq_SRR11539112_peak_7170	150	.	6.60357	17.8725	15.0623	184
chr15	39112338	39113262	GSE148515_Galang_2020_GSM4473028_PC_ATAC_seq_rep2_ATACseq_SRR11539112_peak_7171	457	.	12.7811	49.4447	45.7181	405
chr15	39735234	39735684	GSE148515_Galang_2020_GSM4473028_PC_ATAC_seq_rep2_ATACseq_SRR11539112_peak_7172	53	.	4.04735	7.81849	5.3902	231
chr15	39942966	39944538	GSE148515_Galang_2020_GSM4473028_PC_ATAC_seq_rep2_ATACseq_SRR11539112_peak_7173	399	.	11.716	43.4635	39.9071	885
chr15	40654122	40656349	GSE148515_Galang_2020_GSM4473028_PC_ATAC_seq_rep2_ATACseq_SRR11539112_peak_7174	320	.	10.2249	35.4221	32.0965	935
chr15	41447017	41447940	GSE148515_Galang_2020_GSM4473028_PC_ATAC_seq_rep2_ATACseq_SRR11539112_peak_7175	124	.	5.96452	15.1384	12.4163	424
chr15	41788211	41789556	GSE148515_Galang_2020_GSM4473028_PC_ATAC_seq_rep2_ATACseq_SRR11539112_peak_7176	236	.	8.52074	26.7733	23.697	712
chr15	41830712	41831188	GSE148515_Galang_2020_GSM4473028_PC_ATAC_seq_rep2_ATACseq_SRR11539112_peak_7177	91	.	5.11244	11.7071	9.10781	172
chr15	41833727	41833997	GSE148515_Galang_2020_GSM4473028_PC_ATAC_seq_rep2_ATACseq_SRR11539112_peak_7178	22	.	2.98226	4.47908	2.27101	210
chr15	41840669	41841028	GSE148515_Galang_2020_GSM4473028_PC_ATAC_seq_rep2_ATACseq_SRR11539112_peak_7179	34	.	3.4083	5.73966	3.43409	305
chr15	41868365	41870065	GSE148515_Galang_2020_GSM4473028_PC_ATAC_seq_rep2_ATACseq_SRR11539112_peak_7180	236	.	8.52074	26.7733	23.697	1346
chr15	43282264	43282891	GSE148515_Galang_2020_GSM4473028_PC_ATAC_seq_rep2_ATACseq_SRR11539112_peak_7181	132	.	6.17754	16.0353	13.2834	406
chr15	43476998	43478061	GSE148515_Galang_2020_GSM4473028_PC_ATAC_seq_rep2_ATACseq_SRR11539112_peak_7182	376	.	11.29	41.1247	37.6362	532
chr15	44427317	44428703	GSE148515_Galang_2020_GSM4473028_PC_ATAC_seq_rep2_ATACseq_SRR11539112_peak_7183	578	.	14.9113	61.9314	57.8513	661
chr15	44618740	44619818	GSE148515_Galang_2020_GSM4473028_PC_ATAC_seq_rep2_ATACseq_SRR11539112_peak_7184	923	.	20.4498	97.0994	92.3203	506
chr15	50869745	50870405	GSE148515_Galang_2020_GSM4473028_PC_ATAC_seq_rep2_ATACseq_SRR11539112_peak_7185	40	.	3.62131	6.40891	4.05996	550
chr15	50888712	50890487	GSE148515_Galang_2020_GSM4473028_PC_ATAC_seq_rep2_ATACseq_SRR11539112_peak_7186	150	.	6.60357	17.8725	15.0623	1346
chr15	51710029	51710976	GSE148515_Galang_2020_GSM4473028_PC_ATAC_seq_rep2_ATACseq_SRR11539112_peak_7187	168	.	7.02961	19.7643	16.896	570
chr15	51790651	51791112	GSE148515_Galang_2020_GSM4473028_PC_ATAC_seq_rep2_ATACseq_SRR11539112_peak_7188	34	.	3.4083	5.73966	3.43409	122
chr15	51865241	51865762	GSE148515_Galang_2020_GSM4473028_PC_ATAC_seq_rep2_ATACseq_SRR11539112_peak_7189	124	.	5.96452	15.1384	12.4163	329
chr15	51877308	51877697	GSE148515_Galang_2020_GSM4473028_PC_ATAC_seq_rep2_ATACseq_SRR11539112_peak_7190	68	.	4.47339	9.31523	6.81488	119
chr15	51990730	51992135	GSE148515_Galang_2020_GSM4473028_PC_ATAC_seq_rep2_ATACseq_SRR11539112_peak_7191	247	.	8.73376	27.8196	24.7125	1043
chr15	52712255	52712798	GSE148515_Galang_2020_GSM4473028_PC_ATAC_seq_rep2_ATACseq_SRR11539112_peak_7192	187	.	7.45565	21.7077	18.7803	258
chr15	53251859	53252162	GSE148515_Galang_2020_GSM4473028_PC_ATAC_seq_rep2_ATACseq_SRR11539112_peak_7193	34	.	3.4083	5.73966	3.43409	103
chr15	53344046	53346994	GSE148515_Galang_2020_GSM4473028_PC_ATAC_seq_rep2_ATACseq_SRR11539112_peak_7194	445	.	12.5681	48.2336	44.541	2201
chr15	53467174	53468405	GSE148515_Galang_2020_GSM4473028_PC_ATAC_seq_rep2_ATACseq_SRR11539112_peak_7195	75	.	4.68641	10.0938	7.55925	704
chr15	53592732	53593008	GSE148515_Galang_2020_GSM4473028_PC_ATAC_seq_rep2_ATACseq_SRR11539112_peak_7196	28	.	3.19528	5.09588	2.83689	48
chr15	53902265	53902755	GSE148515_Galang_2020_GSM4473028_PC_ATAC_seq_rep2_ATACseq_SRR11539112_peak_7197	40	.	3.62131	6.40891	4.05996	320
chr15	55071908	55072375	GSE148515_Galang_2020_GSM4473028_PC_ATAC_seq_rep2_ATACseq_SRR11539112_peak_7198	168	.	7.02961	19.7643	16.896	239
chr15	55089929	55090568	GSE148515_Galang_2020_GSM4473028_PC_ATAC_seq_rep2_ATACseq_SRR11539112_peak_7199	47	.	3.83433	7.10226	4.71257	127
chr15	55112147	55113648	GSE148515_Galang_2020_GSM4473028_PC_ATAC_seq_rep2_ATACseq_SRR11539112_peak_7200	342	.	10.6509	37.6776	34.2875	225
chr15	55557215	55557599	GSE148515_Galang_2020_GSM4473028_PC_ATAC_seq_rep2_ATACseq_SRR11539112_peak_7201	83	.	4.89943	10.8913	8.32397	123
chr15	55905959	55907004	GSE148515_Galang_2020_GSM4473028_PC_ATAC_seq_rep2_ATACseq_SRR11539112_peak_7202	47	.	3.83433	7.10226	4.71257	77
chr15	57693254	57696394	GSE148515_Galang_2020_GSM4473028_PC_ATAC_seq_rep2_ATACseq_SRR11539112_peak_7203	197	.	7.66867	22.6978	19.7409	2301
chr15	57975344	57976601	GSE148515_Galang_2020_GSM4473028_PC_ATAC_seq_rep2_ATACseq_SRR11539112_peak_7206	150	.	6.60357	17.8725	15.0623	742
chr15	58033530	58034449	GSE148515_Galang_2020_GSM4473028_PC_ATAC_seq_rep2_ATACseq_SRR11539112_peak_7207	168	.	7.02961	19.7643	16.896	495
chr15	58075630	58077562	GSE148515_Galang_2020_GSM4473028_PC_ATAC_seq_rep2_ATACseq_SRR11539112_peak_7208	993	.	21.5149	104.241	99.3993	1058
chr15	58134059	58135445	GSE148515_Galang_2020_GSM4473028_PC_ATAC_seq_rep2_ATACseq_SRR11539112_peak_7209	410	.	11.929	44.6446	41.0542	1081
chr15	58140967	58142059	GSE148515_Galang_2020_GSM4473028_PC_ATAC_seq_rep2_ATACseq_SRR11539112_peak_7210	376	.	11.29	41.1247	37.6362	442
chr15	58190708	58191019	GSE148515_Galang_2020_GSM4473028_PC_ATAC_seq_rep2_ATACseq_SRR11539112_peak_7211	28	.	3.19528	5.09588	2.83689	31
chr15	58192073	58192795	GSE148515_Galang_2020_GSM4473028_PC_ATAC_seq_rep2_ATACseq_SRR11539112_peak_7212	91	.	5.11244	11.7071	9.10781	184
chr15	58194294	58195314	GSE148515_Galang_2020_GSM4473028_PC_ATAC_seq_rep2_ATACseq_SRR11539112_peak_7213	115	.	5.7515	14.2566	11.5647	153
chr15	58197630	58197911	GSE148515_Galang_2020_GSM4473028_PC_ATAC_seq_rep2_ATACseq_SRR11539112_peak_7214	47	.	3.83433	7.10226	4.71257	180
chr15	58201228	58201925	GSE148515_Galang_2020_GSM4473028_PC_ATAC_seq_rep2_ATACseq_SRR11539112_peak_7215	53	.	4.04735	7.81849	5.3902	201
chr15	58203932	58205290	GSE148515_Galang_2020_GSM4473028_PC_ATAC_seq_rep2_ATACseq_SRR11539112_peak_7216	310	.	10.0119	34.3077	31.0141	353
chr15	58211831	58212285	GSE148515_Galang_2020_GSM4473028_PC_ATAC_seq_rep2_ATACseq_SRR11539112_peak_7217	22	.	2.98226	4.47908	2.27101	364
chr15	58213423	58216082	GSE148515_Galang_2020_GSM4473028_PC_ATAC_seq_rep2_ATACseq_SRR11539112_peak_7218	197	.	7.66867	22.6978	19.7409	1604
chr15	58270823	58271692	GSE148515_Galang_2020_GSM4473028_PC_ATAC_seq_rep2_ATACseq_SRR11539112_peak_7219	40	.	3.62131	6.40891	4.05996	204
chr15	58272435	58272956	GSE148515_Galang_2020_GSM4473028_PC_ATAC_seq_rep2_ATACseq_SRR11539112_peak_7220	28	.	3.19528	5.09588	2.83689	254
chr15	58323172	58324876	GSE148515_Galang_2020_GSM4473028_PC_ATAC_seq_rep2_ATACseq_SRR11539112_peak_7221	299	.	9.79885	33.2024	29.9408	1088
chr15	58325557	58325894	GSE148515_Galang_2020_GSM4473028_PC_ATAC_seq_rep2_ATACseq_SRR11539112_peak_7222	53	.	4.04735	7.81849	5.3902	183
chr15	58343412	58344656	GSE148515_Galang_2020_GSM4473028_PC_ATAC_seq_rep2_ATACseq_SRR11539112_peak_7223	132	.	6.17754	16.0353	13.2834	256
chr15	58415145	58416304	GSE148515_Galang_2020_GSM4473028_PC_ATAC_seq_rep2_ATACseq_SRR11539112_peak_7224	197	.	7.66867	22.6978	19.7409	431
chr15	58594967	58595260	GSE148515_Galang_2020_GSM4473028_PC_ATAC_seq_rep2_ATACseq_SRR11539112_peak_7225	34	.	3.4083	5.73966	3.43409	13
chr15	58822386	58824242	GSE148515_Galang_2020_GSM4473028_PC_ATAC_seq_rep2_ATACseq_SRR11539112_peak_7226	654	.	16.1894	69.725	65.4293	1172
chr15	58872660	58873073	GSE148515_Galang_2020_GSM4473028_PC_ATAC_seq_rep2_ATACseq_SRR11539112_peak_7227	28	.	3.19528	5.09588	2.83689	114
chr15	58888285	58889897	GSE148515_Galang_2020_GSM4473028_PC_ATAC_seq_rep2_ATACseq_SRR11539112_peak_7228	745	.	17.6805	79.0746	74.5633	745
chr15	58933100	58934044	GSE148515_Galang_2020_GSM4473028_PC_ATAC_seq_rep2_ATACseq_SRR11539112_peak_7229	124	.	5.96452	15.1384	12.4163	644
chr15	58950563	58951014	GSE148515_Galang_2020_GSM4473028_PC_ATAC_seq_rep2_ATACseq_SRR11539112_peak_7230	22	.	2.98226	4.47908	2.27101	442
chr15	58974663	58975104	GSE148515_Galang_2020_GSM4473028_PC_ATAC_seq_rep2_ATACseq_SRR11539112_peak_7231	34	.	3.4083	5.73966	3.43409	364
chr15	58992458	58992825	GSE148515_Galang_2020_GSM4473028_PC_ATAC_seq_rep2_ATACseq_SRR11539112_peak_7232	75	.	4.68641	10.0938	7.55925	153
chr15	58995741	58996033	GSE148515_Galang_2020_GSM4473028_PC_ATAC_seq_rep2_ATACseq_SRR11539112_peak_7233	53	.	4.04735	7.81849	5.3902	209
chr15	58999207	58999935	GSE148515_Galang_2020_GSM4473028_PC_ATAC_seq_rep2_ATACseq_SRR11539112_peak_7234	47	.	3.83433	7.10226	4.71257	104
chr15	59030024	59030492	GSE148515_Galang_2020_GSM4473028_PC_ATAC_seq_rep2_ATACseq_SRR11539112_peak_7235	68	.	4.47339	9.31523	6.81488	166
chr15	59054333	59056315	GSE148515_Galang_2020_GSM4473028_PC_ATAC_seq_rep2_ATACseq_SRR11539112_peak_7236	247	.	8.73376	27.8196	24.7125	583
chr15	59057216	59060012	GSE148515_Galang_2020_GSM4473028_PC_ATAC_seq_rep2_ATACseq_SRR11539112_peak_7237	187	.	7.45565	21.7077	18.7803	2264
chr15	59062094	59062425	GSE148515_Galang_2020_GSM4473028_PC_ATAC_seq_rep2_ATACseq_SRR11539112_peak_7238	17	.	2.76924	3.89095	1.73957	128
chr15	59080046	59082888	GSE148515_Galang_2020_GSM4473028_PC_ATAC_seq_rep2_ATACseq_SRR11539112_peak_7239	365	.	11.077	39.9673	36.5121	333
chr15	59138865	59139384	GSE148515_Galang_2020_GSM4473028_PC_ATAC_seq_rep2_ATACseq_SRR11539112_peak_7240	68	.	4.47339	9.31523	6.81488	132
chr15	59154442	59154916	GSE148515_Galang_2020_GSM4473028_PC_ATAC_seq_rep2_ATACseq_SRR11539112_peak_7241	75	.	4.68641	10.0938	7.55925	354
chr15	59173416	59174646	GSE148515_Galang_2020_GSM4473028_PC_ATAC_seq_rep2_ATACseq_SRR11539112_peak_7242	107	.	5.53848	13.3903	10.7289	521
chr15	59196653	59198424	GSE148515_Galang_2020_GSM4473028_PC_ATAC_seq_rep2_ATACseq_SRR11539112_peak_7243	247	.	8.73376	27.8196	24.7125	1254
chr15	59203429	59203733	GSE148515_Galang_2020_GSM4473028_PC_ATAC_seq_rep2_ATACseq_SRR11539112_peak_7244	17	.	2.76924	3.89095	1.73957	211
chr15	59205095	59205871	GSE148515_Galang_2020_GSM4473028_PC_ATAC_seq_rep2_ATACseq_SRR11539112_peak_7245	68	.	4.47339	9.31523	6.81488	632
chr15	59281048	59281498	GSE148515_Galang_2020_GSM4473028_PC_ATAC_seq_rep2_ATACseq_SRR11539112_peak_7246	17	.	2.76924	3.89095	1.73957	276
chr15	59314466	59315817	GSE148515_Galang_2020_GSM4473028_PC_ATAC_seq_rep2_ATACseq_SRR11539112_peak_7247	616	.	15.5504	65.8016	61.6116	542
chr15	59373930	59374558	GSE148515_Galang_2020_GSM4473028_PC_ATAC_seq_rep2_ATACseq_SRR11539112_peak_7248	132	.	6.17754	16.0353	13.2834	276
chr15	59480636	59481223	GSE148515_Galang_2020_GSM4473028_PC_ATAC_seq_rep2_ATACseq_SRR11539112_peak_7249	68	.	4.47339	9.31523	6.81488	168
chr15	59596512	59596961	GSE148515_Galang_2020_GSM4473028_PC_ATAC_seq_rep2_ATACseq_SRR11539112_peak_7250	53	.	4.04735	7.81849	5.3902	242
chr15	59647130	59650585	GSE148515_Galang_2020_GSM4473028_PC_ATAC_seq_rep2_ATACseq_SRR11539112_peak_7251	965	.	21.0888	101.371	96.5533	1016
chr15	59759639	59760240	GSE148515_Galang_2020_GSM4473028_PC_ATAC_seq_rep2_ATACseq_SRR11539112_peak_7252	47	.	3.83433	7.10226	4.71257	112
chr15	59795642	59795930	GSE148515_Galang_2020_GSM4473028_PC_ATAC_seq_rep2_ATACseq_SRR11539112_peak_7253	22	.	2.98226	4.47908	2.27101	279
chr15	60822883	60825046	GSE148515_Galang_2020_GSM4473028_PC_ATAC_seq_rep2_ATACseq_SRR11539112_peak_7254	115	.	5.7515	14.2566	11.5647	330
chr15	61708189	61708457	GSE148515_Galang_2020_GSM4473028_PC_ATAC_seq_rep2_ATACseq_SRR11539112_peak_7255	17	.	2.76924	3.89095	1.73957	9
chr15	61766628	61767367	GSE148515_Galang_2020_GSM4473028_PC_ATAC_seq_rep2_ATACseq_SRR11539112_peak_7256	60	.	4.26037	8.55648	6.09115	115
chr15	61789892	61790756	GSE148515_Galang_2020_GSM4473028_PC_ATAC_seq_rep2_ATACseq_SRR11539112_peak_7257	107	.	5.53848	13.3903	10.7289	551
chr15	61984346	61988049	GSE148515_Galang_2020_GSM4473028_PC_ATAC_seq_rep2_ATACseq_SRR11539112_peak_7258	178	.	7.24263	20.7297	17.8321	921
chr15	62161847	62162510	GSE148515_Galang_2020_GSM4473028_PC_ATAC_seq_rep2_ATACseq_SRR11539112_peak_7259	68	.	4.47339	9.31523	6.81488	512
chr15	62919132	62919680	GSE148515_Galang_2020_GSM4473028_PC_ATAC_seq_rep2_ATACseq_SRR11539112_peak_7260	40	.	3.62131	6.40891	4.05996	263
chr15	63066133	63066600	GSE148515_Galang_2020_GSM4473028_PC_ATAC_seq_rep2_ATACseq_SRR11539112_peak_7261	53	.	4.04735	7.81849	5.3902	103
chr15	63997445	63998745	GSE148515_Galang_2020_GSM4473028_PC_ATAC_seq_rep2_ATACseq_SRR11539112_peak_7262	445	.	12.5681	48.2336	44.541	610
chr15	64001396	64001762	GSE148515_Galang_2020_GSM4473028_PC_ATAC_seq_rep2_ATACseq_SRR11539112_peak_7263	34	.	3.4083	5.73966	3.43409	299
chr15	64059345	64060785	GSE148515_Galang_2020_GSM4473028_PC_ATAC_seq_rep2_ATACseq_SRR11539112_peak_7264	187	.	7.45565	21.7077	18.7803	1189
chr15	64073225	64073698	GSE148515_Galang_2020_GSM4473028_PC_ATAC_seq_rep2_ATACseq_SRR11539112_peak_7265	22	.	2.98226	4.47908	2.27101	4
chr15	64311070	64313671	GSE148515_Galang_2020_GSM4473028_PC_ATAC_seq_rep2_ATACseq_SRR11539112_peak_7266	445	.	12.5681	48.2336	44.541	1572
chr15	64345337	64345885	GSE148515_Galang_2020_GSM4473028_PC_ATAC_seq_rep2_ATACseq_SRR11539112_peak_7267	22	.	2.98226	4.47908	2.27101	172
chr15	64382174	64383186	GSE148515_Galang_2020_GSM4473028_PC_ATAC_seq_rep2_ATACseq_SRR11539112_peak_7268	216	.	8.0947	24.7131	21.6968	457
chr15	64402951	64403225	GSE148515_Galang_2020_GSM4473028_PC_ATAC_seq_rep2_ATACseq_SRR11539112_peak_7269	47	.	3.83433	7.10226	4.71257	54
chr15	64448647	64449082	GSE148515_Galang_2020_GSM4473028_PC_ATAC_seq_rep2_ATACseq_SRR11539112_peak_7270	34	.	3.4083	5.73966	3.43409	198
chr15	64921099	64922811	GSE148515_Galang_2020_GSM4473028_PC_ATAC_seq_rep2_ATACseq_SRR11539112_peak_7271	68	.	4.47339	9.31523	6.81488	620
chr15	65786619	65787659	GSE148515_Galang_2020_GSM4473028_PC_ATAC_seq_rep2_ATACseq_SRR11539112_peak_7272	236	.	8.52074	26.7733	23.697	409
chr15	66286062	66286815	GSE148515_Galang_2020_GSM4473028_PC_ATAC_seq_rep2_ATACseq_SRR11539112_peak_7273	47	.	3.83433	7.10226	4.71257	677
chr15	66577156	66578361	GSE148515_Galang_2020_GSM4473028_PC_ATAC_seq_rep2_ATACseq_SRR11539112_peak_7274	310	.	10.0119	34.3077	31.0141	575
chr15	66676036	66678216	GSE148515_Galang_2020_GSM4473028_PC_ATAC_seq_rep2_ATACseq_SRR11539112_peak_7275	91	.	5.11244	11.7071	9.10781	925
chr15	66695080	66695379	GSE148515_Galang_2020_GSM4473028_PC_ATAC_seq_rep2_ATACseq_SRR11539112_peak_7276	34	.	3.4083	5.73966	3.43409	186
chr15	66697442	66697976	GSE148515_Galang_2020_GSM4473028_PC_ATAC_seq_rep2_ATACseq_SRR11539112_peak_7277	68	.	4.47339	9.31523	6.81488	130
chr15	66732883	66733249	GSE148515_Galang_2020_GSM4473028_PC_ATAC_seq_rep2_ATACseq_SRR11539112_peak_7278	34	.	3.4083	5.73966	3.43409	223
chr15	66743143	66745684	GSE148515_Galang_2020_GSM4473028_PC_ATAC_seq_rep2_ATACseq_SRR11539112_peak_7279	299	.	9.79885	33.2024	29.9408	591
chr15	66815297	66815737	GSE148515_Galang_2020_GSM4473028_PC_ATAC_seq_rep2_ATACseq_SRR11539112_peak_7280	60	.	4.26037	8.55648	6.09115	156
chr15	66824452	66826721	GSE148515_Galang_2020_GSM4473028_PC_ATAC_seq_rep2_ATACseq_SRR11539112_peak_7281	132	.	6.17754	16.0353	13.2834	1640
chr15	66883025	66884367	GSE148515_Galang_2020_GSM4473028_PC_ATAC_seq_rep2_ATACseq_SRR11539112_peak_7282	197	.	7.66867	22.6978	19.7409	484
chr15	66886181	66886724	GSE148515_Galang_2020_GSM4473028_PC_ATAC_seq_rep2_ATACseq_SRR11539112_peak_7283	34	.	3.4083	5.73966	3.43409	145
chr15	66888223	66889756	GSE148515_Galang_2020_GSM4473028_PC_ATAC_seq_rep2_ATACseq_SRR11539112_peak_7284	124	.	5.96452	15.1384	12.4163	286
chr15	66890790	66892511	GSE148515_Galang_2020_GSM4473028_PC_ATAC_seq_rep2_ATACseq_SRR11539112_peak_7285	159	.	6.81659	18.8118	15.9726	687
chr15	66893932	66894351	GSE148515_Galang_2020_GSM4473028_PC_ATAC_seq_rep2_ATACseq_SRR11539112_peak_7286	28	.	3.19528	5.09588	2.83689	226
chr15	66962205	66962489	GSE148515_Galang_2020_GSM4473028_PC_ATAC_seq_rep2_ATACseq_SRR11539112_peak_7287	28	.	3.19528	5.09588	2.83689	98
chr15	66968389	66970608	GSE148515_Galang_2020_GSM4473028_PC_ATAC_seq_rep2_ATACseq_SRR11539112_peak_7288	342	.	10.6509	37.6776	34.2875	1380
chr15	67039400	67039866	GSE148515_Galang_2020_GSM4473028_PC_ATAC_seq_rep2_ATACseq_SRR11539112_peak_7289	68	.	4.47339	9.31523	6.81488	118
chr15	67099050	67099318	GSE148515_Galang_2020_GSM4473028_PC_ATAC_seq_rep2_ATACseq_SRR11539112_peak_7290	28	.	3.19528	5.09588	2.83689	221
chr15	67100150	67100648	GSE148515_Galang_2020_GSM4473028_PC_ATAC_seq_rep2_ATACseq_SRR11539112_peak_7291	40	.	3.62131	6.40891	4.05996	372
chr15	67147087	67147896	GSE148515_Galang_2020_GSM4473028_PC_ATAC_seq_rep2_ATACseq_SRR11539112_peak_7292	91	.	5.11244	11.7071	9.10781	437
chr15	67151217	67151596	GSE148515_Galang_2020_GSM4473028_PC_ATAC_seq_rep2_ATACseq_SRR11539112_peak_7293	53	.	4.04735	7.81849	5.3902	252
chr15	67174834	67177522	GSE148515_Galang_2020_GSM4473028_PC_ATAC_seq_rep2_ATACseq_SRR11539112_peak_7294	399	.	11.716	43.4635	39.9071	2044
chr15	68258074	68259630	GSE148515_Galang_2020_GSM4473028_PC_ATAC_seq_rep2_ATACseq_SRR11539112_peak_7295	399	.	11.716	43.4635	39.9071	799
chr15	68361784	68364122	GSE148515_Galang_2020_GSM4473028_PC_ATAC_seq_rep2_ATACseq_SRR11539112_peak_7296	641	.	15.9764	68.4114	64.1513	1573
chr15	68401066	68401548	GSE148515_Galang_2020_GSM4473028_PC_ATAC_seq_rep2_ATACseq_SRR11539112_peak_7297	53	.	4.04735	7.81849	5.3902	287
chr15	68412060	68413997	GSE148515_Galang_2020_GSM4473028_PC_ATAC_seq_rep2_ATACseq_SRR11539112_peak_7298	207	.	7.88168	23.6997	20.7131	661
chr15	68512480	68512895	GSE148515_Galang_2020_GSM4473028_PC_ATAC_seq_rep2_ATACseq_SRR11539112_peak_7299	75	.	4.68641	10.0938	7.55925	148
chr15	68927649	68929460	GSE148515_Galang_2020_GSM4473028_PC_ATAC_seq_rep2_ATACseq_SRR11539112_peak_7300	236	.	8.52074	26.7733	23.697	658
chr15	68936659	68937325	GSE148515_Galang_2020_GSM4473028_PC_ATAC_seq_rep2_ATACseq_SRR11539112_peak_7301	68	.	4.47339	9.31523	6.81488	474
chr15	69098959	69099233	GSE148515_Galang_2020_GSM4473028_PC_ATAC_seq_rep2_ATACseq_SRR11539112_peak_7302	40	.	3.62131	6.40891	4.05996	223
chr15	71086509	71086798	GSE148515_Galang_2020_GSM4473028_PC_ATAC_seq_rep2_ATACseq_SRR11539112_peak_7303	68	.	4.47339	9.31523	6.81488	246
chr15	71243546	71243844	GSE148515_Galang_2020_GSM4473028_PC_ATAC_seq_rep2_ATACseq_SRR11539112_peak_7304	53	.	4.04735	7.81849	5.3902	184
chr15	71917594	71917904	GSE148515_Galang_2020_GSM4473028_PC_ATAC_seq_rep2_ATACseq_SRR11539112_peak_7305	83	.	4.89943	10.8913	8.32397	235
chr15	73090251	73091344	GSE148515_Galang_2020_GSM4473028_PC_ATAC_seq_rep2_ATACseq_SRR11539112_peak_7309	399	.	11.716	43.4635	39.9071	468
chr15	73136252	73137845	GSE148515_Galang_2020_GSM4473028_PC_ATAC_seq_rep2_ATACseq_SRR11539112_peak_7310	159	.	6.81659	18.8118	15.9726	1176
chr15	73140288	73140848	GSE148515_Galang_2020_GSM4473028_PC_ATAC_seq_rep2_ATACseq_SRR11539112_peak_7311	28	.	3.19528	5.09588	2.83689	491
chr15	73183587	73185940	GSE148515_Galang_2020_GSM4473028_PC_ATAC_seq_rep2_ATACseq_SRR11539112_peak_7312	353	.	10.8639	38.8182	35.3958	1608
chr15	73186436	73187279	GSE148515_Galang_2020_GSM4473028_PC_ATAC_seq_rep2_ATACseq_SRR11539112_peak_7313	68	.	4.47339	9.31523	6.81488	462
chr15	73336432	73336866	GSE148515_Galang_2020_GSM4473028_PC_ATAC_seq_rep2_ATACseq_SRR11539112_peak_7314	53	.	4.04735	7.81849	5.3902	353
chr15	73421916	73423866	GSE148515_Galang_2020_GSM4473028_PC_ATAC_seq_rep2_ATACseq_SRR11539112_peak_7315	480	.	13.2071	51.8882	48.0938	1240
chr15	73512168	73513153	GSE148515_Galang_2020_GSM4473028_PC_ATAC_seq_rep2_ATACseq_SRR11539112_peak_7316	236	.	8.52074	26.7733	23.697	480
chr15	73644974	73646718	GSE148515_Galang_2020_GSM4473028_PC_ATAC_seq_rep2_ATACseq_SRR11539112_peak_7317	469	.	12.9941	50.6629	46.9024	790
chr15	73686655	73687188	GSE148515_Galang_2020_GSM4473028_PC_ATAC_seq_rep2_ATACseq_SRR11539112_peak_7318	53	.	4.04735	7.81849	5.3902	141
chr15	73716450	73716883	GSE148515_Galang_2020_GSM4473028_PC_ATAC_seq_rep2_ATACseq_SRR11539112_peak_7319	53	.	4.04735	7.81849	5.3902	77
chr15	73720895	73721753	GSE148515_Galang_2020_GSM4473028_PC_ATAC_seq_rep2_ATACseq_SRR11539112_peak_7320	53	.	4.04735	7.81849	5.3902	127
chr15	73724549	73726458	GSE148515_Galang_2020_GSM4473028_PC_ATAC_seq_rep2_ATACseq_SRR11539112_peak_7321	299	.	9.79885	33.2024	29.9408	441
chr15	73729454	73732965	GSE148515_Galang_2020_GSM4473028_PC_ATAC_seq_rep2_ATACseq_SRR11539112_peak_7322	178	.	7.24263	20.7297	17.8321	1176
chr15	73738030	73739194	GSE148515_Galang_2020_GSM4473028_PC_ATAC_seq_rep2_ATACseq_SRR11539112_peak_7323	99	.	5.32546	12.5403	9.90973	481
chr15	73739535	73740006	GSE148515_Galang_2020_GSM4473028_PC_ATAC_seq_rep2_ATACseq_SRR11539112_peak_7324	34	.	3.4083	5.73966	3.43409	52
chr15	73742852	73744248	GSE148515_Galang_2020_GSM4473028_PC_ATAC_seq_rep2_ATACseq_SRR11539112_peak_7325	197	.	7.66867	22.6978	19.7409	599
chr15	73745827	73750197	GSE148515_Galang_2020_GSM4473028_PC_ATAC_seq_rep2_ATACseq_SRR11539112_peak_7326	480	.	13.2071	51.8882	48.0938	911
chr15	73750694	73751397	GSE148515_Galang_2020_GSM4473028_PC_ATAC_seq_rep2_ATACseq_SRR11539112_peak_7327	60	.	4.26037	8.55648	6.09115	108
chr15	73752276	73753277	GSE148515_Galang_2020_GSM4473028_PC_ATAC_seq_rep2_ATACseq_SRR11539112_peak_7328	68	.	4.47339	9.31523	6.81488	708
chr15	74311601	74312083	GSE148515_Galang_2020_GSM4473028_PC_ATAC_seq_rep2_ATACseq_SRR11539112_peak_7329	28	.	3.19528	5.09588	2.83689	423
chr15	74516256	74516586	GSE148515_Galang_2020_GSM4473028_PC_ATAC_seq_rep2_ATACseq_SRR11539112_peak_7330	47	.	3.83433	7.10226	4.71257	248
chr15	74518150	74518575	GSE148515_Galang_2020_GSM4473028_PC_ATAC_seq_rep2_ATACseq_SRR11539112_peak_7331	40	.	3.62131	6.40891	4.05996	71
chr15	74574556	74574827	GSE148515_Galang_2020_GSM4473028_PC_ATAC_seq_rep2_ATACseq_SRR11539112_peak_7332	28	.	3.19528	5.09588	2.83689	120
chr15	74671658	74673573	GSE148515_Galang_2020_GSM4473028_PC_ATAC_seq_rep2_ATACseq_SRR11539112_peak_7333	68	.	4.47339	9.31523	6.81488	1175
chr15	74679102	74679373	GSE148515_Galang_2020_GSM4473028_PC_ATAC_seq_rep2_ATACseq_SRR11539112_peak_7334	47	.	3.83433	7.10226	4.71257	155
chr15	74720548	74721492	GSE148515_Galang_2020_GSM4473028_PC_ATAC_seq_rep2_ATACseq_SRR11539112_peak_7335	168	.	7.02961	19.7643	16.896	487
chr15	74750432	74750780	GSE148515_Galang_2020_GSM4473028_PC_ATAC_seq_rep2_ATACseq_SRR11539112_peak_7336	47	.	3.83433	7.10226	4.71257	128
chr15	74752702	74753049	GSE148515_Galang_2020_GSM4473028_PC_ATAC_seq_rep2_ATACseq_SRR11539112_peak_7337	83	.	4.89943	10.8913	8.32397	151
chr15	74923491	74923828	GSE148515_Galang_2020_GSM4473028_PC_ATAC_seq_rep2_ATACseq_SRR11539112_peak_7338	28	.	3.19528	5.09588	2.83689	106
chr15	75615866	75617069	GSE148515_Galang_2020_GSM4473028_PC_ATAC_seq_rep2_ATACseq_SRR11539112_peak_7340	553	.	14.4853	59.3818	55.3782	694
chr15	75642059	75642684	GSE148515_Galang_2020_GSM4473028_PC_ATAC_seq_rep2_ATACseq_SRR11539112_peak_7341	187	.	7.45565	21.7077	18.7803	397
chr15	75678067	75679838	GSE148515_Galang_2020_GSM4473028_PC_ATAC_seq_rep2_ATACseq_SRR11539112_peak_7342	159	.	6.81659	18.8118	15.9726	705
chr15	75703673	75704691	GSE148515_Galang_2020_GSM4473028_PC_ATAC_seq_rep2_ATACseq_SRR11539112_peak_7343	267	.	9.1598	29.9431	26.7749	489
chr15	75715641	75716020	GSE148515_Galang_2020_GSM4473028_PC_ATAC_seq_rep2_ATACseq_SRR11539112_peak_7344	28	.	3.19528	5.09588	2.83689	291
chr15	75720599	75721360	GSE148515_Galang_2020_GSM4473028_PC_ATAC_seq_rep2_ATACseq_SRR11539112_peak_7345	83	.	4.89943	10.8913	8.32397	125
chr15	75747231	75749174	GSE148515_Galang_2020_GSM4473028_PC_ATAC_seq_rep2_ATACseq_SRR11539112_peak_7346	603	.	15.3373	64.5055	60.351	1098
chr15	75841680	75842324	GSE148515_Galang_2020_GSM4473028_PC_ATAC_seq_rep2_ATACseq_SRR11539112_peak_7347	168	.	7.02961	19.7643	16.896	323
chr15	75887104	75887956	GSE148515_Galang_2020_GSM4473028_PC_ATAC_seq_rep2_ATACseq_SRR11539112_peak_7348	40	.	3.62131	6.40891	4.05996	619
chr15	75894124	75894650	GSE148515_Galang_2020_GSM4473028_PC_ATAC_seq_rep2_ATACseq_SRR11539112_peak_7349	40	.	3.62131	6.40891	4.05996	166
chr15	75908902	75911235	GSE148515_Galang_2020_GSM4473028_PC_ATAC_seq_rep2_ATACseq_SRR11539112_peak_7350	693	.	16.8285	73.6994	69.3054	713
chr15	75921224	75921861	GSE148515_Galang_2020_GSM4473028_PC_ATAC_seq_rep2_ATACseq_SRR11539112_peak_7351	168	.	7.02961	19.7643	16.896	247
chr15	75929243	75930120	GSE148515_Galang_2020_GSM4473028_PC_ATAC_seq_rep2_ATACseq_SRR11539112_peak_7352	124	.	5.96452	15.1384	12.4163	681
chr15	75940820	75941508	GSE148515_Galang_2020_GSM4473028_PC_ATAC_seq_rep2_ATACseq_SRR11539112_peak_7353	197	.	7.66867	22.6978	19.7409	254
chr15	75968940	75969550	GSE148515_Galang_2020_GSM4473028_PC_ATAC_seq_rep2_ATACseq_SRR11539112_peak_7354	168	.	7.02961	19.7643	16.896	296
chr15	75981739	75982175	GSE148515_Galang_2020_GSM4473028_PC_ATAC_seq_rep2_ATACseq_SRR11539112_peak_7355	83	.	4.89943	10.8913	8.32397	213
chr15	76009192	76009483	GSE148515_Galang_2020_GSM4473028_PC_ATAC_seq_rep2_ATACseq_SRR11539112_peak_7356	34	.	3.4083	5.73966	3.43409	225
chr15	76068797	76070251	GSE148515_Galang_2020_GSM4473028_PC_ATAC_seq_rep2_ATACseq_SRR11539112_peak_7357	247	.	8.73376	27.8196	24.7125	972
chr15	76080120	76081178	GSE148515_Galang_2020_GSM4473028_PC_ATAC_seq_rep2_ATACseq_SRR11539112_peak_7358	566	.	14.6983	60.6535	56.612	544
chr15	76090320	76092028	GSE148515_Galang_2020_GSM4473028_PC_ATAC_seq_rep2_ATACseq_SRR11539112_peak_7359	216	.	8.0947	24.7131	21.6968	1258
chr15	76190571	76191151	GSE148515_Galang_2020_GSM4473028_PC_ATAC_seq_rep2_ATACseq_SRR11539112_peak_7360	34	.	3.4083	5.73966	3.43409	16
chr15	76195154	76202278	GSE148515_Galang_2020_GSM4473028_PC_ATAC_seq_rep2_ATACseq_SRR11539112_peak_7361	504	.	13.6332	54.3595	50.497	5541
chr15	76204814	76209032	GSE148515_Galang_2020_GSM4473028_PC_ATAC_seq_rep2_ATACseq_SRR11539112_peak_7362	641	.	15.9764	68.4114	64.1513	2804
chr15	76228483	76231119	GSE148515_Galang_2020_GSM4473028_PC_ATAC_seq_rep2_ATACseq_SRR11539112_peak_7363	150	.	6.60357	17.8725	15.0623	1117
chr15	76232081	76233192	GSE148515_Galang_2020_GSM4473028_PC_ATAC_seq_rep2_ATACseq_SRR11539112_peak_7364	107	.	5.53848	13.3903	10.7289	1012
chr15	76246539	76247528	GSE148515_Galang_2020_GSM4473028_PC_ATAC_seq_rep2_ATACseq_SRR11539112_peak_7365	168	.	7.02961	19.7643	16.896	473
chr15	76294404	76294926	GSE148515_Galang_2020_GSM4473028_PC_ATAC_seq_rep2_ATACseq_SRR11539112_peak_7366	75	.	4.68641	10.0938	7.55925	398
chr15	76306705	76308125	GSE148515_Galang_2020_GSM4473028_PC_ATAC_seq_rep2_ATACseq_SRR11539112_peak_7367	257	.	8.94678	28.8762	25.7388	746
chr15	76327121	76327777	GSE148515_Galang_2020_GSM4473028_PC_ATAC_seq_rep2_ATACseq_SRR11539112_peak_7368	197	.	7.66867	22.6978	19.7409	403
chr15	76330650	76331910	GSE148515_Galang_2020_GSM4473028_PC_ATAC_seq_rep2_ATACseq_SRR11539112_peak_7369	226	.	8.30772	25.7377	22.6913	620
chr15	76332486	76333515	GSE148515_Galang_2020_GSM4473028_PC_ATAC_seq_rep2_ATACseq_SRR11539112_peak_7370	53	.	4.04735	7.81849	5.3902	423
chr15	76343381	76343994	GSE148515_Galang_2020_GSM4473028_PC_ATAC_seq_rep2_ATACseq_SRR11539112_peak_7371	132	.	6.17754	16.0353	13.2834	169
chr15	76344388	76344873	GSE148515_Galang_2020_GSM4473028_PC_ATAC_seq_rep2_ATACseq_SRR11539112_peak_7372	17	.	2.76924	3.89095	1.73957	243
chr15	76350472	76352658	GSE148515_Galang_2020_GSM4473028_PC_ATAC_seq_rep2_ATACseq_SRR11539112_peak_7373	628	.	15.7634	67.1036	62.8791	829
chr15	76368716	76369503	GSE148515_Galang_2020_GSM4473028_PC_ATAC_seq_rep2_ATACseq_SRR11539112_peak_7374	68	.	4.47339	9.31523	6.81488	455
chr15	76379822	76381515	GSE148515_Galang_2020_GSM4473028_PC_ATAC_seq_rep2_ATACseq_SRR11539112_peak_7375	365	.	11.077	39.9673	36.5121	594
chr15	76455830	76457836	GSE148515_Galang_2020_GSM4473028_PC_ATAC_seq_rep2_ATACseq_SRR11539112_peak_7376	226	.	8.30772	25.7377	22.6913	1629
chr15	76461150	76462769	GSE148515_Galang_2020_GSM4473028_PC_ATAC_seq_rep2_ATACseq_SRR11539112_peak_7377	197	.	7.66867	22.6978	19.7409	780
chr15	76466489	76467161	GSE148515_Galang_2020_GSM4473028_PC_ATAC_seq_rep2_ATACseq_SRR11539112_peak_7378	40	.	3.62131	6.40891	4.05996	631
chr15	76476870	76478058	GSE148515_Galang_2020_GSM4473028_PC_ATAC_seq_rep2_ATACseq_SRR11539112_peak_7379	299	.	9.79885	33.2024	29.9408	477
chr15	76511087	76512349	GSE148515_Galang_2020_GSM4473028_PC_ATAC_seq_rep2_ATACseq_SRR11539112_peak_7380	399	.	11.716	43.4635	39.9071	834
chr15	76518819	76519588	GSE148515_Galang_2020_GSM4473028_PC_ATAC_seq_rep2_ATACseq_SRR11539112_peak_7381	47	.	3.83433	7.10226	4.71257	100
chr15	76521747	76523653	GSE148515_Galang_2020_GSM4473028_PC_ATAC_seq_rep2_ATACseq_SRR11539112_peak_7382	132	.	6.17754	16.0353	13.2834	1436
chr15	76537778	76539219	GSE148515_Galang_2020_GSM4473028_PC_ATAC_seq_rep2_ATACseq_SRR11539112_peak_7383	236	.	8.52074	26.7733	23.697	1016
chr15	76552863	76553200	GSE148515_Galang_2020_GSM4473028_PC_ATAC_seq_rep2_ATACseq_SRR11539112_peak_7384	28	.	3.19528	5.09588	2.83689	61
chr15	76607279	76607736	GSE148515_Galang_2020_GSM4473028_PC_ATAC_seq_rep2_ATACseq_SRR11539112_peak_7386	107	.	5.53848	13.3903	10.7289	244
chr15	76625614	76626496	GSE148515_Galang_2020_GSM4473028_PC_ATAC_seq_rep2_ATACseq_SRR11539112_peak_7387	178	.	7.24263	20.7297	17.8321	491
chr15	76639566	76640159	GSE148515_Galang_2020_GSM4473028_PC_ATAC_seq_rep2_ATACseq_SRR11539112_peak_7388	124	.	5.96452	15.1384	12.4163	361
chr15	76655746	76657691	GSE148515_Galang_2020_GSM4473028_PC_ATAC_seq_rep2_ATACseq_SRR11539112_peak_7389	480	.	13.2071	51.8882	48.0938	1108
chr15	76659497	76661498	GSE148515_Galang_2020_GSM4473028_PC_ATAC_seq_rep2_ATACseq_SRR11539112_peak_7390	578	.	14.9113	61.9314	57.8513	415
chr15	76670838	76671886	GSE148515_Galang_2020_GSM4473028_PC_ATAC_seq_rep2_ATACseq_SRR11539112_peak_7391	320	.	10.2249	35.4221	32.0965	717
chr15	76696337	76696644	GSE148515_Galang_2020_GSM4473028_PC_ATAC_seq_rep2_ATACseq_SRR11539112_peak_7392	34	.	3.4083	5.73966	3.43409	194
chr15	76697637	76698240	GSE148515_Galang_2020_GSM4473028_PC_ATAC_seq_rep2_ATACseq_SRR11539112_peak_7393	115	.	5.7515	14.2566	11.5647	351
chr15	76701199	76702471	GSE148515_Galang_2020_GSM4473028_PC_ATAC_seq_rep2_ATACseq_SRR11539112_peak_7394	115	.	5.7515	14.2566	11.5647	295
chr15	76710183	76711076	GSE148515_Galang_2020_GSM4473028_PC_ATAC_seq_rep2_ATACseq_SRR11539112_peak_7395	257	.	8.94678	28.8762	25.7388	463
chr15	76715092	76715769	GSE148515_Galang_2020_GSM4473028_PC_ATAC_seq_rep2_ATACseq_SRR11539112_peak_7396	124	.	5.96452	15.1384	12.4163	244
chr15	76721879	76725184	GSE148515_Galang_2020_GSM4473028_PC_ATAC_seq_rep2_ATACseq_SRR11539112_peak_7397	197	.	7.66867	22.6978	19.7409	570
chr15	76817272	76818655	GSE148515_Galang_2020_GSM4473028_PC_ATAC_seq_rep2_ATACseq_SRR11539112_peak_7398	226	.	8.30772	25.7377	22.6913	983
chr15	76870494	76871503	GSE148515_Galang_2020_GSM4473028_PC_ATAC_seq_rep2_ATACseq_SRR11539112_peak_7399	132	.	6.17754	16.0353	13.2834	644
chr15	76899599	76900060	GSE148515_Galang_2020_GSM4473028_PC_ATAC_seq_rep2_ATACseq_SRR11539112_peak_7400	99	.	5.32546	12.5403	9.90973	234
chr15	76900527	76900849	GSE148515_Galang_2020_GSM4473028_PC_ATAC_seq_rep2_ATACseq_SRR11539112_peak_7401	28	.	3.19528	5.09588	2.83689	293
chr15	76903884	76904667	GSE148515_Galang_2020_GSM4473028_PC_ATAC_seq_rep2_ATACseq_SRR11539112_peak_7402	159	.	6.81659	18.8118	15.9726	231
chr15	76925108	76926131	GSE148515_Galang_2020_GSM4473028_PC_ATAC_seq_rep2_ATACseq_SRR11539112_peak_7403	207	.	7.88168	23.6997	20.7131	429
chr15	76948379	76948750	GSE148515_Galang_2020_GSM4473028_PC_ATAC_seq_rep2_ATACseq_SRR11539112_peak_7404	68	.	4.47339	9.31523	6.81488	205
chr15	76998248	76999332	GSE148515_Galang_2020_GSM4473028_PC_ATAC_seq_rep2_ATACseq_SRR11539112_peak_7405	107	.	5.53848	13.3903	10.7289	791
chr15	77003529	77004119	GSE148515_Galang_2020_GSM4473028_PC_ATAC_seq_rep2_ATACseq_SRR11539112_peak_7406	53	.	4.04735	7.81849	5.3902	104
chr15	77013508	77015301	GSE148515_Galang_2020_GSM4473028_PC_ATAC_seq_rep2_ATACseq_SRR11539112_peak_7407	267	.	9.1598	29.9431	26.7749	403
chr15	77018398	77020243	GSE148515_Galang_2020_GSM4473028_PC_ATAC_seq_rep2_ATACseq_SRR11539112_peak_7408	132	.	6.17754	16.0353	13.2834	823
chr15	77020620	77022104	GSE148515_Galang_2020_GSM4473028_PC_ATAC_seq_rep2_ATACseq_SRR11539112_peak_7409	34	.	3.4083	5.73966	3.43409	1113
chr15	77022465	77022890	GSE148515_Galang_2020_GSM4473028_PC_ATAC_seq_rep2_ATACseq_SRR11539112_peak_7410	53	.	4.04735	7.81849	5.3902	155
chr15	77027420	77028135	GSE148515_Galang_2020_GSM4473028_PC_ATAC_seq_rep2_ATACseq_SRR11539112_peak_7411	47	.	3.83433	7.10226	4.71257	209
chr15	77029293	77029842	GSE148515_Galang_2020_GSM4473028_PC_ATAC_seq_rep2_ATACseq_SRR11539112_peak_7412	107	.	5.53848	13.3903	10.7289	292
chr15	77036669	77038451	GSE148515_Galang_2020_GSM4473028_PC_ATAC_seq_rep2_ATACseq_SRR11539112_peak_7413	247	.	8.73376	27.8196	24.7125	841
chr15	77068770	77069322	GSE148515_Galang_2020_GSM4473028_PC_ATAC_seq_rep2_ATACseq_SRR11539112_peak_7414	34	.	3.4083	5.73966	3.43409	317
chr15	77150199	77150703	GSE148515_Galang_2020_GSM4473028_PC_ATAC_seq_rep2_ATACseq_SRR11539112_peak_7415	40	.	3.62131	6.40891	4.05996	220
chr15	77153368	77154204	GSE148515_Galang_2020_GSM4473028_PC_ATAC_seq_rep2_ATACseq_SRR11539112_peak_7416	132	.	6.17754	16.0353	13.2834	466
chr15	77202178	77204481	GSE148515_Galang_2020_GSM4473028_PC_ATAC_seq_rep2_ATACseq_SRR11539112_peak_7417	99	.	5.32546	12.5403	9.90973	434
chr15	77212692	77213459	GSE148515_Galang_2020_GSM4473028_PC_ATAC_seq_rep2_ATACseq_SRR11539112_peak_7418	75	.	4.68641	10.0938	7.55925	545
chr15	77214612	77215792	GSE148515_Galang_2020_GSM4473028_PC_ATAC_seq_rep2_ATACseq_SRR11539112_peak_7419	53	.	4.04735	7.81849	5.3902	266
chr15	77257814	77258130	GSE148515_Galang_2020_GSM4473028_PC_ATAC_seq_rep2_ATACseq_SRR11539112_peak_7420	47	.	3.83433	7.10226	4.71257	182
chr15	77305959	77307366	GSE148515_Galang_2020_GSM4473028_PC_ATAC_seq_rep2_ATACseq_SRR11539112_peak_7421	541	.	14.2722	58.1165	54.1488	1088
chr15	77798567	77799585	GSE148515_Galang_2020_GSM4473028_PC_ATAC_seq_rep2_ATACseq_SRR11539112_peak_7430	68	.	4.47339	9.31523	6.81488	450
chr15	77800598	77801086	GSE148515_Galang_2020_GSM4473028_PC_ATAC_seq_rep2_ATACseq_SRR11539112_peak_7431	34	.	3.4083	5.73966	3.43409	166
chr15	77820269	77820651	GSE148515_Galang_2020_GSM4473028_PC_ATAC_seq_rep2_ATACseq_SRR11539112_peak_7432	40	.	3.62131	6.40891	4.05996	191
chr15	77841153	77842815	GSE148515_Galang_2020_GSM4473028_PC_ATAC_seq_rep2_ATACseq_SRR11539112_peak_7433	641	.	15.9764	68.4114	64.1513	1200
chr15	77956448	77956798	GSE148515_Galang_2020_GSM4473028_PC_ATAC_seq_rep2_ATACseq_SRR11539112_peak_7437	40	.	3.62131	6.40891	4.05996	40
chr15	77970268	77971248	GSE148515_Galang_2020_GSM4473028_PC_ATAC_seq_rep2_ATACseq_SRR11539112_peak_7438	422	.	12.1421	45.8335	42.2091	497
chr15	78119745	78120122	GSE148515_Galang_2020_GSM4473028_PC_ATAC_seq_rep2_ATACseq_SRR11539112_peak_7439	216	.	8.0947	24.7131	21.6968	248
chr15	78173604	78174725	GSE148515_Galang_2020_GSM4473028_PC_ATAC_seq_rep2_ATACseq_SRR11539112_peak_7440	387	.	11.503	42.2901	38.7674	691
chr15	78204031	78204309	GSE148515_Galang_2020_GSM4473028_PC_ATAC_seq_rep2_ATACseq_SRR11539112_peak_7441	68	.	4.47339	9.31523	6.81488	231
chr15	78405513	78406913	GSE148515_Galang_2020_GSM4473028_PC_ATAC_seq_rep2_ATACseq_SRR11539112_peak_7442	422	.	12.1421	45.8335	42.2091	1128
chr15	78428497	78429105	GSE148515_Galang_2020_GSM4473028_PC_ATAC_seq_rep2_ATACseq_SRR11539112_peak_7443	60	.	4.26037	8.55648	6.09115	123
chr15	78436175	78438599	GSE148515_Galang_2020_GSM4473028_PC_ATAC_seq_rep2_ATACseq_SRR11539112_peak_7444	132	.	6.17754	16.0353	13.2834	1401
chr15	78447442	78448472	GSE148515_Galang_2020_GSM4473028_PC_ATAC_seq_rep2_ATACseq_SRR11539112_peak_7445	91	.	5.11244	11.7071	9.10781	341
chr15	78449579	78449847	GSE148515_Galang_2020_GSM4473028_PC_ATAC_seq_rep2_ATACseq_SRR11539112_peak_7446	22	.	2.98226	4.47908	2.27101	28
chr15	78528691	78530246	GSE148515_Galang_2020_GSM4473028_PC_ATAC_seq_rep2_ATACseq_SRR11539112_peak_7447	91	.	5.11244	11.7071	9.10781	1017
chr15	78530685	78532617	GSE148515_Galang_2020_GSM4473028_PC_ATAC_seq_rep2_ATACseq_SRR11539112_peak_7448	257	.	8.94678	28.8762	25.7388	1467
chr15	78581495	78582148	GSE148515_Galang_2020_GSM4473028_PC_ATAC_seq_rep2_ATACseq_SRR11539112_peak_7449	47	.	3.83433	7.10226	4.71257	363
chr15	78676999	78677974	GSE148515_Galang_2020_GSM4473028_PC_ATAC_seq_rep2_ATACseq_SRR11539112_peak_7450	124	.	5.96452	15.1384	12.4163	211
chr15	78802367	78803052	GSE148515_Galang_2020_GSM4473028_PC_ATAC_seq_rep2_ATACseq_SRR11539112_peak_7451	68	.	4.47339	9.31523	6.81488	600
chr15	78803378	78803808	GSE148515_Galang_2020_GSM4473028_PC_ATAC_seq_rep2_ATACseq_SRR11539112_peak_7452	28	.	3.19528	5.09588	2.83689	6
chr15	78826743	78827180	GSE148515_Galang_2020_GSM4473028_PC_ATAC_seq_rep2_ATACseq_SRR11539112_peak_7453	34	.	3.4083	5.73966	3.43409	18
chr15	78842332	78843057	GSE148515_Galang_2020_GSM4473028_PC_ATAC_seq_rep2_ATACseq_SRR11539112_peak_7454	150	.	6.60357	17.8725	15.0623	309
chr15	78851642	78852157	GSE148515_Galang_2020_GSM4473028_PC_ATAC_seq_rep2_ATACseq_SRR11539112_peak_7455	75	.	4.68641	10.0938	7.55925	310
chr15	78876345	78878464	GSE148515_Galang_2020_GSM4473028_PC_ATAC_seq_rep2_ATACseq_SRR11539112_peak_7456	603	.	15.3373	64.5055	60.351	1114
chr15	78898430	78898878	GSE148515_Galang_2020_GSM4473028_PC_ATAC_seq_rep2_ATACseq_SRR11539112_peak_7457	47	.	3.83433	7.10226	4.71257	313
chr15	78899343	78900678	GSE148515_Galang_2020_GSM4473028_PC_ATAC_seq_rep2_ATACseq_SRR11539112_peak_7458	187	.	7.45565	21.7077	18.7803	428
chr15	78913500	78914338	GSE148515_Galang_2020_GSM4473028_PC_ATAC_seq_rep2_ATACseq_SRR11539112_peak_7459	124	.	5.96452	15.1384	12.4163	554
chr15	78915326	78915725	GSE148515_Galang_2020_GSM4473028_PC_ATAC_seq_rep2_ATACseq_SRR11539112_peak_7460	34	.	3.4083	5.73966	3.43409	341
chr15	78925749	78926826	GSE148515_Galang_2020_GSM4473028_PC_ATAC_seq_rep2_ATACseq_SRR11539112_peak_7461	226	.	8.30772	25.7377	22.6913	709
chr15	78927196	78928487	GSE148515_Galang_2020_GSM4473028_PC_ATAC_seq_rep2_ATACseq_SRR11539112_peak_7462	132	.	6.17754	16.0353	13.2834	1012
chr15	78934647	78935880	GSE148515_Galang_2020_GSM4473028_PC_ATAC_seq_rep2_ATACseq_SRR11539112_peak_7463	107	.	5.53848	13.3903	10.7289	336
chr15	78942727	78943040	GSE148515_Galang_2020_GSM4473028_PC_ATAC_seq_rep2_ATACseq_SRR11539112_peak_7464	60	.	4.26037	8.55648	6.09115	149
chr15	78947678	78948494	GSE148515_Galang_2020_GSM4473028_PC_ATAC_seq_rep2_ATACseq_SRR11539112_peak_7465	216	.	8.0947	24.7131	21.6968	175
chr15	78978695	78979348	GSE148515_Galang_2020_GSM4473028_PC_ATAC_seq_rep2_ATACseq_SRR11539112_peak_7466	107	.	5.53848	13.3903	10.7289	409
chr15	78982688	78984186	GSE148515_Galang_2020_GSM4473028_PC_ATAC_seq_rep2_ATACseq_SRR11539112_peak_7467	288	.	9.58583	32.1064	28.8763	486
chr15	78984576	78984917	GSE148515_Galang_2020_GSM4473028_PC_ATAC_seq_rep2_ATACseq_SRR11539112_peak_7468	22	.	2.98226	4.47908	2.27101	235
chr15	78988595	78988927	GSE148515_Galang_2020_GSM4473028_PC_ATAC_seq_rep2_ATACseq_SRR11539112_peak_7469	22	.	2.98226	4.47908	2.27101	178
chr15	79025852	79026172	GSE148515_Galang_2020_GSM4473028_PC_ATAC_seq_rep2_ATACseq_SRR11539112_peak_7470	28	.	3.19528	5.09588	2.83689	248
chr15	79028165	79029103	GSE148515_Galang_2020_GSM4473028_PC_ATAC_seq_rep2_ATACseq_SRR11539112_peak_7471	159	.	6.81659	18.8118	15.9726	298
chr15	79030005	79031280	GSE148515_Galang_2020_GSM4473028_PC_ATAC_seq_rep2_ATACseq_SRR11539112_peak_7472	469	.	12.9941	50.6629	46.9024	789
chr15	79062498	79063656	GSE148515_Galang_2020_GSM4473028_PC_ATAC_seq_rep2_ATACseq_SRR11539112_peak_7473	433	.	12.3551	47.0299	43.3714	441
chr15	79075020	79075429	GSE148515_Galang_2020_GSM4473028_PC_ATAC_seq_rep2_ATACseq_SRR11539112_peak_7474	115	.	5.7515	14.2566	11.5647	257
chr15	79097109	79098528	GSE148515_Galang_2020_GSM4473028_PC_ATAC_seq_rep2_ATACseq_SRR11539112_peak_7475	226	.	8.30772	25.7377	22.6913	634
chr15	79108344	79110362	GSE148515_Galang_2020_GSM4473028_PC_ATAC_seq_rep2_ATACseq_SRR11539112_peak_7476	399	.	11.716	43.4635	39.9071	688
chr15	79110639	79112646	GSE148515_Galang_2020_GSM4473028_PC_ATAC_seq_rep2_ATACseq_SRR11539112_peak_7477	132	.	6.17754	16.0353	13.2834	1384
chr15	79119620	79120043	GSE148515_Galang_2020_GSM4473028_PC_ATAC_seq_rep2_ATACseq_SRR11539112_peak_7478	28	.	3.19528	5.09588	2.83689	286
chr15	79123493	79124710	GSE148515_Galang_2020_GSM4473028_PC_ATAC_seq_rep2_ATACseq_SRR11539112_peak_7479	159	.	6.81659	18.8118	15.9726	546
chr15	79125659	79126345	GSE148515_Galang_2020_GSM4473028_PC_ATAC_seq_rep2_ATACseq_SRR11539112_peak_7480	53	.	4.04735	7.81849	5.3902	371
chr15	79131574	79131899	GSE148515_Galang_2020_GSM4473028_PC_ATAC_seq_rep2_ATACseq_SRR11539112_peak_7481	60	.	4.26037	8.55648	6.09115	104
chr15	79140580	79141736	GSE148515_Galang_2020_GSM4473028_PC_ATAC_seq_rep2_ATACseq_SRR11539112_peak_7482	226	.	8.30772	25.7377	22.6913	678
chr15	79148673	79148954	GSE148515_Galang_2020_GSM4473028_PC_ATAC_seq_rep2_ATACseq_SRR11539112_peak_7483	53	.	4.04735	7.81849	5.3902	9
chr15	79194631	79195846	GSE148515_Galang_2020_GSM4473028_PC_ATAC_seq_rep2_ATACseq_SRR11539112_peak_7484	75	.	4.68641	10.0938	7.55925	955
chr15	79229181	79229507	GSE148515_Galang_2020_GSM4473028_PC_ATAC_seq_rep2_ATACseq_SRR11539112_peak_7485	75	.	4.68641	10.0938	7.55925	167
chr15	79242500	79243951	GSE148515_Galang_2020_GSM4473028_PC_ATAC_seq_rep2_ATACseq_SRR11539112_peak_7486	553	.	14.4853	59.3818	55.3782	1043
chr15	79244273	79245285	GSE148515_Galang_2020_GSM4473028_PC_ATAC_seq_rep2_ATACseq_SRR11539112_peak_7487	75	.	4.68641	10.0938	7.55925	249
chr15	79261065	79262968	GSE148515_Galang_2020_GSM4473028_PC_ATAC_seq_rep2_ATACseq_SRR11539112_peak_7488	207	.	7.88168	23.6997	20.7131	635
chr15	79270489	79270811	GSE148515_Galang_2020_GSM4473028_PC_ATAC_seq_rep2_ATACseq_SRR11539112_peak_7489	60	.	4.26037	8.55648	6.09115	86
chr15	79327431	79328540	GSE148515_Galang_2020_GSM4473028_PC_ATAC_seq_rep2_ATACseq_SRR11539112_peak_7490	410	.	11.929	44.6446	41.0542	852
chr15	79346940	79349226	GSE148515_Galang_2020_GSM4473028_PC_ATAC_seq_rep2_ATACseq_SRR11539112_peak_7491	758	.	17.8936	80.4316	75.8939	526
chr15	79351491	79352452	GSE148515_Galang_2020_GSM4473028_PC_ATAC_seq_rep2_ATACseq_SRR11539112_peak_7492	28	.	3.19528	5.09588	2.83689	257
chr15	79357058	79358566	GSE148515_Galang_2020_GSM4473028_PC_ATAC_seq_rep2_ATACseq_SRR11539112_peak_7493	150	.	6.60357	17.8725	15.0623	670
chr15	79359585	79360360	GSE148515_Galang_2020_GSM4473028_PC_ATAC_seq_rep2_ATACseq_SRR11539112_peak_7494	40	.	3.62131	6.40891	4.05996	600
chr15	79380210	79381734	GSE148515_Galang_2020_GSM4473028_PC_ATAC_seq_rep2_ATACseq_SRR11539112_peak_7495	115	.	5.7515	14.2566	11.5647	621
chr15	79388601	79389008	GSE148515_Galang_2020_GSM4473028_PC_ATAC_seq_rep2_ATACseq_SRR11539112_peak_7496	28	.	3.19528	5.09588	2.83689	317
chr15	79389593	79392250	GSE148515_Galang_2020_GSM4473028_PC_ATAC_seq_rep2_ATACseq_SRR11539112_peak_7497	150	.	6.60357	17.8725	15.0623	2289
chr15	79402390	79404364	GSE148515_Galang_2020_GSM4473028_PC_ATAC_seq_rep2_ATACseq_SRR11539112_peak_7498	410	.	11.929	44.6446	41.0542	889
chr15	79438487	79439053	GSE148515_Galang_2020_GSM4473028_PC_ATAC_seq_rep2_ATACseq_SRR11539112_peak_7499	40	.	3.62131	6.40891	4.05996	219
chr15	79440507	79442817	GSE148515_Galang_2020_GSM4473028_PC_ATAC_seq_rep2_ATACseq_SRR11539112_peak_7500	278	.	9.37281	31.0199	27.8206	1414
chr15	79455179	79456176	GSE148515_Galang_2020_GSM4473028_PC_ATAC_seq_rep2_ATACseq_SRR11539112_peak_7501	124	.	5.96452	15.1384	12.4163	429
chr15	79505215	79506396	GSE148515_Galang_2020_GSM4473028_PC_ATAC_seq_rep2_ATACseq_SRR11539112_peak_7502	124	.	5.96452	15.1384	12.4163	482
chr15	79511335	79512201	GSE148515_Galang_2020_GSM4473028_PC_ATAC_seq_rep2_ATACseq_SRR11539112_peak_7503	115	.	5.7515	14.2566	11.5647	444
chr15	79516138	79516996	GSE148515_Galang_2020_GSM4473028_PC_ATAC_seq_rep2_ATACseq_SRR11539112_peak_7504	247	.	8.73376	27.8196	24.7125	286
chr15	79545231	79547405	GSE148515_Galang_2020_GSM4473028_PC_ATAC_seq_rep2_ATACseq_SRR11539112_peak_7505	706	.	17.0415	75.0352	70.6095	1472
chr15	79658100	79659556	GSE148515_Galang_2020_GSM4473028_PC_ATAC_seq_rep2_ATACseq_SRR11539112_peak_7506	187	.	7.45565	21.7077	18.7803	1139
chr15	79666570	79667214	GSE148515_Galang_2020_GSM4473028_PC_ATAC_seq_rep2_ATACseq_SRR11539112_peak_7507	75	.	4.68641	10.0938	7.55925	263
chr15	79670728	79671052	GSE148515_Galang_2020_GSM4473028_PC_ATAC_seq_rep2_ATACseq_SRR11539112_peak_7508	115	.	5.7515	14.2566	11.5647	116
chr15	79803897	79805122	GSE148515_Galang_2020_GSM4473028_PC_ATAC_seq_rep2_ATACseq_SRR11539112_peak_7517	159	.	6.81659	18.8118	15.9726	895
chr15	79832254	79834682	GSE148515_Galang_2020_GSM4473028_PC_ATAC_seq_rep2_ATACseq_SRR11539112_peak_7518	236	.	8.52074	26.7733	23.697	2134
chr15	79927598	79928041	GSE148515_Galang_2020_GSM4473028_PC_ATAC_seq_rep2_ATACseq_SRR11539112_peak_7520	53	.	4.04735	7.81849	5.3902	242
chr15	79932341	79932858	GSE148515_Galang_2020_GSM4473028_PC_ATAC_seq_rep2_ATACseq_SRR11539112_peak_7521	83	.	4.89943	10.8913	8.32397	259
chr15	79951712	79952395	GSE148515_Galang_2020_GSM4473028_PC_ATAC_seq_rep2_ATACseq_SRR11539112_peak_7522	47	.	3.83433	7.10226	4.71257	141
chr15	80004996	80006870	GSE148515_Galang_2020_GSM4473028_PC_ATAC_seq_rep2_ATACseq_SRR11539112_peak_7523	68	.	4.47339	9.31523	6.81488	812
chr15	80024227	80027000	GSE148515_Galang_2020_GSM4473028_PC_ATAC_seq_rep2_ATACseq_SRR11539112_peak_7524	141	.	6.39056	16.9468	14.1655	455
chr15	80062567	80062897	GSE148515_Galang_2020_GSM4473028_PC_ATAC_seq_rep2_ATACseq_SRR11539112_peak_7525	28	.	3.19528	5.09588	2.83689	183
chr15	80075004	80075400	GSE148515_Galang_2020_GSM4473028_PC_ATAC_seq_rep2_ATACseq_SRR11539112_peak_7526	22	.	2.98226	4.47908	2.27101	218
chr15	80081893	80083812	GSE148515_Galang_2020_GSM4473028_PC_ATAC_seq_rep2_ATACseq_SRR11539112_peak_7527	236	.	8.52074	26.7733	23.697	1508
chr15	80090844	80091817	GSE148515_Galang_2020_GSM4473028_PC_ATAC_seq_rep2_ATACseq_SRR11539112_peak_7528	178	.	7.24263	20.7297	17.8321	503
chr15	80097170	80097889	GSE148515_Galang_2020_GSM4473028_PC_ATAC_seq_rep2_ATACseq_SRR11539112_peak_7529	34	.	3.4083	5.73966	3.43409	405
chr15	80105940	80106254	GSE148515_Galang_2020_GSM4473028_PC_ATAC_seq_rep2_ATACseq_SRR11539112_peak_7530	22	.	2.98226	4.47908	2.27101	141
chr15	80132690	80133947	GSE148515_Galang_2020_GSM4473028_PC_ATAC_seq_rep2_ATACseq_SRR11539112_peak_7531	492	.	13.4202	53.1204	49.2919	639
chr15	80134295	80134830	GSE148515_Galang_2020_GSM4473028_PC_ATAC_seq_rep2_ATACseq_SRR11539112_peak_7532	53	.	4.04735	7.81849	5.3902	490
chr15	80172993	80174377	GSE148515_Galang_2020_GSM4473028_PC_ATAC_seq_rep2_ATACseq_SRR11539112_peak_7533	124	.	5.96452	15.1384	12.4163	275
chr15	80679596	80680123	GSE148515_Galang_2020_GSM4473028_PC_ATAC_seq_rep2_ATACseq_SRR11539112_peak_7539	47	.	3.83433	7.10226	4.71257	111
chr15	80706729	80707271	GSE148515_Galang_2020_GSM4473028_PC_ATAC_seq_rep2_ATACseq_SRR11539112_peak_7540	34	.	3.4083	5.73966	3.43409	18
chr15	80709773	80712431	GSE148515_Galang_2020_GSM4473028_PC_ATAC_seq_rep2_ATACseq_SRR11539112_peak_7541	504	.	13.6332	54.3595	50.497	1046
chr15	80797927	80800096	GSE148515_Galang_2020_GSM4473028_PC_ATAC_seq_rep2_ATACseq_SRR11539112_peak_7542	178	.	7.24263	20.7297	17.8321	539
chr15	80948163	80948786	GSE148515_Galang_2020_GSM4473028_PC_ATAC_seq_rep2_ATACseq_SRR11539112_peak_7543	75	.	4.68641	10.0938	7.55925	330
chr15	80977681	80978015	GSE148515_Galang_2020_GSM4473028_PC_ATAC_seq_rep2_ATACseq_SRR11539112_peak_7544	91	.	5.11244	11.7071	9.10781	191
chr15	81027473	81027973	GSE148515_Galang_2020_GSM4473028_PC_ATAC_seq_rep2_ATACseq_SRR11539112_peak_7545	91	.	5.11244	11.7071	9.10781	219
chr15	81066624	81067335	GSE148515_Galang_2020_GSM4473028_PC_ATAC_seq_rep2_ATACseq_SRR11539112_peak_7546	60	.	4.26037	8.55648	6.09115	551
chr15	81190060	81191457	GSE148515_Galang_2020_GSM4473028_PC_ATAC_seq_rep2_ATACseq_SRR11539112_peak_7547	399	.	11.716	43.4635	39.9071	784
chr15	81272515	81272794	GSE148515_Galang_2020_GSM4473028_PC_ATAC_seq_rep2_ATACseq_SRR11539112_peak_7548	40	.	3.62131	6.40891	4.05996	252
chr15	81360450	81361527	GSE148515_Galang_2020_GSM4473028_PC_ATAC_seq_rep2_ATACseq_SRR11539112_peak_7549	197	.	7.66867	22.6978	19.7409	593
chr15	81399070	81400499	GSE148515_Galang_2020_GSM4473028_PC_ATAC_seq_rep2_ATACseq_SRR11539112_peak_7550	353	.	10.8639	38.8182	35.3958	719
```
