## Supplemental Data File 1 for "A gene desert required for regulatory control of pleiotropic *Shox2* expression and embryonic survival": NP_Galang_2020_PC_ATAC_r2.narrowPeak (part 2 of 4)

```
chr15	81465568	81466936	GSE148515_Galang_2020_GSM4473028_PC_ATAC_seq_rep2_ATACseq_SRR11539112_peak_7551	772	.	18.1066	81.7937	77.2308	710
chr15	81584692	81586743	GSE148515_Galang_2020_GSM4473028_PC_ATAC_seq_rep2_ATACseq_SRR11539112_peak_7553	541	.	14.2722	58.1165	54.1488	811
chr15	81663804	81664329	GSE148515_Galang_2020_GSM4473028_PC_ATAC_seq_rep2_ATACseq_SRR11539112_peak_7554	107	.	5.53848	13.3903	10.7289	130
chr15	81693671	81694752	GSE148515_Galang_2020_GSM4473028_PC_ATAC_seq_rep2_ATACseq_SRR11539112_peak_7555	75	.	4.68641	10.0938	7.55925	647
chr15	81729244	81730413	GSE148515_Galang_2020_GSM4473028_PC_ATAC_seq_rep2_ATACseq_SRR11539112_peak_7556	267	.	9.1598	29.9431	26.7749	806
chr15	81744766	81746337	GSE148515_Galang_2020_GSM4473028_PC_ATAC_seq_rep2_ATACseq_SRR11539112_peak_7557	187	.	7.45565	21.7077	18.7803	653
chr15	81801898	81803414	GSE148515_Galang_2020_GSM4473028_PC_ATAC_seq_rep2_ATACseq_SRR11539112_peak_7558	399	.	11.716	43.4635	39.9071	685
chr15	81809451	81812424	GSE148515_Galang_2020_GSM4473028_PC_ATAC_seq_rep2_ATACseq_SRR11539112_peak_7559	628	.	15.7634	67.1036	62.8791	1922
chr15	81831310	81831828	GSE148515_Galang_2020_GSM4473028_PC_ATAC_seq_rep2_ATACseq_SRR11539112_peak_7560	115	.	5.7515	14.2566	11.5647	321
chr15	81833483	81835363	GSE148515_Galang_2020_GSM4473028_PC_ATAC_seq_rep2_ATACseq_SRR11539112_peak_7561	267	.	9.1598	29.9431	26.7749	948
chr15	81835919	81840348	GSE148515_Galang_2020_GSM4473028_PC_ATAC_seq_rep2_ATACseq_SRR11539112_peak_7562	299	.	9.79885	33.2024	29.9408	691
chr15	81856063	81860474	GSE148515_Galang_2020_GSM4473028_PC_ATAC_seq_rep2_ATACseq_SRR11539112_peak_7563	278	.	9.37281	31.0199	27.8206	3861
chr15	81871665	81873157	GSE148515_Galang_2020_GSM4473028_PC_ATAC_seq_rep2_ATACseq_SRR11539112_peak_7564	353	.	10.8639	38.8182	35.3958	715
chr15	81879761	81880333	GSE148515_Galang_2020_GSM4473028_PC_ATAC_seq_rep2_ATACseq_SRR11539112_peak_7565	83	.	4.89943	10.8913	8.32397	448
chr15	81917625	81918496	GSE148515_Galang_2020_GSM4473028_PC_ATAC_seq_rep2_ATACseq_SRR11539112_peak_7566	60	.	4.26037	8.55648	6.09115	127
chr15	81922132	81922459	GSE148515_Galang_2020_GSM4473028_PC_ATAC_seq_rep2_ATACseq_SRR11539112_peak_7567	28	.	3.19528	5.09588	2.83689	3
chr15	81925744	81926773	GSE148515_Galang_2020_GSM4473028_PC_ATAC_seq_rep2_ATACseq_SRR11539112_peak_7568	310	.	10.0119	34.3077	31.0141	545
chr15	81936126	81938585	GSE148515_Galang_2020_GSM4473028_PC_ATAC_seq_rep2_ATACseq_SRR11539112_peak_7569	197	.	7.66867	22.6978	19.7409	797
chr15	81959934	81961258	GSE148515_Galang_2020_GSM4473028_PC_ATAC_seq_rep2_ATACseq_SRR11539112_peak_7570	353	.	10.8639	38.8182	35.3958	976
chr15	81989741	81990460	GSE148515_Galang_2020_GSM4473028_PC_ATAC_seq_rep2_ATACseq_SRR11539112_peak_7571	53	.	4.04735	7.81849	5.3902	241
chr15	82015306	82016710	GSE148515_Galang_2020_GSM4473028_PC_ATAC_seq_rep2_ATACseq_SRR11539112_peak_7572	433	.	12.3551	47.0299	43.3714	1001
chr15	82046601	82048230	GSE148515_Galang_2020_GSM4473028_PC_ATAC_seq_rep2_ATACseq_SRR11539112_peak_7573	159	.	6.81659	18.8118	15.9726	961
chr15	82127379	82128486	GSE148515_Galang_2020_GSM4473028_PC_ATAC_seq_rep2_ATACseq_SRR11539112_peak_7574	187	.	7.45565	21.7077	18.7803	458
chr15	82145954	82148243	GSE148515_Galang_2020_GSM4473028_PC_ATAC_seq_rep2_ATACseq_SRR11539112_peak_7575	641	.	15.9764	68.4114	64.1513	1194
chr15	82170109	82170459	GSE148515_Galang_2020_GSM4473028_PC_ATAC_seq_rep2_ATACseq_SRR11539112_peak_7576	34	.	3.4083	5.73966	3.43409	108
chr15	82186217	82186813	GSE148515_Galang_2020_GSM4473028_PC_ATAC_seq_rep2_ATACseq_SRR11539112_peak_7577	68	.	4.47339	9.31523	6.81488	121
chr15	82212007	82212981	GSE148515_Galang_2020_GSM4473028_PC_ATAC_seq_rep2_ATACseq_SRR11539112_peak_7578	68	.	4.47339	9.31523	6.81488	807
chr15	82236331	82237034	GSE148515_Galang_2020_GSM4473028_PC_ATAC_seq_rep2_ATACseq_SRR11539112_peak_7579	40	.	3.62131	6.40891	4.05996	525
chr15	82244020	82244882	GSE148515_Galang_2020_GSM4473028_PC_ATAC_seq_rep2_ATACseq_SRR11539112_peak_7580	226	.	8.30772	25.7377	22.6913	619
chr15	82275107	82275384	GSE148515_Galang_2020_GSM4473028_PC_ATAC_seq_rep2_ATACseq_SRR11539112_peak_7581	47	.	3.83433	7.10226	4.71257	211
chr15	82378469	82378821	GSE148515_Galang_2020_GSM4473028_PC_ATAC_seq_rep2_ATACseq_SRR11539112_peak_7586	22	.	2.98226	4.47908	2.27101	146
chr15	82379713	82380669	GSE148515_Galang_2020_GSM4473028_PC_ATAC_seq_rep2_ATACseq_SRR11539112_peak_7587	132	.	6.17754	16.0353	13.2834	312
chr15	82388282	82388590	GSE148515_Galang_2020_GSM4473028_PC_ATAC_seq_rep2_ATACseq_SRR11539112_peak_7588	99	.	5.32546	12.5403	9.90973	69
chr15	82898850	82900187	GSE148515_Galang_2020_GSM4473028_PC_ATAC_seq_rep2_ATACseq_SRR11539112_peak_7589	257	.	8.94678	28.8762	25.7388	881
chr15	82920956	82922677	GSE148515_Galang_2020_GSM4473028_PC_ATAC_seq_rep2_ATACseq_SRR11539112_peak_7590	197	.	7.66867	22.6978	19.7409	360
chr15	82958344	82958793	GSE148515_Galang_2020_GSM4473028_PC_ATAC_seq_rep2_ATACseq_SRR11539112_peak_7591	34	.	3.4083	5.73966	3.43409	146
chr15	82963533	82964468	GSE148515_Galang_2020_GSM4473028_PC_ATAC_seq_rep2_ATACseq_SRR11539112_peak_7592	124	.	5.96452	15.1384	12.4163	154
chr15	82987164	82988263	GSE148515_Galang_2020_GSM4473028_PC_ATAC_seq_rep2_ATACseq_SRR11539112_peak_7593	247	.	8.73376	27.8196	24.7125	756
chr15	83037296	83038784	GSE148515_Galang_2020_GSM4473028_PC_ATAC_seq_rep2_ATACseq_SRR11539112_peak_7594	53	.	4.04735	7.81849	5.3902	820
chr15	83055793	83057711	GSE148515_Galang_2020_GSM4473028_PC_ATAC_seq_rep2_ATACseq_SRR11539112_peak_7595	236	.	8.52074	26.7733	23.697	912
chr15	83099617	83100460	GSE148515_Galang_2020_GSM4473028_PC_ATAC_seq_rep2_ATACseq_SRR11539112_peak_7596	68	.	4.47339	9.31523	6.81488	616
chr15	83118522	83118893	GSE148515_Galang_2020_GSM4473028_PC_ATAC_seq_rep2_ATACseq_SRR11539112_peak_7597	28	.	3.19528	5.09588	2.83689	6
chr15	83122137	83122893	GSE148515_Galang_2020_GSM4473028_PC_ATAC_seq_rep2_ATACseq_SRR11539112_peak_7598	47	.	3.83433	7.10226	4.71257	695
chr15	83148761	83150050	GSE148515_Galang_2020_GSM4473028_PC_ATAC_seq_rep2_ATACseq_SRR11539112_peak_7599	469	.	12.9941	50.6629	46.9024	564
chr15	83223530	83224404	GSE148515_Galang_2020_GSM4473028_PC_ATAC_seq_rep2_ATACseq_SRR11539112_peak_7601	68	.	4.47339	9.31523	6.81488	422
chr15	83233215	83234409	GSE148515_Galang_2020_GSM4473028_PC_ATAC_seq_rep2_ATACseq_SRR11539112_peak_7602	178	.	7.24263	20.7297	17.8321	438
chr15	83344621	83345328	GSE148515_Galang_2020_GSM4473028_PC_ATAC_seq_rep2_ATACseq_SRR11539112_peak_7603	53	.	4.04735	7.81849	5.3902	547
chr15	83349357	83350560	GSE148515_Galang_2020_GSM4473028_PC_ATAC_seq_rep2_ATACseq_SRR11539112_peak_7604	399	.	11.716	43.4635	39.9071	845
chr15	83463831	83465007	GSE148515_Galang_2020_GSM4473028_PC_ATAC_seq_rep2_ATACseq_SRR11539112_peak_7605	433	.	12.3551	47.0299	43.3714	729
chr15	83471389	83472127	GSE148515_Galang_2020_GSM4473028_PC_ATAC_seq_rep2_ATACseq_SRR11539112_peak_7606	124	.	5.96452	15.1384	12.4163	282
chr15	83487604	83488160	GSE148515_Galang_2020_GSM4473028_PC_ATAC_seq_rep2_ATACseq_SRR11539112_peak_7607	68	.	4.47339	9.31523	6.81488	156
chr15	83510609	83511168	GSE148515_Galang_2020_GSM4473028_PC_ATAC_seq_rep2_ATACseq_SRR11539112_peak_7608	141	.	6.39056	16.9468	14.1655	273
chr15	83518366	83518697	GSE148515_Galang_2020_GSM4473028_PC_ATAC_seq_rep2_ATACseq_SRR11539112_peak_7609	28	.	3.19528	5.09588	2.83689	297
chr15	83523240	83524254	GSE148515_Galang_2020_GSM4473028_PC_ATAC_seq_rep2_ATACseq_SRR11539112_peak_7610	115	.	5.7515	14.2566	11.5647	276
chr15	83526414	83527263	GSE148515_Galang_2020_GSM4473028_PC_ATAC_seq_rep2_ATACseq_SRR11539112_peak_7611	168	.	7.02961	19.7643	16.896	503
chr15	83535274	83535732	GSE148515_Galang_2020_GSM4473028_PC_ATAC_seq_rep2_ATACseq_SRR11539112_peak_7612	53	.	4.04735	7.81849	5.3902	253
chr15	83547024	83547358	GSE148515_Galang_2020_GSM4473028_PC_ATAC_seq_rep2_ATACseq_SRR11539112_peak_7613	22	.	2.98226	4.47908	2.27101	312
chr15	83555293	83555870	GSE148515_Galang_2020_GSM4473028_PC_ATAC_seq_rep2_ATACseq_SRR11539112_peak_7614	132	.	6.17754	16.0353	13.2834	286
chr15	83562979	83564547	GSE148515_Galang_2020_GSM4473028_PC_ATAC_seq_rep2_ATACseq_SRR11539112_peak_7615	53	.	4.04735	7.81849	5.3902	78
chr15	83594708	83595239	GSE148515_Galang_2020_GSM4473028_PC_ATAC_seq_rep2_ATACseq_SRR11539112_peak_7616	107	.	5.53848	13.3903	10.7289	400
chr15	83724569	83725271	GSE148515_Galang_2020_GSM4473028_PC_ATAC_seq_rep2_ATACseq_SRR11539112_peak_7617	141	.	6.39056	16.9468	14.1655	304
chr15	83772301	83772791	GSE148515_Galang_2020_GSM4473028_PC_ATAC_seq_rep2_ATACseq_SRR11539112_peak_7618	40	.	3.62131	6.40891	4.05996	166
chr15	84131396	84132285	GSE148515_Galang_2020_GSM4473028_PC_ATAC_seq_rep2_ATACseq_SRR11539112_peak_7619	141	.	6.39056	16.9468	14.1655	555
chr15	84167670	84169289	GSE148515_Galang_2020_GSM4473028_PC_ATAC_seq_rep2_ATACseq_SRR11539112_peak_7620	187	.	7.45565	21.7077	18.7803	118
chr15	84191995	84193181	GSE148515_Galang_2020_GSM4473028_PC_ATAC_seq_rep2_ATACseq_SRR11539112_peak_7621	226	.	8.30772	25.7377	22.6913	246
chr15	84211668	84213597	GSE148515_Galang_2020_GSM4473028_PC_ATAC_seq_rep2_ATACseq_SRR11539112_peak_7622	53	.	4.04735	7.81849	5.3902	647
chr15	84218719	84219212	GSE148515_Galang_2020_GSM4473028_PC_ATAC_seq_rep2_ATACseq_SRR11539112_peak_7623	91	.	5.11244	11.7071	9.10781	66
chr15	84230025	84230507	GSE148515_Galang_2020_GSM4473028_PC_ATAC_seq_rep2_ATACseq_SRR11539112_peak_7624	34	.	3.4083	5.73966	3.43409	339
chr15	84230915	84232472	GSE148515_Galang_2020_GSM4473028_PC_ATAC_seq_rep2_ATACseq_SRR11539112_peak_7625	168	.	7.02961	19.7643	16.896	1221
chr15	84245048	84245421	GSE148515_Galang_2020_GSM4473028_PC_ATAC_seq_rep2_ATACseq_SRR11539112_peak_7626	34	.	3.4083	5.73966	3.43409	316
chr15	84251077	84252338	GSE148515_Galang_2020_GSM4473028_PC_ATAC_seq_rep2_ATACseq_SRR11539112_peak_7627	187	.	7.45565	21.7077	18.7803	364
chr15	84253252	84254681	GSE148515_Galang_2020_GSM4473028_PC_ATAC_seq_rep2_ATACseq_SRR11539112_peak_7628	236	.	8.52074	26.7733	23.697	775
chr15	84259917	84260573	GSE148515_Galang_2020_GSM4473028_PC_ATAC_seq_rep2_ATACseq_SRR11539112_peak_7629	83	.	4.89943	10.8913	8.32397	285
chr15	84269447	84270073	GSE148515_Galang_2020_GSM4473028_PC_ATAC_seq_rep2_ATACseq_SRR11539112_peak_7630	60	.	4.26037	8.55648	6.09115	258
chr15	84557558	84557955	GSE148515_Galang_2020_GSM4473028_PC_ATAC_seq_rep2_ATACseq_SRR11539112_peak_7631	83	.	4.89943	10.8913	8.32397	243
chr15	84592348	84592960	GSE148515_Galang_2020_GSM4473028_PC_ATAC_seq_rep2_ATACseq_SRR11539112_peak_7632	47	.	3.83433	7.10226	4.71257	155
chr15	84595648	84595946	GSE148515_Galang_2020_GSM4473028_PC_ATAC_seq_rep2_ATACseq_SRR11539112_peak_7633	40	.	3.62131	6.40891	4.05996	48
chr15	84680697	84680981	GSE148515_Galang_2020_GSM4473028_PC_ATAC_seq_rep2_ATACseq_SRR11539112_peak_7634	34	.	3.4083	5.73966	3.43409	220
chr15	84720276	84720609	GSE148515_Galang_2020_GSM4473028_PC_ATAC_seq_rep2_ATACseq_SRR11539112_peak_7635	60	.	4.26037	8.55648	6.09115	157
chr15	84853445	84854518	GSE148515_Galang_2020_GSM4473028_PC_ATAC_seq_rep2_ATACseq_SRR11539112_peak_7636	132	.	6.17754	16.0353	13.2834	486
chr15	84855656	84856908	GSE148515_Galang_2020_GSM4473028_PC_ATAC_seq_rep2_ATACseq_SRR11539112_peak_7637	207	.	7.88168	23.6997	20.7131	359
chr15	84922906	84924140	GSE148515_Galang_2020_GSM4473028_PC_ATAC_seq_rep2_ATACseq_SRR11539112_peak_7638	719	.	17.2545	76.3764	71.9212	387
chr15	84987321	84988767	GSE148515_Galang_2020_GSM4473028_PC_ATAC_seq_rep2_ATACseq_SRR11539112_peak_7639	320	.	10.2249	35.4221	32.0965	809
chr15	85036463	85037440	GSE148515_Galang_2020_GSM4473028_PC_ATAC_seq_rep2_ATACseq_SRR11539112_peak_7640	387	.	11.503	42.2901	38.7674	599
chr15	85042202	85042808	GSE148515_Galang_2020_GSM4473028_PC_ATAC_seq_rep2_ATACseq_SRR11539112_peak_7641	28	.	3.19528	5.09588	2.83689	227
chr15	85151509	85151936	GSE148515_Galang_2020_GSM4473028_PC_ATAC_seq_rep2_ATACseq_SRR11539112_peak_7642	75	.	4.68641	10.0938	7.55925	178
chr15	85155984	85156597	GSE148515_Galang_2020_GSM4473028_PC_ATAC_seq_rep2_ATACseq_SRR11539112_peak_7643	60	.	4.26037	8.55648	6.09115	516
chr15	85205822	85206412	GSE148515_Galang_2020_GSM4473028_PC_ATAC_seq_rep2_ATACseq_SRR11539112_peak_7645	107	.	5.53848	13.3903	10.7289	247
chr15	85207891	85208401	GSE148515_Galang_2020_GSM4473028_PC_ATAC_seq_rep2_ATACseq_SRR11539112_peak_7646	53	.	4.04735	7.81849	5.3902	173
chr15	85229947	85230336	GSE148515_Galang_2020_GSM4473028_PC_ATAC_seq_rep2_ATACseq_SRR11539112_peak_7647	75	.	4.68641	10.0938	7.55925	236
chr15	85335984	85337046	GSE148515_Galang_2020_GSM4473028_PC_ATAC_seq_rep2_ATACseq_SRR11539112_peak_7648	168	.	7.02961	19.7643	16.896	380
chr15	85523295	85523656	GSE148515_Galang_2020_GSM4473028_PC_ATAC_seq_rep2_ATACseq_SRR11539112_peak_7649	47	.	3.83433	7.10226	4.71257	234
chr15	85580581	85581927	GSE148515_Galang_2020_GSM4473028_PC_ATAC_seq_rep2_ATACseq_SRR11539112_peak_7650	40	.	3.62131	6.40891	4.05996	1155
chr15	85610029	85611393	GSE148515_Galang_2020_GSM4473028_PC_ATAC_seq_rep2_ATACseq_SRR11539112_peak_7651	216	.	8.0947	24.7131	21.6968	811
chr15	85625684	85626215	GSE148515_Galang_2020_GSM4473028_PC_ATAC_seq_rep2_ATACseq_SRR11539112_peak_7652	47	.	3.83433	7.10226	4.71257	355
chr15	85634157	85635119	GSE148515_Galang_2020_GSM4473028_PC_ATAC_seq_rep2_ATACseq_SRR11539112_peak_7653	641	.	15.9764	68.4114	64.1513	497
chr15	85652932	85654342	GSE148515_Galang_2020_GSM4473028_PC_ATAC_seq_rep2_ATACseq_SRR11539112_peak_7654	168	.	7.02961	19.7643	16.896	692
chr15	85669199	85672072	GSE148515_Galang_2020_GSM4473028_PC_ATAC_seq_rep2_ATACseq_SRR11539112_peak_7655	376	.	11.29	41.1247	37.6362	1905
chr15	85677496	85678783	GSE148515_Galang_2020_GSM4473028_PC_ATAC_seq_rep2_ATACseq_SRR11539112_peak_7656	53	.	4.04735	7.81849	5.3902	1023
chr15	85702584	85703102	GSE148515_Galang_2020_GSM4473028_PC_ATAC_seq_rep2_ATACseq_SRR11539112_peak_7657	75	.	4.68641	10.0938	7.55925	98
chr15	85709216	85710463	GSE148515_Galang_2020_GSM4473028_PC_ATAC_seq_rep2_ATACseq_SRR11539112_peak_7658	178	.	7.24263	20.7297	17.8321	931
chr15	85711532	85711946	GSE148515_Galang_2020_GSM4473028_PC_ATAC_seq_rep2_ATACseq_SRR11539112_peak_7659	34	.	3.4083	5.73966	3.43409	34
chr15	85715854	85716611	GSE148515_Galang_2020_GSM4473028_PC_ATAC_seq_rep2_ATACseq_SRR11539112_peak_7660	53	.	4.04735	7.81849	5.3902	434
chr15	85724444	85725569	GSE148515_Galang_2020_GSM4473028_PC_ATAC_seq_rep2_ATACseq_SRR11539112_peak_7661	159	.	6.81659	18.8118	15.9726	444
chr15	85733158	85736412	GSE148515_Galang_2020_GSM4473028_PC_ATAC_seq_rep2_ATACseq_SRR11539112_peak_7662	895	.	20.0237	94.2742	89.5235	2248
chr15	85810290	85811975	GSE148515_Galang_2020_GSM4473028_PC_ATAC_seq_rep2_ATACseq_SRR11539112_peak_7663	410	.	11.929	44.6446	41.0542	1331
chr15	85821471	85822405	GSE148515_Galang_2020_GSM4473028_PC_ATAC_seq_rep2_ATACseq_SRR11539112_peak_7664	47	.	3.83433	7.10226	4.71257	323
chr15	85859115	85860034	GSE148515_Galang_2020_GSM4473028_PC_ATAC_seq_rep2_ATACseq_SRR11539112_peak_7665	207	.	7.88168	23.6997	20.7131	496
chr15	85878671	85880103	GSE148515_Galang_2020_GSM4473028_PC_ATAC_seq_rep2_ATACseq_SRR11539112_peak_7666	207	.	7.88168	23.6997	20.7131	496
chr15	85969430	85970185	GSE148515_Galang_2020_GSM4473028_PC_ATAC_seq_rep2_ATACseq_SRR11539112_peak_7667	197	.	7.66867	22.6978	19.7409	220
chr15	86032969	86035168	GSE148515_Galang_2020_GSM4473028_PC_ATAC_seq_rep2_ATACseq_SRR11539112_peak_7668	159	.	6.81659	18.8118	15.9726	1404
chr15	86051911	86052697	GSE148515_Galang_2020_GSM4473028_PC_ATAC_seq_rep2_ATACseq_SRR11539112_peak_7669	34	.	3.4083	5.73966	3.43409	517
chr15	86053617	86054291	GSE148515_Galang_2020_GSM4473028_PC_ATAC_seq_rep2_ATACseq_SRR11539112_peak_7670	83	.	4.89943	10.8913	8.32397	452
chr15	86057617	86059616	GSE148515_Galang_2020_GSM4473028_PC_ATAC_seq_rep2_ATACseq_SRR11539112_peak_7671	353	.	10.8639	38.8182	35.3958	1157
chr15	86108894	86110463	GSE148515_Galang_2020_GSM4473028_PC_ATAC_seq_rep2_ATACseq_SRR11539112_peak_7672	216	.	8.0947	24.7131	21.6968	664
chr15	86116685	86118014	GSE148515_Galang_2020_GSM4473028_PC_ATAC_seq_rep2_ATACseq_SRR11539112_peak_7673	91	.	5.11244	11.7071	9.10781	149
chr15	86134784	86135731	GSE148515_Galang_2020_GSM4473028_PC_ATAC_seq_rep2_ATACseq_SRR11539112_peak_7674	28	.	3.19528	5.09588	2.83689	743
chr15	86170898	86171459	GSE148515_Galang_2020_GSM4473028_PC_ATAC_seq_rep2_ATACseq_SRR11539112_peak_7675	53	.	4.04735	7.81849	5.3902	282
chr15	86172334	86172924	GSE148515_Galang_2020_GSM4473028_PC_ATAC_seq_rep2_ATACseq_SRR11539112_peak_7676	99	.	5.32546	12.5403	9.90973	114
chr15	86177302	86177857	GSE148515_Galang_2020_GSM4473028_PC_ATAC_seq_rep2_ATACseq_SRR11539112_peak_7677	34	.	3.4083	5.73966	3.43409	510
chr15	86184961	86186639	GSE148515_Galang_2020_GSM4473028_PC_ATAC_seq_rep2_ATACseq_SRR11539112_peak_7678	247	.	8.73376	27.8196	24.7125	981
chr15	86188578	86189650	GSE148515_Galang_2020_GSM4473028_PC_ATAC_seq_rep2_ATACseq_SRR11539112_peak_7679	141	.	6.39056	16.9468	14.1655	684
chr15	86214013	86214796	GSE148515_Galang_2020_GSM4473028_PC_ATAC_seq_rep2_ATACseq_SRR11539112_peak_7680	132	.	6.17754	16.0353	13.2834	317
chr15	86234454	86234893	GSE148515_Galang_2020_GSM4473028_PC_ATAC_seq_rep2_ATACseq_SRR11539112_peak_7681	47	.	3.83433	7.10226	4.71257	291
chr15	86235320	86235800	GSE148515_Galang_2020_GSM4473028_PC_ATAC_seq_rep2_ATACseq_SRR11539112_peak_7682	83	.	4.89943	10.8913	8.32397	214
chr15	87107391	87108111	GSE148515_Galang_2020_GSM4473028_PC_ATAC_seq_rep2_ATACseq_SRR11539112_peak_7683	47	.	3.83433	7.10226	4.71257	481
chr15	87624130	87625835	GSE148515_Galang_2020_GSM4473028_PC_ATAC_seq_rep2_ATACseq_SRR11539112_peak_7684	115	.	5.7515	14.2566	11.5647	202
chr15	88732819	88734529	GSE148515_Galang_2020_GSM4473028_PC_ATAC_seq_rep2_ATACseq_SRR11539112_peak_7685	83	.	4.89943	10.8913	8.32397	527
chr15	88750937	88752345	GSE148515_Galang_2020_GSM4473028_PC_ATAC_seq_rep2_ATACseq_SRR11539112_peak_7686	706	.	17.0415	75.0352	70.6095	611
chr15	88819007	88820378	GSE148515_Galang_2020_GSM4473028_PC_ATAC_seq_rep2_ATACseq_SRR11539112_peak_7687	641	.	15.9764	68.4114	64.1513	450
chr15	88828159	88829097	GSE148515_Galang_2020_GSM4473028_PC_ATAC_seq_rep2_ATACseq_SRR11539112_peak_7688	150	.	6.60357	17.8725	15.0623	725
chr15	88830825	88832169	GSE148515_Galang_2020_GSM4473028_PC_ATAC_seq_rep2_ATACseq_SRR11539112_peak_7689	91	.	5.11244	11.7071	9.10781	863
chr15	88836154	88838279	GSE148515_Galang_2020_GSM4473028_PC_ATAC_seq_rep2_ATACseq_SRR11539112_peak_7690	187	.	7.45565	21.7077	18.7803	1379
chr15	88839015	88840524	GSE148515_Galang_2020_GSM4473028_PC_ATAC_seq_rep2_ATACseq_SRR11539112_peak_7691	288	.	9.58583	32.1064	28.8763	450
chr15	88841388	88842110	GSE148515_Galang_2020_GSM4473028_PC_ATAC_seq_rep2_ATACseq_SRR11539112_peak_7692	34	.	3.4083	5.73966	3.43409	536
chr15	88843639	88843912	GSE148515_Galang_2020_GSM4473028_PC_ATAC_seq_rep2_ATACseq_SRR11539112_peak_7693	34	.	3.4083	5.73966	3.43409	44
chr15	88850261	88850671	GSE148515_Galang_2020_GSM4473028_PC_ATAC_seq_rep2_ATACseq_SRR11539112_peak_7694	34	.	3.4083	5.73966	3.43409	282
chr15	88854339	88854846	GSE148515_Galang_2020_GSM4473028_PC_ATAC_seq_rep2_ATACseq_SRR11539112_peak_7695	53	.	4.04735	7.81849	5.3902	149
chr15	88861538	88865498	GSE148515_Galang_2020_GSM4473028_PC_ATAC_seq_rep2_ATACseq_SRR11539112_peak_7696	732	.	17.4675	77.7229	73.2388	553
chr15	88865774	88866128	GSE148515_Galang_2020_GSM4473028_PC_ATAC_seq_rep2_ATACseq_SRR11539112_peak_7697	22	.	2.98226	4.47908	2.27101	16
chr15	88866950	88868801	GSE148515_Galang_2020_GSM4473028_PC_ATAC_seq_rep2_ATACseq_SRR11539112_peak_7698	168	.	7.02961	19.7643	16.896	598
chr15	89019961	89021034	GSE148515_Galang_2020_GSM4473028_PC_ATAC_seq_rep2_ATACseq_SRR11539112_peak_7699	47	.	3.83433	7.10226	4.71257	333
chr15	89059786	89060570	GSE148515_Galang_2020_GSM4473028_PC_ATAC_seq_rep2_ATACseq_SRR11539112_peak_7700	53	.	4.04735	7.81849	5.3902	389
chr15	89073303	89077165	GSE148515_Galang_2020_GSM4473028_PC_ATAC_seq_rep2_ATACseq_SRR11539112_peak_7701	541	.	14.2722	58.1165	54.1488	2615
chr15	89088728	89089762	GSE148515_Galang_2020_GSM4473028_PC_ATAC_seq_rep2_ATACseq_SRR11539112_peak_7702	310	.	10.0119	34.3077	31.0141	406
chr15	89122754	89123907	GSE148515_Galang_2020_GSM4473028_PC_ATAC_seq_rep2_ATACseq_SRR11539112_peak_7703	226	.	8.30772	25.7377	22.6913	415
chr15	89128332	89128807	GSE148515_Galang_2020_GSM4473028_PC_ATAC_seq_rep2_ATACseq_SRR11539112_peak_7704	124	.	5.96452	15.1384	12.4163	275
chr15	89140320	89140860	GSE148515_Galang_2020_GSM4473028_PC_ATAC_seq_rep2_ATACseq_SRR11539112_peak_7705	60	.	4.26037	8.55648	6.09115	300
chr15	89149283	89150016	GSE148515_Galang_2020_GSM4473028_PC_ATAC_seq_rep2_ATACseq_SRR11539112_peak_7706	40	.	3.62131	6.40891	4.05996	291
chr15	89169485	89170675	GSE148515_Galang_2020_GSM4473028_PC_ATAC_seq_rep2_ATACseq_SRR11539112_peak_7707	132	.	6.17754	16.0353	13.2834	118
chr15	89172808	89174968	GSE148515_Galang_2020_GSM4473028_PC_ATAC_seq_rep2_ATACseq_SRR11539112_peak_7708	47	.	3.83433	7.10226	4.71257	568
chr15	89177207	89178149	GSE148515_Galang_2020_GSM4473028_PC_ATAC_seq_rep2_ATACseq_SRR11539112_peak_7709	60	.	4.26037	8.55648	6.09115	236
chr15	89178578	89181372	GSE148515_Galang_2020_GSM4473028_PC_ATAC_seq_rep2_ATACseq_SRR11539112_peak_7710	387	.	11.503	42.2901	38.7674	2182
chr15	89182377	89182653	GSE148515_Galang_2020_GSM4473028_PC_ATAC_seq_rep2_ATACseq_SRR11539112_peak_7711	34	.	3.4083	5.73966	3.43409	59
chr15	89195653	89197260	GSE148515_Galang_2020_GSM4473028_PC_ATAC_seq_rep2_ATACseq_SRR11539112_peak_7712	376	.	11.29	41.1247	37.6362	527
chr15	89210208	89212274	GSE148515_Galang_2020_GSM4473028_PC_ATAC_seq_rep2_ATACseq_SRR11539112_peak_7713	267	.	9.1598	29.9431	26.7749	1242
chr15	89314469	89315706	GSE148515_Galang_2020_GSM4473028_PC_ATAC_seq_rep2_ATACseq_SRR11539112_peak_7714	278	.	9.37281	31.0199	27.8206	893
chr15	89355293	89356534	GSE148515_Galang_2020_GSM4473028_PC_ATAC_seq_rep2_ATACseq_SRR11539112_peak_7715	288	.	9.58583	32.1064	28.8763	425
chr15	89373161	89374292	GSE148515_Galang_2020_GSM4473028_PC_ATAC_seq_rep2_ATACseq_SRR11539112_peak_7716	91	.	5.11244	11.7071	9.10781	800
chr15	89415250	89415747	GSE148515_Galang_2020_GSM4473028_PC_ATAC_seq_rep2_ATACseq_SRR11539112_peak_7717	34	.	3.4083	5.73966	3.43409	100
chr15	89424038	89424534	GSE148515_Galang_2020_GSM4473028_PC_ATAC_seq_rep2_ATACseq_SRR11539112_peak_7718	47	.	3.83433	7.10226	4.71257	359
chr15	89424834	89426997	GSE148515_Galang_2020_GSM4473028_PC_ATAC_seq_rep2_ATACseq_SRR11539112_peak_7719	457	.	12.7811	49.4447	45.7181	1060
chr15	89428818	89430224	GSE148515_Galang_2020_GSM4473028_PC_ATAC_seq_rep2_ATACseq_SRR11539112_peak_7720	529	.	14.0592	56.8576	52.926	889
chr15	89475881	89476477	GSE148515_Galang_2020_GSM4473028_PC_ATAC_seq_rep2_ATACseq_SRR11539112_peak_7721	107	.	5.53848	13.3903	10.7289	247
chr15	89498992	89500494	GSE148515_Galang_2020_GSM4473028_PC_ATAC_seq_rep2_ATACseq_SRR11539112_peak_7722	47	.	3.83433	7.10226	4.71257	635
chr15	90223722	90224676	GSE148515_Galang_2020_GSM4473028_PC_ATAC_seq_rep2_ATACseq_SRR11539112_peak_7723	178	.	7.24263	20.7297	17.8321	598
chr15	90679820	90680218	GSE148515_Galang_2020_GSM4473028_PC_ATAC_seq_rep2_ATACseq_SRR11539112_peak_7724	60	.	4.26037	8.55648	6.09115	366
chr15	91049313	91050211	GSE148515_Galang_2020_GSM4473028_PC_ATAC_seq_rep2_ATACseq_SRR11539112_peak_7725	267	.	9.1598	29.9431	26.7749	412
chr15	91572474	91573422	GSE148515_Galang_2020_GSM4473028_PC_ATAC_seq_rep2_ATACseq_SRR11539112_peak_7726	159	.	6.81659	18.8118	15.9726	626
chr15	91672606	91673733	GSE148515_Galang_2020_GSM4473028_PC_ATAC_seq_rep2_ATACseq_SRR11539112_peak_7727	150	.	6.60357	17.8725	15.0623	462
chr15	92364152	92365036	GSE148515_Galang_2020_GSM4473028_PC_ATAC_seq_rep2_ATACseq_SRR11539112_peak_7728	124	.	5.96452	15.1384	12.4163	394
chr15	92396848	92397459	GSE148515_Galang_2020_GSM4473028_PC_ATAC_seq_rep2_ATACseq_SRR11539112_peak_7729	47	.	3.83433	7.10226	4.71257	141
chr15	93005825	93006557	GSE148515_Galang_2020_GSM4473028_PC_ATAC_seq_rep2_ATACseq_SRR11539112_peak_7730	47	.	3.83433	7.10226	4.71257	433
chr15	93274778	93276604	GSE148515_Galang_2020_GSM4473028_PC_ATAC_seq_rep2_ATACseq_SRR11539112_peak_7731	541	.	14.2722	58.1165	54.1488	405
chr15	93336036	93337720	GSE148515_Galang_2020_GSM4473028_PC_ATAC_seq_rep2_ATACseq_SRR11539112_peak_7732	278	.	9.37281	31.0199	27.8206	996
chr15	93398128	93399023	GSE148515_Galang_2020_GSM4473028_PC_ATAC_seq_rep2_ATACseq_SRR11539112_peak_7733	107	.	5.53848	13.3903	10.7289	319
chr15	93512537	93513236	GSE148515_Galang_2020_GSM4473028_PC_ATAC_seq_rep2_ATACseq_SRR11539112_peak_7734	40	.	3.62131	6.40891	4.05996	557
chr15	93517833	93520340	GSE148515_Galang_2020_GSM4473028_PC_ATAC_seq_rep2_ATACseq_SRR11539112_peak_7735	320	.	10.2249	35.4221	32.0965	1697
chr15	93521710	93522685	GSE148515_Galang_2020_GSM4473028_PC_ATAC_seq_rep2_ATACseq_SRR11539112_peak_7736	28	.	3.19528	5.09588	2.83689	242
chr15	93525153	93525540	GSE148515_Galang_2020_GSM4473028_PC_ATAC_seq_rep2_ATACseq_SRR11539112_peak_7737	91	.	5.11244	11.7071	9.10781	329
chr15	93537919	93538909	GSE148515_Galang_2020_GSM4473028_PC_ATAC_seq_rep2_ATACseq_SRR11539112_peak_7738	107	.	5.53848	13.3903	10.7289	661
chr15	93554129	93554417	GSE148515_Galang_2020_GSM4473028_PC_ATAC_seq_rep2_ATACseq_SRR11539112_peak_7739	22	.	2.98226	4.47908	2.27101	159
chr15	93567643	93568081	GSE148515_Galang_2020_GSM4473028_PC_ATAC_seq_rep2_ATACseq_SRR11539112_peak_7740	28	.	3.19528	5.09588	2.83689	408
chr15	93591901	93592852	GSE148515_Galang_2020_GSM4473028_PC_ATAC_seq_rep2_ATACseq_SRR11539112_peak_7741	53	.	4.04735	7.81849	5.3902	257
chr15	93594020	93596835	GSE148515_Galang_2020_GSM4473028_PC_ATAC_seq_rep2_ATACseq_SRR11539112_peak_7742	469	.	12.9941	50.6629	46.9024	1894
chr15	93655776	93656362	GSE148515_Galang_2020_GSM4473028_PC_ATAC_seq_rep2_ATACseq_SRR11539112_peak_7743	22	.	2.98226	4.47908	2.27101	359
chr15	93697587	93699099	GSE148515_Galang_2020_GSM4473028_PC_ATAC_seq_rep2_ATACseq_SRR11539112_peak_7744	247	.	8.73376	27.8196	24.7125	837
chr15	93758273	93758847	GSE148515_Galang_2020_GSM4473028_PC_ATAC_seq_rep2_ATACseq_SRR11539112_peak_7745	40	.	3.62131	6.40891	4.05996	333
chr15	93824855	93825722	GSE148515_Galang_2020_GSM4473028_PC_ATAC_seq_rep2_ATACseq_SRR11539112_peak_7746	91	.	5.11244	11.7071	9.10781	577
chr15	94023739	94024411	GSE148515_Galang_2020_GSM4473028_PC_ATAC_seq_rep2_ATACseq_SRR11539112_peak_7747	40	.	3.62131	6.40891	4.05996	653
chr15	94403408	94403763	GSE148515_Galang_2020_GSM4473028_PC_ATAC_seq_rep2_ATACseq_SRR11539112_peak_7748	28	.	3.19528	5.09588	2.83689	327
chr15	94404156	94404477	GSE148515_Galang_2020_GSM4473028_PC_ATAC_seq_rep2_ATACseq_SRR11539112_peak_7749	99	.	5.32546	12.5403	9.90973	179
chr15	94543019	94543883	GSE148515_Galang_2020_GSM4473028_PC_ATAC_seq_rep2_ATACseq_SRR11539112_peak_7750	197	.	7.66867	22.6978	19.7409	420
chr15	94589267	94590145	GSE148515_Galang_2020_GSM4473028_PC_ATAC_seq_rep2_ATACseq_SRR11539112_peak_7751	331	.	10.4379	36.5455	33.1877	461
chr15	94628828	94629359	GSE148515_Galang_2020_GSM4473028_PC_ATAC_seq_rep2_ATACseq_SRR11539112_peak_7752	99	.	5.32546	12.5403	9.90973	373
chr15	95790314	95791322	GSE148515_Galang_2020_GSM4473028_PC_ATAC_seq_rep2_ATACseq_SRR11539112_peak_7753	132	.	6.17754	16.0353	13.2834	533
chr15	96185539	96186043	GSE148515_Galang_2020_GSM4473028_PC_ATAC_seq_rep2_ATACseq_SRR11539112_peak_7754	91	.	5.11244	11.7071	9.10781	83
chr15	96284762	96288648	GSE148515_Galang_2020_GSM4473028_PC_ATAC_seq_rep2_ATACseq_SRR11539112_peak_7755	541	.	14.2722	58.1165	54.1488	2069
chr15	96459808	96462159	GSE148515_Galang_2020_GSM4473028_PC_ATAC_seq_rep2_ATACseq_SRR11539112_peak_7756	867	.	19.5977	91.4673	86.752	1148
chr15	96464638	96464940	GSE148515_Galang_2020_GSM4473028_PC_ATAC_seq_rep2_ATACseq_SRR11539112_peak_7757	22	.	2.98226	4.47908	2.27101	56
chr15	96591751	96592025	GSE148515_Galang_2020_GSM4473028_PC_ATAC_seq_rep2_ATACseq_SRR11539112_peak_7758	47	.	3.83433	7.10226	4.71257	76
chr15	96641183	96643343	GSE148515_Galang_2020_GSM4473028_PC_ATAC_seq_rep2_ATACseq_SRR11539112_peak_7759	99	.	5.32546	12.5403	9.90973	592
chr15	96666072	96666875	GSE148515_Galang_2020_GSM4473028_PC_ATAC_seq_rep2_ATACseq_SRR11539112_peak_7760	91	.	5.11244	11.7071	9.10781	361
chr15	96677741	96678276	GSE148515_Galang_2020_GSM4473028_PC_ATAC_seq_rep2_ATACseq_SRR11539112_peak_7761	47	.	3.83433	7.10226	4.71257	58
chr15	96679162	96679529	GSE148515_Galang_2020_GSM4473028_PC_ATAC_seq_rep2_ATACseq_SRR11539112_peak_7762	28	.	3.19528	5.09588	2.83689	92
chr15	96684697	96685234	GSE148515_Galang_2020_GSM4473028_PC_ATAC_seq_rep2_ATACseq_SRR11539112_peak_7763	28	.	3.19528	5.09588	2.83689	441
chr15	96685739	96686782	GSE148515_Galang_2020_GSM4473028_PC_ATAC_seq_rep2_ATACseq_SRR11539112_peak_7764	40	.	3.62131	6.40891	4.05996	935
chr15	96687162	96688036	GSE148515_Galang_2020_GSM4473028_PC_ATAC_seq_rep2_ATACseq_SRR11539112_peak_7765	68	.	4.47339	9.31523	6.81488	179
chr15	96690838	96691273	GSE148515_Galang_2020_GSM4473028_PC_ATAC_seq_rep2_ATACseq_SRR11539112_peak_7766	22	.	2.98226	4.47908	2.27101	372
chr15	96691759	96692230	GSE148515_Galang_2020_GSM4473028_PC_ATAC_seq_rep2_ATACseq_SRR11539112_peak_7767	40	.	3.62131	6.40891	4.05996	364
chr15	96692510	96697342	GSE148515_Galang_2020_GSM4473028_PC_ATAC_seq_rep2_ATACseq_SRR11539112_peak_7768	141	.	6.39056	16.9468	14.1655	3175
chr15	96698446	96701390	GSE148515_Galang_2020_GSM4473028_PC_ATAC_seq_rep2_ATACseq_SRR11539112_peak_7769	445	.	12.5681	48.2336	44.541	1267
chr15	96708986	96710642	GSE148515_Galang_2020_GSM4473028_PC_ATAC_seq_rep2_ATACseq_SRR11539112_peak_7770	590	.	15.1243	63.2154	59.0974	878
chr15	96744151	96744843	GSE148515_Galang_2020_GSM4473028_PC_ATAC_seq_rep2_ATACseq_SRR11539112_peak_7771	168	.	7.02961	19.7643	16.896	326
chr15	96748104	96751842	GSE148515_Galang_2020_GSM4473028_PC_ATAC_seq_rep2_ATACseq_SRR11539112_peak_7772	247	.	8.73376	27.8196	24.7125	1648
chr15	96773312	96774207	GSE148515_Galang_2020_GSM4473028_PC_ATAC_seq_rep2_ATACseq_SRR11539112_peak_7773	40	.	3.62131	6.40891	4.05996	211
chr15	96797609	96797953	GSE148515_Galang_2020_GSM4473028_PC_ATAC_seq_rep2_ATACseq_SRR11539112_peak_7774	22	.	2.98226	4.47908	2.27101	3
chr15	96912138	96912620	GSE148515_Galang_2020_GSM4473028_PC_ATAC_seq_rep2_ATACseq_SRR11539112_peak_7775	47	.	3.83433	7.10226	4.71257	232
chr15	96936372	96937084	GSE148515_Galang_2020_GSM4473028_PC_ATAC_seq_rep2_ATACseq_SRR11539112_peak_7776	34	.	3.4083	5.73966	3.43409	437
chr15	96953554	96953845	GSE148515_Galang_2020_GSM4473028_PC_ATAC_seq_rep2_ATACseq_SRR11539112_peak_7777	28	.	3.19528	5.09588	2.83689	40
chr15	97001620	97002845	GSE148515_Galang_2020_GSM4473028_PC_ATAC_seq_rep2_ATACseq_SRR11539112_peak_7778	47	.	3.83433	7.10226	4.71257	468
chr15	97003915	97004734	GSE148515_Galang_2020_GSM4473028_PC_ATAC_seq_rep2_ATACseq_SRR11539112_peak_7779	91	.	5.11244	11.7071	9.10781	315
chr15	97054619	97055931	GSE148515_Galang_2020_GSM4473028_PC_ATAC_seq_rep2_ATACseq_SRR11539112_peak_7780	40	.	3.62131	6.40891	4.05996	614
chr15	97102090	97103444	GSE148515_Galang_2020_GSM4473028_PC_ATAC_seq_rep2_ATACseq_SRR11539112_peak_7781	107	.	5.53848	13.3903	10.7289	438
chr15	97135842	97136110	GSE148515_Galang_2020_GSM4473028_PC_ATAC_seq_rep2_ATACseq_SRR11539112_peak_7782	17	.	2.76924	3.89095	1.73957	219
chr15	97246870	97247771	GSE148515_Galang_2020_GSM4473028_PC_ATAC_seq_rep2_ATACseq_SRR11539112_peak_7783	91	.	5.11244	11.7071	9.10781	330
chr15	97663877	97664334	GSE148515_Galang_2020_GSM4473028_PC_ATAC_seq_rep2_ATACseq_SRR11539112_peak_7784	68	.	4.47339	9.31523	6.81488	193
chr15	97705574	97705917	GSE148515_Galang_2020_GSM4473028_PC_ATAC_seq_rep2_ATACseq_SRR11539112_peak_7785	91	.	5.11244	11.7071	9.10781	166
chr15	97741905	97742312	GSE148515_Galang_2020_GSM4473028_PC_ATAC_seq_rep2_ATACseq_SRR11539112_peak_7786	34	.	3.4083	5.73966	3.43409	379
chr15	97745323	97745678	GSE148515_Galang_2020_GSM4473028_PC_ATAC_seq_rep2_ATACseq_SRR11539112_peak_7787	22	.	2.98226	4.47908	2.27101	186
chr15	97749000	97749422	GSE148515_Galang_2020_GSM4473028_PC_ATAC_seq_rep2_ATACseq_SRR11539112_peak_7788	28	.	3.19528	5.09588	2.83689	69
chr15	97749926	97750919	GSE148515_Galang_2020_GSM4473028_PC_ATAC_seq_rep2_ATACseq_SRR11539112_peak_7789	99	.	5.32546	12.5403	9.90973	855
chr15	97765807	97766490	GSE148515_Galang_2020_GSM4473028_PC_ATAC_seq_rep2_ATACseq_SRR11539112_peak_7790	47	.	3.83433	7.10226	4.71257	147
chr15	97766864	97768397	GSE148515_Galang_2020_GSM4473028_PC_ATAC_seq_rep2_ATACseq_SRR11539112_peak_7791	320	.	10.2249	35.4221	32.0965	857
chr15	97773161	97774018	GSE148515_Galang_2020_GSM4473028_PC_ATAC_seq_rep2_ATACseq_SRR11539112_peak_7792	34	.	3.4083	5.73966	3.43409	272
chr15	97784139	97785447	GSE148515_Galang_2020_GSM4473028_PC_ATAC_seq_rep2_ATACseq_SRR11539112_peak_7793	168	.	7.02961	19.7643	16.896	169
chr15	97785920	97786722	GSE148515_Galang_2020_GSM4473028_PC_ATAC_seq_rep2_ATACseq_SRR11539112_peak_7794	40	.	3.62131	6.40891	4.05996	580
chr15	97811988	97813345	GSE148515_Galang_2020_GSM4473028_PC_ATAC_seq_rep2_ATACseq_SRR11539112_peak_7795	197	.	7.66867	22.6978	19.7409	512
chr15	97821068	97821700	GSE148515_Galang_2020_GSM4473028_PC_ATAC_seq_rep2_ATACseq_SRR11539112_peak_7796	141	.	6.39056	16.9468	14.1655	395
chr15	97823749	97826163	GSE148515_Galang_2020_GSM4473028_PC_ATAC_seq_rep2_ATACseq_SRR11539112_peak_7797	168	.	7.02961	19.7643	16.896	1346
chr15	97830447	97832387	GSE148515_Galang_2020_GSM4473028_PC_ATAC_seq_rep2_ATACseq_SRR11539112_peak_7798	267	.	9.1598	29.9431	26.7749	1207
chr15	97837373	97838002	GSE148515_Galang_2020_GSM4473028_PC_ATAC_seq_rep2_ATACseq_SRR11539112_peak_7799	68	.	4.47339	9.31523	6.81488	355
chr15	97839969	97840453	GSE148515_Galang_2020_GSM4473028_PC_ATAC_seq_rep2_ATACseq_SRR11539112_peak_7800	53	.	4.04735	7.81849	5.3902	162
chr15	97849452	97850225	GSE148515_Galang_2020_GSM4473028_PC_ATAC_seq_rep2_ATACseq_SRR11539112_peak_7801	75	.	4.68641	10.0938	7.55925	292
chr15	97878627	97879485	GSE148515_Galang_2020_GSM4473028_PC_ATAC_seq_rep2_ATACseq_SRR11539112_peak_7802	91	.	5.11244	11.7071	9.10781	612
chr15	97898953	97899562	GSE148515_Galang_2020_GSM4473028_PC_ATAC_seq_rep2_ATACseq_SRR11539112_peak_7803	53	.	4.04735	7.81849	5.3902	341
chr15	97907963	97908385	GSE148515_Galang_2020_GSM4473028_PC_ATAC_seq_rep2_ATACseq_SRR11539112_peak_7804	40	.	3.62131	6.40891	4.05996	232
chr15	97952451	97952770	GSE148515_Galang_2020_GSM4473028_PC_ATAC_seq_rep2_ATACseq_SRR11539112_peak_7805	22	.	2.98226	4.47908	2.27101	255
chr15	97963694	97964753	GSE148515_Galang_2020_GSM4473028_PC_ATAC_seq_rep2_ATACseq_SRR11539112_peak_7806	310	.	10.0119	34.3077	31.0141	557
chr15	98003556	98003904	GSE148515_Galang_2020_GSM4473028_PC_ATAC_seq_rep2_ATACseq_SRR11539112_peak_7807	34	.	3.4083	5.73966	3.43409	345
chr15	98026976	98027409	GSE148515_Galang_2020_GSM4473028_PC_ATAC_seq_rep2_ATACseq_SRR11539112_peak_7808	53	.	4.04735	7.81849	5.3902	265
chr15	98092917	98093703	GSE148515_Galang_2020_GSM4473028_PC_ATAC_seq_rep2_ATACseq_SRR11539112_peak_7809	141	.	6.39056	16.9468	14.1655	489
chr15	98108307	98108901	GSE148515_Galang_2020_GSM4473028_PC_ATAC_seq_rep2_ATACseq_SRR11539112_peak_7810	124	.	5.96452	15.1384	12.4163	215
chr15	98115327	98115623	GSE148515_Galang_2020_GSM4473028_PC_ATAC_seq_rep2_ATACseq_SRR11539112_peak_7811	28	.	3.19528	5.09588	2.83689	15
chr15	98130910	98132285	GSE148515_Galang_2020_GSM4473028_PC_ATAC_seq_rep2_ATACseq_SRR11539112_peak_7812	107	.	5.53848	13.3903	10.7289	291
chr15	98145100	98146020	GSE148515_Galang_2020_GSM4473028_PC_ATAC_seq_rep2_ATACseq_SRR11539112_peak_7813	299	.	9.79885	33.2024	29.9408	600
chr15	98148651	98149806	GSE148515_Galang_2020_GSM4473028_PC_ATAC_seq_rep2_ATACseq_SRR11539112_peak_7814	150	.	6.60357	17.8725	15.0623	641
chr15	98167576	98168416	GSE148515_Galang_2020_GSM4473028_PC_ATAC_seq_rep2_ATACseq_SRR11539112_peak_7815	68	.	4.47339	9.31523	6.81488	333
chr15	98180854	98181981	GSE148515_Galang_2020_GSM4473028_PC_ATAC_seq_rep2_ATACseq_SRR11539112_peak_7816	667	.	16.4024	71.0442	66.715	512
chr15	98512834	98513216	GSE148515_Galang_2020_GSM4473028_PC_ATAC_seq_rep2_ATACseq_SRR11539112_peak_7817	28	.	3.19528	5.09588	2.83689	7
chr15	98533040	98534700	GSE148515_Galang_2020_GSM4473028_PC_ATAC_seq_rep2_ATACseq_SRR11539112_peak_7818	553	.	14.4853	59.3818	55.3782	1108
chr15	98567019	98568619	GSE148515_Galang_2020_GSM4473028_PC_ATAC_seq_rep2_ATACseq_SRR11539112_peak_7819	529	.	14.0592	56.8576	52.926	703
chr15	98601140	98601843	GSE148515_Galang_2020_GSM4473028_PC_ATAC_seq_rep2_ATACseq_SRR11539112_peak_7820	47	.	3.83433	7.10226	4.71257	159
chr15	98602112	98604064	GSE148515_Galang_2020_GSM4473028_PC_ATAC_seq_rep2_ATACseq_SRR11539112_peak_7821	299	.	9.79885	33.2024	29.9408	572
chr15	98605609	98610250	GSE148515_Galang_2020_GSM4473028_PC_ATAC_seq_rep2_ATACseq_SRR11539112_peak_7822	376	.	11.29	41.1247	37.6362	2005
chr15	98616079	98617431	GSE148515_Galang_2020_GSM4473028_PC_ATAC_seq_rep2_ATACseq_SRR11539112_peak_7823	99	.	5.32546	12.5403	9.90973	1144
chr15	98631557	98632127	GSE148515_Galang_2020_GSM4473028_PC_ATAC_seq_rep2_ATACseq_SRR11539112_peak_7824	53	.	4.04735	7.81849	5.3902	82
chr15	98634334	98635132	GSE148515_Galang_2020_GSM4473028_PC_ATAC_seq_rep2_ATACseq_SRR11539112_peak_7825	124	.	5.96452	15.1384	12.4163	519
chr15	98635408	98637152	GSE148515_Galang_2020_GSM4473028_PC_ATAC_seq_rep2_ATACseq_SRR11539112_peak_7826	40	.	3.62131	6.40891	4.05996	1674
chr15	98662576	98663020	GSE148515_Galang_2020_GSM4473028_PC_ATAC_seq_rep2_ATACseq_SRR11539112_peak_7827	141	.	6.39056	16.9468	14.1655	367
chr15	98677401	98677736	GSE148515_Galang_2020_GSM4473028_PC_ATAC_seq_rep2_ATACseq_SRR11539112_peak_7828	91	.	5.11244	11.7071	9.10781	127
chr15	98692015	98692464	GSE148515_Galang_2020_GSM4473028_PC_ATAC_seq_rep2_ATACseq_SRR11539112_peak_7829	40	.	3.62131	6.40891	4.05996	324
chr15	98713986	98714631	GSE148515_Galang_2020_GSM4473028_PC_ATAC_seq_rep2_ATACseq_SRR11539112_peak_7830	68	.	4.47339	9.31523	6.81488	330
chr15	98727474	98728215	GSE148515_Galang_2020_GSM4473028_PC_ATAC_seq_rep2_ATACseq_SRR11539112_peak_7831	107	.	5.53848	13.3903	10.7289	207
chr15	98762095	98763595	GSE148515_Galang_2020_GSM4473028_PC_ATAC_seq_rep2_ATACseq_SRR11539112_peak_7832	320	.	10.2249	35.4221	32.0965	1093
chr15	98789599	98790154	GSE148515_Galang_2020_GSM4473028_PC_ATAC_seq_rep2_ATACseq_SRR11539112_peak_7833	28	.	3.19528	5.09588	2.83689	195
chr15	98792405	98793014	GSE148515_Galang_2020_GSM4473028_PC_ATAC_seq_rep2_ATACseq_SRR11539112_peak_7834	53	.	4.04735	7.81849	5.3902	239
chr15	98796525	98797399	GSE148515_Galang_2020_GSM4473028_PC_ATAC_seq_rep2_ATACseq_SRR11539112_peak_7835	107	.	5.53848	13.3903	10.7289	462
chr15	98804217	98804766	GSE148515_Galang_2020_GSM4473028_PC_ATAC_seq_rep2_ATACseq_SRR11539112_peak_7836	75	.	4.68641	10.0938	7.55925	98
chr15	98805417	98805716	GSE148515_Galang_2020_GSM4473028_PC_ATAC_seq_rep2_ATACseq_SRR11539112_peak_7837	47	.	3.83433	7.10226	4.71257	173
chr15	98806370	98806870	GSE148515_Galang_2020_GSM4473028_PC_ATAC_seq_rep2_ATACseq_SRR11539112_peak_7838	40	.	3.62131	6.40891	4.05996	14
chr15	98807343	98808514	GSE148515_Galang_2020_GSM4473028_PC_ATAC_seq_rep2_ATACseq_SRR11539112_peak_7839	107	.	5.53848	13.3903	10.7289	672
chr15	98830771	98831808	GSE148515_Galang_2020_GSM4473028_PC_ATAC_seq_rep2_ATACseq_SRR11539112_peak_7840	410	.	11.929	44.6446	41.0542	661
chr15	98867348	98867705	GSE148515_Galang_2020_GSM4473028_PC_ATAC_seq_rep2_ATACseq_SRR11539112_peak_7841	28	.	3.19528	5.09588	2.83689	230
chr15	98869130	98869444	GSE148515_Galang_2020_GSM4473028_PC_ATAC_seq_rep2_ATACseq_SRR11539112_peak_7842	34	.	3.4083	5.73966	3.43409	144
chr15	98869756	98870239	GSE148515_Galang_2020_GSM4473028_PC_ATAC_seq_rep2_ATACseq_SRR11539112_peak_7843	40	.	3.62131	6.40891	4.05996	393
chr15	98870561	98872538	GSE148515_Galang_2020_GSM4473028_PC_ATAC_seq_rep2_ATACseq_SRR11539112_peak_7844	410	.	11.929	44.6446	41.0542	1543
chr15	98880211	98881977	GSE148515_Galang_2020_GSM4473028_PC_ATAC_seq_rep2_ATACseq_SRR11539112_peak_7845	288	.	9.58583	32.1064	28.8763	1038
chr15	98895439	98895713	GSE148515_Galang_2020_GSM4473028_PC_ATAC_seq_rep2_ATACseq_SRR11539112_peak_7846	40	.	3.62131	6.40891	4.05996	186
chr15	98917231	98918547	GSE148515_Galang_2020_GSM4473028_PC_ATAC_seq_rep2_ATACseq_SRR11539112_peak_7847	433	.	12.3551	47.0299	43.3714	788
chr15	98933116	98935548	GSE148515_Galang_2020_GSM4473028_PC_ATAC_seq_rep2_ATACseq_SRR11539112_peak_7848	541	.	14.2722	58.1165	54.1488	1016
chr15	98951010	98953795	GSE148515_Galang_2020_GSM4473028_PC_ATAC_seq_rep2_ATACseq_SRR11539112_peak_7849	267	.	9.1598	29.9431	26.7749	2383
chr15	98976996	98978202	GSE148515_Galang_2020_GSM4473028_PC_ATAC_seq_rep2_ATACseq_SRR11539112_peak_7850	132	.	6.17754	16.0353	13.2834	456
chr15	98983011	98983316	GSE148515_Galang_2020_GSM4473028_PC_ATAC_seq_rep2_ATACseq_SRR11539112_peak_7851	28	.	3.19528	5.09588	2.83689	208
chr15	98985428	98986323	GSE148515_Galang_2020_GSM4473028_PC_ATAC_seq_rep2_ATACseq_SRR11539112_peak_7852	91	.	5.11244	11.7071	9.10781	353
chr15	98987185	98987926	GSE148515_Galang_2020_GSM4473028_PC_ATAC_seq_rep2_ATACseq_SRR11539112_peak_7853	124	.	5.96452	15.1384	12.4163	240
chr15	98992541	98994155	GSE148515_Galang_2020_GSM4473028_PC_ATAC_seq_rep2_ATACseq_SRR11539112_peak_7854	197	.	7.66867	22.6978	19.7409	698
chr15	98997791	98999340	GSE148515_Galang_2020_GSM4473028_PC_ATAC_seq_rep2_ATACseq_SRR11539112_peak_7855	207	.	7.88168	23.6997	20.7131	615
chr15	99000670	99001943	GSE148515_Galang_2020_GSM4473028_PC_ATAC_seq_rep2_ATACseq_SRR11539112_peak_7856	75	.	4.68641	10.0938	7.55925	1155
chr15	99029685	99030852	GSE148515_Galang_2020_GSM4473028_PC_ATAC_seq_rep2_ATACseq_SRR11539112_peak_7857	541	.	14.2722	58.1165	54.1488	499
chr15	99035972	99036584	GSE148515_Galang_2020_GSM4473028_PC_ATAC_seq_rep2_ATACseq_SRR11539112_peak_7858	34	.	3.4083	5.73966	3.43409	452
chr15	99074209	99075195	GSE148515_Galang_2020_GSM4473028_PC_ATAC_seq_rep2_ATACseq_SRR11539112_peak_7859	216	.	8.0947	24.7131	21.6968	744
chr15	99097087	99097575	GSE148515_Galang_2020_GSM4473028_PC_ATAC_seq_rep2_ATACseq_SRR11539112_peak_7860	53	.	4.04735	7.81849	5.3902	169
chr15	99125914	99127073	GSE148515_Galang_2020_GSM4473028_PC_ATAC_seq_rep2_ATACseq_SRR11539112_peak_7861	247	.	8.73376	27.8196	24.7125	694
chr15	99223671	99224826	GSE148515_Galang_2020_GSM4473028_PC_ATAC_seq_rep2_ATACseq_SRR11539112_peak_7862	83	.	4.89943	10.8913	8.32397	871
chr15	99248371	99249615	GSE148515_Galang_2020_GSM4473028_PC_ATAC_seq_rep2_ATACseq_SRR11539112_peak_7863	197	.	7.66867	22.6978	19.7409	765
chr15	99251313	99252665	GSE148515_Galang_2020_GSM4473028_PC_ATAC_seq_rep2_ATACseq_SRR11539112_peak_7864	469	.	12.9941	50.6629	46.9024	434
chr15	99294744	99296052	GSE148515_Galang_2020_GSM4473028_PC_ATAC_seq_rep2_ATACseq_SRR11539112_peak_7865	590	.	15.1243	63.2154	59.0974	492
chr15	99332926	99334441	GSE148515_Galang_2020_GSM4473028_PC_ATAC_seq_rep2_ATACseq_SRR11539112_peak_7866	99	.	5.32546	12.5403	9.90973	227
chr15	99369717	99370825	GSE148515_Galang_2020_GSM4473028_PC_ATAC_seq_rep2_ATACseq_SRR11539112_peak_7867	376	.	11.29	41.1247	37.6362	778
chr15	99392395	99393881	GSE148515_Galang_2020_GSM4473028_PC_ATAC_seq_rep2_ATACseq_SRR11539112_peak_7868	504	.	13.6332	54.3595	50.497	488
chr15	99411614	99411984	GSE148515_Galang_2020_GSM4473028_PC_ATAC_seq_rep2_ATACseq_SRR11539112_peak_7869	47	.	3.83433	7.10226	4.71257	136
chr15	99415973	99417232	GSE148515_Galang_2020_GSM4473028_PC_ATAC_seq_rep2_ATACseq_SRR11539112_peak_7870	53	.	4.04735	7.81849	5.3902	675
chr15	99417671	99418616	GSE148515_Galang_2020_GSM4473028_PC_ATAC_seq_rep2_ATACseq_SRR11539112_peak_7871	40	.	3.62131	6.40891	4.05996	160
chr15	99420642	99421184	GSE148515_Galang_2020_GSM4473028_PC_ATAC_seq_rep2_ATACseq_SRR11539112_peak_7872	40	.	3.62131	6.40891	4.05996	253
chr15	99440305	99441045	GSE148515_Galang_2020_GSM4473028_PC_ATAC_seq_rep2_ATACseq_SRR11539112_peak_7873	91	.	5.11244	11.7071	9.10781	222
chr15	99448920	99450087	GSE148515_Galang_2020_GSM4473028_PC_ATAC_seq_rep2_ATACseq_SRR11539112_peak_7874	53	.	4.04735	7.81849	5.3902	693
chr15	99456132	99458414	GSE148515_Galang_2020_GSM4473028_PC_ATAC_seq_rep2_ATACseq_SRR11539112_peak_7875	433	.	12.3551	47.0299	43.3714	1463
chr15	99474030	99474789	GSE148515_Galang_2020_GSM4473028_PC_ATAC_seq_rep2_ATACseq_SRR11539112_peak_7876	159	.	6.81659	18.8118	15.9726	663
chr15	99497192	99500342	GSE148515_Galang_2020_GSM4473028_PC_ATAC_seq_rep2_ATACseq_SRR11539112_peak_7877	83	.	4.89943	10.8913	8.32397	1822
chr15	99584030	99584299	GSE148515_Galang_2020_GSM4473028_PC_ATAC_seq_rep2_ATACseq_SRR11539112_peak_7878	28	.	3.19528	5.09588	2.83689	30
chr15	99595963	99596684	GSE148515_Galang_2020_GSM4473028_PC_ATAC_seq_rep2_ATACseq_SRR11539112_peak_7879	60	.	4.26037	8.55648	6.09115	250
chr15	99651343	99651983	GSE148515_Galang_2020_GSM4473028_PC_ATAC_seq_rep2_ATACseq_SRR11539112_peak_7880	168	.	7.02961	19.7643	16.896	246
chr15	99669288	99670065	GSE148515_Galang_2020_GSM4473028_PC_ATAC_seq_rep2_ATACseq_SRR11539112_peak_7881	28	.	3.19528	5.09588	2.83689	266
chr15	99670408	99670853	GSE148515_Galang_2020_GSM4473028_PC_ATAC_seq_rep2_ATACseq_SRR11539112_peak_7882	53	.	4.04735	7.81849	5.3902	230
chr15	99701809	99702813	GSE148515_Galang_2020_GSM4473028_PC_ATAC_seq_rep2_ATACseq_SRR11539112_peak_7883	288	.	9.58583	32.1064	28.8763	428
chr15	99703642	99704128	GSE148515_Galang_2020_GSM4473028_PC_ATAC_seq_rep2_ATACseq_SRR11539112_peak_7884	22	.	2.98226	4.47908	2.27101	229
chr15	99715491	99715814	GSE148515_Galang_2020_GSM4473028_PC_ATAC_seq_rep2_ATACseq_SRR11539112_peak_7885	34	.	3.4083	5.73966	3.43409	112
chr15	99717536	99717930	GSE148515_Galang_2020_GSM4473028_PC_ATAC_seq_rep2_ATACseq_SRR11539112_peak_7886	53	.	4.04735	7.81849	5.3902	112
chr15	99723162	99726241	GSE148515_Galang_2020_GSM4473028_PC_ATAC_seq_rep2_ATACseq_SRR11539112_peak_7887	680	.	16.6154	72.369	68.0076	1920
chr15	99771957	99772857	GSE148515_Galang_2020_GSM4473028_PC_ATAC_seq_rep2_ATACseq_SRR11539112_peak_7888	150	.	6.60357	17.8725	15.0623	515
chr15	99874880	99876267	GSE148515_Galang_2020_GSM4473028_PC_ATAC_seq_rep2_ATACseq_SRR11539112_peak_7889	288	.	9.58583	32.1064	28.8763	730
chr15	99972256	99973438	GSE148515_Galang_2020_GSM4473028_PC_ATAC_seq_rep2_ATACseq_SRR11539112_peak_7890	353	.	10.8639	38.8182	35.3958	562
chr15	100037970	100039545	GSE148515_Galang_2020_GSM4473028_PC_ATAC_seq_rep2_ATACseq_SRR11539112_peak_7891	299	.	9.79885	33.2024	29.9408	892
chr15	100120962	100121959	GSE148515_Galang_2020_GSM4473028_PC_ATAC_seq_rep2_ATACseq_SRR11539112_peak_7892	34	.	3.4083	5.73966	3.43409	662
chr15	100126499	100127034	GSE148515_Galang_2020_GSM4473028_PC_ATAC_seq_rep2_ATACseq_SRR11539112_peak_7893	75	.	4.68641	10.0938	7.55925	414
chr15	100198611	100200405	GSE148515_Galang_2020_GSM4473028_PC_ATAC_seq_rep2_ATACseq_SRR11539112_peak_7894	376	.	11.29	41.1247	37.6362	1356
chr15	100201606	100203141	GSE148515_Galang_2020_GSM4473028_PC_ATAC_seq_rep2_ATACseq_SRR11539112_peak_7895	53	.	4.04735	7.81849	5.3902	166
chr15	100227101	100229129	GSE148515_Galang_2020_GSM4473028_PC_ATAC_seq_rep2_ATACseq_SRR11539112_peak_7896	387	.	11.503	42.2901	38.7674	628
chr15	100304831	100305142	GSE148515_Galang_2020_GSM4473028_PC_ATAC_seq_rep2_ATACseq_SRR11539112_peak_7897	53	.	4.04735	7.81849	5.3902	53
chr15	100422379	100423438	GSE148515_Galang_2020_GSM4473028_PC_ATAC_seq_rep2_ATACseq_SRR11539112_peak_7898	365	.	11.077	39.9673	36.5121	685
chr15	100443607	100444052	GSE148515_Galang_2020_GSM4473028_PC_ATAC_seq_rep2_ATACseq_SRR11539112_peak_7899	124	.	5.96452	15.1384	12.4163	155
chr15	100468675	100469532	GSE148515_Galang_2020_GSM4473028_PC_ATAC_seq_rep2_ATACseq_SRR11539112_peak_7900	278	.	9.37281	31.0199	27.8206	328
chr15	100494422	100495946	GSE148515_Galang_2020_GSM4473028_PC_ATAC_seq_rep2_ATACseq_SRR11539112_peak_7901	288	.	9.58583	32.1064	28.8763	813
chr15	100636546	100637056	GSE148515_Galang_2020_GSM4473028_PC_ATAC_seq_rep2_ATACseq_SRR11539112_peak_7906	28	.	3.19528	5.09588	2.83689	473
chr15	100640770	100641373	GSE148515_Galang_2020_GSM4473028_PC_ATAC_seq_rep2_ATACseq_SRR11539112_peak_7907	34	.	3.4083	5.73966	3.43409	470
chr15	100761493	100762077	GSE148515_Galang_2020_GSM4473028_PC_ATAC_seq_rep2_ATACseq_SRR11539112_peak_7908	91	.	5.11244	11.7071	9.10781	215
chr15	101078137	101078434	GSE148515_Galang_2020_GSM4473028_PC_ATAC_seq_rep2_ATACseq_SRR11539112_peak_7909	28	.	3.19528	5.09588	2.83689	285
chr15	101078766	101079145	GSE148515_Galang_2020_GSM4473028_PC_ATAC_seq_rep2_ATACseq_SRR11539112_peak_7910	68	.	4.47339	9.31523	6.81488	116
chr15	101140458	101141075	GSE148515_Galang_2020_GSM4473028_PC_ATAC_seq_rep2_ATACseq_SRR11539112_peak_7911	60	.	4.26037	8.55648	6.09115	365
chr15	101143225	101144001	GSE148515_Galang_2020_GSM4473028_PC_ATAC_seq_rep2_ATACseq_SRR11539112_peak_7912	60	.	4.26037	8.55648	6.09115	490
chr15	101145498	101146151	GSE148515_Galang_2020_GSM4473028_PC_ATAC_seq_rep2_ATACseq_SRR11539112_peak_7913	115	.	5.7515	14.2566	11.5647	136
chr15	101173537	101175137	GSE148515_Galang_2020_GSM4473028_PC_ATAC_seq_rep2_ATACseq_SRR11539112_peak_7914	342	.	10.6509	37.6776	34.2875	386
chr15	101176252	101177106	GSE148515_Galang_2020_GSM4473028_PC_ATAC_seq_rep2_ATACseq_SRR11539112_peak_7915	34	.	3.4083	5.73966	3.43409	479
chr15	101191749	101192467	GSE148515_Galang_2020_GSM4473028_PC_ATAC_seq_rep2_ATACseq_SRR11539112_peak_7916	47	.	3.83433	7.10226	4.71257	609
chr15	101223450	101224867	GSE148515_Galang_2020_GSM4473028_PC_ATAC_seq_rep2_ATACseq_SRR11539112_peak_7917	207	.	7.88168	23.6997	20.7131	714
chr15	101238802	101242944	GSE148515_Galang_2020_GSM4473028_PC_ATAC_seq_rep2_ATACseq_SRR11539112_peak_7918	320	.	10.2249	35.4221	32.0965	2298
chr15	101246007	101247238	GSE148515_Galang_2020_GSM4473028_PC_ATAC_seq_rep2_ATACseq_SRR11539112_peak_7919	578	.	14.9113	61.9314	57.8513	403
chr15	101247547	101248840	GSE148515_Galang_2020_GSM4473028_PC_ATAC_seq_rep2_ATACseq_SRR11539112_peak_7920	150	.	6.60357	17.8725	15.0623	617
chr15	101253209	101254581	GSE148515_Galang_2020_GSM4473028_PC_ATAC_seq_rep2_ATACseq_SRR11539112_peak_7921	216	.	8.0947	24.7131	21.6968	978
chr15	101260062	101261780	GSE148515_Galang_2020_GSM4473028_PC_ATAC_seq_rep2_ATACseq_SRR11539112_peak_7922	236	.	8.52074	26.7733	23.697	526
chr15	101265481	101268329	GSE148515_Galang_2020_GSM4473028_PC_ATAC_seq_rep2_ATACseq_SRR11539112_peak_7923	469	.	12.9941	50.6629	46.9024	1132
chr15	101269169	101274203	GSE148515_Galang_2020_GSM4473028_PC_ATAC_seq_rep2_ATACseq_SRR11539112_peak_7924	99	.	5.32546	12.5403	9.90973	1987
chr15	101275199	101275899	GSE148515_Galang_2020_GSM4473028_PC_ATAC_seq_rep2_ATACseq_SRR11539112_peak_7925	47	.	3.83433	7.10226	4.71257	349
chr15	101276957	101278021	GSE148515_Galang_2020_GSM4473028_PC_ATAC_seq_rep2_ATACseq_SRR11539112_peak_7926	60	.	4.26037	8.55648	6.09115	972
chr15	101280510	101280829	GSE148515_Galang_2020_GSM4473028_PC_ATAC_seq_rep2_ATACseq_SRR11539112_peak_7927	17	.	2.76924	3.89095	1.73957	144
chr15	101283054	101284732	GSE148515_Galang_2020_GSM4473028_PC_ATAC_seq_rep2_ATACseq_SRR11539112_peak_7928	399	.	11.716	43.4635	39.9071	1096
chr15	101294314	101294725	GSE148515_Galang_2020_GSM4473028_PC_ATAC_seq_rep2_ATACseq_SRR11539112_peak_7929	34	.	3.4083	5.73966	3.43409	322
chr15	101299700	101300190	GSE148515_Galang_2020_GSM4473028_PC_ATAC_seq_rep2_ATACseq_SRR11539112_peak_7930	34	.	3.4083	5.73966	3.43409	49
chr15	101327775	101328087	GSE148515_Galang_2020_GSM4473028_PC_ATAC_seq_rep2_ATACseq_SRR11539112_peak_7931	22	.	2.98226	4.47908	2.27101	82
chr15	101369304	101371208	GSE148515_Galang_2020_GSM4473028_PC_ATAC_seq_rep2_ATACseq_SRR11539112_peak_7932	257	.	8.94678	28.8762	25.7388	1234
chr15	101798115	101798457	GSE148515_Galang_2020_GSM4473028_PC_ATAC_seq_rep2_ATACseq_SRR11539112_peak_7933	22	.	2.98226	4.47908	2.27101	294
chr15	101973384	101973956	GSE148515_Galang_2020_GSM4473028_PC_ATAC_seq_rep2_ATACseq_SRR11539112_peak_7934	40	.	3.62131	6.40891	4.05996	202
chr15	101977019	101978250	GSE148515_Galang_2020_GSM4473028_PC_ATAC_seq_rep2_ATACseq_SRR11539112_peak_7935	331	.	10.4379	36.5455	33.1877	530
chr15	101984032	101984606	GSE148515_Galang_2020_GSM4473028_PC_ATAC_seq_rep2_ATACseq_SRR11539112_peak_7936	91	.	5.11244	11.7071	9.10781	422
chr15	102073569	102074858	GSE148515_Galang_2020_GSM4473028_PC_ATAC_seq_rep2_ATACseq_SRR11539112_peak_7937	410	.	11.929	44.6446	41.0542	265
chr15	102099509	102106416	GSE148515_Galang_2020_GSM4473028_PC_ATAC_seq_rep2_ATACseq_SRR11539112_peak_7938	445	.	12.5681	48.2336	44.541	1116
chr15	102108102	102109364	GSE148515_Galang_2020_GSM4473028_PC_ATAC_seq_rep2_ATACseq_SRR11539112_peak_7939	75	.	4.68641	10.0938	7.55925	98
chr15	102126282	102127048	GSE148515_Galang_2020_GSM4473028_PC_ATAC_seq_rep2_ATACseq_SRR11539112_peak_7940	40	.	3.62131	6.40891	4.05996	191
chr15	102135898	102137257	GSE148515_Galang_2020_GSM4473028_PC_ATAC_seq_rep2_ATACseq_SRR11539112_peak_7941	410	.	11.929	44.6446	41.0542	260
chr15	102202792	102204370	GSE148515_Galang_2020_GSM4473028_PC_ATAC_seq_rep2_ATACseq_SRR11539112_peak_7942	492	.	13.4202	53.1204	49.2919	1205
chr15	102224495	102224802	GSE148515_Galang_2020_GSM4473028_PC_ATAC_seq_rep2_ATACseq_SRR11539112_peak_7943	60	.	4.26037	8.55648	6.09115	178
chr15	102246129	102248144	GSE148515_Galang_2020_GSM4473028_PC_ATAC_seq_rep2_ATACseq_SRR11539112_peak_7944	310	.	10.0119	34.3077	31.0141	1512
chr15	102257040	102257851	GSE148515_Galang_2020_GSM4473028_PC_ATAC_seq_rep2_ATACseq_SRR11539112_peak_7945	47	.	3.83433	7.10226	4.71257	357
chr15	102279135	102279987	GSE148515_Galang_2020_GSM4473028_PC_ATAC_seq_rep2_ATACseq_SRR11539112_peak_7946	353	.	10.8639	38.8182	35.3958	320
chr15	102325899	102326388	GSE148515_Galang_2020_GSM4473028_PC_ATAC_seq_rep2_ATACseq_SRR11539112_peak_7947	34	.	3.4083	5.73966	3.43409	223
chr15	102350430	102351161	GSE148515_Galang_2020_GSM4473028_PC_ATAC_seq_rep2_ATACseq_SRR11539112_peak_7948	197	.	7.66867	22.6978	19.7409	362
chr15	102355219	102356305	GSE148515_Galang_2020_GSM4473028_PC_ATAC_seq_rep2_ATACseq_SRR11539112_peak_7949	91	.	5.11244	11.7071	9.10781	169
chr15	102376720	102377629	GSE148515_Galang_2020_GSM4473028_PC_ATAC_seq_rep2_ATACseq_SRR11539112_peak_7950	60	.	4.26037	8.55648	6.09115	618
chr15	102399443	102399908	GSE148515_Galang_2020_GSM4473028_PC_ATAC_seq_rep2_ATACseq_SRR11539112_peak_7951	60	.	4.26037	8.55648	6.09115	160
chr15	102404983	102407093	GSE148515_Galang_2020_GSM4473028_PC_ATAC_seq_rep2_ATACseq_SRR11539112_peak_7952	979	.	21.3019	102.804	97.9741	961
chr15	102470193	102471674	GSE148515_Galang_2020_GSM4473028_PC_ATAC_seq_rep2_ATACseq_SRR11539112_peak_7953	719	.	17.2545	76.3764	71.9212	250
chr15	102510259	102511373	GSE148515_Galang_2020_GSM4473028_PC_ATAC_seq_rep2_ATACseq_SRR11539112_peak_7954	187	.	7.45565	21.7077	18.7803	523
chr15	102514281	102514730	GSE148515_Galang_2020_GSM4473028_PC_ATAC_seq_rep2_ATACseq_SRR11539112_peak_7955	40	.	3.62131	6.40891	4.05996	205
chr15	102516247	102519401	GSE148515_Galang_2020_GSM4473028_PC_ATAC_seq_rep2_ATACseq_SRR11539112_peak_7956	745	.	17.6805	79.0746	74.5633	1797
chr15	102520512	102520846	GSE148515_Galang_2020_GSM4473028_PC_ATAC_seq_rep2_ATACseq_SRR11539112_peak_7957	22	.	2.98226	4.47908	2.27101	214
chr15	102624642	102626266	GSE148515_Galang_2020_GSM4473028_PC_ATAC_seq_rep2_ATACseq_SRR11539112_peak_7958	603	.	15.3373	64.5055	60.351	579
chr15	102657960	102658514	GSE148515_Galang_2020_GSM4473028_PC_ATAC_seq_rep2_ATACseq_SRR11539112_peak_7959	141	.	6.39056	16.9468	14.1655	237
chr15	102670209	102673913	GSE148515_Galang_2020_GSM4473028_PC_ATAC_seq_rep2_ATACseq_SRR11539112_peak_7960	504	.	13.6332	54.3595	50.497	838
chr15	102693011	102693420	GSE148515_Galang_2020_GSM4473028_PC_ATAC_seq_rep2_ATACseq_SRR11539112_peak_7961	40	.	3.62131	6.40891	4.05996	135
chr15	102721581	102722948	GSE148515_Galang_2020_GSM4473028_PC_ATAC_seq_rep2_ATACseq_SRR11539112_peak_7962	299	.	9.79885	33.2024	29.9408	670
chr15	102955852	102956294	GSE148515_Galang_2020_GSM4473028_PC_ATAC_seq_rep2_ATACseq_SRR11539112_peak_7963	28	.	3.19528	5.09588	2.83689	324
chr15	102987284	102987679	GSE148515_Galang_2020_GSM4473028_PC_ATAC_seq_rep2_ATACseq_SRR11539112_peak_7964	75	.	4.68641	10.0938	7.55925	261
chr15	102999239	102999714	GSE148515_Galang_2020_GSM4473028_PC_ATAC_seq_rep2_ATACseq_SRR11539112_peak_7965	99	.	5.32546	12.5403	9.90973	104
chr15	103070001	103070325	GSE148515_Galang_2020_GSM4473028_PC_ATAC_seq_rep2_ATACseq_SRR11539112_peak_7966	22	.	2.98226	4.47908	2.27101	139
chr15	103103391	103103883	GSE148515_Galang_2020_GSM4473028_PC_ATAC_seq_rep2_ATACseq_SRR11539112_peak_7967	22	.	2.98226	4.47908	2.27101	142
chr15	103165510	103166412	GSE148515_Galang_2020_GSM4473028_PC_ATAC_seq_rep2_ATACseq_SRR11539112_peak_7968	75	.	4.68641	10.0938	7.55925	188
chr15	103168638	103169333	GSE148515_Galang_2020_GSM4473028_PC_ATAC_seq_rep2_ATACseq_SRR11539112_peak_7969	40	.	3.62131	6.40891	4.05996	402
chr15	103176849	103177222	GSE148515_Galang_2020_GSM4473028_PC_ATAC_seq_rep2_ATACseq_SRR11539112_peak_7970	47	.	3.83433	7.10226	4.71257	222
chr15	103177661	103178388	GSE148515_Galang_2020_GSM4473028_PC_ATAC_seq_rep2_ATACseq_SRR11539112_peak_7971	47	.	3.83433	7.10226	4.71257	587
chr15	103182104	103183014	GSE148515_Galang_2020_GSM4473028_PC_ATAC_seq_rep2_ATACseq_SRR11539112_peak_7972	68	.	4.47339	9.31523	6.81488	241
chr15	103183311	103184081	GSE148515_Galang_2020_GSM4473028_PC_ATAC_seq_rep2_ATACseq_SRR11539112_peak_7973	60	.	4.26037	8.55648	6.09115	147
chr15	103214996	103215439	GSE148515_Galang_2020_GSM4473028_PC_ATAC_seq_rep2_ATACseq_SRR11539112_peak_7974	40	.	3.62131	6.40891	4.05996	329
chr15	103239340	103241286	GSE148515_Galang_2020_GSM4473028_PC_ATAC_seq_rep2_ATACseq_SRR11539112_peak_7975	693	.	16.8285	73.6994	69.3054	622
chr15	103300672	103301046	GSE148515_Galang_2020_GSM4473028_PC_ATAC_seq_rep2_ATACseq_SRR11539112_peak_7977	22	.	2.98226	4.47908	2.27101	7
chr15	103304379	103306013	GSE148515_Galang_2020_GSM4473028_PC_ATAC_seq_rep2_ATACseq_SRR11539112_peak_7978	365	.	11.077	39.9673	36.5121	780
chr15	103313734	103315555	GSE148515_Galang_2020_GSM4473028_PC_ATAC_seq_rep2_ATACseq_SRR11539112_peak_7979	91	.	5.11244	11.7071	9.10781	1450
chr15	103323055	103324509	GSE148515_Galang_2020_GSM4473028_PC_ATAC_seq_rep2_ATACseq_SRR11539112_peak_7980	288	.	9.58583	32.1064	28.8763	464
chr15	103338960	103340594	GSE148515_Galang_2020_GSM4473028_PC_ATAC_seq_rep2_ATACseq_SRR11539112_peak_7981	75	.	4.68641	10.0938	7.55925	1238
chr15	103342911	103343429	GSE148515_Galang_2020_GSM4473028_PC_ATAC_seq_rep2_ATACseq_SRR11539112_peak_7982	22	.	2.98226	4.47908	2.27101	454
chr15	103354885	103356458	GSE148515_Galang_2020_GSM4473028_PC_ATAC_seq_rep2_ATACseq_SRR11539112_peak_7983	124	.	5.96452	15.1384	12.4163	941
chr15	103358720	103359752	GSE148515_Galang_2020_GSM4473028_PC_ATAC_seq_rep2_ATACseq_SRR11539112_peak_7984	159	.	6.81659	18.8118	15.9726	516
chr15	103364770	103367539	GSE148515_Galang_2020_GSM4473028_PC_ATAC_seq_rep2_ATACseq_SRR11539112_peak_7985	267	.	9.1598	29.9431	26.7749	1967
chr15	103383013	103383576	GSE148515_Galang_2020_GSM4473028_PC_ATAC_seq_rep2_ATACseq_SRR11539112_peak_7986	28	.	3.19528	5.09588	2.83689	240
chr15	103502858	103503960	GSE148515_Galang_2020_GSM4473028_PC_ATAC_seq_rep2_ATACseq_SRR11539112_peak_7987	75	.	4.68641	10.0938	7.55925	221
chr15	103536624	103538251	GSE148515_Galang_2020_GSM4473028_PC_ATAC_seq_rep2_ATACseq_SRR11539112_peak_7988	187	.	7.45565	21.7077	18.7803	448
chr16	3743458	3744580	GSE148515_Galang_2020_GSM4473028_PC_ATAC_seq_rep2_ATACseq_SRR11539112_peak_7995	288	.	9.58583	32.1064	28.8763	462
chr16	3846902	3847546	GSE148515_Galang_2020_GSM4473028_PC_ATAC_seq_rep2_ATACseq_SRR11539112_peak_7996	365	.	11.077	39.9673	36.5121	311
chr16	3871977	3872962	GSE148515_Galang_2020_GSM4473028_PC_ATAC_seq_rep2_ATACseq_SRR11539112_peak_7997	187	.	7.45565	21.7077	18.7803	540
chr16	3883964	3885235	GSE148515_Galang_2020_GSM4473028_PC_ATAC_seq_rep2_ATACseq_SRR11539112_peak_7998	517	.	13.8462	55.6052	51.7084	651
chr16	3908549	3909304	GSE148515_Galang_2020_GSM4473028_PC_ATAC_seq_rep2_ATACseq_SRR11539112_peak_7999	236	.	8.52074	26.7733	23.697	416
chr16	4003292	4004199	GSE148515_Galang_2020_GSM4473028_PC_ATAC_seq_rep2_ATACseq_SRR11539112_peak_8000	267	.	9.1598	29.9431	26.7749	484
chr16	4077197	4078206	GSE148515_Galang_2020_GSM4473028_PC_ATAC_seq_rep2_ATACseq_SRR11539112_peak_8001	278	.	9.37281	31.0199	27.8206	614
chr16	4079733	4080169	GSE148515_Galang_2020_GSM4473028_PC_ATAC_seq_rep2_ATACseq_SRR11539112_peak_8002	60	.	4.26037	8.55648	6.09115	180
chr16	4212917	4214852	GSE148515_Galang_2020_GSM4473028_PC_ATAC_seq_rep2_ATACseq_SRR11539112_peak_8003	310	.	10.0119	34.3077	31.0141	1300
chr16	4267673	4268308	GSE148515_Galang_2020_GSM4473028_PC_ATAC_seq_rep2_ATACseq_SRR11539112_peak_8004	107	.	5.53848	13.3903	10.7289	532
chr16	4419553	4420651	GSE148515_Galang_2020_GSM4473028_PC_ATAC_seq_rep2_ATACseq_SRR11539112_peak_8005	236	.	8.52074	26.7733	23.697	894
chr16	4474938	4475967	GSE148515_Galang_2020_GSM4473028_PC_ATAC_seq_rep2_ATACseq_SRR11539112_peak_8006	115	.	5.7515	14.2566	11.5647	245
chr16	4489013	4490182	GSE148515_Galang_2020_GSM4473028_PC_ATAC_seq_rep2_ATACseq_SRR11539112_peak_8007	132	.	6.17754	16.0353	13.2834	258
chr16	4497296	4498933	GSE148515_Galang_2020_GSM4473028_PC_ATAC_seq_rep2_ATACseq_SRR11539112_peak_8008	115	.	5.7515	14.2566	11.5647	471
chr16	4500475	4501773	GSE148515_Galang_2020_GSM4473028_PC_ATAC_seq_rep2_ATACseq_SRR11539112_peak_8009	197	.	7.66867	22.6978	19.7409	363
chr16	4511273	4513590	GSE148515_Galang_2020_GSM4473028_PC_ATAC_seq_rep2_ATACseq_SRR11539112_peak_8010	178	.	7.24263	20.7297	17.8321	442
chr16	4518668	4519027	GSE148515_Galang_2020_GSM4473028_PC_ATAC_seq_rep2_ATACseq_SRR11539112_peak_8011	22	.	2.98226	4.47908	2.27101	67
chr16	4520330	4523560	GSE148515_Galang_2020_GSM4473028_PC_ATAC_seq_rep2_ATACseq_SRR11539112_peak_8012	288	.	9.58583	32.1064	28.8763	1667
chr16	4541216	4542529	GSE148515_Galang_2020_GSM4473028_PC_ATAC_seq_rep2_ATACseq_SRR11539112_peak_8013	399	.	11.716	43.4635	39.9071	748
chr16	4557797	4560899	GSE148515_Galang_2020_GSM4473028_PC_ATAC_seq_rep2_ATACseq_SRR11539112_peak_8014	267	.	9.1598	29.9431	26.7749	924
chr16	4593368	4596170	GSE148515_Galang_2020_GSM4473028_PC_ATAC_seq_rep2_ATACseq_SRR11539112_peak_8016	590	.	15.1243	63.2154	59.0974	1193
chr16	4602742	4604293	GSE148515_Galang_2020_GSM4473028_PC_ATAC_seq_rep2_ATACseq_SRR11539112_peak_8017	34	.	3.4083	5.73966	3.43409	449
chr16	4606717	4607818	GSE148515_Galang_2020_GSM4473028_PC_ATAC_seq_rep2_ATACseq_SRR11539112_peak_8018	83	.	4.89943	10.8913	8.32397	162
chr16	4624394	4625075	GSE148515_Galang_2020_GSM4473028_PC_ATAC_seq_rep2_ATACseq_SRR11539112_peak_8019	124	.	5.96452	15.1384	12.4163	597
chr16	4627168	4627638	GSE148515_Galang_2020_GSM4473028_PC_ATAC_seq_rep2_ATACseq_SRR11539112_peak_8020	34	.	3.4083	5.73966	3.43409	395
chr16	4639837	4641272	GSE148515_Galang_2020_GSM4473028_PC_ATAC_seq_rep2_ATACseq_SRR11539112_peak_8021	168	.	7.02961	19.7643	16.896	155
chr16	4641592	4642731	GSE148515_Galang_2020_GSM4473028_PC_ATAC_seq_rep2_ATACseq_SRR11539112_peak_8022	187	.	7.45565	21.7077	18.7803	724
chr16	4643395	4644515	GSE148515_Galang_2020_GSM4473028_PC_ATAC_seq_rep2_ATACseq_SRR11539112_peak_8023	236	.	8.52074	26.7733	23.697	424
chr16	4646708	4647605	GSE148515_Galang_2020_GSM4473028_PC_ATAC_seq_rep2_ATACseq_SRR11539112_peak_8024	34	.	3.4083	5.73966	3.43409	275
chr16	4655409	4655715	GSE148515_Galang_2020_GSM4473028_PC_ATAC_seq_rep2_ATACseq_SRR11539112_peak_8025	40	.	3.62131	6.40891	4.05996	42
chr16	4667117	4667428	GSE148515_Galang_2020_GSM4473028_PC_ATAC_seq_rep2_ATACseq_SRR11539112_peak_8026	68	.	4.47339	9.31523	6.81488	223
chr16	4679270	4679964	GSE148515_Galang_2020_GSM4473028_PC_ATAC_seq_rep2_ATACseq_SRR11539112_peak_8027	236	.	8.52074	26.7733	23.697	507
chr16	4683646	4684584	GSE148515_Galang_2020_GSM4473028_PC_ATAC_seq_rep2_ATACseq_SRR11539112_peak_8028	387	.	11.503	42.2901	38.7674	406
chr16	4726162	4727053	GSE148515_Galang_2020_GSM4473028_PC_ATAC_seq_rep2_ATACseq_SRR11539112_peak_8029	257	.	8.94678	28.8762	25.7388	292
chr16	4757118	4757418	GSE148515_Galang_2020_GSM4473028_PC_ATAC_seq_rep2_ATACseq_SRR11539112_peak_8030	28	.	3.19528	5.09588	2.83689	132
chr16	4789133	4790489	GSE148515_Galang_2020_GSM4473028_PC_ATAC_seq_rep2_ATACseq_SRR11539112_peak_8031	504	.	13.6332	54.3595	50.497	958
chr16	4863026	4863589	GSE148515_Galang_2020_GSM4473028_PC_ATAC_seq_rep2_ATACseq_SRR11539112_peak_8032	53	.	4.04735	7.81849	5.3902	99
chr16	4875904	4876190	GSE148515_Galang_2020_GSM4473028_PC_ATAC_seq_rep2_ATACseq_SRR11539112_peak_8033	28	.	3.19528	5.09588	2.83689	18
chr16	4878355	4881464	GSE148515_Galang_2020_GSM4473028_PC_ATAC_seq_rep2_ATACseq_SRR11539112_peak_8034	578	.	14.9113	61.9314	57.8513	2176
chr16	4885957	4887897	GSE148515_Galang_2020_GSM4473028_PC_ATAC_seq_rep2_ATACseq_SRR11539112_peak_8035	197	.	7.66867	22.6978	19.7409	478
chr16	4896621	4897676	GSE148515_Galang_2020_GSM4473028_PC_ATAC_seq_rep2_ATACseq_SRR11539112_peak_8036	47	.	3.83433	7.10226	4.71257	525
chr16	4913294	4914116	GSE148515_Galang_2020_GSM4473028_PC_ATAC_seq_rep2_ATACseq_SRR11539112_peak_8037	99	.	5.32546	12.5403	9.90973	659
chr16	4933599	4933875	GSE148515_Galang_2020_GSM4473028_PC_ATAC_seq_rep2_ATACseq_SRR11539112_peak_8038	28	.	3.19528	5.09588	2.83689	191
chr16	4938880	4940074	GSE148515_Galang_2020_GSM4473028_PC_ATAC_seq_rep2_ATACseq_SRR11539112_peak_8039	187	.	7.45565	21.7077	18.7803	258
chr16	4963376	4964939	GSE148515_Galang_2020_GSM4473028_PC_ATAC_seq_rep2_ATACseq_SRR11539112_peak_8040	353	.	10.8639	38.8182	35.3958	978
chr16	5013082	5013836	GSE148515_Galang_2020_GSM4473028_PC_ATAC_seq_rep2_ATACseq_SRR11539112_peak_8041	529	.	14.0592	56.8576	52.926	450
chr16	5049435	5050900	GSE148515_Galang_2020_GSM4473028_PC_ATAC_seq_rep2_ATACseq_SRR11539112_peak_8042	553	.	14.4853	59.3818	55.3782	594
chr16	5134405	5135211	GSE148515_Galang_2020_GSM4473028_PC_ATAC_seq_rep2_ATACseq_SRR11539112_peak_8043	68	.	4.47339	9.31523	6.81488	301
chr16	5145728	5147121	GSE148515_Galang_2020_GSM4473028_PC_ATAC_seq_rep2_ATACseq_SRR11539112_peak_8044	75	.	4.68641	10.0938	7.55925	1144
chr16	5168621	5169441	GSE148515_Galang_2020_GSM4473028_PC_ATAC_seq_rep2_ATACseq_SRR11539112_peak_8045	107	.	5.53848	13.3903	10.7289	399
chr16	5203308	5204155	GSE148515_Galang_2020_GSM4473028_PC_ATAC_seq_rep2_ATACseq_SRR11539112_peak_8046	68	.	4.47339	9.31523	6.81488	644
chr16	5233162	5234237	GSE148515_Galang_2020_GSM4473028_PC_ATAC_seq_rep2_ATACseq_SRR11539112_peak_8047	187	.	7.45565	21.7077	18.7803	497
chr16	5254422	5256768	GSE148515_Galang_2020_GSM4473028_PC_ATAC_seq_rep2_ATACseq_SRR11539112_peak_8048	590	.	15.1243	63.2154	59.0974	1661
chr16	5306609	5307260	GSE148515_Galang_2020_GSM4473028_PC_ATAC_seq_rep2_ATACseq_SRR11539112_peak_8049	53	.	4.04735	7.81849	5.3902	198
chr16	5430991	5431687	GSE148515_Galang_2020_GSM4473028_PC_ATAC_seq_rep2_ATACseq_SRR11539112_peak_8050	236	.	8.52074	26.7733	23.697	302
chr16	6985998	6986424	GSE148515_Galang_2020_GSM4473028_PC_ATAC_seq_rep2_ATACseq_SRR11539112_peak_8051	40	.	3.62131	6.40891	4.05996	188
chr16	7099166	7100848	GSE148515_Galang_2020_GSM4473028_PC_ATAC_seq_rep2_ATACseq_SRR11539112_peak_8052	365	.	11.077	39.9673	36.5121	769
chr16	7465358	7465673	GSE148515_Galang_2020_GSM4473028_PC_ATAC_seq_rep2_ATACseq_SRR11539112_peak_8053	34	.	3.4083	5.73966	3.43409	189
chr16	8470623	8471355	GSE148515_Galang_2020_GSM4473028_PC_ATAC_seq_rep2_ATACseq_SRR11539112_peak_8054	141	.	6.39056	16.9468	14.1655	169
chr16	8513004	8513988	GSE148515_Galang_2020_GSM4473028_PC_ATAC_seq_rep2_ATACseq_SRR11539112_peak_8055	310	.	10.0119	34.3077	31.0141	451
chr16	8514311	8514795	GSE148515_Galang_2020_GSM4473028_PC_ATAC_seq_rep2_ATACseq_SRR11539112_peak_8056	40	.	3.62131	6.40891	4.05996	291
chr16	8540727	8541154	GSE148515_Galang_2020_GSM4473028_PC_ATAC_seq_rep2_ATACseq_SRR11539112_peak_8057	99	.	5.32546	12.5403	9.90973	175
chr16	8636827	8638031	GSE148515_Galang_2020_GSM4473028_PC_ATAC_seq_rep2_ATACseq_SRR11539112_peak_8058	236	.	8.52074	26.7733	23.697	693
chr16	8659466	8659783	GSE148515_Galang_2020_GSM4473028_PC_ATAC_seq_rep2_ATACseq_SRR11539112_peak_8059	53	.	4.04735	7.81849	5.3902	41
chr16	8667007	8667545	GSE148515_Galang_2020_GSM4473028_PC_ATAC_seq_rep2_ATACseq_SRR11539112_peak_8060	34	.	3.4083	5.73966	3.43409	451
chr16	8671302	8672460	GSE148515_Galang_2020_GSM4473028_PC_ATAC_seq_rep2_ATACseq_SRR11539112_peak_8061	216	.	8.0947	24.7131	21.6968	825
chr16	8737778	8739413	GSE148515_Galang_2020_GSM4473028_PC_ATAC_seq_rep2_ATACseq_SRR11539112_peak_8062	342	.	10.6509	37.6776	34.2875	1119
chr16	8768644	8769654	GSE148515_Galang_2020_GSM4473028_PC_ATAC_seq_rep2_ATACseq_SRR11539112_peak_8063	83	.	4.89943	10.8913	8.32397	589
chr16	8829155	8831621	GSE148515_Galang_2020_GSM4473028_PC_ATAC_seq_rep2_ATACseq_SRR11539112_peak_8064	732	.	17.4675	77.7229	73.2388	580
chr16	9670677	9671221	GSE148515_Galang_2020_GSM4473028_PC_ATAC_seq_rep2_ATACseq_SRR11539112_peak_8065	83	.	4.89943	10.8913	8.32397	298
chr16	9993662	9994332	GSE148515_Galang_2020_GSM4473028_PC_ATAC_seq_rep2_ATACseq_SRR11539112_peak_8066	53	.	4.04735	7.81849	5.3902	216
chr16	10192747	10193066	GSE148515_Galang_2020_GSM4473028_PC_ATAC_seq_rep2_ATACseq_SRR11539112_peak_8067	34	.	3.4083	5.73966	3.43409	177
chr16	10310961	10311479	GSE148515_Galang_2020_GSM4473028_PC_ATAC_seq_rep2_ATACseq_SRR11539112_peak_8068	53	.	4.04735	7.81849	5.3902	373
chr16	10312080	10312427	GSE148515_Galang_2020_GSM4473028_PC_ATAC_seq_rep2_ATACseq_SRR11539112_peak_8069	34	.	3.4083	5.73966	3.43409	123
chr16	10312984	10314197	GSE148515_Galang_2020_GSM4473028_PC_ATAC_seq_rep2_ATACseq_SRR11539112_peak_8070	226	.	8.30772	25.7377	22.6913	897
chr16	10337492	10338113	GSE148515_Galang_2020_GSM4473028_PC_ATAC_seq_rep2_ATACseq_SRR11539112_peak_8071	47	.	3.83433	7.10226	4.71257	529
chr16	10351147	10351728	GSE148515_Galang_2020_GSM4473028_PC_ATAC_seq_rep2_ATACseq_SRR11539112_peak_8072	40	.	3.62131	6.40891	4.05996	349
chr16	10411821	10412368	GSE148515_Galang_2020_GSM4473028_PC_ATAC_seq_rep2_ATACseq_SRR11539112_peak_8073	226	.	8.30772	25.7377	22.6913	395
chr16	10452173	10453025	GSE148515_Galang_2020_GSM4473028_PC_ATAC_seq_rep2_ATACseq_SRR11539112_peak_8074	75	.	4.68641	10.0938	7.55925	709
chr16	10541116	10543480	GSE148515_Galang_2020_GSM4473028_PC_ATAC_seq_rep2_ATACseq_SRR11539112_peak_8075	504	.	13.6332	54.3595	50.497	1817
chr16	10544880	10545841	GSE148515_Galang_2020_GSM4473028_PC_ATAC_seq_rep2_ATACseq_SRR11539112_peak_8076	299	.	9.79885	33.2024	29.9408	431
chr16	10664621	10666168	GSE148515_Galang_2020_GSM4473028_PC_ATAC_seq_rep2_ATACseq_SRR11539112_peak_8077	159	.	6.81659	18.8118	15.9726	1150
chr16	10676321	10676834	GSE148515_Galang_2020_GSM4473028_PC_ATAC_seq_rep2_ATACseq_SRR11539112_peak_8078	17	.	2.76924	3.89095	1.73957	318
chr16	10689811	10690888	GSE148515_Galang_2020_GSM4473028_PC_ATAC_seq_rep2_ATACseq_SRR11539112_peak_8079	91	.	5.11244	11.7071	9.10781	897
chr16	10749563	10750057	GSE148515_Galang_2020_GSM4473028_PC_ATAC_seq_rep2_ATACseq_SRR11539112_peak_8080	34	.	3.4083	5.73966	3.43409	461
chr16	10781826	10782730	GSE148515_Galang_2020_GSM4473028_PC_ATAC_seq_rep2_ATACseq_SRR11539112_peak_8081	60	.	4.26037	8.55648	6.09115	502
chr16	10784281	10787571	GSE148515_Galang_2020_GSM4473028_PC_ATAC_seq_rep2_ATACseq_SRR11539112_peak_8082	590	.	15.1243	63.2154	59.0974	1062
chr16	10834653	10835356	GSE148515_Galang_2020_GSM4473028_PC_ATAC_seq_rep2_ATACseq_SRR11539112_peak_8083	124	.	5.96452	15.1384	12.4163	523
chr16	10844024	10844339	GSE148515_Galang_2020_GSM4473028_PC_ATAC_seq_rep2_ATACseq_SRR11539112_peak_8084	40	.	3.62131	6.40891	4.05996	167
chr16	10873761	10874244	GSE148515_Galang_2020_GSM4473028_PC_ATAC_seq_rep2_ATACseq_SRR11539112_peak_8085	28	.	3.19528	5.09588	2.83689	73
chr16	11063325	11063678	GSE148515_Galang_2020_GSM4473028_PC_ATAC_seq_rep2_ATACseq_SRR11539112_peak_8087	60	.	4.26037	8.55648	6.09115	141
chr16	11065506	11067963	GSE148515_Galang_2020_GSM4473028_PC_ATAC_seq_rep2_ATACseq_SRR11539112_peak_8088	504	.	13.6332	54.3595	50.497	852
chr16	11092348	11092636	GSE148515_Galang_2020_GSM4473028_PC_ATAC_seq_rep2_ATACseq_SRR11539112_peak_8089	28	.	3.19528	5.09588	2.83689	260
chr16	11174998	11176923	GSE148515_Galang_2020_GSM4473028_PC_ATAC_seq_rep2_ATACseq_SRR11539112_peak_8092	422	.	12.1421	45.8335	42.2091	1264
chr16	11202912	11203838	GSE148515_Galang_2020_GSM4473028_PC_ATAC_seq_rep2_ATACseq_SRR11539112_peak_8093	267	.	9.1598	29.9431	26.7749	421
chr16	11253193	11254977	GSE148515_Galang_2020_GSM4473028_PC_ATAC_seq_rep2_ATACseq_SRR11539112_peak_8094	399	.	11.716	43.4635	39.9071	1247
chr16	11322784	11323313	GSE148515_Galang_2020_GSM4473028_PC_ATAC_seq_rep2_ATACseq_SRR11539112_peak_8095	132	.	6.17754	16.0353	13.2834	121
chr16	11424767	11426045	GSE148515_Galang_2020_GSM4473028_PC_ATAC_seq_rep2_ATACseq_SRR11539112_peak_8096	47	.	3.83433	7.10226	4.71257	702
chr16	11460527	11462153	GSE148515_Galang_2020_GSM4473028_PC_ATAC_seq_rep2_ATACseq_SRR11539112_peak_8097	91	.	5.11244	11.7071	9.10781	1313
chr16	11479646	11479955	GSE148515_Galang_2020_GSM4473028_PC_ATAC_seq_rep2_ATACseq_SRR11539112_peak_8098	53	.	4.04735	7.81849	5.3902	177
chr16	11589221	11589499	GSE148515_Galang_2020_GSM4473028_PC_ATAC_seq_rep2_ATACseq_SRR11539112_peak_8099	17	.	2.76924	3.89095	1.73957	62
chr16	11630429	11630859	GSE148515_Galang_2020_GSM4473028_PC_ATAC_seq_rep2_ATACseq_SRR11539112_peak_8100	53	.	4.04735	7.81849	5.3902	224
chr16	11908694	11909577	GSE148515_Galang_2020_GSM4473028_PC_ATAC_seq_rep2_ATACseq_SRR11539112_peak_8101	178	.	7.24263	20.7297	17.8321	528
chr16	11983726	11984921	GSE148515_Galang_2020_GSM4473028_PC_ATAC_seq_rep2_ATACseq_SRR11539112_peak_8102	83	.	4.89943	10.8913	8.32397	565
chr16	12696953	12697824	GSE148515_Galang_2020_GSM4473028_PC_ATAC_seq_rep2_ATACseq_SRR11539112_peak_8103	216	.	8.0947	24.7131	21.6968	384
chr16	13109404	13110623	GSE148515_Galang_2020_GSM4473028_PC_ATAC_seq_rep2_ATACseq_SRR11539112_peak_8104	207	.	7.88168	23.6997	20.7131	376
chr16	13159474	13160556	GSE148515_Galang_2020_GSM4473028_PC_ATAC_seq_rep2_ATACseq_SRR11539112_peak_8105	132	.	6.17754	16.0353	13.2834	886
chr16	13189640	13190134	GSE148515_Galang_2020_GSM4473028_PC_ATAC_seq_rep2_ATACseq_SRR11539112_peak_8106	132	.	6.17754	16.0353	13.2834	206
chr16	13193696	13194488	GSE148515_Galang_2020_GSM4473028_PC_ATAC_seq_rep2_ATACseq_SRR11539112_peak_8107	68	.	4.47339	9.31523	6.81488	194
chr16	13256087	13257144	GSE148515_Galang_2020_GSM4473028_PC_ATAC_seq_rep2_ATACseq_SRR11539112_peak_8108	236	.	8.52074	26.7733	23.697	381
chr16	13330210	13330529	GSE148515_Galang_2020_GSM4473028_PC_ATAC_seq_rep2_ATACseq_SRR11539112_peak_8109	83	.	4.89943	10.8913	8.32397	113
chr16	13336760	13337626	GSE148515_Galang_2020_GSM4473028_PC_ATAC_seq_rep2_ATACseq_SRR11539112_peak_8110	159	.	6.81659	18.8118	15.9726	329
chr16	13357795	13358838	GSE148515_Galang_2020_GSM4473028_PC_ATAC_seq_rep2_ATACseq_SRR11539112_peak_8111	124	.	5.96452	15.1384	12.4163	622
chr16	13359341	13359871	GSE148515_Galang_2020_GSM4473028_PC_ATAC_seq_rep2_ATACseq_SRR11539112_peak_8112	34	.	3.4083	5.73966	3.43409	418
chr16	13371897	13372212	GSE148515_Galang_2020_GSM4473028_PC_ATAC_seq_rep2_ATACseq_SRR11539112_peak_8113	91	.	5.11244	11.7071	9.10781	80
chr16	13429829	13430650	GSE148515_Galang_2020_GSM4473028_PC_ATAC_seq_rep2_ATACseq_SRR11539112_peak_8114	91	.	5.11244	11.7071	9.10781	451
chr16	13436952	13438445	GSE148515_Galang_2020_GSM4473028_PC_ATAC_seq_rep2_ATACseq_SRR11539112_peak_8115	207	.	7.88168	23.6997	20.7131	1048
chr16	13446359	13449033	GSE148515_Galang_2020_GSM4473028_PC_ATAC_seq_rep2_ATACseq_SRR11539112_peak_8116	267	.	9.1598	29.9431	26.7749	1439
chr16	13667960	13668270	GSE148515_Galang_2020_GSM4473028_PC_ATAC_seq_rep2_ATACseq_SRR11539112_peak_8117	91	.	5.11244	11.7071	9.10781	171
chr16	13671735	13672902	GSE148515_Galang_2020_GSM4473028_PC_ATAC_seq_rep2_ATACseq_SRR11539112_peak_8118	310	.	10.0119	34.3077	31.0141	236
chr16	13754445	13754988	GSE148515_Galang_2020_GSM4473028_PC_ATAC_seq_rep2_ATACseq_SRR11539112_peak_8119	99	.	5.32546	12.5403	9.90973	172
chr16	13780312	13781133	GSE148515_Galang_2020_GSM4473028_PC_ATAC_seq_rep2_ATACseq_SRR11539112_peak_8120	197	.	7.66867	22.6978	19.7409	372
chr16	13817923	13820029	GSE148515_Galang_2020_GSM4473028_PC_ATAC_seq_rep2_ATACseq_SRR11539112_peak_8121	641	.	15.9764	68.4114	64.1513	1106
chr16	14158876	14160079	GSE148515_Galang_2020_GSM4473028_PC_ATAC_seq_rep2_ATACseq_SRR11539112_peak_8123	553	.	14.4853	59.3818	55.3782	552
chr16	14162822	14163561	GSE148515_Galang_2020_GSM4473028_PC_ATAC_seq_rep2_ATACseq_SRR11539112_peak_8124	197	.	7.66867	22.6978	19.7409	358
chr16	14361392	14361830	GSE148515_Galang_2020_GSM4473028_PC_ATAC_seq_rep2_ATACseq_SRR11539112_peak_8126	132	.	6.17754	16.0353	13.2834	205
chr16	14444793	14445089	GSE148515_Galang_2020_GSM4473028_PC_ATAC_seq_rep2_ATACseq_SRR11539112_peak_8127	34	.	3.4083	5.73966	3.43409	25
chr16	14705490	14706255	GSE148515_Galang_2020_GSM4473028_PC_ATAC_seq_rep2_ATACseq_SRR11539112_peak_8128	150	.	6.60357	17.8725	15.0623	258
chr16	15594169	15594554	GSE148515_Galang_2020_GSM4473028_PC_ATAC_seq_rep2_ATACseq_SRR11539112_peak_8129	115	.	5.7515	14.2566	11.5647	295
chr16	15636775	15638041	GSE148515_Galang_2020_GSM4473028_PC_ATAC_seq_rep2_ATACseq_SRR11539112_peak_8130	504	.	13.6332	54.3595	50.497	770
chr16	15862586	15863861	GSE148515_Galang_2020_GSM4473028_PC_ATAC_seq_rep2_ATACseq_SRR11539112_peak_8131	399	.	11.716	43.4635	39.9071	740
chr16	15886444	15888551	GSE148515_Galang_2020_GSM4473028_PC_ATAC_seq_rep2_ATACseq_SRR11539112_peak_8132	566	.	14.6983	60.6535	56.612	764
chr16	15889867	15890517	GSE148515_Galang_2020_GSM4473028_PC_ATAC_seq_rep2_ATACseq_SRR11539112_peak_8133	47	.	3.83433	7.10226	4.71257	364
chr16	15948402	15948908	GSE148515_Galang_2020_GSM4473028_PC_ATAC_seq_rep2_ATACseq_SRR11539112_peak_8134	47	.	3.83433	7.10226	4.71257	190
chr16	15984451	15984776	GSE148515_Galang_2020_GSM4473028_PC_ATAC_seq_rep2_ATACseq_SRR11539112_peak_8135	22	.	2.98226	4.47908	2.27101	103
chr16	16146573	16147064	GSE148515_Galang_2020_GSM4473028_PC_ATAC_seq_rep2_ATACseq_SRR11539112_peak_8136	75	.	4.68641	10.0938	7.55925	284
chr16	16212583	16216147	GSE148515_Galang_2020_GSM4473028_PC_ATAC_seq_rep2_ATACseq_SRR11539112_peak_8137	457	.	12.7811	49.4447	45.7181	759
chr16	16219890	16220360	GSE148515_Galang_2020_GSM4473028_PC_ATAC_seq_rep2_ATACseq_SRR11539112_peak_8138	47	.	3.83433	7.10226	4.71257	193
chr16	16253434	16253866	GSE148515_Galang_2020_GSM4473028_PC_ATAC_seq_rep2_ATACseq_SRR11539112_peak_8139	53	.	4.04735	7.81849	5.3902	197
chr16	16256372	16257187	GSE148515_Galang_2020_GSM4473028_PC_ATAC_seq_rep2_ATACseq_SRR11539112_peak_8140	75	.	4.68641	10.0938	7.55925	593
chr16	16302099	16303598	GSE148515_Galang_2020_GSM4473028_PC_ATAC_seq_rep2_ATACseq_SRR11539112_peak_8141	236	.	8.52074	26.7733	23.697	769
chr16	16358425	16359170	GSE148515_Galang_2020_GSM4473028_PC_ATAC_seq_rep2_ATACseq_SRR11539112_peak_8142	342	.	10.6509	37.6776	34.2875	431
chr16	16599624	16600115	GSE148515_Galang_2020_GSM4473028_PC_ATAC_seq_rep2_ATACseq_SRR11539112_peak_8143	75	.	4.68641	10.0938	7.55925	110
chr16	16870509	16871293	GSE148515_Galang_2020_GSM4473028_PC_ATAC_seq_rep2_ATACseq_SRR11539112_peak_8144	141	.	6.39056	16.9468	14.1655	403
chr16	16896386	16897036	GSE148515_Galang_2020_GSM4473028_PC_ATAC_seq_rep2_ATACseq_SRR11539112_peak_8145	99	.	5.32546	12.5403	9.90973	215
chr16	16983029	16984076	GSE148515_Galang_2020_GSM4473028_PC_ATAC_seq_rep2_ATACseq_SRR11539112_peak_8146	469	.	12.9941	50.6629	46.9024	377
chr16	17069527	17070369	GSE148515_Galang_2020_GSM4473028_PC_ATAC_seq_rep2_ATACseq_SRR11539112_peak_8147	226	.	8.30772	25.7377	22.6913	608
chr16	17131139	17132663	GSE148515_Galang_2020_GSM4473028_PC_ATAC_seq_rep2_ATACseq_SRR11539112_peak_8148	267	.	9.1598	29.9431	26.7749	1198
chr16	17146844	17148007	GSE148515_Galang_2020_GSM4473028_PC_ATAC_seq_rep2_ATACseq_SRR11539112_peak_8149	60	.	4.26037	8.55648	6.09115	226
chr16	17237565	17237994	GSE148515_Galang_2020_GSM4473028_PC_ATAC_seq_rep2_ATACseq_SRR11539112_peak_8153	40	.	3.62131	6.40891	4.05996	63
chr16	17247785	17248536	GSE148515_Galang_2020_GSM4473028_PC_ATAC_seq_rep2_ATACseq_SRR11539112_peak_8154	60	.	4.26037	8.55648	6.09115	152
chr16	17252077	17252399	GSE148515_Galang_2020_GSM4473028_PC_ATAC_seq_rep2_ATACseq_SRR11539112_peak_8155	22	.	2.98226	4.47908	2.27101	3
chr16	17276249	17277071	GSE148515_Galang_2020_GSM4473028_PC_ATAC_seq_rep2_ATACseq_SRR11539112_peak_8156	83	.	4.89943	10.8913	8.32397	138
chr16	17405206	17406613	GSE148515_Galang_2020_GSM4473028_PC_ATAC_seq_rep2_ATACseq_SRR11539112_peak_8157	590	.	15.1243	63.2154	59.0974	629
chr16	17451522	17452625	GSE148515_Galang_2020_GSM4473028_PC_ATAC_seq_rep2_ATACseq_SRR11539112_peak_8158	517	.	13.8462	55.6052	51.7084	461
chr16	17508466	17509462	GSE148515_Galang_2020_GSM4473028_PC_ATAC_seq_rep2_ATACseq_SRR11539112_peak_8159	257	.	8.94678	28.8762	25.7388	391
chr16	17530568	17531573	GSE148515_Galang_2020_GSM4473028_PC_ATAC_seq_rep2_ATACseq_SRR11539112_peak_8160	299	.	9.79885	33.2024	29.9408	496
chr16	17557984	17558540	GSE148515_Galang_2020_GSM4473028_PC_ATAC_seq_rep2_ATACseq_SRR11539112_peak_8161	40	.	3.62131	6.40891	4.05996	199
chr16	17561065	17561377	GSE148515_Galang_2020_GSM4473028_PC_ATAC_seq_rep2_ATACseq_SRR11539112_peak_8162	34	.	3.4083	5.73966	3.43409	73
chr16	17646291	17647049	GSE148515_Galang_2020_GSM4473028_PC_ATAC_seq_rep2_ATACseq_SRR11539112_peak_8163	178	.	7.24263	20.7297	17.8321	205
chr16	17722472	17723024	GSE148515_Galang_2020_GSM4473028_PC_ATAC_seq_rep2_ATACseq_SRR11539112_peak_8164	115	.	5.7515	14.2566	11.5647	412
chr16	17797013	17798727	GSE148515_Galang_2020_GSM4473028_PC_ATAC_seq_rep2_ATACseq_SRR11539112_peak_8166	75	.	4.68641	10.0938	7.55925	232
chr16	17802175	17803266	GSE148515_Galang_2020_GSM4473028_PC_ATAC_seq_rep2_ATACseq_SRR11539112_peak_8167	68	.	4.47339	9.31523	6.81488	670
chr16	17807306	17807753	GSE148515_Galang_2020_GSM4473028_PC_ATAC_seq_rep2_ATACseq_SRR11539112_peak_8168	99	.	5.32546	12.5403	9.90973	273
chr16	17809756	17810028	GSE148515_Galang_2020_GSM4473028_PC_ATAC_seq_rep2_ATACseq_SRR11539112_peak_8169	28	.	3.19528	5.09588	2.83689	136
chr16	17812234	17812564	GSE148515_Galang_2020_GSM4473028_PC_ATAC_seq_rep2_ATACseq_SRR11539112_peak_8170	47	.	3.83433	7.10226	4.71257	144
chr16	17815415	17816175	GSE148515_Galang_2020_GSM4473028_PC_ATAC_seq_rep2_ATACseq_SRR11539112_peak_8171	168	.	7.02961	19.7643	16.896	171
chr16	17833541	17833993	GSE148515_Galang_2020_GSM4473028_PC_ATAC_seq_rep2_ATACseq_SRR11539112_peak_8172	28	.	3.19528	5.09588	2.83689	277
chr16	17890495	17892555	GSE148515_Galang_2020_GSM4473028_PC_ATAC_seq_rep2_ATACseq_SRR11539112_peak_8173	578	.	14.9113	61.9314	57.8513	1216
chr16	18066131	18066924	GSE148515_Galang_2020_GSM4473028_PC_ATAC_seq_rep2_ATACseq_SRR11539112_peak_8178	342	.	10.6509	37.6776	34.2875	310
chr16	18083569	18083910	GSE148515_Galang_2020_GSM4473028_PC_ATAC_seq_rep2_ATACseq_SRR11539112_peak_8179	34	.	3.4083	5.73966	3.43409	164
chr16	18088611	18089515	GSE148515_Galang_2020_GSM4473028_PC_ATAC_seq_rep2_ATACseq_SRR11539112_peak_8180	187	.	7.45565	21.7077	18.7803	538
chr16	18127253	18128402	GSE148515_Galang_2020_GSM4473028_PC_ATAC_seq_rep2_ATACseq_SRR11539112_peak_8181	168	.	7.02961	19.7643	16.896	322
chr16	18211168	18212415	GSE148515_Galang_2020_GSM4473028_PC_ATAC_seq_rep2_ATACseq_SRR11539112_peak_8182	47	.	3.83433	7.10226	4.71257	238
chr16	18214756	18215605	GSE148515_Galang_2020_GSM4473028_PC_ATAC_seq_rep2_ATACseq_SRR11539112_peak_8183	47	.	3.83433	7.10226	4.71257	393
chr16	18216509	18216811	GSE148515_Galang_2020_GSM4473028_PC_ATAC_seq_rep2_ATACseq_SRR11539112_peak_8184	28	.	3.19528	5.09588	2.83689	102
chr16	18228897	18230748	GSE148515_Galang_2020_GSM4473028_PC_ATAC_seq_rep2_ATACseq_SRR11539112_peak_8185	83	.	4.89943	10.8913	8.32397	878
chr16	18234342	18235984	GSE148515_Galang_2020_GSM4473028_PC_ATAC_seq_rep2_ATACseq_SRR11539112_peak_8186	168	.	7.02961	19.7643	16.896	880
chr16	18247955	18249871	GSE148515_Galang_2020_GSM4473028_PC_ATAC_seq_rep2_ATACseq_SRR11539112_peak_8187	680	.	16.6154	72.369	68.0076	802
chr16	18288312	18289754	GSE148515_Galang_2020_GSM4473028_PC_ATAC_seq_rep2_ATACseq_SRR11539112_peak_8188	457	.	12.7811	49.4447	45.7181	1004
chr16	18339773	18340196	GSE148515_Galang_2020_GSM4473028_PC_ATAC_seq_rep2_ATACseq_SRR11539112_peak_8189	53	.	4.04735	7.81849	5.3902	225
chr16	18343450	18344547	GSE148515_Galang_2020_GSM4473028_PC_ATAC_seq_rep2_ATACseq_SRR11539112_peak_8190	226	.	8.30772	25.7377	22.6913	492
chr16	18345026	18345472	GSE148515_Galang_2020_GSM4473028_PC_ATAC_seq_rep2_ATACseq_SRR11539112_peak_8191	75	.	4.68641	10.0938	7.55925	371
chr16	18347435	18348846	GSE148515_Galang_2020_GSM4473028_PC_ATAC_seq_rep2_ATACseq_SRR11539112_peak_8192	331	.	10.4379	36.5455	33.1877	817
chr16	18392394	18393489	GSE148515_Galang_2020_GSM4473028_PC_ATAC_seq_rep2_ATACseq_SRR11539112_peak_8193	216	.	8.0947	24.7131	21.6968	431
chr16	18394952	18396704	GSE148515_Galang_2020_GSM4473028_PC_ATAC_seq_rep2_ATACseq_SRR11539112_peak_8194	159	.	6.81659	18.8118	15.9726	269
chr16	18411638	18412114	GSE148515_Galang_2020_GSM4473028_PC_ATAC_seq_rep2_ATACseq_SRR11539112_peak_8195	34	.	3.4083	5.73966	3.43409	118
chr16	18425960	18426708	GSE148515_Galang_2020_GSM4473028_PC_ATAC_seq_rep2_ATACseq_SRR11539112_peak_8196	91	.	5.11244	11.7071	9.10781	465
chr16	18498379	18499223	GSE148515_Galang_2020_GSM4473028_PC_ATAC_seq_rep2_ATACseq_SRR11539112_peak_8197	433	.	12.3551	47.0299	43.3714	362
chr16	18582161	18582966	GSE148515_Galang_2020_GSM4473028_PC_ATAC_seq_rep2_ATACseq_SRR11539112_peak_8198	40	.	3.62131	6.40891	4.05996	527
chr16	18591678	18591976	GSE148515_Galang_2020_GSM4473028_PC_ATAC_seq_rep2_ATACseq_SRR11539112_peak_8199	22	.	2.98226	4.47908	2.27101	271
chr16	18604356	18604984	GSE148515_Galang_2020_GSM4473028_PC_ATAC_seq_rep2_ATACseq_SRR11539112_peak_8200	68	.	4.47339	9.31523	6.81488	26
chr16	18617471	18617863	GSE148515_Galang_2020_GSM4473028_PC_ATAC_seq_rep2_ATACseq_SRR11539112_peak_8201	34	.	3.4083	5.73966	3.43409	342
chr16	18620942	18621641	GSE148515_Galang_2020_GSM4473028_PC_ATAC_seq_rep2_ATACseq_SRR11539112_peak_8202	75	.	4.68641	10.0938	7.55925	132
chr16	18624029	18624492	GSE148515_Galang_2020_GSM4473028_PC_ATAC_seq_rep2_ATACseq_SRR11539112_peak_8203	22	.	2.98226	4.47908	2.27101	3
chr16	18625312	18626896	GSE148515_Galang_2020_GSM4473028_PC_ATAC_seq_rep2_ATACseq_SRR11539112_peak_8204	187	.	7.45565	21.7077	18.7803	1360
chr16	18629068	18630775	GSE148515_Galang_2020_GSM4473028_PC_ATAC_seq_rep2_ATACseq_SRR11539112_peak_8205	115	.	5.7515	14.2566	11.5647	772
chr16	18687087	18687543	GSE148515_Galang_2020_GSM4473028_PC_ATAC_seq_rep2_ATACseq_SRR11539112_peak_8206	68	.	4.47339	9.31523	6.81488	129
chr16	18777113	18777485	GSE148515_Galang_2020_GSM4473028_PC_ATAC_seq_rep2_ATACseq_SRR11539112_peak_8207	22	.	2.98226	4.47908	2.27101	293
chr16	18811465	18812489	GSE148515_Galang_2020_GSM4473028_PC_ATAC_seq_rep2_ATACseq_SRR11539112_peak_8208	342	.	10.6509	37.6776	34.2875	549
chr16	18836513	18836852	GSE148515_Galang_2020_GSM4473028_PC_ATAC_seq_rep2_ATACseq_SRR11539112_peak_8209	68	.	4.47339	9.31523	6.81488	135
chr16	18876215	18877907	GSE148515_Galang_2020_GSM4473028_PC_ATAC_seq_rep2_ATACseq_SRR11539112_peak_8210	457	.	12.7811	49.4447	45.7181	502
chr16	19760273	19761113	GSE148515_Galang_2020_GSM4473028_PC_ATAC_seq_rep2_ATACseq_SRR11539112_peak_8211	60	.	4.26037	8.55648	6.09115	53
chr16	20097277	20098541	GSE148515_Galang_2020_GSM4473028_PC_ATAC_seq_rep2_ATACseq_SRR11539112_peak_8212	745	.	17.6805	79.0746	74.5633	756
chr16	20140790	20141991	GSE148515_Galang_2020_GSM4473028_PC_ATAC_seq_rep2_ATACseq_SRR11539112_peak_8213	331	.	10.4379	36.5455	33.1877	342
chr16	20301725	20302473	GSE148515_Galang_2020_GSM4473028_PC_ATAC_seq_rep2_ATACseq_SRR11539112_peak_8214	60	.	4.26037	8.55648	6.09115	562
chr16	20425638	20426719	GSE148515_Galang_2020_GSM4473028_PC_ATAC_seq_rep2_ATACseq_SRR11539112_peak_8215	247	.	8.73376	27.8196	24.7125	782
chr16	20476963	20477745	GSE148515_Galang_2020_GSM4473028_PC_ATAC_seq_rep2_ATACseq_SRR11539112_peak_8216	115	.	5.7515	14.2566	11.5647	374
chr16	20497979	20499141	GSE148515_Galang_2020_GSM4473028_PC_ATAC_seq_rep2_ATACseq_SRR11539112_peak_8217	168	.	7.02961	19.7643	16.896	886
chr16	20516631	20518163	GSE148515_Galang_2020_GSM4473028_PC_ATAC_seq_rep2_ATACseq_SRR11539112_peak_8218	365	.	11.077	39.9673	36.5121	406
chr16	20535216	20536358	GSE148515_Galang_2020_GSM4473028_PC_ATAC_seq_rep2_ATACseq_SRR11539112_peak_8219	387	.	11.503	42.2901	38.7674	167
chr16	20548126	20549162	GSE148515_Galang_2020_GSM4473028_PC_ATAC_seq_rep2_ATACseq_SRR11539112_peak_8220	387	.	11.503	42.2901	38.7674	355
chr16	20610700	20612004	GSE148515_Galang_2020_GSM4473028_PC_ATAC_seq_rep2_ATACseq_SRR11539112_peak_8221	115	.	5.7515	14.2566	11.5647	833
chr16	20619860	20621696	GSE148515_Galang_2020_GSM4473028_PC_ATAC_seq_rep2_ATACseq_SRR11539112_peak_8222	115	.	5.7515	14.2566	11.5647	167
chr16	20651474	20651937	GSE148515_Galang_2020_GSM4473028_PC_ATAC_seq_rep2_ATACseq_SRR11539112_peak_8223	159	.	6.81659	18.8118	15.9726	159
chr16	20672476	20674599	GSE148515_Galang_2020_GSM4473028_PC_ATAC_seq_rep2_ATACseq_SRR11539112_peak_8224	529	.	14.0592	56.8576	52.926	474
chr16	20692845	20693772	GSE148515_Galang_2020_GSM4473028_PC_ATAC_seq_rep2_ATACseq_SRR11539112_peak_8225	216	.	8.0947	24.7131	21.6968	536
chr16	20694200	20695197	GSE148515_Galang_2020_GSM4473028_PC_ATAC_seq_rep2_ATACseq_SRR11539112_peak_8226	53	.	4.04735	7.81849	5.3902	519
chr16	20695708	20696445	GSE148515_Galang_2020_GSM4473028_PC_ATAC_seq_rep2_ATACseq_SRR11539112_peak_8227	99	.	5.32546	12.5403	9.90973	489
chr16	20702653	20703127	GSE148515_Galang_2020_GSM4473028_PC_ATAC_seq_rep2_ATACseq_SRR11539112_peak_8228	34	.	3.4083	5.73966	3.43409	138
chr16	20715516	20718641	GSE148515_Galang_2020_GSM4473028_PC_ATAC_seq_rep2_ATACseq_SRR11539112_peak_8229	469	.	12.9941	50.6629	46.9024	2052
chr16	20732760	20733473	GSE148515_Galang_2020_GSM4473028_PC_ATAC_seq_rep2_ATACseq_SRR11539112_peak_8230	83	.	4.89943	10.8913	8.32397	292
chr16	20804705	20806232	GSE148515_Galang_2020_GSM4473028_PC_ATAC_seq_rep2_ATACseq_SRR11539112_peak_8231	47	.	3.83433	7.10226	4.71257	737
chr16	21204310	21205918	GSE148515_Galang_2020_GSM4473028_PC_ATAC_seq_rep2_ATACseq_SRR11539112_peak_8232	566	.	14.6983	60.6535	56.612	417
chr16	21210723	21211242	GSE148515_Galang_2020_GSM4473028_PC_ATAC_seq_rep2_ATACseq_SRR11539112_peak_8233	40	.	3.62131	6.40891	4.05996	104
chr16	21214983	21217174	GSE148515_Galang_2020_GSM4473028_PC_ATAC_seq_rep2_ATACseq_SRR11539112_peak_8234	99	.	5.32546	12.5403	9.90973	1151
chr16	21245604	21246848	GSE148515_Galang_2020_GSM4473028_PC_ATAC_seq_rep2_ATACseq_SRR11539112_peak_8235	150	.	6.60357	17.8725	15.0623	602
chr16	21271422	21272908	GSE148515_Galang_2020_GSM4473028_PC_ATAC_seq_rep2_ATACseq_SRR11539112_peak_8236	310	.	10.0119	34.3077	31.0141	414
chr16	21293079	21293886	GSE148515_Galang_2020_GSM4473028_PC_ATAC_seq_rep2_ATACseq_SRR11539112_peak_8237	40	.	3.62131	6.40891	4.05996	673
chr16	21294185	21295715	GSE148515_Galang_2020_GSM4473028_PC_ATAC_seq_rep2_ATACseq_SRR11539112_peak_8238	132	.	6.17754	16.0353	13.2834	999
chr16	21333078	21333914	GSE148515_Galang_2020_GSM4473028_PC_ATAC_seq_rep2_ATACseq_SRR11539112_peak_8239	207	.	7.88168	23.6997	20.7131	275
chr16	21338632	21339931	GSE148515_Galang_2020_GSM4473028_PC_ATAC_seq_rep2_ATACseq_SRR11539112_peak_8240	91	.	5.11244	11.7071	9.10781	373
chr16	21392757	21393157	GSE148515_Galang_2020_GSM4473028_PC_ATAC_seq_rep2_ATACseq_SRR11539112_peak_8241	68	.	4.47339	9.31523	6.81488	120
chr16	21422832	21423848	GSE148515_Galang_2020_GSM4473028_PC_ATAC_seq_rep2_ATACseq_SRR11539112_peak_8242	433	.	12.3551	47.0299	43.3714	489
chr16	21608288	21608578	GSE148515_Galang_2020_GSM4473028_PC_ATAC_seq_rep2_ATACseq_SRR11539112_peak_8243	22	.	2.98226	4.47908	2.27101	72
chr16	21693980	21695639	GSE148515_Galang_2020_GSM4473028_PC_ATAC_seq_rep2_ATACseq_SRR11539112_peak_8244	399	.	11.716	43.4635	39.9071	736
chr16	21787519	21787899	GSE148515_Galang_2020_GSM4473028_PC_ATAC_seq_rep2_ATACseq_SRR11539112_peak_8245	68	.	4.47339	9.31523	6.81488	203
chr16	21794027	21794734	GSE148515_Galang_2020_GSM4473028_PC_ATAC_seq_rep2_ATACseq_SRR11539112_peak_8246	216	.	8.0947	24.7131	21.6968	295
chr16	21845832	21846388	GSE148515_Galang_2020_GSM4473028_PC_ATAC_seq_rep2_ATACseq_SRR11539112_peak_8247	68	.	4.47339	9.31523	6.81488	84
chr16	21946856	21947607	GSE148515_Galang_2020_GSM4473028_PC_ATAC_seq_rep2_ATACseq_SRR11539112_peak_8248	75	.	4.68641	10.0938	7.55925	626
chr16	21955474	21956241	GSE148515_Galang_2020_GSM4473028_PC_ATAC_seq_rep2_ATACseq_SRR11539112_peak_8249	83	.	4.89943	10.8913	8.32397	393
chr16	22009048	22010089	GSE148515_Galang_2020_GSM4473028_PC_ATAC_seq_rep2_ATACseq_SRR11539112_peak_8250	578	.	14.9113	61.9314	57.8513	388
chr16	22107707	22109337	GSE148515_Galang_2020_GSM4473028_PC_ATAC_seq_rep2_ATACseq_SRR11539112_peak_8251	197	.	7.66867	22.6978	19.7409	670
chr16	22118735	22119739	GSE148515_Galang_2020_GSM4473028_PC_ATAC_seq_rep2_ATACseq_SRR11539112_peak_8252	68	.	4.47339	9.31523	6.81488	359
chr16	22161635	22162087	GSE148515_Galang_2020_GSM4473028_PC_ATAC_seq_rep2_ATACseq_SRR11539112_peak_8253	28	.	3.19528	5.09588	2.83689	53
chr16	22162386	22164167	GSE148515_Galang_2020_GSM4473028_PC_ATAC_seq_rep2_ATACseq_SRR11539112_peak_8254	267	.	9.1598	29.9431	26.7749	634
chr16	22254382	22254805	GSE148515_Galang_2020_GSM4473028_PC_ATAC_seq_rep2_ATACseq_SRR11539112_peak_8255	28	.	3.19528	5.09588	2.83689	167
chr16	22264809	22266265	GSE148515_Galang_2020_GSM4473028_PC_ATAC_seq_rep2_ATACseq_SRR11539112_peak_8256	399	.	11.716	43.4635	39.9071	1048
chr16	22438519	22440750	GSE148515_Galang_2020_GSM4473028_PC_ATAC_seq_rep2_ATACseq_SRR11539112_peak_8257	654	.	16.1894	69.725	65.4293	1304
chr16	22494803	22496162	GSE148515_Galang_2020_GSM4473028_PC_ATAC_seq_rep2_ATACseq_SRR11539112_peak_8258	132	.	6.17754	16.0353	13.2834	617
chr16	22517792	22518233	GSE148515_Galang_2020_GSM4473028_PC_ATAC_seq_rep2_ATACseq_SRR11539112_peak_8259	34	.	3.4083	5.73966	3.43409	364
chr16	22527047	22527915	GSE148515_Galang_2020_GSM4473028_PC_ATAC_seq_rep2_ATACseq_SRR11539112_peak_8260	150	.	6.60357	17.8725	15.0623	489
chr16	22542637	22543419	GSE148515_Galang_2020_GSM4473028_PC_ATAC_seq_rep2_ATACseq_SRR11539112_peak_8261	83	.	4.89943	10.8913	8.32397	439
chr16	22544901	22545472	GSE148515_Galang_2020_GSM4473028_PC_ATAC_seq_rep2_ATACseq_SRR11539112_peak_8262	53	.	4.04735	7.81849	5.3902	305
chr16	22548171	22548933	GSE148515_Galang_2020_GSM4473028_PC_ATAC_seq_rep2_ATACseq_SRR11539112_peak_8263	53	.	4.04735	7.81849	5.3902	230
chr16	22564288	22565100	GSE148515_Galang_2020_GSM4473028_PC_ATAC_seq_rep2_ATACseq_SRR11539112_peak_8264	124	.	5.96452	15.1384	12.4163	413
chr16	22704898	22705211	GSE148515_Galang_2020_GSM4473028_PC_ATAC_seq_rep2_ATACseq_SRR11539112_peak_8265	28	.	3.19528	5.09588	2.83689	236
chr16	22844394	22844703	GSE148515_Galang_2020_GSM4473028_PC_ATAC_seq_rep2_ATACseq_SRR11539112_peak_8266	115	.	5.7515	14.2566	11.5647	156
chr16	22857109	22858699	GSE148515_Galang_2020_GSM4473028_PC_ATAC_seq_rep2_ATACseq_SRR11539112_peak_8267	693	.	16.8285	73.6994	69.3054	649
chr16	23107112	23108996	GSE148515_Galang_2020_GSM4473028_PC_ATAC_seq_rep2_ATACseq_SRR11539112_peak_8268	288	.	9.58583	32.1064	28.8763	1097
chr16	23127647	23128298	GSE148515_Galang_2020_GSM4473028_PC_ATAC_seq_rep2_ATACseq_SRR11539112_peak_8269	132	.	6.17754	16.0353	13.2834	279
chr16	23224853	23226219	GSE148515_Galang_2020_GSM4473028_PC_ATAC_seq_rep2_ATACseq_SRR11539112_peak_8270	83	.	4.89943	10.8913	8.32397	333
chr16	23498139	23499246	GSE148515_Galang_2020_GSM4473028_PC_ATAC_seq_rep2_ATACseq_SRR11539112_peak_8271	99	.	5.32546	12.5403	9.90973	794
chr16	23515786	23517110	GSE148515_Galang_2020_GSM4473028_PC_ATAC_seq_rep2_ATACseq_SRR11539112_peak_8272	60	.	4.26037	8.55648	6.09115	293
chr16	23520296	23521107	GSE148515_Galang_2020_GSM4473028_PC_ATAC_seq_rep2_ATACseq_SRR11539112_peak_8273	75	.	4.68641	10.0938	7.55925	224
chr16	23898118	23898943	GSE148515_Galang_2020_GSM4473028_PC_ATAC_seq_rep2_ATACseq_SRR11539112_peak_8274	40	.	3.62131	6.40891	4.05996	53
chr16	23953638	23954071	GSE148515_Galang_2020_GSM4473028_PC_ATAC_seq_rep2_ATACseq_SRR11539112_peak_8275	28	.	3.19528	5.09588	2.83689	171
chr16	23981036	23983885	GSE148515_Galang_2020_GSM4473028_PC_ATAC_seq_rep2_ATACseq_SRR11539112_peak_8276	207	.	7.88168	23.6997	20.7131	1699
chr16	23984201	23990083	GSE148515_Galang_2020_GSM4473028_PC_ATAC_seq_rep2_ATACseq_SRR11539112_peak_8277	376	.	11.29	41.1247	37.6362	4651
chr16	23990565	23991373	GSE148515_Galang_2020_GSM4473028_PC_ATAC_seq_rep2_ATACseq_SRR11539112_peak_8278	40	.	3.62131	6.40891	4.05996	667
chr16	24183271	24183628	GSE148515_Galang_2020_GSM4473028_PC_ATAC_seq_rep2_ATACseq_SRR11539112_peak_8279	34	.	3.4083	5.73966	3.43409	210
chr16	24367049	24367757	GSE148515_Galang_2020_GSM4473028_PC_ATAC_seq_rep2_ATACseq_SRR11539112_peak_8280	257	.	8.94678	28.8762	25.7388	349
chr16	24392447	24394703	GSE148515_Galang_2020_GSM4473028_PC_ATAC_seq_rep2_ATACseq_SRR11539112_peak_8281	410	.	11.929	44.6446	41.0542	1319
chr16	24417761	24418700	GSE148515_Galang_2020_GSM4473028_PC_ATAC_seq_rep2_ATACseq_SRR11539112_peak_8282	68	.	4.47339	9.31523	6.81488	558
chr16	24433763	24435400	GSE148515_Galang_2020_GSM4473028_PC_ATAC_seq_rep2_ATACseq_SRR11539112_peak_8283	68	.	4.47339	9.31523	6.81488	1008
chr16	24453417	24453693	GSE148515_Galang_2020_GSM4473028_PC_ATAC_seq_rep2_ATACseq_SRR11539112_peak_8284	40	.	3.62131	6.40891	4.05996	42
chr16	24483144	24484039	GSE148515_Galang_2020_GSM4473028_PC_ATAC_seq_rep2_ATACseq_SRR11539112_peak_8285	132	.	6.17754	16.0353	13.2834	617
chr16	24487219	24488268	GSE148515_Galang_2020_GSM4473028_PC_ATAC_seq_rep2_ATACseq_SRR11539112_peak_8286	124	.	5.96452	15.1384	12.4163	818
chr16	24491885	24492805	GSE148515_Galang_2020_GSM4473028_PC_ATAC_seq_rep2_ATACseq_SRR11539112_peak_8287	68	.	4.47339	9.31523	6.81488	422
chr16	24501440	24501709	GSE148515_Galang_2020_GSM4473028_PC_ATAC_seq_rep2_ATACseq_SRR11539112_peak_8288	22	.	2.98226	4.47908	2.27101	194
chr16	24569246	24569905	GSE148515_Galang_2020_GSM4473028_PC_ATAC_seq_rep2_ATACseq_SRR11539112_peak_8289	28	.	3.19528	5.09588	2.83689	405
chr16	24629014	24629638	GSE148515_Galang_2020_GSM4473028_PC_ATAC_seq_rep2_ATACseq_SRR11539112_peak_8290	53	.	4.04735	7.81849	5.3902	199
chr16	24788441	24788926	GSE148515_Galang_2020_GSM4473028_PC_ATAC_seq_rep2_ATACseq_SRR11539112_peak_8291	53	.	4.04735	7.81849	5.3902	390
chr16	24913881	24915069	GSE148515_Galang_2020_GSM4473028_PC_ATAC_seq_rep2_ATACseq_SRR11539112_peak_8292	68	.	4.47339	9.31523	6.81488	420
chr16	25058273	25060078	GSE148515_Galang_2020_GSM4473028_PC_ATAC_seq_rep2_ATACseq_SRR11539112_peak_8293	422	.	12.1421	45.8335	42.2091	853
chr16	25683983	25684326	GSE148515_Galang_2020_GSM4473028_PC_ATAC_seq_rep2_ATACseq_SRR11539112_peak_8294	34	.	3.4083	5.73966	3.43409	46
chr16	26105279	26105916	GSE148515_Galang_2020_GSM4473028_PC_ATAC_seq_rep2_ATACseq_SRR11539112_peak_8295	75	.	4.68641	10.0938	7.55925	533
chr16	26581411	26582143	GSE148515_Galang_2020_GSM4473028_PC_ATAC_seq_rep2_ATACseq_SRR11539112_peak_8296	83	.	4.89943	10.8913	8.32397	182
chr16	27388169	27389514	GSE148515_Galang_2020_GSM4473028_PC_ATAC_seq_rep2_ATACseq_SRR11539112_peak_8297	216	.	8.0947	24.7131	21.6968	750
chr16	28446149	28447274	GSE148515_Galang_2020_GSM4473028_PC_ATAC_seq_rep2_ATACseq_SRR11539112_peak_8298	68	.	4.47339	9.31523	6.81488	319
chr16	28564622	28564981	GSE148515_Galang_2020_GSM4473028_PC_ATAC_seq_rep2_ATACseq_SRR11539112_peak_8299	28	.	3.19528	5.09588	2.83689	250
chr16	28706404	28707118	GSE148515_Galang_2020_GSM4473028_PC_ATAC_seq_rep2_ATACseq_SRR11539112_peak_8300	150	.	6.60357	17.8725	15.0623	383
chr16	28752605	28753594	GSE148515_Galang_2020_GSM4473028_PC_ATAC_seq_rep2_ATACseq_SRR11539112_peak_8301	141	.	6.39056	16.9468	14.1655	736
chr16	28928789	28930295	GSE148515_Galang_2020_GSM4473028_PC_ATAC_seq_rep2_ATACseq_SRR11539112_peak_8302	115	.	5.7515	14.2566	11.5647	869
chr16	29208933	29209225	GSE148515_Galang_2020_GSM4473028_PC_ATAC_seq_rep2_ATACseq_SRR11539112_peak_8303	22	.	2.98226	4.47908	2.27101	6
chr16	29209842	29210445	GSE148515_Galang_2020_GSM4473028_PC_ATAC_seq_rep2_ATACseq_SRR11539112_peak_8304	34	.	3.4083	5.73966	3.43409	236
chr16	29579243	29579948	GSE148515_Galang_2020_GSM4473028_PC_ATAC_seq_rep2_ATACseq_SRR11539112_peak_8305	150	.	6.60357	17.8725	15.0623	282
chr16	29728889	29729265	GSE148515_Galang_2020_GSM4473028_PC_ATAC_seq_rep2_ATACseq_SRR11539112_peak_8306	40	.	3.62131	6.40891	4.05996	109
chr16	29734860	29735320	GSE148515_Galang_2020_GSM4473028_PC_ATAC_seq_rep2_ATACseq_SRR11539112_peak_8307	68	.	4.47339	9.31523	6.81488	374
chr16	29761771	29762306	GSE148515_Galang_2020_GSM4473028_PC_ATAC_seq_rep2_ATACseq_SRR11539112_peak_8308	60	.	4.26037	8.55648	6.09115	396
chr16	29813817	29814207	GSE148515_Galang_2020_GSM4473028_PC_ATAC_seq_rep2_ATACseq_SRR11539112_peak_8309	83	.	4.89943	10.8913	8.32397	229
chr16	29882522	29882893	GSE148515_Galang_2020_GSM4473028_PC_ATAC_seq_rep2_ATACseq_SRR11539112_peak_8310	91	.	5.11244	11.7071	9.10781	278
chr16	29945187	29946493	GSE148515_Galang_2020_GSM4473028_PC_ATAC_seq_rep2_ATACseq_SRR11539112_peak_8311	141	.	6.39056	16.9468	14.1655	1127
chr16	30008113	30009822	GSE148515_Galang_2020_GSM4473028_PC_ATAC_seq_rep2_ATACseq_SRR11539112_peak_8312	469	.	12.9941	50.6629	46.9024	960
chr16	30058838	30060677	GSE148515_Galang_2020_GSM4473028_PC_ATAC_seq_rep2_ATACseq_SRR11539112_peak_8313	168	.	7.02961	19.7643	16.896	661
chr16	30062327	30067476	GSE148515_Galang_2020_GSM4473028_PC_ATAC_seq_rep2_ATACseq_SRR11539112_peak_8314	422	.	12.1421	45.8335	42.2091	1420
chr16	30070154	30070922	GSE148515_Galang_2020_GSM4473028_PC_ATAC_seq_rep2_ATACseq_SRR11539112_peak_8315	247	.	8.73376	27.8196	24.7125	385
chr16	30184881	30185585	GSE148515_Galang_2020_GSM4473028_PC_ATAC_seq_rep2_ATACseq_SRR11539112_peak_8316	53	.	4.04735	7.81849	5.3902	173
chr16	30186353	30187478	GSE148515_Galang_2020_GSM4473028_PC_ATAC_seq_rep2_ATACseq_SRR11539112_peak_8317	150	.	6.60357	17.8725	15.0623	264
chr16	30187839	30189594	GSE148515_Galang_2020_GSM4473028_PC_ATAC_seq_rep2_ATACseq_SRR11539112_peak_8318	257	.	8.94678	28.8762	25.7388	333
chr16	30194188	30194460	GSE148515_Galang_2020_GSM4473028_PC_ATAC_seq_rep2_ATACseq_SRR11539112_peak_8319	34	.	3.4083	5.73966	3.43409	12
chr16	30235986	30236696	GSE148515_Galang_2020_GSM4473028_PC_ATAC_seq_rep2_ATACseq_SRR11539112_peak_8320	115	.	5.7515	14.2566	11.5647	502
chr16	30251905	30252398	GSE148515_Galang_2020_GSM4473028_PC_ATAC_seq_rep2_ATACseq_SRR11539112_peak_8321	75	.	4.68641	10.0938	7.55925	341
chr16	30308450	30309000	GSE148515_Galang_2020_GSM4473028_PC_ATAC_seq_rep2_ATACseq_SRR11539112_peak_8322	22	.	2.98226	4.47908	2.27101	249
chr16	30387894	30389274	GSE148515_Galang_2020_GSM4473028_PC_ATAC_seq_rep2_ATACseq_SRR11539112_peak_8323	267	.	9.1598	29.9431	26.7749	809
chr16	30390233	30390830	GSE148515_Galang_2020_GSM4473028_PC_ATAC_seq_rep2_ATACseq_SRR11539112_peak_8324	53	.	4.04735	7.81849	5.3902	308
chr16	30476343	30476694	GSE148515_Galang_2020_GSM4473028_PC_ATAC_seq_rep2_ATACseq_SRR11539112_peak_8325	22	.	2.98226	4.47908	2.27101	40
chr16	30504235	30504509	GSE148515_Galang_2020_GSM4473028_PC_ATAC_seq_rep2_ATACseq_SRR11539112_peak_8326	40	.	3.62131	6.40891	4.05996	57
chr16	30510503	30511194	GSE148515_Galang_2020_GSM4473028_PC_ATAC_seq_rep2_ATACseq_SRR11539112_peak_8327	115	.	5.7515	14.2566	11.5647	180
chr16	30520417	30520760	GSE148515_Galang_2020_GSM4473028_PC_ATAC_seq_rep2_ATACseq_SRR11539112_peak_8328	28	.	3.19528	5.09588	2.83689	287
chr16	30550207	30550644	GSE148515_Galang_2020_GSM4473028_PC_ATAC_seq_rep2_ATACseq_SRR11539112_peak_8329	124	.	5.96452	15.1384	12.4163	287
chr16	30587225	30587997	GSE148515_Galang_2020_GSM4473028_PC_ATAC_seq_rep2_ATACseq_SRR11539112_peak_8330	132	.	6.17754	16.0353	13.2834	590
chr16	30599595	30601267	GSE148515_Galang_2020_GSM4473028_PC_ATAC_seq_rep2_ATACseq_SRR11539112_peak_8331	124	.	5.96452	15.1384	12.4163	363
chr16	30788574	30788960	GSE148515_Galang_2020_GSM4473028_PC_ATAC_seq_rep2_ATACseq_SRR11539112_peak_8332	34	.	3.4083	5.73966	3.43409	123
chr16	30790224	30791476	GSE148515_Galang_2020_GSM4473028_PC_ATAC_seq_rep2_ATACseq_SRR11539112_peak_8333	83	.	4.89943	10.8913	8.32397	563
chr16	30964384	30965605	GSE148515_Galang_2020_GSM4473028_PC_ATAC_seq_rep2_ATACseq_SRR11539112_peak_8334	75	.	4.68641	10.0938	7.55925	716
chr16	30977276	30977632	GSE148515_Galang_2020_GSM4473028_PC_ATAC_seq_rep2_ATACseq_SRR11539112_peak_8335	178	.	7.24263	20.7297	17.8321	135
chr16	31080647	31081876	GSE148515_Galang_2020_GSM4473028_PC_ATAC_seq_rep2_ATACseq_SRR11539112_peak_8336	365	.	11.077	39.9673	36.5121	563
chr16	31199927	31201492	GSE148515_Galang_2020_GSM4473028_PC_ATAC_seq_rep2_ATACseq_SRR11539112_peak_8337	376	.	11.29	41.1247	37.6362	1176
chr16	31274551	31275438	GSE148515_Galang_2020_GSM4473028_PC_ATAC_seq_rep2_ATACseq_SRR11539112_peak_8338	247	.	8.73376	27.8196	24.7125	625
chr16	31290222	31291357	GSE148515_Galang_2020_GSM4473028_PC_ATAC_seq_rep2_ATACseq_SRR11539112_peak_8339	197	.	7.66867	22.6978	19.7409	339
chr16	31428707	31430161	GSE148515_Galang_2020_GSM4473028_PC_ATAC_seq_rep2_ATACseq_SRR11539112_peak_8340	310	.	10.0119	34.3077	31.0141	1078
chr16	31458403	31458946	GSE148515_Galang_2020_GSM4473028_PC_ATAC_seq_rep2_ATACseq_SRR11539112_peak_8341	28	.	3.19528	5.09588	2.83689	343
chr16	31663347	31664489	GSE148515_Galang_2020_GSM4473028_PC_ATAC_seq_rep2_ATACseq_SRR11539112_peak_8342	553	.	14.4853	59.3818	55.3782	612
chr16	31932876	31933451	GSE148515_Galang_2020_GSM4473028_PC_ATAC_seq_rep2_ATACseq_SRR11539112_peak_8343	107	.	5.53848	13.3903	10.7289	242
chr16	31933764	31934557	GSE148515_Galang_2020_GSM4473028_PC_ATAC_seq_rep2_ATACseq_SRR11539112_peak_8344	34	.	3.4083	5.73966	3.43409	56
chr16	31947802	31949034	GSE148515_Galang_2020_GSM4473028_PC_ATAC_seq_rep2_ATACseq_SRR11539112_peak_8345	236	.	8.52074	26.7733	23.697	613
chr16	32002714	32003349	GSE148515_Galang_2020_GSM4473028_PC_ATAC_seq_rep2_ATACseq_SRR11539112_peak_8346	99	.	5.32546	12.5403	9.90973	376
chr16	32078749	32079460	GSE148515_Galang_2020_GSM4473028_PC_ATAC_seq_rep2_ATACseq_SRR11539112_peak_8347	342	.	10.6509	37.6776	34.2875	435
chr16	32099035	32100085	GSE148515_Galang_2020_GSM4473028_PC_ATAC_seq_rep2_ATACseq_SRR11539112_peak_8348	267	.	9.1598	29.9431	26.7749	813
chr16	32238091	32238544	GSE148515_Galang_2020_GSM4473028_PC_ATAC_seq_rep2_ATACseq_SRR11539112_peak_8349	68	.	4.47339	9.31523	6.81488	100
chr16	32246344	32247479	GSE148515_Galang_2020_GSM4473028_PC_ATAC_seq_rep2_ATACseq_SRR11539112_peak_8350	410	.	11.929	44.6446	41.0542	689
chr16	32277423	32277846	GSE148515_Galang_2020_GSM4473028_PC_ATAC_seq_rep2_ATACseq_SRR11539112_peak_8351	115	.	5.7515	14.2566	11.5647	222
chr16	32331779	32333369	GSE148515_Galang_2020_GSM4473028_PC_ATAC_seq_rep2_ATACseq_SRR11539112_peak_8352	399	.	11.716	43.4635	39.9071	522
chr16	32419565	32420214	GSE148515_Galang_2020_GSM4473028_PC_ATAC_seq_rep2_ATACseq_SRR11539112_peak_8353	141	.	6.39056	16.9468	14.1655	199
chr16	32430478	32431544	GSE148515_Galang_2020_GSM4473028_PC_ATAC_seq_rep2_ATACseq_SRR11539112_peak_8354	278	.	9.37281	31.0199	27.8206	406
chr16	32551264	32551672	GSE148515_Galang_2020_GSM4473028_PC_ATAC_seq_rep2_ATACseq_SRR11539112_peak_8356	34	.	3.4083	5.73966	3.43409	98
chr16	32568464	32568959	GSE148515_Galang_2020_GSM4473028_PC_ATAC_seq_rep2_ATACseq_SRR11539112_peak_8357	107	.	5.53848	13.3903	10.7289	206
chr16	32608350	32609531	GSE148515_Galang_2020_GSM4473028_PC_ATAC_seq_rep2_ATACseq_SRR11539112_peak_8358	399	.	11.716	43.4635	39.9071	539
chr16	32643805	32644999	GSE148515_Galang_2020_GSM4473028_PC_ATAC_seq_rep2_ATACseq_SRR11539112_peak_8359	197	.	7.66867	22.6978	19.7409	328
chr16	32645392	32645752	GSE148515_Galang_2020_GSM4473028_PC_ATAC_seq_rep2_ATACseq_SRR11539112_peak_8360	40	.	3.62131	6.40891	4.05996	249
chr16	32658462	32659774	GSE148515_Galang_2020_GSM4473028_PC_ATAC_seq_rep2_ATACseq_SRR11539112_peak_8361	75	.	4.68641	10.0938	7.55925	504
chr16	32660398	32662355	GSE148515_Galang_2020_GSM4473028_PC_ATAC_seq_rep2_ATACseq_SRR11539112_peak_8362	141	.	6.39056	16.9468	14.1655	810
chr16	32665679	32667027	GSE148515_Galang_2020_GSM4473028_PC_ATAC_seq_rep2_ATACseq_SRR11539112_peak_8363	150	.	6.60357	17.8725	15.0623	348
chr16	32682385	32683665	GSE148515_Galang_2020_GSM4473028_PC_ATAC_seq_rep2_ATACseq_SRR11539112_peak_8364	60	.	4.26037	8.55648	6.09115	718
chr16	32814702	32815240	GSE148515_Galang_2020_GSM4473028_PC_ATAC_seq_rep2_ATACseq_SRR11539112_peak_8365	40	.	3.62131	6.40891	4.05996	90
chr16	32821984	32822559	GSE148515_Galang_2020_GSM4473028_PC_ATAC_seq_rep2_ATACseq_SRR11539112_peak_8366	75	.	4.68641	10.0938	7.55925	127
chr16	32853555	32854571	GSE148515_Galang_2020_GSM4473028_PC_ATAC_seq_rep2_ATACseq_SRR11539112_peak_8367	75	.	4.68641	10.0938	7.55925	806
chr16	32859373	32859962	GSE148515_Galang_2020_GSM4473028_PC_ATAC_seq_rep2_ATACseq_SRR11539112_peak_8368	28	.	3.19528	5.09588	2.83689	270
chr16	32867588	32868660	GSE148515_Galang_2020_GSM4473028_PC_ATAC_seq_rep2_ATACseq_SRR11539112_peak_8369	216	.	8.0947	24.7131	21.6968	677
chr16	32877388	32878592	GSE148515_Galang_2020_GSM4473028_PC_ATAC_seq_rep2_ATACseq_SRR11539112_peak_8370	226	.	8.30772	25.7377	22.6913	419
chr16	32913896	32914754	GSE148515_Galang_2020_GSM4473028_PC_ATAC_seq_rep2_ATACseq_SRR11539112_peak_8371	299	.	9.79885	33.2024	29.9408	269
chr16	33056090	33057091	GSE148515_Galang_2020_GSM4473028_PC_ATAC_seq_rep2_ATACseq_SRR11539112_peak_8372	159	.	6.81659	18.8118	15.9726	324
chr16	33062022	33063344	GSE148515_Galang_2020_GSM4473028_PC_ATAC_seq_rep2_ATACseq_SRR11539112_peak_8373	422	.	12.1421	45.8335	42.2091	396
chr16	33184923	33185626	GSE148515_Galang_2020_GSM4473028_PC_ATAC_seq_rep2_ATACseq_SRR11539112_peak_8374	150	.	6.60357	17.8725	15.0623	195
chr16	33251012	33251987	GSE148515_Galang_2020_GSM4473028_PC_ATAC_seq_rep2_ATACseq_SRR11539112_peak_8375	267	.	9.1598	29.9431	26.7749	525
chr16	33261512	33261933	GSE148515_Galang_2020_GSM4473028_PC_ATAC_seq_rep2_ATACseq_SRR11539112_peak_8376	34	.	3.4083	5.73966	3.43409	220
chr16	33337290	33337757	GSE148515_Galang_2020_GSM4473028_PC_ATAC_seq_rep2_ATACseq_SRR11539112_peak_8377	47	.	3.83433	7.10226	4.71257	40
chr16	33380125	33381907	GSE148515_Galang_2020_GSM4473028_PC_ATAC_seq_rep2_ATACseq_SRR11539112_peak_8378	445	.	12.5681	48.2336	44.541	609
chr16	33400398	33400853	GSE148515_Galang_2020_GSM4473028_PC_ATAC_seq_rep2_ATACseq_SRR11539112_peak_8379	53	.	4.04735	7.81849	5.3902	232
chr16	33560172	33560616	GSE148515_Galang_2020_GSM4473028_PC_ATAC_seq_rep2_ATACseq_SRR11539112_peak_8380	115	.	5.7515	14.2566	11.5647	288
chr16	33580147	33582506	GSE148515_Galang_2020_GSM4473028_PC_ATAC_seq_rep2_ATACseq_SRR11539112_peak_8381	433	.	12.3551	47.0299	43.3714	946
chr16	33605792	33607437	GSE148515_Galang_2020_GSM4473028_PC_ATAC_seq_rep2_ATACseq_SRR11539112_peak_8382	115	.	5.7515	14.2566	11.5647	1044
chr16	33684375	33684955	GSE148515_Galang_2020_GSM4473028_PC_ATAC_seq_rep2_ATACseq_SRR11539112_peak_8383	99	.	5.32546	12.5403	9.90973	216
chr16	33829348	33830484	GSE148515_Galang_2020_GSM4473028_PC_ATAC_seq_rep2_ATACseq_SRR11539112_peak_8384	247	.	8.73376	27.8196	24.7125	397
chr16	33859693	33860527	GSE148515_Galang_2020_GSM4473028_PC_ATAC_seq_rep2_ATACseq_SRR11539112_peak_8385	207	.	7.88168	23.6997	20.7131	468
chr16	33882522	33883786	GSE148515_Galang_2020_GSM4473028_PC_ATAC_seq_rep2_ATACseq_SRR11539112_peak_8386	168	.	7.02961	19.7643	16.896	266
chr16	33891576	33892973	GSE148515_Galang_2020_GSM4473028_PC_ATAC_seq_rep2_ATACseq_SRR11539112_peak_8387	124	.	5.96452	15.1384	12.4163	293
chr16	33916210	33917676	GSE148515_Galang_2020_GSM4473028_PC_ATAC_seq_rep2_ATACseq_SRR11539112_peak_8388	178	.	7.24263	20.7297	17.8321	678
chr16	33924041	33924339	GSE148515_Galang_2020_GSM4473028_PC_ATAC_seq_rep2_ATACseq_SRR11539112_peak_8389	22	.	2.98226	4.47908	2.27101	280
chr16	33928796	33929732	GSE148515_Galang_2020_GSM4473028_PC_ATAC_seq_rep2_ATACseq_SRR11539112_peak_8390	83	.	4.89943	10.8913	8.32397	102
chr16	33931984	33932407	GSE148515_Galang_2020_GSM4473028_PC_ATAC_seq_rep2_ATACseq_SRR11539112_peak_8391	28	.	3.19528	5.09588	2.83689	39
chr16	33937435	33939497	GSE148515_Galang_2020_GSM4473028_PC_ATAC_seq_rep2_ATACseq_SRR11539112_peak_8392	216	.	8.0947	24.7131	21.6968	425
chr16	33941420	33942500	GSE148515_Galang_2020_GSM4473028_PC_ATAC_seq_rep2_ATACseq_SRR11539112_peak_8393	75	.	4.68641	10.0938	7.55925	139
chr16	33950901	33951447	GSE148515_Galang_2020_GSM4473028_PC_ATAC_seq_rep2_ATACseq_SRR11539112_peak_8394	68	.	4.47339	9.31523	6.81488	171
chr16	33966692	33967023	GSE148515_Galang_2020_GSM4473028_PC_ATAC_seq_rep2_ATACseq_SRR11539112_peak_8395	40	.	3.62131	6.40891	4.05996	154
chr16	34003895	34005036	GSE148515_Galang_2020_GSM4473028_PC_ATAC_seq_rep2_ATACseq_SRR11539112_peak_8396	99	.	5.32546	12.5403	9.90973	524
chr16	34066016	34068007	GSE148515_Galang_2020_GSM4473028_PC_ATAC_seq_rep2_ATACseq_SRR11539112_peak_8397	216	.	8.0947	24.7131	21.6968	1072
chr16	34078574	34079596	GSE148515_Galang_2020_GSM4473028_PC_ATAC_seq_rep2_ATACseq_SRR11539112_peak_8398	99	.	5.32546	12.5403	9.90973	427
chr16	34081299	34082823	GSE148515_Galang_2020_GSM4473028_PC_ATAC_seq_rep2_ATACseq_SRR11539112_peak_8399	150	.	6.60357	17.8725	15.0623	1109
chr16	34094174	34096133	GSE148515_Galang_2020_GSM4473028_PC_ATAC_seq_rep2_ATACseq_SRR11539112_peak_8400	150	.	6.60357	17.8725	15.0623	1819
chr16	34342516	34342904	GSE148515_Galang_2020_GSM4473028_PC_ATAC_seq_rep2_ATACseq_SRR11539112_peak_8401	40	.	3.62131	6.40891	4.05996	56
chr16	34352447	34352953	GSE148515_Galang_2020_GSM4473028_PC_ATAC_seq_rep2_ATACseq_SRR11539112_peak_8402	60	.	4.26037	8.55648	6.09115	402
chr16	34440340	34440739	GSE148515_Galang_2020_GSM4473028_PC_ATAC_seq_rep2_ATACseq_SRR11539112_peak_8403	34	.	3.4083	5.73966	3.43409	210
chr16	34456292	34456634	GSE148515_Galang_2020_GSM4473028_PC_ATAC_seq_rep2_ATACseq_SRR11539112_peak_8404	75	.	4.68641	10.0938	7.55925	164
chr16	34573100	34574251	GSE148515_Galang_2020_GSM4473028_PC_ATAC_seq_rep2_ATACseq_SRR11539112_peak_8405	168	.	7.02961	19.7643	16.896	741
chr16	34667211	34667733	GSE148515_Galang_2020_GSM4473028_PC_ATAC_seq_rep2_ATACseq_SRR11539112_peak_8406	68	.	4.47339	9.31523	6.81488	113
chr16	34690432	34690947	GSE148515_Galang_2020_GSM4473028_PC_ATAC_seq_rep2_ATACseq_SRR11539112_peak_8407	124	.	5.96452	15.1384	12.4163	229
chr16	34745070	34745381	GSE148515_Galang_2020_GSM4473028_PC_ATAC_seq_rep2_ATACseq_SRR11539112_peak_8408	132	.	6.17754	16.0353	13.2834	142
chr16	34901131	34902850	GSE148515_Galang_2020_GSM4473028_PC_ATAC_seq_rep2_ATACseq_SRR11539112_peak_8409	99	.	5.32546	12.5403	9.90973	1062
chr16	34924865	34925516	GSE148515_Galang_2020_GSM4473028_PC_ATAC_seq_rep2_ATACseq_SRR11539112_peak_8410	47	.	3.83433	7.10226	4.71257	185
chr16	34958385	34959023	GSE148515_Galang_2020_GSM4473028_PC_ATAC_seq_rep2_ATACseq_SRR11539112_peak_8411	75	.	4.68641	10.0938	7.55925	516
chr16	34967289	34967633	GSE148515_Galang_2020_GSM4473028_PC_ATAC_seq_rep2_ATACseq_SRR11539112_peak_8412	28	.	3.19528	5.09588	2.83689	111
chr16	35022047	35022993	GSE148515_Galang_2020_GSM4473028_PC_ATAC_seq_rep2_ATACseq_SRR11539112_peak_8413	288	.	9.58583	32.1064	28.8763	474
chr16	35110655	35111740	GSE148515_Galang_2020_GSM4473028_PC_ATAC_seq_rep2_ATACseq_SRR11539112_peak_8414	75	.	4.68641	10.0938	7.55925	190
chr16	35154025	35157395	GSE148515_Galang_2020_GSM4473028_PC_ATAC_seq_rep2_ATACseq_SRR11539112_peak_8415	399	.	11.716	43.4635	39.9071	901
chr16	35159910	35161402	GSE148515_Galang_2020_GSM4473028_PC_ATAC_seq_rep2_ATACseq_SRR11539112_peak_8416	34	.	3.4083	5.73966	3.43409	25
chr16	35165163	35165688	GSE148515_Galang_2020_GSM4473028_PC_ATAC_seq_rep2_ATACseq_SRR11539112_peak_8417	34	.	3.4083	5.73966	3.43409	380
chr16	35182770	35183460	GSE148515_Galang_2020_GSM4473028_PC_ATAC_seq_rep2_ATACseq_SRR11539112_peak_8418	40	.	3.62131	6.40891	4.05996	498
chr16	35199840	35200339	GSE148515_Galang_2020_GSM4473028_PC_ATAC_seq_rep2_ATACseq_SRR11539112_peak_8419	53	.	4.04735	7.81849	5.3902	63
chr16	35200712	35201631	GSE148515_Galang_2020_GSM4473028_PC_ATAC_seq_rep2_ATACseq_SRR11539112_peak_8420	34	.	3.4083	5.73966	3.43409	654
chr16	35208939	35209288	GSE148515_Galang_2020_GSM4473028_PC_ATAC_seq_rep2_ATACseq_SRR11539112_peak_8421	28	.	3.19528	5.09588	2.83689	112
chr16	35210437	35212146	GSE148515_Galang_2020_GSM4473028_PC_ATAC_seq_rep2_ATACseq_SRR11539112_peak_8422	60	.	4.26037	8.55648	6.09115	1359
chr16	35213926	35216220	GSE148515_Galang_2020_GSM4473028_PC_ATAC_seq_rep2_ATACseq_SRR11539112_peak_8423	566	.	14.6983	60.6535	56.612	1469
chr16	35224975	35225971	GSE148515_Galang_2020_GSM4473028_PC_ATAC_seq_rep2_ATACseq_SRR11539112_peak_8424	53	.	4.04735	7.81849	5.3902	113
chr16	35226367	35226768	GSE148515_Galang_2020_GSM4473028_PC_ATAC_seq_rep2_ATACseq_SRR11539112_peak_8425	60	.	4.26037	8.55648	6.09115	292
chr16	35255571	35256534	GSE148515_Galang_2020_GSM4473028_PC_ATAC_seq_rep2_ATACseq_SRR11539112_peak_8426	124	.	5.96452	15.1384	12.4163	561
chr16	35269486	35269970	GSE148515_Galang_2020_GSM4473028_PC_ATAC_seq_rep2_ATACseq_SRR11539112_peak_8427	47	.	3.83433	7.10226	4.71257	137
chr16	35270290	35270662	GSE148515_Galang_2020_GSM4473028_PC_ATAC_seq_rep2_ATACseq_SRR11539112_peak_8428	60	.	4.26037	8.55648	6.09115	212
chr16	35308558	35308960	GSE148515_Galang_2020_GSM4473028_PC_ATAC_seq_rep2_ATACseq_SRR11539112_peak_8429	60	.	4.26037	8.55648	6.09115	183
chr16	35363187	35364168	GSE148515_Galang_2020_GSM4473028_PC_ATAC_seq_rep2_ATACseq_SRR11539112_peak_8430	226	.	8.30772	25.7377	22.6913	630
chr16	35438861	35439693	GSE148515_Galang_2020_GSM4473028_PC_ATAC_seq_rep2_ATACseq_SRR11539112_peak_8431	107	.	5.53848	13.3903	10.7289	422
chr16	35465579	35466094	GSE148515_Galang_2020_GSM4473028_PC_ATAC_seq_rep2_ATACseq_SRR11539112_peak_8432	53	.	4.04735	7.81849	5.3902	400
chr16	35490381	35490928	GSE148515_Galang_2020_GSM4473028_PC_ATAC_seq_rep2_ATACseq_SRR11539112_peak_8433	141	.	6.39056	16.9468	14.1655	374
chr16	35540397	35541195	GSE148515_Galang_2020_GSM4473028_PC_ATAC_seq_rep2_ATACseq_SRR11539112_peak_8434	68	.	4.47339	9.31523	6.81488	153
chr16	35769021	35770586	GSE148515_Galang_2020_GSM4473028_PC_ATAC_seq_rep2_ATACseq_SRR11539112_peak_8435	83	.	4.89943	10.8913	8.32397	1266
chr16	35870992	35872145	GSE148515_Galang_2020_GSM4473028_PC_ATAC_seq_rep2_ATACseq_SRR11539112_peak_8436	53	.	4.04735	7.81849	5.3902	777
chr16	35938571	35939008	GSE148515_Galang_2020_GSM4473028_PC_ATAC_seq_rep2_ATACseq_SRR11539112_peak_8437	28	.	3.19528	5.09588	2.83689	218
chr16	36040907	36041615	GSE148515_Galang_2020_GSM4473028_PC_ATAC_seq_rep2_ATACseq_SRR11539112_peak_8439	168	.	7.02961	19.7643	16.896	256
chr16	36071238	36072360	GSE148515_Galang_2020_GSM4473028_PC_ATAC_seq_rep2_ATACseq_SRR11539112_peak_8440	399	.	11.716	43.4635	39.9071	730
chr16	36828058	36828582	GSE148515_Galang_2020_GSM4473028_PC_ATAC_seq_rep2_ATACseq_SRR11539112_peak_8441	141	.	6.39056	16.9468	14.1655	208
chr16	36874113	36875981	GSE148515_Galang_2020_GSM4473028_PC_ATAC_seq_rep2_ATACseq_SRR11539112_peak_8442	541	.	14.2722	58.1165	54.1488	1048
chr16	37011058	37011867	GSE148515_Galang_2020_GSM4473028_PC_ATAC_seq_rep2_ATACseq_SRR11539112_peak_8443	75	.	4.68641	10.0938	7.55925	574
chr16	37384359	37385429	GSE148515_Galang_2020_GSM4473028_PC_ATAC_seq_rep2_ATACseq_SRR11539112_peak_8444	247	.	8.73376	27.8196	24.7125	534
chr16	37539373	37540884	GSE148515_Galang_2020_GSM4473028_PC_ATAC_seq_rep2_ATACseq_SRR11539112_peak_8445	492	.	13.4202	53.1204	49.2919	444
chr16	37550514	37551370	GSE148515_Galang_2020_GSM4473028_PC_ATAC_seq_rep2_ATACseq_SRR11539112_peak_8446	60	.	4.26037	8.55648	6.09115	597
chr16	37653791	37654561	GSE148515_Galang_2020_GSM4473028_PC_ATAC_seq_rep2_ATACseq_SRR11539112_peak_8447	257	.	8.94678	28.8762	25.7388	605
chr16	37682745	37683594	GSE148515_Galang_2020_GSM4473028_PC_ATAC_seq_rep2_ATACseq_SRR11539112_peak_8448	40	.	3.62131	6.40891	4.05996	61
chr16	37684428	37685700	GSE148515_Galang_2020_GSM4473028_PC_ATAC_seq_rep2_ATACseq_SRR11539112_peak_8449	53	.	4.04735	7.81849	5.3902	236
chr16	37754046	37754335	GSE148515_Galang_2020_GSM4473028_PC_ATAC_seq_rep2_ATACseq_SRR11539112_peak_8450	22	.	2.98226	4.47908	2.27101	8
chr16	37756988	37757770	GSE148515_Galang_2020_GSM4473028_PC_ATAC_seq_rep2_ATACseq_SRR11539112_peak_8451	107	.	5.53848	13.3903	10.7289	518
chr16	37776878	37777631	GSE148515_Galang_2020_GSM4473028_PC_ATAC_seq_rep2_ATACseq_SRR11539112_peak_8452	107	.	5.53848	13.3903	10.7289	450
chr16	37812592	37812893	GSE148515_Galang_2020_GSM4473028_PC_ATAC_seq_rep2_ATACseq_SRR11539112_peak_8453	28	.	3.19528	5.09588	2.83689	50
chr16	37814452	37815015	GSE148515_Galang_2020_GSM4473028_PC_ATAC_seq_rep2_ATACseq_SRR11539112_peak_8454	34	.	3.4083	5.73966	3.43409	453
chr16	37867939	37869199	GSE148515_Galang_2020_GSM4473028_PC_ATAC_seq_rep2_ATACseq_SRR11539112_peak_8455	320	.	10.2249	35.4221	32.0965	360
chr16	38087901	38090559	GSE148515_Galang_2020_GSM4473028_PC_ATAC_seq_rep2_ATACseq_SRR11539112_peak_8456	895	.	20.0237	94.2742	89.5235	874
chr16	38346470	38347533	GSE148515_Galang_2020_GSM4473028_PC_ATAC_seq_rep2_ATACseq_SRR11539112_peak_8457	159	.	6.81659	18.8118	15.9726	556
chr16	38350260	38351179	GSE148515_Galang_2020_GSM4473028_PC_ATAC_seq_rep2_ATACseq_SRR11539112_peak_8458	236	.	8.52074	26.7733	23.697	290
chr16	38351960	38352340	GSE148515_Galang_2020_GSM4473028_PC_ATAC_seq_rep2_ATACseq_SRR11539112_peak_8459	60	.	4.26037	8.55648	6.09115	292
chr16	38360460	38365759	GSE148515_Galang_2020_GSM4473028_PC_ATAC_seq_rep2_ATACseq_SRR11539112_peak_8460	331	.	10.4379	36.5455	33.1877	1600
chr16	38371372	38371990	GSE148515_Galang_2020_GSM4473028_PC_ATAC_seq_rep2_ATACseq_SRR11539112_peak_8461	28	.	3.19528	5.09588	2.83689	167
chr16	38372609	38373069	GSE148515_Galang_2020_GSM4473028_PC_ATAC_seq_rep2_ATACseq_SRR11539112_peak_8462	28	.	3.19528	5.09588	2.83689	449
chr16	38373476	38374855	GSE148515_Galang_2020_GSM4473028_PC_ATAC_seq_rep2_ATACseq_SRR11539112_peak_8463	40	.	3.62131	6.40891	4.05996	1360
chr16	38452383	38453148	GSE148515_Galang_2020_GSM4473028_PC_ATAC_seq_rep2_ATACseq_SRR11539112_peak_8464	187	.	7.45565	21.7077	18.7803	284
chr16	38483315	38483655	GSE148515_Galang_2020_GSM4473028_PC_ATAC_seq_rep2_ATACseq_SRR11539112_peak_8465	34	.	3.4083	5.73966	3.43409	37
chr16	38522221	38523083	GSE148515_Galang_2020_GSM4473028_PC_ATAC_seq_rep2_ATACseq_SRR11539112_peak_8466	342	.	10.6509	37.6776	34.2875	563
chr16	38562618	38563167	GSE148515_Galang_2020_GSM4473028_PC_ATAC_seq_rep2_ATACseq_SRR11539112_peak_8467	247	.	8.73376	27.8196	24.7125	199
chr16	38603496	38603954	GSE148515_Galang_2020_GSM4473028_PC_ATAC_seq_rep2_ATACseq_SRR11539112_peak_8468	47	.	3.83433	7.10226	4.71257	57
chr16	38619066	38619566	GSE148515_Galang_2020_GSM4473028_PC_ATAC_seq_rep2_ATACseq_SRR11539112_peak_8469	75	.	4.68641	10.0938	7.55925	320
chr16	38622467	38622854	GSE148515_Galang_2020_GSM4473028_PC_ATAC_seq_rep2_ATACseq_SRR11539112_peak_8470	34	.	3.4083	5.73966	3.43409	293
chr16	38623432	38626738	GSE148515_Galang_2020_GSM4473028_PC_ATAC_seq_rep2_ATACseq_SRR11539112_peak_8471	299	.	9.79885	33.2024	29.9408	2593
chr16	38629498	38630377	GSE148515_Galang_2020_GSM4473028_PC_ATAC_seq_rep2_ATACseq_SRR11539112_peak_8472	60	.	4.26037	8.55648	6.09115	518
chr16	38649573	38650394	GSE148515_Galang_2020_GSM4473028_PC_ATAC_seq_rep2_ATACseq_SRR11539112_peak_8473	68	.	4.47339	9.31523	6.81488	180
chr16	38653039	38653905	GSE148515_Galang_2020_GSM4473028_PC_ATAC_seq_rep2_ATACseq_SRR11539112_peak_8474	150	.	6.60357	17.8725	15.0623	562
chr16	38672084	38674298	GSE148515_Galang_2020_GSM4473028_PC_ATAC_seq_rep2_ATACseq_SRR11539112_peak_8475	197	.	7.66867	22.6978	19.7409	826
chr16	38687835	38688309	GSE148515_Galang_2020_GSM4473028_PC_ATAC_seq_rep2_ATACseq_SRR11539112_peak_8476	28	.	3.19528	5.09588	2.83689	58
chr16	38742007	38742971	GSE148515_Galang_2020_GSM4473028_PC_ATAC_seq_rep2_ATACseq_SRR11539112_peak_8478	115	.	5.7515	14.2566	11.5647	357
chr16	38902175	38902662	GSE148515_Galang_2020_GSM4473028_PC_ATAC_seq_rep2_ATACseq_SRR11539112_peak_8479	216	.	8.0947	24.7131	21.6968	128
chr16	42189899	42190901	GSE148515_Galang_2020_GSM4473028_PC_ATAC_seq_rep2_ATACseq_SRR11539112_peak_8480	150	.	6.60357	17.8725	15.0623	377
chr16	42874594	42876933	GSE148515_Galang_2020_GSM4473028_PC_ATAC_seq_rep2_ATACseq_SRR11539112_peak_8481	1065	.	22.58	111.489	106.6	831
chr16	43303326	43303735	GSE148515_Galang_2020_GSM4473028_PC_ATAC_seq_rep2_ATACseq_SRR11539112_peak_8482	75	.	4.68641	10.0938	7.55925	347
chr16	43362963	43365115	GSE148515_Galang_2020_GSM4473028_PC_ATAC_seq_rep2_ATACseq_SRR11539112_peak_8483	141	.	6.39056	16.9468	14.1655	224
chr16	43456579	43457001	GSE148515_Galang_2020_GSM4473028_PC_ATAC_seq_rep2_ATACseq_SRR11539112_peak_8484	47	.	3.83433	7.10226	4.71257	178
chr16	43464602	43465368	GSE148515_Galang_2020_GSM4473028_PC_ATAC_seq_rep2_ATACseq_SRR11539112_peak_8485	47	.	3.83433	7.10226	4.71257	161
chr16	43503231	43504128	GSE148515_Galang_2020_GSM4473028_PC_ATAC_seq_rep2_ATACseq_SRR11539112_peak_8486	47	.	3.83433	7.10226	4.71257	252
chr16	43505735	43506549	GSE148515_Galang_2020_GSM4473028_PC_ATAC_seq_rep2_ATACseq_SRR11539112_peak_8487	75	.	4.68641	10.0938	7.55925	666
chr16	43573559	43576062	GSE148515_Galang_2020_GSM4473028_PC_ATAC_seq_rep2_ATACseq_SRR11539112_peak_8488	99	.	5.32546	12.5403	9.90973	1771
chr16	43577592	43579416	GSE148515_Galang_2020_GSM4473028_PC_ATAC_seq_rep2_ATACseq_SRR11539112_peak_8489	115	.	5.7515	14.2566	11.5647	1007
chr16	43610349	43610871	GSE148515_Galang_2020_GSM4473028_PC_ATAC_seq_rep2_ATACseq_SRR11539112_peak_8490	99	.	5.32546	12.5403	9.90973	239
chr16	43701767	43702214	GSE148515_Galang_2020_GSM4473028_PC_ATAC_seq_rep2_ATACseq_SRR11539112_peak_8491	99	.	5.32546	12.5403	9.90973	152
chr16	43772267	43773071	GSE148515_Galang_2020_GSM4473028_PC_ATAC_seq_rep2_ATACseq_SRR11539112_peak_8492	141	.	6.39056	16.9468	14.1655	412
chr16	43801177	43802731	GSE148515_Galang_2020_GSM4473028_PC_ATAC_seq_rep2_ATACseq_SRR11539112_peak_8493	68	.	4.47339	9.31523	6.81488	706
chr16	43889470	43890238	GSE148515_Galang_2020_GSM4473028_PC_ATAC_seq_rep2_ATACseq_SRR11539112_peak_8494	320	.	10.2249	35.4221	32.0965	299
chr16	43979628	43979909	GSE148515_Galang_2020_GSM4473028_PC_ATAC_seq_rep2_ATACseq_SRR11539112_peak_8495	47	.	3.83433	7.10226	4.71257	190
chr16	44138343	44140745	GSE148515_Galang_2020_GSM4473028_PC_ATAC_seq_rep2_ATACseq_SRR11539112_peak_8497	517	.	13.8462	55.6052	51.7084	1435
chr16	44172372	44174014	GSE148515_Galang_2020_GSM4473028_PC_ATAC_seq_rep2_ATACseq_SRR11539112_peak_8498	541	.	14.2722	58.1165	54.1488	755
chr16	44347093	44347942	GSE148515_Galang_2020_GSM4473028_PC_ATAC_seq_rep2_ATACseq_SRR11539112_peak_8499	310	.	10.0119	34.3077	31.0141	364
chr16	44557636	44559195	GSE148515_Galang_2020_GSM4473028_PC_ATAC_seq_rep2_ATACseq_SRR11539112_peak_8500	197	.	7.66867	22.6978	19.7409	905
chr16	44597532	44597857	GSE148515_Galang_2020_GSM4473028_PC_ATAC_seq_rep2_ATACseq_SRR11539112_peak_8501	28	.	3.19528	5.09588	2.83689	25
chr16	44615284	44616970	GSE148515_Galang_2020_GSM4473028_PC_ATAC_seq_rep2_ATACseq_SRR11539112_peak_8502	216	.	8.0947	24.7131	21.6968	1257
chr16	44632393	44632720	GSE148515_Galang_2020_GSM4473028_PC_ATAC_seq_rep2_ATACseq_SRR11539112_peak_8503	28	.	3.19528	5.09588	2.83689	39
chr16	44745788	44746829	GSE148515_Galang_2020_GSM4473028_PC_ATAC_seq_rep2_ATACseq_SRR11539112_peak_8505	141	.	6.39056	16.9468	14.1655	466
chr16	45093455	45093803	GSE148515_Galang_2020_GSM4473028_PC_ATAC_seq_rep2_ATACseq_SRR11539112_peak_8506	34	.	3.4083	5.73966	3.43409	123
chr16	45158073	45159575	GSE148515_Galang_2020_GSM4473028_PC_ATAC_seq_rep2_ATACseq_SRR11539112_peak_8507	422	.	12.1421	45.8335	42.2091	718
chr16	45742636	45743406	GSE148515_Galang_2020_GSM4473028_PC_ATAC_seq_rep2_ATACseq_SRR11539112_peak_8508	288	.	9.58583	32.1064	28.8763	283
chr16	45843639	45844656	GSE148515_Galang_2020_GSM4473028_PC_ATAC_seq_rep2_ATACseq_SRR11539112_peak_8509	141	.	6.39056	16.9468	14.1655	618
chr16	46009900	46010745	GSE148515_Galang_2020_GSM4473028_PC_ATAC_seq_rep2_ATACseq_SRR11539112_peak_8510	299	.	9.79885	33.2024	29.9408	590
chr16	46496194	46498104	GSE148515_Galang_2020_GSM4473028_PC_ATAC_seq_rep2_ATACseq_SRR11539112_peak_8511	553	.	14.4853	59.3818	55.3782	942
chr16	48993359	48995165	GSE148515_Galang_2020_GSM4473028_PC_ATAC_seq_rep2_ATACseq_SRR11539112_peak_8512	278	.	9.37281	31.0199	27.8206	596
chr16	49521684	49521990	GSE148515_Galang_2020_GSM4473028_PC_ATAC_seq_rep2_ATACseq_SRR11539112_peak_8513	47	.	3.83433	7.10226	4.71257	146
chr16	49698643	49699612	GSE148515_Galang_2020_GSM4473028_PC_ATAC_seq_rep2_ATACseq_SRR11539112_peak_8514	616	.	15.5504	65.8016	61.6116	463
chr16	49855167	49856289	GSE148515_Galang_2020_GSM4473028_PC_ATAC_seq_rep2_ATACseq_SRR11539112_peak_8515	387	.	11.503	42.2901	38.7674	343
chr16	50184816	50185849	GSE148515_Galang_2020_GSM4473028_PC_ATAC_seq_rep2_ATACseq_SRR11539112_peak_8516	40	.	3.62131	6.40891	4.05996	336
chr16	50429190	50430393	GSE148515_Galang_2020_GSM4473028_PC_ATAC_seq_rep2_ATACseq_SRR11539112_peak_8517	40	.	3.62131	6.40891	4.05996	989
chr16	50431198	50432751	GSE148515_Galang_2020_GSM4473028_PC_ATAC_seq_rep2_ATACseq_SRR11539112_peak_8518	353	.	10.8639	38.8182	35.3958	1074
chr16	50528597	50530370	GSE148515_Galang_2020_GSM4473028_PC_ATAC_seq_rep2_ATACseq_SRR11539112_peak_8519	187	.	7.45565	21.7077	18.7803	478
chr16	50732255	50733051	GSE148515_Galang_2020_GSM4473028_PC_ATAC_seq_rep2_ATACseq_SRR11539112_peak_8520	178	.	7.24263	20.7297	17.8321	481
chr16	50736862	50737725	GSE148515_Galang_2020_GSM4473028_PC_ATAC_seq_rep2_ATACseq_SRR11539112_peak_8521	53	.	4.04735	7.81849	5.3902	71
chr16	50752061	50753006	GSE148515_Galang_2020_GSM4473028_PC_ATAC_seq_rep2_ATACseq_SRR11539112_peak_8522	28	.	3.19528	5.09588	2.83689	26
chr16	50799358	50799638	GSE148515_Galang_2020_GSM4473028_PC_ATAC_seq_rep2_ATACseq_SRR11539112_peak_8523	28	.	3.19528	5.09588	2.83689	177
chr16	51985673	51986335	GSE148515_Galang_2020_GSM4473028_PC_ATAC_seq_rep2_ATACseq_SRR11539112_peak_8524	47	.	3.83433	7.10226	4.71257	172
chr16	52030824	52032617	GSE148515_Galang_2020_GSM4473028_PC_ATAC_seq_rep2_ATACseq_SRR11539112_peak_8525	667	.	16.4024	71.0442	66.715	724
chr16	52070759	52072597	GSE148515_Galang_2020_GSM4473028_PC_ATAC_seq_rep2_ATACseq_SRR11539112_peak_8526	124	.	5.96452	15.1384	12.4163	1167
chr16	52450953	52451302	GSE148515_Galang_2020_GSM4473028_PC_ATAC_seq_rep2_ATACseq_SRR11539112_peak_8527	28	.	3.19528	5.09588	2.83689	288
chr16	52452238	52453559	GSE148515_Galang_2020_GSM4473028_PC_ATAC_seq_rep2_ATACseq_SRR11539112_peak_8528	331	.	10.4379	36.5455	33.1877	995
chr16	52454019	52454313	GSE148515_Galang_2020_GSM4473028_PC_ATAC_seq_rep2_ATACseq_SRR11539112_peak_8529	28	.	3.19528	5.09588	2.83689	81
chr16	55820843	55822597	GSE148515_Galang_2020_GSM4473028_PC_ATAC_seq_rep2_ATACseq_SRR11539112_peak_8530	278	.	9.37281	31.0199	27.8206	1340
chr16	55838612	55839154	GSE148515_Galang_2020_GSM4473028_PC_ATAC_seq_rep2_ATACseq_SRR11539112_peak_8531	60	.	4.26037	8.55648	6.09115	301
chr16	55894484	55895700	GSE148515_Galang_2020_GSM4473028_PC_ATAC_seq_rep2_ATACseq_SRR11539112_peak_8532	124	.	5.96452	15.1384	12.4163	807
chr16	55933949	55934975	GSE148515_Galang_2020_GSM4473028_PC_ATAC_seq_rep2_ATACseq_SRR11539112_peak_8533	115	.	5.7515	14.2566	11.5647	675
chr16	55966188	55967260	GSE148515_Galang_2020_GSM4473028_PC_ATAC_seq_rep2_ATACseq_SRR11539112_peak_8534	197	.	7.66867	22.6978	19.7409	235
chr16	55973422	55975418	GSE148515_Galang_2020_GSM4473028_PC_ATAC_seq_rep2_ATACseq_SRR11539112_peak_8535	566	.	14.6983	60.6535	56.612	1157
chr16	56028888	56030259	GSE148515_Galang_2020_GSM4473028_PC_ATAC_seq_rep2_ATACseq_SRR11539112_peak_8536	504	.	13.6332	54.3595	50.497	877
chr16	56037466	56038032	GSE148515_Galang_2020_GSM4473028_PC_ATAC_seq_rep2_ATACseq_SRR11539112_peak_8537	107	.	5.53848	13.3903	10.7289	310
chr16	56075180	56076406	GSE148515_Galang_2020_GSM4473028_PC_ATAC_seq_rep2_ATACseq_SRR11539112_peak_8538	247	.	8.73376	27.8196	24.7125	373
chr16	56716361	56718180	GSE148515_Galang_2020_GSM4473028_PC_ATAC_seq_rep2_ATACseq_SRR11539112_peak_8539	422	.	12.1421	45.8335	42.2091	883
chr16	57121053	57122360	GSE148515_Galang_2020_GSM4473028_PC_ATAC_seq_rep2_ATACseq_SRR11539112_peak_8540	433	.	12.3551	47.0299	43.3714	506
chr16	57166626	57167550	GSE148515_Galang_2020_GSM4473028_PC_ATAC_seq_rep2_ATACseq_SRR11539112_peak_8541	216	.	8.0947	24.7131	21.6968	725
chr16	57231140	57232019	GSE148515_Galang_2020_GSM4473028_PC_ATAC_seq_rep2_ATACseq_SRR11539112_peak_8542	278	.	9.37281	31.0199	27.8206	322
chr16	57267330	57267599	GSE148515_Galang_2020_GSM4473028_PC_ATAC_seq_rep2_ATACseq_SRR11539112_peak_8543	22	.	2.98226	4.47908	2.27101	3
chr16	57352679	57353473	GSE148515_Galang_2020_GSM4473028_PC_ATAC_seq_rep2_ATACseq_SRR11539112_peak_8544	47	.	3.83433	7.10226	4.71257	110
chr16	57364779	57365080	GSE148515_Galang_2020_GSM4473028_PC_ATAC_seq_rep2_ATACseq_SRR11539112_peak_8545	22	.	2.98226	4.47908	2.27101	183
chr16	57549042	57549433	GSE148515_Galang_2020_GSM4473028_PC_ATAC_seq_rep2_ATACseq_SRR11539112_peak_8547	150	.	6.60357	17.8725	15.0623	274
chr16	57606539	57607146	GSE148515_Galang_2020_GSM4473028_PC_ATAC_seq_rep2_ATACseq_SRR11539112_peak_8548	75	.	4.68641	10.0938	7.55925	346
chr16	58407882	58409910	GSE148515_Galang_2020_GSM4473028_PC_ATAC_seq_rep2_ATACseq_SRR11539112_peak_8549	616	.	15.5504	65.8016	61.6116	421
chr16	58522855	58523775	GSE148515_Galang_2020_GSM4473028_PC_ATAC_seq_rep2_ATACseq_SRR11539112_peak_8550	91	.	5.11244	11.7071	9.10781	688
chr16	58727768	58728630	GSE148515_Galang_2020_GSM4473028_PC_ATAC_seq_rep2_ATACseq_SRR11539112_peak_8552	457	.	12.7811	49.4447	45.7181	206
chr16	59471660	59472125	GSE148515_Galang_2020_GSM4473028_PC_ATAC_seq_rep2_ATACseq_SRR11539112_peak_8553	91	.	5.11244	11.7071	9.10781	148
chr16	59516968	59519210	GSE148515_Galang_2020_GSM4473028_PC_ATAC_seq_rep2_ATACseq_SRR11539112_peak_8554	197	.	7.66867	22.6978	19.7409	401
chr16	59565960	59566805	GSE148515_Galang_2020_GSM4473028_PC_ATAC_seq_rep2_ATACseq_SRR11539112_peak_8555	60	.	4.26037	8.55648	6.09115	687
chr16	59573321	59573722	GSE148515_Galang_2020_GSM4473028_PC_ATAC_seq_rep2_ATACseq_SRR11539112_peak_8556	34	.	3.4083	5.73966	3.43409	177
chr16	59586319	59586761	GSE148515_Galang_2020_GSM4473028_PC_ATAC_seq_rep2_ATACseq_SRR11539112_peak_8557	17	.	2.76924	3.89095	1.73957	290
chr16	59587779	59588834	GSE148515_Galang_2020_GSM4473028_PC_ATAC_seq_rep2_ATACseq_SRR11539112_peak_8558	68	.	4.47339	9.31523	6.81488	368
chr16	59599436	59601193	GSE148515_Galang_2020_GSM4473028_PC_ATAC_seq_rep2_ATACseq_SRR11539112_peak_8559	168	.	7.02961	19.7643	16.896	1462
chr16	59638787	59639752	GSE148515_Galang_2020_GSM4473028_PC_ATAC_seq_rep2_ATACseq_SRR11539112_peak_8560	216	.	8.0947	24.7131	21.6968	635
chr16	62786309	62787163	GSE148515_Galang_2020_GSM4473028_PC_ATAC_seq_rep2_ATACseq_SRR11539112_peak_8561	216	.	8.0947	24.7131	21.6968	472
chr16	62846432	62847542	GSE148515_Galang_2020_GSM4473028_PC_ATAC_seq_rep2_ATACseq_SRR11539112_peak_8562	492	.	13.4202	53.1204	49.2919	504
chr16	63673462	63673995	GSE148515_Galang_2020_GSM4473028_PC_ATAC_seq_rep2_ATACseq_SRR11539112_peak_8563	53	.	4.04735	7.81849	5.3902	258
chr16	64770618	64771260	GSE148515_Galang_2020_GSM4473028_PC_ATAC_seq_rep2_ATACseq_SRR11539112_peak_8564	83	.	4.89943	10.8913	8.32397	357
chr16	64850911	64852766	GSE148515_Galang_2020_GSM4473028_PC_ATAC_seq_rep2_ATACseq_SRR11539112_peak_8565	693	.	16.8285	73.6994	69.3054	874
chr16	64873610	64873985	GSE148515_Galang_2020_GSM4473028_PC_ATAC_seq_rep2_ATACseq_SRR11539112_peak_8566	34	.	3.4083	5.73966	3.43409	309
chr16	65562151	65563113	GSE148515_Galang_2020_GSM4473028_PC_ATAC_seq_rep2_ATACseq_SRR11539112_peak_8567	159	.	6.81659	18.8118	15.9726	658
chr16	65815172	65815638	GSE148515_Galang_2020_GSM4473028_PC_ATAC_seq_rep2_ATACseq_SRR11539112_peak_8568	60	.	4.26037	8.55648	6.09115	265
chr16	67619998	67621247	GSE148515_Galang_2020_GSM4473028_PC_ATAC_seq_rep2_ATACseq_SRR11539112_peak_8569	216	.	8.0947	24.7131	21.6968	957
chr16	70313862	70314906	GSE148515_Galang_2020_GSM4473028_PC_ATAC_seq_rep2_ATACseq_SRR11539112_peak_8570	553	.	14.4853	59.3818	55.3782	324
chr16	70320625	70321477	GSE148515_Galang_2020_GSM4473028_PC_ATAC_seq_rep2_ATACseq_SRR11539112_peak_8571	75	.	4.68641	10.0938	7.55925	558
chr16	72663458	72663726	GSE148515_Galang_2020_GSM4473028_PC_ATAC_seq_rep2_ATACseq_SRR11539112_peak_8572	28	.	3.19528	5.09588	2.83689	208
chr16	75592742	75593139	GSE148515_Galang_2020_GSM4473028_PC_ATAC_seq_rep2_ATACseq_SRR11539112_peak_8573	53	.	4.04735	7.81849	5.3902	143
chr16	75766465	75767668	GSE148515_Galang_2020_GSM4473028_PC_ATAC_seq_rep2_ATACseq_SRR11539112_peak_8574	310	.	10.0119	34.3077	31.0141	438
chr16	76293663	76295256	GSE148515_Galang_2020_GSM4473028_PC_ATAC_seq_rep2_ATACseq_SRR11539112_peak_8575	107	.	5.53848	13.3903	10.7289	256
chr16	76371897	76373870	GSE148515_Galang_2020_GSM4473028_PC_ATAC_seq_rep2_ATACseq_SRR11539112_peak_8576	365	.	11.077	39.9673	36.5121	1146
chr16	76432366	76432660	GSE148515_Galang_2020_GSM4473028_PC_ATAC_seq_rep2_ATACseq_SRR11539112_peak_8577	47	.	3.83433	7.10226	4.71257	100
chr16	76525562	76526030	GSE148515_Galang_2020_GSM4473028_PC_ATAC_seq_rep2_ATACseq_SRR11539112_peak_8578	60	.	4.26037	8.55648	6.09115	258
chr16	77013224	77014389	GSE148515_Galang_2020_GSM4473028_PC_ATAC_seq_rep2_ATACseq_SRR11539112_peak_8579	433	.	12.3551	47.0299	43.3714	568
chr16	77500121	77500642	GSE148515_Galang_2020_GSM4473028_PC_ATAC_seq_rep2_ATACseq_SRR11539112_peak_8580	40	.	3.62131	6.40891	4.05996	424
chr16	78258905	78259319	GSE148515_Galang_2020_GSM4473028_PC_ATAC_seq_rep2_ATACseq_SRR11539112_peak_8581	68	.	4.47339	9.31523	6.81488	186
chr16	78264836	78265636	GSE148515_Galang_2020_GSM4473028_PC_ATAC_seq_rep2_ATACseq_SRR11539112_peak_8582	75	.	4.68641	10.0938	7.55925	385
chr16	78301266	78302862	GSE148515_Galang_2020_GSM4473028_PC_ATAC_seq_rep2_ATACseq_SRR11539112_peak_8583	159	.	6.81659	18.8118	15.9726	487
chr16	78317947	78318283	GSE148515_Galang_2020_GSM4473028_PC_ATAC_seq_rep2_ATACseq_SRR11539112_peak_8584	34	.	3.4083	5.73966	3.43409	303
chr16	78346880	78347499	GSE148515_Galang_2020_GSM4473028_PC_ATAC_seq_rep2_ATACseq_SRR11539112_peak_8585	47	.	3.83433	7.10226	4.71257	280
chr16	78375859	78377469	GSE148515_Galang_2020_GSM4473028_PC_ATAC_seq_rep2_ATACseq_SRR11539112_peak_8586	331	.	10.4379	36.5455	33.1877	766
chr16	78576321	78576927	GSE148515_Galang_2020_GSM4473028_PC_ATAC_seq_rep2_ATACseq_SRR11539112_peak_8587	115	.	5.7515	14.2566	11.5647	364
chr16	81200384	81200833	GSE148515_Galang_2020_GSM4473028_PC_ATAC_seq_rep2_ATACseq_SRR11539112_peak_8588	68	.	4.47339	9.31523	6.81488	344
chr16	84735067	84736022	GSE148515_Galang_2020_GSM4473028_PC_ATAC_seq_rep2_ATACseq_SRR11539112_peak_8589	187	.	7.45565	21.7077	18.7803	270
chr16	84773861	84774684	GSE148515_Galang_2020_GSM4473028_PC_ATAC_seq_rep2_ATACseq_SRR11539112_peak_8590	132	.	6.17754	16.0353	13.2834	528
chr16	84834229	84836620	GSE148515_Galang_2020_GSM4473028_PC_ATAC_seq_rep2_ATACseq_SRR11539112_peak_8591	566	.	14.6983	60.6535	56.612	759
chr16	84989772	84990198	GSE148515_Galang_2020_GSM4473028_PC_ATAC_seq_rep2_ATACseq_SRR11539112_peak_8592	47	.	3.83433	7.10226	4.71257	377
chr16	85147977	85148973	GSE148515_Galang_2020_GSM4473028_PC_ATAC_seq_rep2_ATACseq_SRR11539112_peak_8593	124	.	5.96452	15.1384	12.4163	810
chr16	85151189	85152054	GSE148515_Galang_2020_GSM4473028_PC_ATAC_seq_rep2_ATACseq_SRR11539112_peak_8594	40	.	3.62131	6.40891	4.05996	609
chr16	85155697	85156404	GSE148515_Galang_2020_GSM4473028_PC_ATAC_seq_rep2_ATACseq_SRR11539112_peak_8595	60	.	4.26037	8.55648	6.09115	348
chr16	85172122	85174199	GSE148515_Galang_2020_GSM4473028_PC_ATAC_seq_rep2_ATACseq_SRR11539112_peak_8596	320	.	10.2249	35.4221	32.0965	466
chr16	85747968	85748263	GSE148515_Galang_2020_GSM4473028_PC_ATAC_seq_rep2_ATACseq_SRR11539112_peak_8597	47	.	3.83433	7.10226	4.71257	85
chr16	85798822	85799117	GSE148515_Galang_2020_GSM4473028_PC_ATAC_seq_rep2_ATACseq_SRR11539112_peak_8598	17	.	2.76924	3.89095	1.73957	132
chr16	85799647	85804997	GSE148515_Galang_2020_GSM4473028_PC_ATAC_seq_rep2_ATACseq_SRR11539112_peak_8599	469	.	12.9941	50.6629	46.9024	1470
chr16	85899456	85900174	GSE148515_Galang_2020_GSM4473028_PC_ATAC_seq_rep2_ATACseq_SRR11539112_peak_8600	40	.	3.62131	6.40891	4.05996	368
chr16	85900730	85901184	GSE148515_Galang_2020_GSM4473028_PC_ATAC_seq_rep2_ATACseq_SRR11539112_peak_8601	22	.	2.98226	4.47908	2.27101	9
chr16	86838361	86839229	GSE148515_Galang_2020_GSM4473028_PC_ATAC_seq_rep2_ATACseq_SRR11539112_peak_8602	107	.	5.53848	13.3903	10.7289	555
chr16	87249206	87251435	GSE148515_Galang_2020_GSM4473028_PC_ATAC_seq_rep2_ATACseq_SRR11539112_peak_8603	60	.	4.26037	8.55648	6.09115	1006
chr16	87261080	87264339	GSE148515_Galang_2020_GSM4473028_PC_ATAC_seq_rep2_ATACseq_SRR11539112_peak_8604	257	.	8.94678	28.8762	25.7388	2497
chr16	87267190	87268325	GSE148515_Galang_2020_GSM4473028_PC_ATAC_seq_rep2_ATACseq_SRR11539112_peak_8605	124	.	5.96452	15.1384	12.4163	795
chr16	87305438	87306037	GSE148515_Galang_2020_GSM4473028_PC_ATAC_seq_rep2_ATACseq_SRR11539112_peak_8606	34	.	3.4083	5.73966	3.43409	565
chr16	87306546	87307890	GSE148515_Galang_2020_GSM4473028_PC_ATAC_seq_rep2_ATACseq_SRR11539112_peak_8607	197	.	7.66867	22.6978	19.7409	958
chr16	87354067	87354597	GSE148515_Galang_2020_GSM4473028_PC_ATAC_seq_rep2_ATACseq_SRR11539112_peak_8608	141	.	6.39056	16.9468	14.1655	216
chr16	87432129	87432774	GSE148515_Galang_2020_GSM4473028_PC_ATAC_seq_rep2_ATACseq_SRR11539112_peak_8609	216	.	8.0947	24.7131	21.6968	438
chr16	87440137	87441093	GSE148515_Galang_2020_GSM4473028_PC_ATAC_seq_rep2_ATACseq_SRR11539112_peak_8610	288	.	9.58583	32.1064	28.8763	293
chr16	87454394	87455696	GSE148515_Galang_2020_GSM4473028_PC_ATAC_seq_rep2_ATACseq_SRR11539112_peak_8611	187	.	7.45565	21.7077	18.7803	756
chr16	87484105	87484548	GSE148515_Galang_2020_GSM4473028_PC_ATAC_seq_rep2_ATACseq_SRR11539112_peak_8612	40	.	3.62131	6.40891	4.05996	310
chr16	87494933	87496312	GSE148515_Galang_2020_GSM4473028_PC_ATAC_seq_rep2_ATACseq_SRR11539112_peak_8613	320	.	10.2249	35.4221	32.0965	967
chr16	87501302	87502332	GSE148515_Galang_2020_GSM4473028_PC_ATAC_seq_rep2_ATACseq_SRR11539112_peak_8614	150	.	6.60357	17.8725	15.0623	590
chr16	87507500	87507871	GSE148515_Galang_2020_GSM4473028_PC_ATAC_seq_rep2_ATACseq_SRR11539112_peak_8615	47	.	3.83433	7.10226	4.71257	185
chr16	87597660	87597931	GSE148515_Galang_2020_GSM4473028_PC_ATAC_seq_rep2_ATACseq_SRR11539112_peak_8616	53	.	4.04735	7.81849	5.3902	100
chr16	87611192	87612030	GSE148515_Galang_2020_GSM4473028_PC_ATAC_seq_rep2_ATACseq_SRR11539112_peak_8617	68	.	4.47339	9.31523	6.81488	281
chr16	87698412	87700293	GSE148515_Galang_2020_GSM4473028_PC_ATAC_seq_rep2_ATACseq_SRR11539112_peak_8618	680	.	16.6154	72.369	68.0076	463
chr16	89550465	89550822	GSE148515_Galang_2020_GSM4473028_PC_ATAC_seq_rep2_ATACseq_SRR11539112_peak_8619	47	.	3.83433	7.10226	4.71257	96
chr16	89617488	89617860	GSE148515_Galang_2020_GSM4473028_PC_ATAC_seq_rep2_ATACseq_SRR11539112_peak_8620	47	.	3.83433	7.10226	4.71257	88
chr16	89694647	89695207	GSE148515_Galang_2020_GSM4473028_PC_ATAC_seq_rep2_ATACseq_SRR11539112_peak_8621	40	.	3.62131	6.40891	4.05996	231
chr16	89773789	89774495	GSE148515_Galang_2020_GSM4473028_PC_ATAC_seq_rep2_ATACseq_SRR11539112_peak_8622	107	.	5.53848	13.3903	10.7289	282
chr16	89829678	89830364	GSE148515_Galang_2020_GSM4473028_PC_ATAC_seq_rep2_ATACseq_SRR11539112_peak_8623	40	.	3.62131	6.40891	4.05996	657
chr16	90121497	90122063	GSE148515_Galang_2020_GSM4473028_PC_ATAC_seq_rep2_ATACseq_SRR11539112_peak_8624	99	.	5.32546	12.5403	9.90973	175
chr16	90143062	90145133	GSE148515_Galang_2020_GSM4473028_PC_ATAC_seq_rep2_ATACseq_SRR11539112_peak_8625	553	.	14.4853	59.3818	55.3782	789
chr16	90147205	90147479	GSE148515_Galang_2020_GSM4473028_PC_ATAC_seq_rep2_ATACseq_SRR11539112_peak_8626	40	.	3.62131	6.40891	4.05996	154
chr16	90196641	90197915	GSE148515_Galang_2020_GSM4473028_PC_ATAC_seq_rep2_ATACseq_SRR11539112_peak_8627	168	.	7.02961	19.7643	16.896	885
chr16	90220239	90221865	GSE148515_Galang_2020_GSM4473028_PC_ATAC_seq_rep2_ATACseq_SRR11539112_peak_8628	410	.	11.929	44.6446	41.0542	411
chr16	90282863	90285321	GSE148515_Galang_2020_GSM4473028_PC_ATAC_seq_rep2_ATACseq_SRR11539112_peak_8629	529	.	14.0592	56.8576	52.926	1662
chr16	90359526	90360731	GSE148515_Galang_2020_GSM4473028_PC_ATAC_seq_rep2_ATACseq_SRR11539112_peak_8631	75	.	4.68641	10.0938	7.55925	312
chr16	90385452	90387159	GSE148515_Galang_2020_GSM4473028_PC_ATAC_seq_rep2_ATACseq_SRR11539112_peak_8632	141	.	6.39056	16.9468	14.1655	743
chr16	90624086	90624404	GSE148515_Galang_2020_GSM4473028_PC_ATAC_seq_rep2_ATACseq_SRR11539112_peak_8633	34	.	3.4083	5.73966	3.43409	16
chr16	90709819	90710248	GSE148515_Galang_2020_GSM4473028_PC_ATAC_seq_rep2_ATACseq_SRR11539112_peak_8634	47	.	3.83433	7.10226	4.71257	188
chr16	90712226	90712593	GSE148515_Galang_2020_GSM4473028_PC_ATAC_seq_rep2_ATACseq_SRR11539112_peak_8635	53	.	4.04735	7.81849	5.3902	213
chr16	90727101	90728041	GSE148515_Galang_2020_GSM4473028_PC_ATAC_seq_rep2_ATACseq_SRR11539112_peak_8636	236	.	8.52074	26.7733	23.697	255
chr16	90800492	90801273	GSE148515_Galang_2020_GSM4473028_PC_ATAC_seq_rep2_ATACseq_SRR11539112_peak_8637	28	.	3.19528	5.09588	2.83689	616
chr16	90809915	90811074	GSE148515_Galang_2020_GSM4473028_PC_ATAC_seq_rep2_ATACseq_SRR11539112_peak_8638	257	.	8.94678	28.8762	25.7388	532
chr16	90829977	90831739	GSE148515_Galang_2020_GSM4473028_PC_ATAC_seq_rep2_ATACseq_SRR11539112_peak_8639	310	.	10.0119	34.3077	31.0141	807
chr16	90864779	90865291	GSE148515_Galang_2020_GSM4473028_PC_ATAC_seq_rep2_ATACseq_SRR11539112_peak_8640	40	.	3.62131	6.40891	4.05996	242
chr16	90921554	90921839	GSE148515_Galang_2020_GSM4473028_PC_ATAC_seq_rep2_ATACseq_SRR11539112_peak_8641	47	.	3.83433	7.10226	4.71257	83
chr16	90934269	90935387	GSE148515_Galang_2020_GSM4473028_PC_ATAC_seq_rep2_ATACseq_SRR11539112_peak_8642	365	.	11.077	39.9673	36.5121	531
chr16	91010565	91011999	GSE148515_Galang_2020_GSM4473028_PC_ATAC_seq_rep2_ATACseq_SRR11539112_peak_8643	433	.	12.3551	47.0299	43.3714	661
chr16	91043550	91044768	GSE148515_Galang_2020_GSM4473028_PC_ATAC_seq_rep2_ATACseq_SRR11539112_peak_8644	299	.	9.79885	33.2024	29.9408	851
chr16	91139501	91139787	GSE148515_Galang_2020_GSM4473028_PC_ATAC_seq_rep2_ATACseq_SRR11539112_peak_8645	53	.	4.04735	7.81849	5.3902	252
chr16	91372376	91373962	GSE148515_Galang_2020_GSM4473028_PC_ATAC_seq_rep2_ATACseq_SRR11539112_peak_8646	410	.	11.929	44.6446	41.0542	758
chr16	91404510	91404962	GSE148515_Galang_2020_GSM4473028_PC_ATAC_seq_rep2_ATACseq_SRR11539112_peak_8647	34	.	3.4083	5.73966	3.43409	284
chr16	91405831	91407032	GSE148515_Galang_2020_GSM4473028_PC_ATAC_seq_rep2_ATACseq_SRR11539112_peak_8648	267	.	9.1598	29.9431	26.7749	412
chr16	91416498	91417862	GSE148515_Galang_2020_GSM4473028_PC_ATAC_seq_rep2_ATACseq_SRR11539112_peak_8649	226	.	8.30772	25.7377	22.6913	684
chr16	91464754	91465598	GSE148515_Galang_2020_GSM4473028_PC_ATAC_seq_rep2_ATACseq_SRR11539112_peak_8650	159	.	6.81659	18.8118	15.9726	292
chr16	91484617	91485601	GSE148515_Galang_2020_GSM4473028_PC_ATAC_seq_rep2_ATACseq_SRR11539112_peak_8651	331	.	10.4379	36.5455	33.1877	679
chr16	91531621	91532126	GSE148515_Galang_2020_GSM4473028_PC_ATAC_seq_rep2_ATACseq_SRR11539112_peak_8652	34	.	3.4083	5.73966	3.43409	178
chr16	91553817	91554289	GSE148515_Galang_2020_GSM4473028_PC_ATAC_seq_rep2_ATACseq_SRR11539112_peak_8654	47	.	3.83433	7.10226	4.71257	131
chr16	91597060	91598034	GSE148515_Galang_2020_GSM4473028_PC_ATAC_seq_rep2_ATACseq_SRR11539112_peak_8655	541	.	14.2722	58.1165	54.1488	615
chr16	91646748	91648476	GSE148515_Galang_2020_GSM4473028_PC_ATAC_seq_rep2_ATACseq_SRR11539112_peak_8656	422	.	12.1421	45.8335	42.2091	987
chr16	91688273	91689130	GSE148515_Galang_2020_GSM4473028_PC_ATAC_seq_rep2_ATACseq_SRR11539112_peak_8657	299	.	9.79885	33.2024	29.9408	575
chr16	91728122	91730144	GSE148515_Galang_2020_GSM4473028_PC_ATAC_seq_rep2_ATACseq_SRR11539112_peak_8658	853	.	19.3847	90.0709	85.3763	690
chr16	91786557	91786990	GSE148515_Galang_2020_GSM4473028_PC_ATAC_seq_rep2_ATACseq_SRR11539112_peak_8659	28	.	3.19528	5.09588	2.83689	296
chr16	91804445	91805274	GSE148515_Galang_2020_GSM4473028_PC_ATAC_seq_rep2_ATACseq_SRR11539112_peak_8660	107	.	5.53848	13.3903	10.7289	272
chr16	91841143	91841548	GSE148515_Galang_2020_GSM4473028_PC_ATAC_seq_rep2_ATACseq_SRR11539112_peak_8661	47	.	3.83433	7.10226	4.71257	196
chr16	91846294	91846841	GSE148515_Galang_2020_GSM4473028_PC_ATAC_seq_rep2_ATACseq_SRR11539112_peak_8662	28	.	3.19528	5.09588	2.83689	55
chr16	91847508	91847898	GSE148515_Galang_2020_GSM4473028_PC_ATAC_seq_rep2_ATACseq_SRR11539112_peak_8663	28	.	3.19528	5.09588	2.83689	19
chr16	91865033	91865326	GSE148515_Galang_2020_GSM4473028_PC_ATAC_seq_rep2_ATACseq_SRR11539112_peak_8664	28	.	3.19528	5.09588	2.83689	252
chr16	91866305	91866831	GSE148515_Galang_2020_GSM4473028_PC_ATAC_seq_rep2_ATACseq_SRR11539112_peak_8665	47	.	3.83433	7.10226	4.71257	93
chr16	91875511	91876854	GSE148515_Galang_2020_GSM4473028_PC_ATAC_seq_rep2_ATACseq_SRR11539112_peak_8666	150	.	6.60357	17.8725	15.0623	262
chr16	91917742	91918178	GSE148515_Galang_2020_GSM4473028_PC_ATAC_seq_rep2_ATACseq_SRR11539112_peak_8667	34	.	3.4083	5.73966	3.43409	208
chr16	91930879	91931861	GSE148515_Galang_2020_GSM4473028_PC_ATAC_seq_rep2_ATACseq_SRR11539112_peak_8668	132	.	6.17754	16.0353	13.2834	461
chr16	92054481	92054830	GSE148515_Galang_2020_GSM4473028_PC_ATAC_seq_rep2_ATACseq_SRR11539112_peak_8669	28	.	3.19528	5.09588	2.83689	224
chr16	92057225	92059038	GSE148515_Galang_2020_GSM4473028_PC_ATAC_seq_rep2_ATACseq_SRR11539112_peak_8670	457	.	12.7811	49.4447	45.7181	973
chr16	92158200	92159007	GSE148515_Galang_2020_GSM4473028_PC_ATAC_seq_rep2_ATACseq_SRR11539112_peak_8671	107	.	5.53848	13.3903	10.7289	436
chr16	92300923	92302766	GSE148515_Galang_2020_GSM4473028_PC_ATAC_seq_rep2_ATACseq_SRR11539112_peak_8672	342	.	10.6509	37.6776	34.2875	365
chr16	92340285	92341719	GSE148515_Galang_2020_GSM4473028_PC_ATAC_seq_rep2_ATACseq_SRR11539112_peak_8673	141	.	6.39056	16.9468	14.1655	1057
chr16	92343719	92344361	GSE148515_Galang_2020_GSM4473028_PC_ATAC_seq_rep2_ATACseq_SRR11539112_peak_8674	28	.	3.19528	5.09588	2.83689	282
chr16	92345007	92347251	GSE148515_Galang_2020_GSM4473028_PC_ATAC_seq_rep2_ATACseq_SRR11539112_peak_8675	267	.	9.1598	29.9431	26.7749	469
chr16	92348829	92349246	GSE148515_Galang_2020_GSM4473028_PC_ATAC_seq_rep2_ATACseq_SRR11539112_peak_8676	40	.	3.62131	6.40891	4.05996	327
chr16	92396607	92397050	GSE148515_Galang_2020_GSM4473028_PC_ATAC_seq_rep2_ATACseq_SRR11539112_peak_8677	34	.	3.4083	5.73966	3.43409	78
chr16	92399464	92400786	GSE148515_Galang_2020_GSM4473028_PC_ATAC_seq_rep2_ATACseq_SRR11539112_peak_8678	207	.	7.88168	23.6997	20.7131	731
chr16	92427707	92429446	GSE148515_Galang_2020_GSM4473028_PC_ATAC_seq_rep2_ATACseq_SRR11539112_peak_8679	187	.	7.45565	21.7077	18.7803	796
chr16	92451815	92452262	GSE148515_Galang_2020_GSM4473028_PC_ATAC_seq_rep2_ATACseq_SRR11539112_peak_8680	47	.	3.83433	7.10226	4.71257	88
chr16	92464042	92466661	GSE148515_Galang_2020_GSM4473028_PC_ATAC_seq_rep2_ATACseq_SRR11539112_peak_8681	517	.	13.8462	55.6052	51.7084	2253
chr16	92498777	92499130	GSE148515_Galang_2020_GSM4473028_PC_ATAC_seq_rep2_ATACseq_SRR11539112_peak_8682	34	.	3.4083	5.73966	3.43409	165
chr16	92696867	92699355	GSE148515_Galang_2020_GSM4473028_PC_ATAC_seq_rep2_ATACseq_SRR11539112_peak_8683	187	.	7.45565	21.7077	18.7803	574
chr16	93153102	93153832	GSE148515_Galang_2020_GSM4473028_PC_ATAC_seq_rep2_ATACseq_SRR11539112_peak_8684	47	.	3.83433	7.10226	4.71257	130
chr16	93683470	93683787	GSE148515_Galang_2020_GSM4473028_PC_ATAC_seq_rep2_ATACseq_SRR11539112_peak_8687	28	.	3.19528	5.09588	2.83689	51
chr16	93831995	93832829	GSE148515_Galang_2020_GSM4473028_PC_ATAC_seq_rep2_ATACseq_SRR11539112_peak_8689	410	.	11.929	44.6446	41.0542	368
chr16	93883608	93884275	GSE148515_Galang_2020_GSM4473028_PC_ATAC_seq_rep2_ATACseq_SRR11539112_peak_8690	310	.	10.0119	34.3077	31.0141	205
chr16	93918218	93918502	GSE148515_Galang_2020_GSM4473028_PC_ATAC_seq_rep2_ATACseq_SRR11539112_peak_8691	40	.	3.62131	6.40891	4.05996	160
chr16	94084947	94085347	GSE148515_Galang_2020_GSM4473028_PC_ATAC_seq_rep2_ATACseq_SRR11539112_peak_8692	28	.	3.19528	5.09588	2.83689	140
chr16	94091628	94091896	GSE148515_Galang_2020_GSM4473028_PC_ATAC_seq_rep2_ATACseq_SRR11539112_peak_8693	28	.	3.19528	5.09588	2.83689	122
chr16	94209874	94210391	GSE148515_Galang_2020_GSM4473028_PC_ATAC_seq_rep2_ATACseq_SRR11539112_peak_8694	40	.	3.62131	6.40891	4.05996	53
chr16	94312646	94313992	GSE148515_Galang_2020_GSM4473028_PC_ATAC_seq_rep2_ATACseq_SRR11539112_peak_8695	553	.	14.4853	59.3818	55.3782	740
chr16	94328165	94328451	GSE148515_Galang_2020_GSM4473028_PC_ATAC_seq_rep2_ATACseq_SRR11539112_peak_8696	28	.	3.19528	5.09588	2.83689	182
chr16	94328814	94329147	GSE148515_Galang_2020_GSM4473028_PC_ATAC_seq_rep2_ATACseq_SRR11539112_peak_8697	17	.	2.76924	3.89095	1.73957	101
chr16	94369723	94371962	GSE148515_Galang_2020_GSM4473028_PC_ATAC_seq_rep2_ATACseq_SRR11539112_peak_8698	457	.	12.7811	49.4447	45.7181	1047
chr16	94399398	94399690	GSE148515_Galang_2020_GSM4473028_PC_ATAC_seq_rep2_ATACseq_SRR11539112_peak_8699	34	.	3.4083	5.73966	3.43409	90
chr16	94472319	94473648	GSE148515_Galang_2020_GSM4473028_PC_ATAC_seq_rep2_ATACseq_SRR11539112_peak_8700	226	.	8.30772	25.7377	22.6913	584
chr16	94525527	94527680	GSE148515_Galang_2020_GSM4473028_PC_ATAC_seq_rep2_ATACseq_SRR11539112_peak_8701	628	.	15.7634	67.1036	62.8791	1199
chr16	94568837	94571552	GSE148515_Galang_2020_GSM4473028_PC_ATAC_seq_rep2_ATACseq_SRR11539112_peak_8702	654	.	16.1894	69.725	65.4293	471
chr16	94602881	94603221	GSE148515_Galang_2020_GSM4473028_PC_ATAC_seq_rep2_ATACseq_SRR11539112_peak_8703	17	.	2.76924	3.89095	1.73957	90
chr16	94713302	94714035	GSE148515_Galang_2020_GSM4473028_PC_ATAC_seq_rep2_ATACseq_SRR11539112_peak_8704	132	.	6.17754	16.0353	13.2834	436
chr16	94718882	94719196	GSE148515_Galang_2020_GSM4473028_PC_ATAC_seq_rep2_ATACseq_SRR11539112_peak_8705	91	.	5.11244	11.7071	9.10781	202
chr16	94721299	94723459	GSE148515_Galang_2020_GSM4473028_PC_ATAC_seq_rep2_ATACseq_SRR11539112_peak_8706	480	.	13.2071	51.8882	48.0938	426
chr16	94723894	94725287	GSE148515_Galang_2020_GSM4473028_PC_ATAC_seq_rep2_ATACseq_SRR11539112_peak_8707	387	.	11.503	42.2901	38.7674	510
chr16	94743968	94744433	GSE148515_Galang_2020_GSM4473028_PC_ATAC_seq_rep2_ATACseq_SRR11539112_peak_8708	75	.	4.68641	10.0938	7.55925	167
chr16	94765197	94765472	GSE148515_Galang_2020_GSM4473028_PC_ATAC_seq_rep2_ATACseq_SRR11539112_peak_8709	91	.	5.11244	11.7071	9.10781	109
chr16	94826631	94827886	GSE148515_Galang_2020_GSM4473028_PC_ATAC_seq_rep2_ATACseq_SRR11539112_peak_8710	267	.	9.1598	29.9431	26.7749	792
chr16	95241460	95242285	GSE148515_Galang_2020_GSM4473028_PC_ATAC_seq_rep2_ATACseq_SRR11539112_peak_8711	83	.	4.89943	10.8913	8.32397	240
chr16	95244895	95245688	GSE148515_Galang_2020_GSM4473028_PC_ATAC_seq_rep2_ATACseq_SRR11539112_peak_8712	107	.	5.53848	13.3903	10.7289	149
chr16	95341226	95341769	GSE148515_Galang_2020_GSM4473028_PC_ATAC_seq_rep2_ATACseq_SRR11539112_peak_8713	141	.	6.39056	16.9468	14.1655	262
chr16	95346426	95347889	GSE148515_Galang_2020_GSM4473028_PC_ATAC_seq_rep2_ATACseq_SRR11539112_peak_8714	60	.	4.26037	8.55648	6.09115	528
chr16	95439725	95440158	GSE148515_Galang_2020_GSM4473028_PC_ATAC_seq_rep2_ATACseq_SRR11539112_peak_8715	34	.	3.4083	5.73966	3.43409	242
chr16	95701888	95703105	GSE148515_Galang_2020_GSM4473028_PC_ATAC_seq_rep2_ATACseq_SRR11539112_peak_8716	278	.	9.37281	31.0199	27.8206	445
chr16	95759871	95760459	GSE148515_Galang_2020_GSM4473028_PC_ATAC_seq_rep2_ATACseq_SRR11539112_peak_8717	187	.	7.45565	21.7077	18.7803	336
chr16	95762221	95762568	GSE148515_Galang_2020_GSM4473028_PC_ATAC_seq_rep2_ATACseq_SRR11539112_peak_8718	34	.	3.4083	5.73966	3.43409	218
chr16	95825101	95825528	GSE148515_Galang_2020_GSM4473028_PC_ATAC_seq_rep2_ATACseq_SRR11539112_peak_8719	107	.	5.53848	13.3903	10.7289	170
chr16	96081293	96083605	GSE148515_Galang_2020_GSM4473028_PC_ATAC_seq_rep2_ATACseq_SRR11539112_peak_8721	693	.	16.8285	73.6994	69.3054	1592
chr16	96127052	96128673	GSE148515_Galang_2020_GSM4473028_PC_ATAC_seq_rep2_ATACseq_SRR11539112_peak_8722	732	.	17.4675	77.7229	73.2388	911
chr16	96144946	96145803	GSE148515_Galang_2020_GSM4473028_PC_ATAC_seq_rep2_ATACseq_SRR11539112_peak_8723	517	.	13.8462	55.6052	51.7084	446
chr16	96159133	96159639	GSE148515_Galang_2020_GSM4473028_PC_ATAC_seq_rep2_ATACseq_SRR11539112_peak_8724	83	.	4.89943	10.8913	8.32397	117
chr16	96191569	96192957	GSE148515_Galang_2020_GSM4473028_PC_ATAC_seq_rep2_ATACseq_SRR11539112_peak_8725	353	.	10.8639	38.8182	35.3958	644
chr16	96199788	96201732	GSE148515_Galang_2020_GSM4473028_PC_ATAC_seq_rep2_ATACseq_SRR11539112_peak_8726	288	.	9.58583	32.1064	28.8763	887
chr16	96205125	96207242	GSE148515_Galang_2020_GSM4473028_PC_ATAC_seq_rep2_ATACseq_SRR11539112_peak_8727	197	.	7.66867	22.6978	19.7409	416
chr16	96210842	96211265	GSE148515_Galang_2020_GSM4473028_PC_ATAC_seq_rep2_ATACseq_SRR11539112_peak_8728	53	.	4.04735	7.81849	5.3902	139
chr16	96213205	96213529	GSE148515_Galang_2020_GSM4473028_PC_ATAC_seq_rep2_ATACseq_SRR11539112_peak_8729	68	.	4.47339	9.31523	6.81488	121
chr16	96221556	96222026	GSE148515_Galang_2020_GSM4473028_PC_ATAC_seq_rep2_ATACseq_SRR11539112_peak_8730	75	.	4.68641	10.0938	7.55925	198
chr16	96229020	96229463	GSE148515_Galang_2020_GSM4473028_PC_ATAC_seq_rep2_ATACseq_SRR11539112_peak_8731	53	.	4.04735	7.81849	5.3902	328
chr16	96406114	96406714	GSE148515_Galang_2020_GSM4473028_PC_ATAC_seq_rep2_ATACseq_SRR11539112_peak_8732	53	.	4.04735	7.81849	5.3902	314
chr16	96407900	96408343	GSE148515_Galang_2020_GSM4473028_PC_ATAC_seq_rep2_ATACseq_SRR11539112_peak_8733	99	.	5.32546	12.5403	9.90973	245
chr16	97356634	97357875	GSE148515_Galang_2020_GSM4473028_PC_ATAC_seq_rep2_ATACseq_SRR11539112_peak_8734	178	.	7.24263	20.7297	17.8321	349
chr16	97534880	97536309	GSE148515_Galang_2020_GSM4473028_PC_ATAC_seq_rep2_ATACseq_SRR11539112_peak_8735	99	.	5.32546	12.5403	9.90973	202
chr16	97850703	97852067	GSE148515_Galang_2020_GSM4473028_PC_ATAC_seq_rep2_ATACseq_SRR11539112_peak_8736	342	.	10.6509	37.6776	34.2875	743
chr16	97922005	97923229	GSE148515_Galang_2020_GSM4473028_PC_ATAC_seq_rep2_ATACseq_SRR11539112_peak_8737	288	.	9.58583	32.1064	28.8763	596
chr16	97957571	97958237	GSE148515_Galang_2020_GSM4473028_PC_ATAC_seq_rep2_ATACseq_SRR11539112_peak_8738	115	.	5.7515	14.2566	11.5647	288
chr16	97961759	97963037	GSE148515_Galang_2020_GSM4473028_PC_ATAC_seq_rep2_ATACseq_SRR11539112_peak_8739	376	.	11.29	41.1247	37.6362	451
chr17	3114034	3115904	GSE148515_Galang_2020_GSM4473028_PC_ATAC_seq_rep2_ATACseq_SRR11539112_peak_8744	504	.	13.6332	54.3595	50.497	1074
chr17	3230187	3230862	GSE148515_Galang_2020_GSM4473028_PC_ATAC_seq_rep2_ATACseq_SRR11539112_peak_8745	159	.	6.81659	18.8118	15.9726	266
chr17	3314196	3314907	GSE148515_Galang_2020_GSM4473028_PC_ATAC_seq_rep2_ATACseq_SRR11539112_peak_8746	115	.	5.7515	14.2566	11.5647	120
chr17	3325610	3327222	GSE148515_Galang_2020_GSM4473028_PC_ATAC_seq_rep2_ATACseq_SRR11539112_peak_8747	187	.	7.45565	21.7077	18.7803	980
chr17	3556788	3558446	GSE148515_Galang_2020_GSM4473028_PC_ATAC_seq_rep2_ATACseq_SRR11539112_peak_8748	566	.	14.6983	60.6535	56.612	989
chr17	4784188	4784684	GSE148515_Galang_2020_GSM4473028_PC_ATAC_seq_rep2_ATACseq_SRR11539112_peak_8749	75	.	4.68641	10.0938	7.55925	250
chr17	4907308	4908853	GSE148515_Galang_2020_GSM4473028_PC_ATAC_seq_rep2_ATACseq_SRR11539112_peak_8750	342	.	10.6509	37.6776	34.2875	1032
chr17	4946127	4946471	GSE148515_Galang_2020_GSM4473028_PC_ATAC_seq_rep2_ATACseq_SRR11539112_peak_8751	99	.	5.32546	12.5403	9.90973	149
chr17	4993718	4997117	GSE148515_Galang_2020_GSM4473028_PC_ATAC_seq_rep2_ATACseq_SRR11539112_peak_8752	226	.	8.30772	25.7377	22.6913	716
chr17	5005021	5005565	GSE148515_Galang_2020_GSM4473028_PC_ATAC_seq_rep2_ATACseq_SRR11539112_peak_8753	40	.	3.62131	6.40891	4.05996	67
chr17	5006895	5007677	GSE148515_Galang_2020_GSM4473028_PC_ATAC_seq_rep2_ATACseq_SRR11539112_peak_8754	115	.	5.7515	14.2566	11.5647	449
chr17	5043862	5044261	GSE148515_Galang_2020_GSM4473028_PC_ATAC_seq_rep2_ATACseq_SRR11539112_peak_8755	34	.	3.4083	5.73966	3.43409	298
chr17	5058207	5058541	GSE148515_Galang_2020_GSM4473028_PC_ATAC_seq_rep2_ATACseq_SRR11539112_peak_8756	47	.	3.83433	7.10226	4.71257	142
chr17	5085665	5086298	GSE148515_Galang_2020_GSM4473028_PC_ATAC_seq_rep2_ATACseq_SRR11539112_peak_8757	68	.	4.47339	9.31523	6.81488	522
chr17	5189664	5190723	GSE148515_Galang_2020_GSM4473028_PC_ATAC_seq_rep2_ATACseq_SRR11539112_peak_8758	422	.	12.1421	45.8335	42.2091	235
chr17	5324013	5324859	GSE148515_Galang_2020_GSM4473028_PC_ATAC_seq_rep2_ATACseq_SRR11539112_peak_8759	168	.	7.02961	19.7643	16.896	626
chr17	5397510	5398343	GSE148515_Galang_2020_GSM4473028_PC_ATAC_seq_rep2_ATACseq_SRR11539112_peak_8760	68	.	4.47339	9.31523	6.81488	161
chr17	5402122	5402932	GSE148515_Galang_2020_GSM4473028_PC_ATAC_seq_rep2_ATACseq_SRR11539112_peak_8761	150	.	6.60357	17.8725	15.0623	687
chr17	5429561	5429846	GSE148515_Galang_2020_GSM4473028_PC_ATAC_seq_rep2_ATACseq_SRR11539112_peak_8762	47	.	3.83433	7.10226	4.71257	172
chr17	5440300	5440825	GSE148515_Galang_2020_GSM4473028_PC_ATAC_seq_rep2_ATACseq_SRR11539112_peak_8763	34	.	3.4083	5.73966	3.43409	334
chr17	5491276	5493660	GSE148515_Galang_2020_GSM4473028_PC_ATAC_seq_rep2_ATACseq_SRR11539112_peak_8764	331	.	10.4379	36.5455	33.1877	1027
chr17	5752872	5753674	GSE148515_Galang_2020_GSM4473028_PC_ATAC_seq_rep2_ATACseq_SRR11539112_peak_8765	53	.	4.04735	7.81849	5.3902	237
chr17	5770449	5770786	GSE148515_Galang_2020_GSM4473028_PC_ATAC_seq_rep2_ATACseq_SRR11539112_peak_8766	34	.	3.4083	5.73966	3.43409	137
chr17	5796024	5796411	GSE148515_Galang_2020_GSM4473028_PC_ATAC_seq_rep2_ATACseq_SRR11539112_peak_8767	34	.	3.4083	5.73966	3.43409	117
chr17	5840889	5841883	GSE148515_Galang_2020_GSM4473028_PC_ATAC_seq_rep2_ATACseq_SRR11539112_peak_8768	267	.	9.1598	29.9431	26.7749	424
chr17	5934924	5935492	GSE148515_Galang_2020_GSM4473028_PC_ATAC_seq_rep2_ATACseq_SRR11539112_peak_8769	53	.	4.04735	7.81849	5.3902	63
chr17	5940740	5941917	GSE148515_Galang_2020_GSM4473028_PC_ATAC_seq_rep2_ATACseq_SRR11539112_peak_8770	159	.	6.81659	18.8118	15.9726	319
chr17	5996512	5998715	GSE148515_Galang_2020_GSM4473028_PC_ATAC_seq_rep2_ATACseq_SRR11539112_peak_8771	410	.	11.929	44.6446	41.0542	1144
chr17	5999156	5999514	GSE148515_Galang_2020_GSM4473028_PC_ATAC_seq_rep2_ATACseq_SRR11539112_peak_8772	22	.	2.98226	4.47908	2.27101	89
chr17	6005522	6005942	GSE148515_Galang_2020_GSM4473028_PC_ATAC_seq_rep2_ATACseq_SRR11539112_peak_8773	47	.	3.83433	7.10226	4.71257	102
chr17	6007392	6007839	GSE148515_Galang_2020_GSM4473028_PC_ATAC_seq_rep2_ATACseq_SRR11539112_peak_8774	34	.	3.4083	5.73966	3.43409	51
chr17	6062870	6063330	GSE148515_Galang_2020_GSM4473028_PC_ATAC_seq_rep2_ATACseq_SRR11539112_peak_8775	60	.	4.26037	8.55648	6.09115	88
chr17	6079375	6080052	GSE148515_Galang_2020_GSM4473028_PC_ATAC_seq_rep2_ATACseq_SRR11539112_peak_8776	288	.	9.58583	32.1064	28.8763	340
chr17	6106221	6107584	GSE148515_Galang_2020_GSM4473028_PC_ATAC_seq_rep2_ATACseq_SRR11539112_peak_8777	410	.	11.929	44.6446	41.0542	635
chr17	6172951	6173388	GSE148515_Galang_2020_GSM4473028_PC_ATAC_seq_rep2_ATACseq_SRR11539112_peak_8778	40	.	3.62131	6.40891	4.05996	343
chr17	6216433	6216901	GSE148515_Galang_2020_GSM4473028_PC_ATAC_seq_rep2_ATACseq_SRR11539112_peak_8779	68	.	4.47339	9.31523	6.81488	312
chr17	6742377	6742723	GSE148515_Galang_2020_GSM4473028_PC_ATAC_seq_rep2_ATACseq_SRR11539112_peak_8784	22	.	2.98226	4.47908	2.27101	142
chr17	6746448	6749768	GSE148515_Galang_2020_GSM4473028_PC_ATAC_seq_rep2_ATACseq_SRR11539112_peak_8785	236	.	8.52074	26.7733	23.697	1247
chr17	6751737	6752759	GSE148515_Galang_2020_GSM4473028_PC_ATAC_seq_rep2_ATACseq_SRR11539112_peak_8786	68	.	4.47339	9.31523	6.81488	494
chr17	6755099	6755420	GSE148515_Galang_2020_GSM4473028_PC_ATAC_seq_rep2_ATACseq_SRR11539112_peak_8787	60	.	4.26037	8.55648	6.09115	96
chr17	6759877	6760204	GSE148515_Galang_2020_GSM4473028_PC_ATAC_seq_rep2_ATACseq_SRR11539112_peak_8788	60	.	4.26037	8.55648	6.09115	202
chr17	6768141	6768567	GSE148515_Galang_2020_GSM4473028_PC_ATAC_seq_rep2_ATACseq_SRR11539112_peak_8789	60	.	4.26037	8.55648	6.09115	191
chr17	6769505	6770146	GSE148515_Galang_2020_GSM4473028_PC_ATAC_seq_rep2_ATACseq_SRR11539112_peak_8790	53	.	4.04735	7.81849	5.3902	555
chr17	6778567	6779604	GSE148515_Galang_2020_GSM4473028_PC_ATAC_seq_rep2_ATACseq_SRR11539112_peak_8791	99	.	5.32546	12.5403	9.90973	476
chr17	6782083	6783502	GSE148515_Galang_2020_GSM4473028_PC_ATAC_seq_rep2_ATACseq_SRR11539112_peak_8792	320	.	10.2249	35.4221	32.0965	799
chr17	6827256	6828684	GSE148515_Galang_2020_GSM4473028_PC_ATAC_seq_rep2_ATACseq_SRR11539112_peak_8793	288	.	9.58583	32.1064	28.8763	714
chr17	7169307	7170805	GSE148515_Galang_2020_GSM4473028_PC_ATAC_seq_rep2_ATACseq_SRR11539112_peak_8797	667	.	16.4024	71.0442	66.715	755
chr17	7268597	7270548	GSE148515_Galang_2020_GSM4473028_PC_ATAC_seq_rep2_ATACseq_SRR11539112_peak_8798	91	.	5.11244	11.7071	9.10781	701
chr17	7272498	7273901	GSE148515_Galang_2020_GSM4473028_PC_ATAC_seq_rep2_ATACseq_SRR11539112_peak_8799	83	.	4.89943	10.8913	8.32397	767
chr17	7284316	7285060	GSE148515_Galang_2020_GSM4473028_PC_ATAC_seq_rep2_ATACseq_SRR11539112_peak_8800	115	.	5.7515	14.2566	11.5647	354
chr17	7945344	7946238	GSE148515_Galang_2020_GSM4473028_PC_ATAC_seq_rep2_ATACseq_SRR11539112_peak_8801	278	.	9.37281	31.0199	27.8206	574
chr17	8164897	8165812	GSE148515_Galang_2020_GSM4473028_PC_ATAC_seq_rep2_ATACseq_SRR11539112_peak_8802	91	.	5.11244	11.7071	9.10781	422
chr17	8184080	8184438	GSE148515_Galang_2020_GSM4473028_PC_ATAC_seq_rep2_ATACseq_SRR11539112_peak_8803	28	.	3.19528	5.09588	2.83689	123
chr17	8282633	8284717	GSE148515_Galang_2020_GSM4473028_PC_ATAC_seq_rep2_ATACseq_SRR11539112_peak_8804	1037	.	22.1539	108.577	103.705	849
chr17	8310902	8311455	GSE148515_Galang_2020_GSM4473028_PC_ATAC_seq_rep2_ATACseq_SRR11539112_peak_8805	216	.	8.0947	24.7131	21.6968	152
chr17	8340347	8340952	GSE148515_Galang_2020_GSM4473028_PC_ATAC_seq_rep2_ATACseq_SRR11539112_peak_8806	53	.	4.04735	7.81849	5.3902	154
chr17	8416455	8417118	GSE148515_Galang_2020_GSM4473028_PC_ATAC_seq_rep2_ATACseq_SRR11539112_peak_8807	99	.	5.32546	12.5403	9.90973	608
chr17	8506078	8506570	GSE148515_Galang_2020_GSM4473028_PC_ATAC_seq_rep2_ATACseq_SRR11539112_peak_8808	53	.	4.04735	7.81849	5.3902	211
chr17	8507917	8508809	GSE148515_Galang_2020_GSM4473028_PC_ATAC_seq_rep2_ATACseq_SRR11539112_peak_8809	83	.	4.89943	10.8913	8.32397	559
chr17	8524177	8526206	GSE148515_Galang_2020_GSM4473028_PC_ATAC_seq_rep2_ATACseq_SRR11539112_peak_8810	320	.	10.2249	35.4221	32.0965	839
chr17	8552157	8553081	GSE148515_Galang_2020_GSM4473028_PC_ATAC_seq_rep2_ATACseq_SRR11539112_peak_8811	60	.	4.26037	8.55648	6.09115	264
chr17	8556215	8556643	GSE148515_Galang_2020_GSM4473028_PC_ATAC_seq_rep2_ATACseq_SRR11539112_peak_8812	53	.	4.04735	7.81849	5.3902	228
chr17	8800878	8801931	GSE148515_Galang_2020_GSM4473028_PC_ATAC_seq_rep2_ATACseq_SRR11539112_peak_8813	83	.	4.89943	10.8913	8.32397	799
chr17	9031884	9032495	GSE148515_Galang_2020_GSM4473028_PC_ATAC_seq_rep2_ATACseq_SRR11539112_peak_8814	91	.	5.11244	11.7071	9.10781	92
chr17	9407358	9407726	GSE148515_Galang_2020_GSM4473028_PC_ATAC_seq_rep2_ATACseq_SRR11539112_peak_8815	40	.	3.62131	6.40891	4.05996	249
chr17	9894847	9895967	GSE148515_Galang_2020_GSM4473028_PC_ATAC_seq_rep2_ATACseq_SRR11539112_peak_8816	207	.	7.88168	23.6997	20.7131	639
chr17	10079537	10080489	GSE148515_Galang_2020_GSM4473028_PC_ATAC_seq_rep2_ATACseq_SRR11539112_peak_8817	226	.	8.30772	25.7377	22.6913	516
chr17	10152852	10153162	GSE148515_Galang_2020_GSM4473028_PC_ATAC_seq_rep2_ATACseq_SRR11539112_peak_8818	60	.	4.26037	8.55648	6.09115	212
chr17	10314284	10314554	GSE148515_Galang_2020_GSM4473028_PC_ATAC_seq_rep2_ATACseq_SRR11539112_peak_8819	22	.	2.98226	4.47908	2.27101	14
chr17	10316746	10318625	GSE148515_Galang_2020_GSM4473028_PC_ATAC_seq_rep2_ATACseq_SRR11539112_peak_8820	124	.	5.96452	15.1384	12.4163	1374
chr17	10319195	10320756	GSE148515_Galang_2020_GSM4473028_PC_ATAC_seq_rep2_ATACseq_SRR11539112_peak_8821	603	.	15.3373	64.5055	60.351	762
chr17	10326306	10327183	GSE148515_Galang_2020_GSM4473028_PC_ATAC_seq_rep2_ATACseq_SRR11539112_peak_8822	68	.	4.47339	9.31523	6.81488	350
chr17	10334802	10336276	GSE148515_Galang_2020_GSM4473028_PC_ATAC_seq_rep2_ATACseq_SRR11539112_peak_8823	40	.	3.62131	6.40891	4.05996	932
chr17	10360784	10361061	GSE148515_Galang_2020_GSM4473028_PC_ATAC_seq_rep2_ATACseq_SRR11539112_peak_8824	47	.	3.83433	7.10226	4.71257	69
chr17	10364869	10365394	GSE148515_Galang_2020_GSM4473028_PC_ATAC_seq_rep2_ATACseq_SRR11539112_peak_8825	34	.	3.4083	5.73966	3.43409	61
chr17	10370397	10371212	GSE148515_Galang_2020_GSM4473028_PC_ATAC_seq_rep2_ATACseq_SRR11539112_peak_8826	68	.	4.47339	9.31523	6.81488	326
chr17	10378585	10379652	GSE148515_Galang_2020_GSM4473028_PC_ATAC_seq_rep2_ATACseq_SRR11539112_peak_8827	178	.	7.24263	20.7297	17.8321	259
chr17	10390091	10390929	GSE148515_Galang_2020_GSM4473028_PC_ATAC_seq_rep2_ATACseq_SRR11539112_peak_8828	53	.	4.04735	7.81849	5.3902	787
chr17	10413860	10414918	GSE148515_Galang_2020_GSM4473028_PC_ATAC_seq_rep2_ATACseq_SRR11539112_peak_8829	168	.	7.02961	19.7643	16.896	611
chr17	10473308	10474758	GSE148515_Galang_2020_GSM4473028_PC_ATAC_seq_rep2_ATACseq_SRR11539112_peak_8830	288	.	9.58583	32.1064	28.8763	933
chr17	10479013	10479621	GSE148515_Galang_2020_GSM4473028_PC_ATAC_seq_rep2_ATACseq_SRR11539112_peak_8831	34	.	3.4083	5.73966	3.43409	65
chr17	10497767	10498206	GSE148515_Galang_2020_GSM4473028_PC_ATAC_seq_rep2_ATACseq_SRR11539112_peak_8832	47	.	3.83433	7.10226	4.71257	386
chr17	10500838	10501788	GSE148515_Galang_2020_GSM4473028_PC_ATAC_seq_rep2_ATACseq_SRR11539112_peak_8833	53	.	4.04735	7.81849	5.3902	33
chr17	10549728	10550334	GSE148515_Galang_2020_GSM4473028_PC_ATAC_seq_rep2_ATACseq_SRR11539112_peak_8834	115	.	5.7515	14.2566	11.5647	261
chr17	10839606	10841210	GSE148515_Galang_2020_GSM4473028_PC_ATAC_seq_rep2_ATACseq_SRR11539112_peak_8835	492	.	13.4202	53.1204	49.2919	646
chr17	11996310	11996582	GSE148515_Galang_2020_GSM4473028_PC_ATAC_seq_rep2_ATACseq_SRR11539112_peak_8836	47	.	3.83433	7.10226	4.71257	69
chr17	12118677	12119529	GSE148515_Galang_2020_GSM4473028_PC_ATAC_seq_rep2_ATACseq_SRR11539112_peak_8837	75	.	4.68641	10.0938	7.55925	503
chr17	12202914	12203700	GSE148515_Galang_2020_GSM4473028_PC_ATAC_seq_rep2_ATACseq_SRR11539112_peak_8838	60	.	4.26037	8.55648	6.09115	334
chr17	12205199	12205934	GSE148515_Galang_2020_GSM4473028_PC_ATAC_seq_rep2_ATACseq_SRR11539112_peak_8839	22	.	2.98226	4.47908	2.27101	157
chr17	12266062	12266909	GSE148515_Galang_2020_GSM4473028_PC_ATAC_seq_rep2_ATACseq_SRR11539112_peak_8840	68	.	4.47339	9.31523	6.81488	369
chr17	12318009	12319275	GSE148515_Galang_2020_GSM4473028_PC_ATAC_seq_rep2_ATACseq_SRR11539112_peak_8841	492	.	13.4202	53.1204	49.2919	789
chr17	12336022	12336597	GSE148515_Galang_2020_GSM4473028_PC_ATAC_seq_rep2_ATACseq_SRR11539112_peak_8842	40	.	3.62131	6.40891	4.05996	304
chr17	12371592	12372220	GSE148515_Galang_2020_GSM4473028_PC_ATAC_seq_rep2_ATACseq_SRR11539112_peak_8843	34	.	3.4083	5.73966	3.43409	200
chr17	12507014	12507341	GSE148515_Galang_2020_GSM4473028_PC_ATAC_seq_rep2_ATACseq_SRR11539112_peak_8844	22	.	2.98226	4.47908	2.27101	191
chr17	12571438	12572203	GSE148515_Galang_2020_GSM4473028_PC_ATAC_seq_rep2_ATACseq_SRR11539112_peak_8845	107	.	5.53848	13.3903	10.7289	96
chr17	12631681	12632359	GSE148515_Galang_2020_GSM4473028_PC_ATAC_seq_rep2_ATACseq_SRR11539112_peak_8846	83	.	4.89943	10.8913	8.32397	309
chr17	12652597	12653142	GSE148515_Galang_2020_GSM4473028_PC_ATAC_seq_rep2_ATACseq_SRR11539112_peak_8847	53	.	4.04735	7.81849	5.3902	129
chr17	12687598	12689819	GSE148515_Galang_2020_GSM4473028_PC_ATAC_seq_rep2_ATACseq_SRR11539112_peak_8848	236	.	8.52074	26.7733	23.697	1466
chr17	12724179	12724701	GSE148515_Galang_2020_GSM4473028_PC_ATAC_seq_rep2_ATACseq_SRR11539112_peak_8849	34	.	3.4083	5.73966	3.43409	463
chr17	12740049	12743385	GSE148515_Galang_2020_GSM4473028_PC_ATAC_seq_rep2_ATACseq_SRR11539112_peak_8850	159	.	6.81659	18.8118	15.9726	1363
chr17	12744179	12745308	GSE148515_Galang_2020_GSM4473028_PC_ATAC_seq_rep2_ATACseq_SRR11539112_peak_8851	40	.	3.62131	6.40891	4.05996	524
chr17	12755396	12755880	GSE148515_Galang_2020_GSM4473028_PC_ATAC_seq_rep2_ATACseq_SRR11539112_peak_8852	40	.	3.62131	6.40891	4.05996	199
chr17	12758042	12760795	GSE148515_Galang_2020_GSM4473028_PC_ATAC_seq_rep2_ATACseq_SRR11539112_peak_8853	178	.	7.24263	20.7297	17.8321	1693
chr17	12766464	12767206	GSE148515_Galang_2020_GSM4473028_PC_ATAC_seq_rep2_ATACseq_SRR11539112_peak_8854	34	.	3.4083	5.73966	3.43409	407
chr17	12768924	12769881	GSE148515_Galang_2020_GSM4473028_PC_ATAC_seq_rep2_ATACseq_SRR11539112_peak_8855	83	.	4.89943	10.8913	8.32397	577
chr17	12779696	12780450	GSE148515_Galang_2020_GSM4473028_PC_ATAC_seq_rep2_ATACseq_SRR11539112_peak_8856	47	.	3.83433	7.10226	4.71257	671
chr17	12790261	12791788	GSE148515_Galang_2020_GSM4473028_PC_ATAC_seq_rep2_ATACseq_SRR11539112_peak_8857	267	.	9.1598	29.9431	26.7749	361
chr17	12797448	12798099	GSE148515_Galang_2020_GSM4473028_PC_ATAC_seq_rep2_ATACseq_SRR11539112_peak_8858	83	.	4.89943	10.8913	8.32397	286
chr17	12799540	12800227	GSE148515_Galang_2020_GSM4473028_PC_ATAC_seq_rep2_ATACseq_SRR11539112_peak_8859	60	.	4.26037	8.55648	6.09115	53
chr17	12809958	12811207	GSE148515_Galang_2020_GSM4473028_PC_ATAC_seq_rep2_ATACseq_SRR11539112_peak_8860	115	.	5.7515	14.2566	11.5647	637
chr17	12880029	12880345	GSE148515_Galang_2020_GSM4473028_PC_ATAC_seq_rep2_ATACseq_SRR11539112_peak_8861	34	.	3.4083	5.73966	3.43409	88
chr17	12915567	12917017	GSE148515_Galang_2020_GSM4473028_PC_ATAC_seq_rep2_ATACseq_SRR11539112_peak_8862	480	.	13.2071	51.8882	48.0938	727
chr17	12959998	12960899	GSE148515_Galang_2020_GSM4473028_PC_ATAC_seq_rep2_ATACseq_SRR11539112_peak_8863	288	.	9.58583	32.1064	28.8763	512
chr17	12991347	12993172	GSE148515_Galang_2020_GSM4473028_PC_ATAC_seq_rep2_ATACseq_SRR11539112_peak_8864	590	.	15.1243	63.2154	59.0974	1181
chr17	13007293	13008854	GSE148515_Galang_2020_GSM4473028_PC_ATAC_seq_rep2_ATACseq_SRR11539112_peak_8865	410	.	11.929	44.6446	41.0542	585
chr17	13487534	13489107	GSE148515_Galang_2020_GSM4473028_PC_ATAC_seq_rep2_ATACseq_SRR11539112_peak_8875	247	.	8.73376	27.8196	24.7125	607
chr17	13657819	13658644	GSE148515_Galang_2020_GSM4473028_PC_ATAC_seq_rep2_ATACseq_SRR11539112_peak_8882	47	.	3.83433	7.10226	4.71257	195
chr17	13677119	13678003	GSE148515_Galang_2020_GSM4473028_PC_ATAC_seq_rep2_ATACseq_SRR11539112_peak_8883	83	.	4.89943	10.8913	8.32397	507
chr17	13699454	13700516	GSE148515_Galang_2020_GSM4473028_PC_ATAC_seq_rep2_ATACseq_SRR11539112_peak_8884	34	.	3.4083	5.73966	3.43409	151
chr17	13759689	13761762	GSE148515_Galang_2020_GSM4473028_PC_ATAC_seq_rep2_ATACseq_SRR11539112_peak_8885	365	.	11.077	39.9673	36.5121	608
chr17	13938861	13939625	GSE148515_Galang_2020_GSM4473028_PC_ATAC_seq_rep2_ATACseq_SRR11539112_peak_8886	115	.	5.7515	14.2566	11.5647	572
chr17	14165360	14165743	GSE148515_Galang_2020_GSM4473028_PC_ATAC_seq_rep2_ATACseq_SRR11539112_peak_8887	60	.	4.26037	8.55648	6.09115	279
chr17	14203229	14203962	GSE148515_Galang_2020_GSM4473028_PC_ATAC_seq_rep2_ATACseq_SRR11539112_peak_8888	83	.	4.89943	10.8913	8.32397	360
chr17	14233341	14233694	GSE148515_Galang_2020_GSM4473028_PC_ATAC_seq_rep2_ATACseq_SRR11539112_peak_8889	40	.	3.62131	6.40891	4.05996	273
chr17	14279347	14279928	GSE148515_Galang_2020_GSM4473028_PC_ATAC_seq_rep2_ATACseq_SRR11539112_peak_8890	22	.	2.98226	4.47908	2.27101	312
chr17	14280222	14280681	GSE148515_Galang_2020_GSM4473028_PC_ATAC_seq_rep2_ATACseq_SRR11539112_peak_8891	34	.	3.4083	5.73966	3.43409	321
chr17	14281045	14281343	GSE148515_Galang_2020_GSM4473028_PC_ATAC_seq_rep2_ATACseq_SRR11539112_peak_8892	22	.	2.98226	4.47908	2.27101	277
chr17	14287877	14288498	GSE148515_Galang_2020_GSM4473028_PC_ATAC_seq_rep2_ATACseq_SRR11539112_peak_8893	60	.	4.26037	8.55648	6.09115	319
chr17	14372417	14373049	GSE148515_Galang_2020_GSM4473028_PC_ATAC_seq_rep2_ATACseq_SRR11539112_peak_8894	34	.	3.4083	5.73966	3.43409	13
chr17	14381308	14385501	GSE148515_Galang_2020_GSM4473028_PC_ATAC_seq_rep2_ATACseq_SRR11539112_peak_8895	83	.	4.89943	10.8913	8.32397	982
chr17	14391979	14392702	GSE148515_Galang_2020_GSM4473028_PC_ATAC_seq_rep2_ATACseq_SRR11539112_peak_8896	53	.	4.04735	7.81849	5.3902	620
chr17	14397300	14397652	GSE148515_Galang_2020_GSM4473028_PC_ATAC_seq_rep2_ATACseq_SRR11539112_peak_8897	22	.	2.98226	4.47908	2.27101	326
chr17	14516976	14518356	GSE148515_Galang_2020_GSM4473028_PC_ATAC_seq_rep2_ATACseq_SRR11539112_peak_8898	187	.	7.45565	21.7077	18.7803	519
chr17	14672455	14672842	GSE148515_Galang_2020_GSM4473028_PC_ATAC_seq_rep2_ATACseq_SRR11539112_peak_8899	75	.	4.68641	10.0938	7.55925	137
chr17	14942473	14943724	GSE148515_Galang_2020_GSM4473028_PC_ATAC_seq_rep2_ATACseq_SRR11539112_peak_8900	399	.	11.716	43.4635	39.9071	576
chr17	15058110	15059123	GSE148515_Galang_2020_GSM4473028_PC_ATAC_seq_rep2_ATACseq_SRR11539112_peak_8902	159	.	6.81659	18.8118	15.9726	224
chr17	15065834	15066434	GSE148515_Galang_2020_GSM4473028_PC_ATAC_seq_rep2_ATACseq_SRR11539112_peak_8903	60	.	4.26037	8.55648	6.09115	208
chr17	15284746	15285976	GSE148515_Galang_2020_GSM4473028_PC_ATAC_seq_rep2_ATACseq_SRR11539112_peak_8904	178	.	7.24263	20.7297	17.8321	891
chr17	15374618	15376589	GSE148515_Galang_2020_GSM4473028_PC_ATAC_seq_rep2_ATACseq_SRR11539112_peak_8905	168	.	7.02961	19.7643	16.896	1365
chr17	15380504	15381079	GSE148515_Galang_2020_GSM4473028_PC_ATAC_seq_rep2_ATACseq_SRR11539112_peak_8906	107	.	5.53848	13.3903	10.7289	259
chr17	15395863	15396638	GSE148515_Galang_2020_GSM4473028_PC_ATAC_seq_rep2_ATACseq_SRR11539112_peak_8907	216	.	8.0947	24.7131	21.6968	410
chr17	15462012	15462641	GSE148515_Galang_2020_GSM4473028_PC_ATAC_seq_rep2_ATACseq_SRR11539112_peak_8908	99	.	5.32546	12.5403	9.90973	134
chr17	15497928	15498636	GSE148515_Galang_2020_GSM4473028_PC_ATAC_seq_rep2_ATACseq_SRR11539112_peak_8909	124	.	5.96452	15.1384	12.4163	323
chr17	15498941	15500203	GSE148515_Galang_2020_GSM4473028_PC_ATAC_seq_rep2_ATACseq_SRR11539112_peak_8910	75	.	4.68641	10.0938	7.55925	955
chr17	15526967	15527748	GSE148515_Galang_2020_GSM4473028_PC_ATAC_seq_rep2_ATACseq_SRR11539112_peak_8911	310	.	10.0119	34.3077	31.0141	319
chr17	15563986	15564785	GSE148515_Galang_2020_GSM4473028_PC_ATAC_seq_rep2_ATACseq_SRR11539112_peak_8912	387	.	11.503	42.2901	38.7674	557
chr17	15704169	15705996	GSE148515_Galang_2020_GSM4473028_PC_ATAC_seq_rep2_ATACseq_SRR11539112_peak_8913	517	.	13.8462	55.6052	51.7084	987
chr17	15825724	15827134	GSE148515_Galang_2020_GSM4473028_PC_ATAC_seq_rep2_ATACseq_SRR11539112_peak_8914	529	.	14.0592	56.8576	52.926	843
chr17	15830318	15831248	GSE148515_Galang_2020_GSM4473028_PC_ATAC_seq_rep2_ATACseq_SRR11539112_peak_8915	68	.	4.47339	9.31523	6.81488	81
chr17	16951158	16951716	GSE148515_Galang_2020_GSM4473028_PC_ATAC_seq_rep2_ATACseq_SRR11539112_peak_8916	132	.	6.17754	16.0353	13.2834	205
chr17	17004729	17005269	GSE148515_Galang_2020_GSM4473028_PC_ATAC_seq_rep2_ATACseq_SRR11539112_peak_8917	83	.	4.89943	10.8913	8.32397	396
chr17	17063708	17064135	GSE148515_Galang_2020_GSM4473028_PC_ATAC_seq_rep2_ATACseq_SRR11539112_peak_8918	99	.	5.32546	12.5403	9.90973	270
chr17	17234568	17235387	GSE148515_Galang_2020_GSM4473028_PC_ATAC_seq_rep2_ATACseq_SRR11539112_peak_8919	124	.	5.96452	15.1384	12.4163	179
chr17	17294028	17294570	GSE148515_Galang_2020_GSM4473028_PC_ATAC_seq_rep2_ATACseq_SRR11539112_peak_8920	115	.	5.7515	14.2566	11.5647	211
chr17	17373762	17374753	GSE148515_Galang_2020_GSM4473028_PC_ATAC_seq_rep2_ATACseq_SRR11539112_peak_8921	197	.	7.66867	22.6978	19.7409	602
chr17	17618104	17618882	GSE148515_Galang_2020_GSM4473028_PC_ATAC_seq_rep2_ATACseq_SRR11539112_peak_8922	47	.	3.83433	7.10226	4.71257	594
chr17	17623459	17625982	GSE148515_Galang_2020_GSM4473028_PC_ATAC_seq_rep2_ATACseq_SRR11539112_peak_8923	693	.	16.8285	73.6994	69.3054	1637
chr17	17826131	17829990	GSE148515_Galang_2020_GSM4473028_PC_ATAC_seq_rep2_ATACseq_SRR11539112_peak_8924	457	.	12.7811	49.4447	45.7181	846
chr17	17837392	17838961	GSE148515_Galang_2020_GSM4473028_PC_ATAC_seq_rep2_ATACseq_SRR11539112_peak_8925	480	.	13.2071	51.8882	48.0938	853
chr17	17910096	17910536	GSE148515_Galang_2020_GSM4473028_PC_ATAC_seq_rep2_ATACseq_SRR11539112_peak_8926	99	.	5.32546	12.5403	9.90973	271
chr17	20944542	20946527	GSE148515_Galang_2020_GSM4473028_PC_ATAC_seq_rep2_ATACseq_SRR11539112_peak_8927	654	.	16.1894	69.725	65.4293	843
chr17	21008928	21009685	GSE148515_Galang_2020_GSM4473028_PC_ATAC_seq_rep2_ATACseq_SRR11539112_peak_8928	75	.	4.68641	10.0938	7.55925	141
chr17	21050958	21052734	GSE148515_Galang_2020_GSM4473028_PC_ATAC_seq_rep2_ATACseq_SRR11539112_peak_8929	207	.	7.88168	23.6997	20.7131	1107
chr17	21053190	21053632	GSE148515_Galang_2020_GSM4473028_PC_ATAC_seq_rep2_ATACseq_SRR11539112_peak_8930	22	.	2.98226	4.47908	2.27101	123
chr17	21276770	21277067	GSE148515_Galang_2020_GSM4473028_PC_ATAC_seq_rep2_ATACseq_SRR11539112_peak_8931	22	.	2.98226	4.47908	2.27101	12
chr17	21383638	21384177	GSE148515_Galang_2020_GSM4473028_PC_ATAC_seq_rep2_ATACseq_SRR11539112_peak_8932	68	.	4.47339	9.31523	6.81488	47
chr17	21422778	21423222	GSE148515_Galang_2020_GSM4473028_PC_ATAC_seq_rep2_ATACseq_SRR11539112_peak_8933	34	.	3.4083	5.73966	3.43409	198
chr17	21449855	21450600	GSE148515_Galang_2020_GSM4473028_PC_ATAC_seq_rep2_ATACseq_SRR11539112_peak_8934	187	.	7.45565	21.7077	18.7803	487
chr17	21488791	21489379	GSE148515_Galang_2020_GSM4473028_PC_ATAC_seq_rep2_ATACseq_SRR11539112_peak_8935	60	.	4.26037	8.55648	6.09115	85
chr17	21516531	21516997	GSE148515_Galang_2020_GSM4473028_PC_ATAC_seq_rep2_ATACseq_SRR11539112_peak_8936	60	.	4.26037	8.55648	6.09115	425
chr17	21532097	21532783	GSE148515_Galang_2020_GSM4473028_PC_ATAC_seq_rep2_ATACseq_SRR11539112_peak_8937	99	.	5.32546	12.5403	9.90973	178
chr17	21534556	21535841	GSE148515_Galang_2020_GSM4473028_PC_ATAC_seq_rep2_ATACseq_SRR11539112_peak_8938	40	.	3.62131	6.40891	4.05996	1183
chr17	21566210	21567334	GSE148515_Galang_2020_GSM4473028_PC_ATAC_seq_rep2_ATACseq_SRR11539112_peak_8939	197	.	7.66867	22.6978	19.7409	640
chr17	21650088	21650864	GSE148515_Galang_2020_GSM4473028_PC_ATAC_seq_rep2_ATACseq_SRR11539112_peak_8940	141	.	6.39056	16.9468	14.1655	509
chr17	21679274	21680178	GSE148515_Galang_2020_GSM4473028_PC_ATAC_seq_rep2_ATACseq_SRR11539112_peak_8941	132	.	6.17754	16.0353	13.2834	581
chr17	21707404	21707829	GSE148515_Galang_2020_GSM4473028_PC_ATAC_seq_rep2_ATACseq_SRR11539112_peak_8942	53	.	4.04735	7.81849	5.3902	40
chr17	21909545	21909957	GSE148515_Galang_2020_GSM4473028_PC_ATAC_seq_rep2_ATACseq_SRR11539112_peak_8943	60	.	4.26037	8.55648	6.09115	172
chr17	21962478	21962861	GSE148515_Galang_2020_GSM4473028_PC_ATAC_seq_rep2_ATACseq_SRR11539112_peak_8944	159	.	6.81659	18.8118	15.9726	279
chr17	22165864	22166183	GSE148515_Galang_2020_GSM4473028_PC_ATAC_seq_rep2_ATACseq_SRR11539112_peak_8945	40	.	3.62131	6.40891	4.05996	220
chr17	22225479	22225956	GSE148515_Galang_2020_GSM4473028_PC_ATAC_seq_rep2_ATACseq_SRR11539112_peak_8946	91	.	5.11244	11.7071	9.10781	241
chr17	22314659	22315103	GSE148515_Galang_2020_GSM4473028_PC_ATAC_seq_rep2_ATACseq_SRR11539112_peak_8947	83	.	4.89943	10.8913	8.32397	253
chr17	22424003	22424770	GSE148515_Galang_2020_GSM4473028_PC_ATAC_seq_rep2_ATACseq_SRR11539112_peak_8948	124	.	5.96452	15.1384	12.4163	225
chr17	22739681	22740043	GSE148515_Galang_2020_GSM4473028_PC_ATAC_seq_rep2_ATACseq_SRR11539112_peak_8949	40	.	3.62131	6.40891	4.05996	234
chr17	22866944	22867480	GSE148515_Galang_2020_GSM4473028_PC_ATAC_seq_rep2_ATACseq_SRR11539112_peak_8950	75	.	4.68641	10.0938	7.55925	238
chr17	23192394	23193716	GSE148515_Galang_2020_GSM4473028_PC_ATAC_seq_rep2_ATACseq_SRR11539112_peak_8951	299	.	9.79885	33.2024	29.9408	796
chr17	23546529	23547213	GSE148515_Galang_2020_GSM4473028_PC_ATAC_seq_rep2_ATACseq_SRR11539112_peak_8952	40	.	3.62131	6.40891	4.05996	371
chr17	23550049	23551237	GSE148515_Galang_2020_GSM4473028_PC_ATAC_seq_rep2_ATACseq_SRR11539112_peak_8953	115	.	5.7515	14.2566	11.5647	346
chr17	23563798	23565186	GSE148515_Galang_2020_GSM4473028_PC_ATAC_seq_rep2_ATACseq_SRR11539112_peak_8954	399	.	11.716	43.4635	39.9071	383
chr17	23592426	23592875	GSE148515_Galang_2020_GSM4473028_PC_ATAC_seq_rep2_ATACseq_SRR11539112_peak_8955	34	.	3.4083	5.73966	3.43409	261
chr17	23598843	23599645	GSE148515_Galang_2020_GSM4473028_PC_ATAC_seq_rep2_ATACseq_SRR11539112_peak_8956	207	.	7.88168	23.6997	20.7131	385
chr17	23630323	23630605	GSE148515_Galang_2020_GSM4473028_PC_ATAC_seq_rep2_ATACseq_SRR11539112_peak_8957	40	.	3.62131	6.40891	4.05996	15
chr17	23672992	23677906	GSE148515_Galang_2020_GSM4473028_PC_ATAC_seq_rep2_ATACseq_SRR11539112_peak_8958	422	.	12.1421	45.8335	42.2091	934
chr17	23678762	23679037	GSE148515_Galang_2020_GSM4473028_PC_ATAC_seq_rep2_ATACseq_SRR11539112_peak_8959	22	.	2.98226	4.47908	2.27101	12
chr17	23699327	23700346	GSE148515_Galang_2020_GSM4473028_PC_ATAC_seq_rep2_ATACseq_SRR11539112_peak_8960	197	.	7.66867	22.6978	19.7409	705
chr17	23706827	23707210	GSE148515_Galang_2020_GSM4473028_PC_ATAC_seq_rep2_ATACseq_SRR11539112_peak_8961	22	.	2.98226	4.47908	2.27101	239
chr17	23725909	23727145	GSE148515_Galang_2020_GSM4473028_PC_ATAC_seq_rep2_ATACseq_SRR11539112_peak_8962	257	.	8.94678	28.8762	25.7388	690
chr17	23739263	23741112	GSE148515_Galang_2020_GSM4473028_PC_ATAC_seq_rep2_ATACseq_SRR11539112_peak_8963	257	.	8.94678	28.8762	25.7388	1097
chr17	23742276	23742631	GSE148515_Galang_2020_GSM4473028_PC_ATAC_seq_rep2_ATACseq_SRR11539112_peak_8964	17	.	2.76924	3.89095	1.73957	95
chr17	23771115	23771838	GSE148515_Galang_2020_GSM4473028_PC_ATAC_seq_rep2_ATACseq_SRR11539112_peak_8965	236	.	8.52074	26.7733	23.697	446
chr17	23802328	23804200	GSE148515_Galang_2020_GSM4473028_PC_ATAC_seq_rep2_ATACseq_SRR11539112_peak_8966	654	.	16.1894	69.725	65.4293	758
chr17	23806987	23807293	GSE148515_Galang_2020_GSM4473028_PC_ATAC_seq_rep2_ATACseq_SRR11539112_peak_8967	40	.	3.62131	6.40891	4.05996	217
chr17	23828535	23829819	GSE148515_Galang_2020_GSM4473028_PC_ATAC_seq_rep2_ATACseq_SRR11539112_peak_8968	207	.	7.88168	23.6997	20.7131	551
chr17	23924563	23925360	GSE148515_Galang_2020_GSM4473028_PC_ATAC_seq_rep2_ATACseq_SRR11539112_peak_8969	159	.	6.81659	18.8118	15.9726	328
chr17	23960135	23960523	GSE148515_Galang_2020_GSM4473028_PC_ATAC_seq_rep2_ATACseq_SRR11539112_peak_8970	34	.	3.4083	5.73966	3.43409	365
chr17	23993682	23994004	GSE148515_Galang_2020_GSM4473028_PC_ATAC_seq_rep2_ATACseq_SRR11539112_peak_8971	40	.	3.62131	6.40891	4.05996	128
chr17	23999024	23999346	GSE148515_Galang_2020_GSM4473028_PC_ATAC_seq_rep2_ATACseq_SRR11539112_peak_8972	22	.	2.98226	4.47908	2.27101	11
chr17	23999763	24000790	GSE148515_Galang_2020_GSM4473028_PC_ATAC_seq_rep2_ATACseq_SRR11539112_peak_8973	178	.	7.24263	20.7297	17.8321	787
chr17	24073054	24073691	GSE148515_Galang_2020_GSM4473028_PC_ATAC_seq_rep2_ATACseq_SRR11539112_peak_8974	115	.	5.7515	14.2566	11.5647	339
chr17	24108784	24109302	GSE148515_Galang_2020_GSM4473028_PC_ATAC_seq_rep2_ATACseq_SRR11539112_peak_8975	187	.	7.45565	21.7077	18.7803	185
chr17	24140981	24142269	GSE148515_Galang_2020_GSM4473028_PC_ATAC_seq_rep2_ATACseq_SRR11539112_peak_8976	529	.	14.0592	56.8576	52.926	512
chr17	24151884	24152424	GSE148515_Galang_2020_GSM4473028_PC_ATAC_seq_rep2_ATACseq_SRR11539112_peak_8977	68	.	4.47339	9.31523	6.81488	415
chr17	24162114	24162450	GSE148515_Galang_2020_GSM4473028_PC_ATAC_seq_rep2_ATACseq_SRR11539112_peak_8978	22	.	2.98226	4.47908	2.27101	279
chr17	24162953	24163933	GSE148515_Galang_2020_GSM4473028_PC_ATAC_seq_rep2_ATACseq_SRR11539112_peak_8979	207	.	7.88168	23.6997	20.7131	736
chr17	24168289	24170548	GSE148515_Galang_2020_GSM4473028_PC_ATAC_seq_rep2_ATACseq_SRR11539112_peak_8980	320	.	10.2249	35.4221	32.0965	1200
chr17	24204812	24206985	GSE148515_Galang_2020_GSM4473028_PC_ATAC_seq_rep2_ATACseq_SRR11539112_peak_8981	299	.	9.79885	33.2024	29.9408	777
chr17	24207382	24207967	GSE148515_Galang_2020_GSM4473028_PC_ATAC_seq_rep2_ATACseq_SRR11539112_peak_8982	28	.	3.19528	5.09588	2.83689	180
chr17	24208609	24209739	GSE148515_Galang_2020_GSM4473028_PC_ATAC_seq_rep2_ATACseq_SRR11539112_peak_8983	91	.	5.11244	11.7071	9.10781	964
chr17	24220584	24221229	GSE148515_Galang_2020_GSM4473028_PC_ATAC_seq_rep2_ATACseq_SRR11539112_peak_8984	150	.	6.60357	17.8725	15.0623	225
chr17	24237426	24237888	GSE148515_Galang_2020_GSM4473028_PC_ATAC_seq_rep2_ATACseq_SRR11539112_peak_8985	22	.	2.98226	4.47908	2.27101	405
chr17	24251102	24252058	GSE148515_Galang_2020_GSM4473028_PC_ATAC_seq_rep2_ATACseq_SRR11539112_peak_8986	410	.	11.929	44.6446	41.0542	380
chr17	24351322	24352816	GSE148515_Galang_2020_GSM4473028_PC_ATAC_seq_rep2_ATACseq_SRR11539112_peak_8987	331	.	10.4379	36.5455	33.1877	703
chr17	24413852	24415276	GSE148515_Galang_2020_GSM4473028_PC_ATAC_seq_rep2_ATACseq_SRR11539112_peak_8988	445	.	12.5681	48.2336	44.541	893
chr17	24426450	24427406	GSE148515_Galang_2020_GSM4473028_PC_ATAC_seq_rep2_ATACseq_SRR11539112_peak_8989	342	.	10.6509	37.6776	34.2875	233
chr17	24429184	24429846	GSE148515_Galang_2020_GSM4473028_PC_ATAC_seq_rep2_ATACseq_SRR11539112_peak_8990	68	.	4.47339	9.31523	6.81488	228
chr17	24454696	24456150	GSE148515_Galang_2020_GSM4473028_PC_ATAC_seq_rep2_ATACseq_SRR11539112_peak_8991	433	.	12.3551	47.0299	43.3714	578
chr17	24470016	24471285	GSE148515_Galang_2020_GSM4473028_PC_ATAC_seq_rep2_ATACseq_SRR11539112_peak_8992	566	.	14.6983	60.6535	56.612	299
chr17	24478421	24479335	GSE148515_Galang_2020_GSM4473028_PC_ATAC_seq_rep2_ATACseq_SRR11539112_peak_8993	320	.	10.2249	35.4221	32.0965	545
chr17	24488329	24489509	GSE148515_Galang_2020_GSM4473028_PC_ATAC_seq_rep2_ATACseq_SRR11539112_peak_8994	91	.	5.11244	11.7071	9.10781	206
chr17	24527461	24528545	GSE148515_Galang_2020_GSM4473028_PC_ATAC_seq_rep2_ATACseq_SRR11539112_peak_8995	529	.	14.0592	56.8576	52.926	505
chr17	24528901	24529216	GSE148515_Galang_2020_GSM4473028_PC_ATAC_seq_rep2_ATACseq_SRR11539112_peak_8996	40	.	3.62131	6.40891	4.05996	257
chr17	24549127	24551051	GSE148515_Galang_2020_GSM4473028_PC_ATAC_seq_rep2_ATACseq_SRR11539112_peak_8997	706	.	17.0415	75.0352	70.6095	864
chr17	24632519	24633079	GSE148515_Galang_2020_GSM4473028_PC_ATAC_seq_rep2_ATACseq_SRR11539112_peak_8998	60	.	4.26037	8.55648	6.09115	303
chr17	24649646	24650118	GSE148515_Galang_2020_GSM4473028_PC_ATAC_seq_rep2_ATACseq_SRR11539112_peak_8999	68	.	4.47339	9.31523	6.81488	181
chr17	24654023	24654522	GSE148515_Galang_2020_GSM4473028_PC_ATAC_seq_rep2_ATACseq_SRR11539112_peak_9000	60	.	4.26037	8.55648	6.09115	143
chr17	24669078	24670579	GSE148515_Galang_2020_GSM4473028_PC_ATAC_seq_rep2_ATACseq_SRR11539112_peak_9001	365	.	11.077	39.9673	36.5121	626
chr17	24695450	24696899	GSE148515_Galang_2020_GSM4473028_PC_ATAC_seq_rep2_ATACseq_SRR11539112_peak_9002	399	.	11.716	43.4635	39.9071	666
chr17	24707279	24707721	GSE148515_Galang_2020_GSM4473028_PC_ATAC_seq_rep2_ATACseq_SRR11539112_peak_9003	107	.	5.53848	13.3903	10.7289	343
chr17	24719207	24720921	GSE148515_Galang_2020_GSM4473028_PC_ATAC_seq_rep2_ATACseq_SRR11539112_peak_9004	553	.	14.4853	59.3818	55.3782	781
chr17	24723468	24724827	GSE148515_Galang_2020_GSM4473028_PC_ATAC_seq_rep2_ATACseq_SRR11539112_peak_9005	159	.	6.81659	18.8118	15.9726	946
chr17	24736273	24737153	GSE148515_Galang_2020_GSM4473028_PC_ATAC_seq_rep2_ATACseq_SRR11539112_peak_9006	226	.	8.30772	25.7377	22.6913	310
chr17	24753115	24753476	GSE148515_Galang_2020_GSM4473028_PC_ATAC_seq_rep2_ATACseq_SRR11539112_peak_9007	28	.	3.19528	5.09588	2.83689	34
chr17	24804185	24804496	GSE148515_Galang_2020_GSM4473028_PC_ATAC_seq_rep2_ATACseq_SRR11539112_peak_9008	83	.	4.89943	10.8913	8.32397	169
chr17	24849466	24851172	GSE148515_Galang_2020_GSM4473028_PC_ATAC_seq_rep2_ATACseq_SRR11539112_peak_9009	785	.	18.3196	83.1609	78.5735	839
chr17	24886063	24887603	GSE148515_Galang_2020_GSM4473028_PC_ATAC_seq_rep2_ATACseq_SRR11539112_peak_9010	492	.	13.4202	53.1204	49.2919	588
chr17	24894775	24897091	GSE148515_Galang_2020_GSM4473028_PC_ATAC_seq_rep2_ATACseq_SRR11539112_peak_9011	107	.	5.53848	13.3903	10.7289	227
chr17	24898883	24899472	GSE148515_Galang_2020_GSM4473028_PC_ATAC_seq_rep2_ATACseq_SRR11539112_peak_9012	53	.	4.04735	7.81849	5.3902	380
chr17	24936323	24937244	GSE148515_Galang_2020_GSM4473028_PC_ATAC_seq_rep2_ATACseq_SRR11539112_peak_9013	150	.	6.60357	17.8725	15.0623	675
chr17	24960058	24961103	GSE148515_Galang_2020_GSM4473028_PC_ATAC_seq_rep2_ATACseq_SRR11539112_peak_9014	410	.	11.929	44.6446	41.0542	550
chr17	25013865	25017035	GSE148515_Galang_2020_GSM4473028_PC_ATAC_seq_rep2_ATACseq_SRR11539112_peak_9015	616	.	15.5504	65.8016	61.6116	2132
chr17	25082361	25082755	GSE148515_Galang_2020_GSM4473028_PC_ATAC_seq_rep2_ATACseq_SRR11539112_peak_9016	28	.	3.19528	5.09588	2.83689	226
chr17	25115528	25116277	GSE148515_Galang_2020_GSM4473028_PC_ATAC_seq_rep2_ATACseq_SRR11539112_peak_9017	216	.	8.0947	24.7131	21.6968	397
chr17	25184228	25185127	GSE148515_Galang_2020_GSM4473028_PC_ATAC_seq_rep2_ATACseq_SRR11539112_peak_9018	91	.	5.11244	11.7071	9.10781	271
chr17	25188143	25189082	GSE148515_Galang_2020_GSM4473028_PC_ATAC_seq_rep2_ATACseq_SRR11539112_peak_9019	197	.	7.66867	22.6978	19.7409	263
chr17	25221788	25222218	GSE148515_Galang_2020_GSM4473028_PC_ATAC_seq_rep2_ATACseq_SRR11539112_peak_9020	40	.	3.62131	6.40891	4.05996	386
chr17	25239842	25240713	GSE148515_Galang_2020_GSM4473028_PC_ATAC_seq_rep2_ATACseq_SRR11539112_peak_9021	197	.	7.66867	22.6978	19.7409	273
chr17	25272388	25274571	GSE148515_Galang_2020_GSM4473028_PC_ATAC_seq_rep2_ATACseq_SRR11539112_peak_9022	469	.	12.9941	50.6629	46.9024	1188
chr17	25405921	25406227	GSE148515_Galang_2020_GSM4473028_PC_ATAC_seq_rep2_ATACseq_SRR11539112_peak_9023	28	.	3.19528	5.09588	2.83689	282
chr17	25407692	25407985	GSE148515_Galang_2020_GSM4473028_PC_ATAC_seq_rep2_ATACseq_SRR11539112_peak_9024	34	.	3.4083	5.73966	3.43409	153
chr17	25409708	25410476	GSE148515_Galang_2020_GSM4473028_PC_ATAC_seq_rep2_ATACseq_SRR11539112_peak_9025	40	.	3.62131	6.40891	4.05996	335
chr17	25414321	25415474	GSE148515_Galang_2020_GSM4473028_PC_ATAC_seq_rep2_ATACseq_SRR11539112_peak_9026	40	.	3.62131	6.40891	4.05996	991
chr17	25426951	25427726	GSE148515_Galang_2020_GSM4473028_PC_ATAC_seq_rep2_ATACseq_SRR11539112_peak_9027	68	.	4.47339	9.31523	6.81488	344
chr17	25429643	25430155	GSE148515_Galang_2020_GSM4473028_PC_ATAC_seq_rep2_ATACseq_SRR11539112_peak_9028	28	.	3.19528	5.09588	2.83689	311
chr17	25431387	25435235	GSE148515_Galang_2020_GSM4473028_PC_ATAC_seq_rep2_ATACseq_SRR11539112_peak_9029	480	.	13.2071	51.8882	48.0938	2656
chr17	25462577	25464139	GSE148515_Galang_2020_GSM4473028_PC_ATAC_seq_rep2_ATACseq_SRR11539112_peak_9030	107	.	5.53848	13.3903	10.7289	561
chr17	25466199	25466752	GSE148515_Galang_2020_GSM4473028_PC_ATAC_seq_rep2_ATACseq_SRR11539112_peak_9031	68	.	4.47339	9.31523	6.81488	302
chr17	25468334	25469327	GSE148515_Galang_2020_GSM4473028_PC_ATAC_seq_rep2_ATACseq_SRR11539112_peak_9032	34	.	3.4083	5.73966	3.43409	799
chr17	25470008	25470719	GSE148515_Galang_2020_GSM4473028_PC_ATAC_seq_rep2_ATACseq_SRR11539112_peak_9033	34	.	3.4083	5.73966	3.43409	51
chr17	25471336	25471785	GSE148515_Galang_2020_GSM4473028_PC_ATAC_seq_rep2_ATACseq_SRR11539112_peak_9034	91	.	5.11244	11.7071	9.10781	227
chr17	25474246	25475210	GSE148515_Galang_2020_GSM4473028_PC_ATAC_seq_rep2_ATACseq_SRR11539112_peak_9035	107	.	5.53848	13.3903	10.7289	673
chr17	25480048	25481150	GSE148515_Galang_2020_GSM4473028_PC_ATAC_seq_rep2_ATACseq_SRR11539112_peak_9036	75	.	4.68641	10.0938	7.55925	608
chr17	25570207	25571358	GSE148515_Galang_2020_GSM4473028_PC_ATAC_seq_rep2_ATACseq_SRR11539112_peak_9037	159	.	6.81659	18.8118	15.9726	552
chr17	25578943	25579631	GSE148515_Galang_2020_GSM4473028_PC_ATAC_seq_rep2_ATACseq_SRR11539112_peak_9038	168	.	7.02961	19.7643	16.896	247
chr17	25618636	25618906	GSE148515_Galang_2020_GSM4473028_PC_ATAC_seq_rep2_ATACseq_SRR11539112_peak_9039	40	.	3.62131	6.40891	4.05996	218
chr17	25727092	25728147	GSE148515_Galang_2020_GSM4473028_PC_ATAC_seq_rep2_ATACseq_SRR11539112_peak_9040	590	.	15.1243	63.2154	59.0974	542
chr17	25773611	25774117	GSE148515_Galang_2020_GSM4473028_PC_ATAC_seq_rep2_ATACseq_SRR11539112_peak_9041	141	.	6.39056	16.9468	14.1655	114
chr17	25784446	25785895	GSE148515_Galang_2020_GSM4473028_PC_ATAC_seq_rep2_ATACseq_SRR11539112_peak_9042	159	.	6.81659	18.8118	15.9726	1167
chr17	25792102	25792657	GSE148515_Galang_2020_GSM4473028_PC_ATAC_seq_rep2_ATACseq_SRR11539112_peak_9043	68	.	4.47339	9.31523	6.81488	358
chr17	25796339	25797219	GSE148515_Galang_2020_GSM4473028_PC_ATAC_seq_rep2_ATACseq_SRR11539112_peak_9044	115	.	5.7515	14.2566	11.5647	770
chr17	25802901	25803970	GSE148515_Galang_2020_GSM4473028_PC_ATAC_seq_rep2_ATACseq_SRR11539112_peak_9045	159	.	6.81659	18.8118	15.9726	467
chr17	25808613	25810014	GSE148515_Galang_2020_GSM4473028_PC_ATAC_seq_rep2_ATACseq_SRR11539112_peak_9046	247	.	8.73376	27.8196	24.7125	299
chr17	25828326	25829296	GSE148515_Galang_2020_GSM4473028_PC_ATAC_seq_rep2_ATACseq_SRR11539112_peak_9047	68	.	4.47339	9.31523	6.81488	497
chr17	25830128	25830617	GSE148515_Galang_2020_GSM4473028_PC_ATAC_seq_rep2_ATACseq_SRR11539112_peak_9048	47	.	3.83433	7.10226	4.71257	213
chr17	25832351	25834401	GSE148515_Galang_2020_GSM4473028_PC_ATAC_seq_rep2_ATACseq_SRR11539112_peak_9049	732	.	17.4675	77.7229	73.2388	895
chr17	25836421	25837688	GSE148515_Galang_2020_GSM4473028_PC_ATAC_seq_rep2_ATACseq_SRR11539112_peak_9050	60	.	4.26037	8.55648	6.09115	864
chr17	25843603	25845211	GSE148515_Galang_2020_GSM4473028_PC_ATAC_seq_rep2_ATACseq_SRR11539112_peak_9051	168	.	7.02961	19.7643	16.896	935
chr17	25860971	25861841	GSE148515_Galang_2020_GSM4473028_PC_ATAC_seq_rep2_ATACseq_SRR11539112_peak_9052	247	.	8.73376	27.8196	24.7125	527
chr17	25867660	25869122	GSE148515_Galang_2020_GSM4473028_PC_ATAC_seq_rep2_ATACseq_SRR11539112_peak_9053	278	.	9.37281	31.0199	27.8206	966
chr17	25873769	25874235	GSE148515_Galang_2020_GSM4473028_PC_ATAC_seq_rep2_ATACseq_SRR11539112_peak_9054	40	.	3.62131	6.40891	4.05996	368
chr17	25874523	25875838	GSE148515_Galang_2020_GSM4473028_PC_ATAC_seq_rep2_ATACseq_SRR11539112_peak_9055	91	.	5.11244	11.7071	9.10781	779
chr17	25919141	25921086	GSE148515_Galang_2020_GSM4473028_PC_ATAC_seq_rep2_ATACseq_SRR11539112_peak_9056	951	.	20.8758	99.9427	95.1367	1001
chr17	25951666	25951984	GSE148515_Galang_2020_GSM4473028_PC_ATAC_seq_rep2_ATACseq_SRR11539112_peak_9057	47	.	3.83433	7.10226	4.71257	303
chr17	25984679	25986284	GSE148515_Galang_2020_GSM4473028_PC_ATAC_seq_rep2_ATACseq_SRR11539112_peak_9058	299	.	9.79885	33.2024	29.9408	1077
chr17	26009575	26010015	GSE148515_Galang_2020_GSM4473028_PC_ATAC_seq_rep2_ATACseq_SRR11539112_peak_9059	75	.	4.68641	10.0938	7.55925	91
chr17	26011903	26012663	GSE148515_Galang_2020_GSM4473028_PC_ATAC_seq_rep2_ATACseq_SRR11539112_peak_9060	124	.	5.96452	15.1384	12.4163	339
chr17	26042752	26043472	GSE148515_Galang_2020_GSM4473028_PC_ATAC_seq_rep2_ATACseq_SRR11539112_peak_9061	47	.	3.83433	7.10226	4.71257	268
chr17	26068258	26070046	GSE148515_Galang_2020_GSM4473028_PC_ATAC_seq_rep2_ATACseq_SRR11539112_peak_9062	299	.	9.79885	33.2024	29.9408	1138
chr17	26090022	26090960	GSE148515_Galang_2020_GSM4473028_PC_ATAC_seq_rep2_ATACseq_SRR11539112_peak_9063	124	.	5.96452	15.1384	12.4163	264
chr17	26113388	26113773	GSE148515_Galang_2020_GSM4473028_PC_ATAC_seq_rep2_ATACseq_SRR11539112_peak_9064	22	.	2.98226	4.47908	2.27101	191
chr17	26123346	26123800	GSE148515_Galang_2020_GSM4473028_PC_ATAC_seq_rep2_ATACseq_SRR11539112_peak_9065	115	.	5.7515	14.2566	11.5647	159
chr17	26138248	26139639	GSE148515_Galang_2020_GSM4473028_PC_ATAC_seq_rep2_ATACseq_SRR11539112_peak_9066	693	.	16.8285	73.6994	69.3054	545
chr17	26243664	26244686	GSE148515_Galang_2020_GSM4473028_PC_ATAC_seq_rep2_ATACseq_SRR11539112_peak_9067	445	.	12.5681	48.2336	44.541	480
chr17	26252781	26253383	GSE148515_Galang_2020_GSM4473028_PC_ATAC_seq_rep2_ATACseq_SRR11539112_peak_9068	187	.	7.45565	21.7077	18.7803	278
chr17	26414523	26415731	GSE148515_Galang_2020_GSM4473028_PC_ATAC_seq_rep2_ATACseq_SRR11539112_peak_9069	132	.	6.17754	16.0353	13.2834	514
chr17	26424023	26425737	GSE148515_Galang_2020_GSM4473028_PC_ATAC_seq_rep2_ATACseq_SRR11539112_peak_9070	99	.	5.32546	12.5403	9.90973	1362
chr17	26489130	26489674	GSE148515_Galang_2020_GSM4473028_PC_ATAC_seq_rep2_ATACseq_SRR11539112_peak_9071	68	.	4.47339	9.31523	6.81488	108
chr17	26490438	26491515	GSE148515_Galang_2020_GSM4473028_PC_ATAC_seq_rep2_ATACseq_SRR11539112_peak_9072	187	.	7.45565	21.7077	18.7803	681
chr17	26498357	26498971	GSE148515_Galang_2020_GSM4473028_PC_ATAC_seq_rep2_ATACseq_SRR11539112_peak_9073	34	.	3.4083	5.73966	3.43409	214
chr17	26502465	26504607	GSE148515_Galang_2020_GSM4473028_PC_ATAC_seq_rep2_ATACseq_SRR11539112_peak_9074	141	.	6.39056	16.9468	14.1655	1274
chr17	26506152	26509743	GSE148515_Galang_2020_GSM4473028_PC_ATAC_seq_rep2_ATACseq_SRR11539112_peak_9075	909	.	20.2368	95.6845	90.9188	2474
chr17	26561352	26562514	GSE148515_Galang_2020_GSM4473028_PC_ATAC_seq_rep2_ATACseq_SRR11539112_peak_9076	141	.	6.39056	16.9468	14.1655	143
chr17	26580401	26580739	GSE148515_Galang_2020_GSM4473028_PC_ATAC_seq_rep2_ATACseq_SRR11539112_peak_9077	17	.	2.76924	3.89095	1.73957	43
chr17	26584117	26585071	GSE148515_Galang_2020_GSM4473028_PC_ATAC_seq_rep2_ATACseq_SRR11539112_peak_9078	168	.	7.02961	19.7643	16.896	550
chr17	26594825	26597658	GSE148515_Galang_2020_GSM4473028_PC_ATAC_seq_rep2_ATACseq_SRR11539112_peak_9079	376	.	11.29	41.1247	37.6362	1610
chr17	26610914	26611994	GSE148515_Galang_2020_GSM4473028_PC_ATAC_seq_rep2_ATACseq_SRR11539112_peak_9080	91	.	5.11244	11.7071	9.10781	428
chr17	26643776	26644156	GSE148515_Galang_2020_GSM4473028_PC_ATAC_seq_rep2_ATACseq_SRR11539112_peak_9081	22	.	2.98226	4.47908	2.27101	168
chr17	26644562	26646477	GSE148515_Galang_2020_GSM4473028_PC_ATAC_seq_rep2_ATACseq_SRR11539112_peak_9082	399	.	11.716	43.4635	39.9071	979
chr17	26647150	26647469	GSE148515_Galang_2020_GSM4473028_PC_ATAC_seq_rep2_ATACseq_SRR11539112_peak_9083	28	.	3.19528	5.09588	2.83689	14
chr17	26658992	26659326	GSE148515_Galang_2020_GSM4473028_PC_ATAC_seq_rep2_ATACseq_SRR11539112_peak_9084	22	.	2.98226	4.47908	2.27101	0
chr17	26663085	26663531	GSE148515_Galang_2020_GSM4473028_PC_ATAC_seq_rep2_ATACseq_SRR11539112_peak_9085	83	.	4.89943	10.8913	8.32397	118
chr17	26676248	26676891	GSE148515_Galang_2020_GSM4473028_PC_ATAC_seq_rep2_ATACseq_SRR11539112_peak_9086	141	.	6.39056	16.9468	14.1655	350
chr17	26715121	26716854	GSE148515_Galang_2020_GSM4473028_PC_ATAC_seq_rep2_ATACseq_SRR11539112_peak_9087	993	.	21.5149	104.241	99.3993	1101
chr17	26781183	26781629	GSE148515_Galang_2020_GSM4473028_PC_ATAC_seq_rep2_ATACseq_SRR11539112_peak_9088	17	.	2.76924	3.89095	1.73957	163
chr17	26834395	26834698	GSE148515_Galang_2020_GSM4473028_PC_ATAC_seq_rep2_ATACseq_SRR11539112_peak_9089	47	.	3.83433	7.10226	4.71257	154
chr17	26839699	26841906	GSE148515_Galang_2020_GSM4473028_PC_ATAC_seq_rep2_ATACseq_SRR11539112_peak_9090	236	.	8.52074	26.7733	23.697	1813
chr17	26849701	26851358	GSE148515_Galang_2020_GSM4473028_PC_ATAC_seq_rep2_ATACseq_SRR11539112_peak_9091	141	.	6.39056	16.9468	14.1655	616
chr17	26860812	26862402	GSE148515_Galang_2020_GSM4473028_PC_ATAC_seq_rep2_ATACseq_SRR11539112_peak_9092	150	.	6.60357	17.8725	15.0623	703
chr17	26864015	26865551	GSE148515_Galang_2020_GSM4473028_PC_ATAC_seq_rep2_ATACseq_SRR11539112_peak_9093	257	.	8.94678	28.8762	25.7388	1213
chr17	26868771	26869408	GSE148515_Galang_2020_GSM4473028_PC_ATAC_seq_rep2_ATACseq_SRR11539112_peak_9094	99	.	5.32546	12.5403	9.90973	232
chr17	26884841	26886860	GSE148515_Galang_2020_GSM4473028_PC_ATAC_seq_rep2_ATACseq_SRR11539112_peak_9095	141	.	6.39056	16.9468	14.1655	1196
chr17	26892446	26893247	GSE148515_Galang_2020_GSM4473028_PC_ATAC_seq_rep2_ATACseq_SRR11539112_peak_9096	132	.	6.17754	16.0353	13.2834	263
chr17	26916668	26917782	GSE148515_Galang_2020_GSM4473028_PC_ATAC_seq_rep2_ATACseq_SRR11539112_peak_9097	387	.	11.503	42.2901	38.7674	405
chr17	26932220	26933763	GSE148515_Galang_2020_GSM4473028_PC_ATAC_seq_rep2_ATACseq_SRR11539112_peak_9098	578	.	14.9113	61.9314	57.8513	993
chr17	26938880	26940618	GSE148515_Galang_2020_GSM4473028_PC_ATAC_seq_rep2_ATACseq_SRR11539112_peak_9099	826	.	18.9586	87.2923	82.637	782
chr17	26946550	26947112	GSE148515_Galang_2020_GSM4473028_PC_ATAC_seq_rep2_ATACseq_SRR11539112_peak_9100	83	.	4.89943	10.8913	8.32397	254
chr17	26948328	26950210	GSE148515_Galang_2020_GSM4473028_PC_ATAC_seq_rep2_ATACseq_SRR11539112_peak_9101	216	.	8.0947	24.7131	21.6968	371
chr17	26951347	26951785	GSE148515_Galang_2020_GSM4473028_PC_ATAC_seq_rep2_ATACseq_SRR11539112_peak_9102	47	.	3.83433	7.10226	4.71257	258
chr17	26953678	26954121	GSE148515_Galang_2020_GSM4473028_PC_ATAC_seq_rep2_ATACseq_SRR11539112_peak_9103	68	.	4.47339	9.31523	6.81488	309
chr17	26972337	26974018	GSE148515_Galang_2020_GSM4473028_PC_ATAC_seq_rep2_ATACseq_SRR11539112_peak_9104	353	.	10.8639	38.8182	35.3958	755
chr17	27017803	27018327	GSE148515_Galang_2020_GSM4473028_PC_ATAC_seq_rep2_ATACseq_SRR11539112_peak_9105	53	.	4.04735	7.81849	5.3902	207
chr17	27028309	27028640	GSE148515_Galang_2020_GSM4473028_PC_ATAC_seq_rep2_ATACseq_SRR11539112_peak_9106	28	.	3.19528	5.09588	2.83689	299
chr17	27133568	27134171	GSE148515_Galang_2020_GSM4473028_PC_ATAC_seq_rep2_ATACseq_SRR11539112_peak_9107	216	.	8.0947	24.7131	21.6968	365
chr17	27153278	27154489	GSE148515_Galang_2020_GSM4473028_PC_ATAC_seq_rep2_ATACseq_SRR11539112_peak_9108	75	.	4.68641	10.0938	7.55925	557
chr17	27203617	27205152	GSE148515_Galang_2020_GSM4473028_PC_ATAC_seq_rep2_ATACseq_SRR11539112_peak_9109	529	.	14.0592	56.8576	52.926	804
chr17	27242445	27242951	GSE148515_Galang_2020_GSM4473028_PC_ATAC_seq_rep2_ATACseq_SRR11539112_peak_9110	91	.	5.11244	11.7071	9.10781	216
chr17	27245589	27246432	GSE148515_Galang_2020_GSM4473028_PC_ATAC_seq_rep2_ATACseq_SRR11539112_peak_9111	68	.	4.47339	9.31523	6.81488	758
chr17	27422856	27423417	GSE148515_Galang_2020_GSM4473028_PC_ATAC_seq_rep2_ATACseq_SRR11539112_peak_9112	34	.	3.4083	5.73966	3.43409	346
chr17	27445588	27446133	GSE148515_Galang_2020_GSM4473028_PC_ATAC_seq_rep2_ATACseq_SRR11539112_peak_9113	99	.	5.32546	12.5403	9.90973	423
chr17	27512240	27513064	GSE148515_Galang_2020_GSM4473028_PC_ATAC_seq_rep2_ATACseq_SRR11539112_peak_9114	40	.	3.62131	6.40891	4.05996	257
chr17	27513997	27514325	GSE148515_Galang_2020_GSM4473028_PC_ATAC_seq_rep2_ATACseq_SRR11539112_peak_9115	28	.	3.19528	5.09588	2.83689	264
chr17	27555304	27557547	GSE148515_Galang_2020_GSM4473028_PC_ATAC_seq_rep2_ATACseq_SRR11539112_peak_9116	278	.	9.37281	31.0199	27.8206	1334
chr17	27564608	27566504	GSE148515_Galang_2020_GSM4473028_PC_ATAC_seq_rep2_ATACseq_SRR11539112_peak_9117	387	.	11.503	42.2901	38.7674	1162
chr17	27571314	27572346	GSE148515_Galang_2020_GSM4473028_PC_ATAC_seq_rep2_ATACseq_SRR11539112_peak_9118	197	.	7.66867	22.6978	19.7409	371
chr17	27574547	27575300	GSE148515_Galang_2020_GSM4473028_PC_ATAC_seq_rep2_ATACseq_SRR11539112_peak_9119	53	.	4.04735	7.81849	5.3902	366
chr17	27586784	27588110	GSE148515_Galang_2020_GSM4473028_PC_ATAC_seq_rep2_ATACseq_SRR11539112_peak_9120	132	.	6.17754	16.0353	13.2834	490
chr17	27595377	27597200	GSE148515_Galang_2020_GSM4473028_PC_ATAC_seq_rep2_ATACseq_SRR11539112_peak_9121	566	.	14.6983	60.6535	56.612	1298
chr17	27603661	27604047	GSE148515_Galang_2020_GSM4473028_PC_ATAC_seq_rep2_ATACseq_SRR11539112_peak_9122	47	.	3.83433	7.10226	4.71257	186
chr17	27604338	27604914	GSE148515_Galang_2020_GSM4473028_PC_ATAC_seq_rep2_ATACseq_SRR11539112_peak_9123	40	.	3.62131	6.40891	4.05996	385
chr17	27622163	27624182	GSE148515_Galang_2020_GSM4473028_PC_ATAC_seq_rep2_ATACseq_SRR11539112_peak_9124	457	.	12.7811	49.4447	45.7181	1247
chr17	27634684	27635717	GSE148515_Galang_2020_GSM4473028_PC_ATAC_seq_rep2_ATACseq_SRR11539112_peak_9125	278	.	9.37281	31.0199	27.8206	584
chr17	27761578	27761861	GSE148515_Galang_2020_GSM4473028_PC_ATAC_seq_rep2_ATACseq_SRR11539112_peak_9126	40	.	3.62131	6.40891	4.05996	163
chr17	27796997	27797448	GSE148515_Galang_2020_GSM4473028_PC_ATAC_seq_rep2_ATACseq_SRR11539112_peak_9127	28	.	3.19528	5.09588	2.83689	356
chr17	27819571	27821522	GSE148515_Galang_2020_GSM4473028_PC_ATAC_seq_rep2_ATACseq_SRR11539112_peak_9128	445	.	12.5681	48.2336	44.541	1189
chr17	27856341	27857572	GSE148515_Galang_2020_GSM4473028_PC_ATAC_seq_rep2_ATACseq_SRR11539112_peak_9129	132	.	6.17754	16.0353	13.2834	108
chr17	27907388	27910197	GSE148515_Galang_2020_GSM4473028_PC_ATAC_seq_rep2_ATACseq_SRR11539112_peak_9130	299	.	9.79885	33.2024	29.9408	1981
chr17	27957497	27957801	GSE148515_Galang_2020_GSM4473028_PC_ATAC_seq_rep2_ATACseq_SRR11539112_peak_9131	22	.	2.98226	4.47908	2.27101	215
chr17	27971507	27972200	GSE148515_Galang_2020_GSM4473028_PC_ATAC_seq_rep2_ATACseq_SRR11539112_peak_9132	40	.	3.62131	6.40891	4.05996	236
chr17	27973487	27973835	GSE148515_Galang_2020_GSM4473028_PC_ATAC_seq_rep2_ATACseq_SRR11539112_peak_9133	40	.	3.62131	6.40891	4.05996	125
chr17	28007301	28009431	GSE148515_Galang_2020_GSM4473028_PC_ATAC_seq_rep2_ATACseq_SRR11539112_peak_9134	107	.	5.53848	13.3903	10.7289	716
chr17	28012823	28014345	GSE148515_Galang_2020_GSM4473028_PC_ATAC_seq_rep2_ATACseq_SRR11539112_peak_9135	159	.	6.81659	18.8118	15.9726	728
chr17	28020326	28020672	GSE148515_Galang_2020_GSM4473028_PC_ATAC_seq_rep2_ATACseq_SRR11539112_peak_9136	47	.	3.83433	7.10226	4.71257	185
chr17	28025862	28026136	GSE148515_Galang_2020_GSM4473028_PC_ATAC_seq_rep2_ATACseq_SRR11539112_peak_9137	17	.	2.76924	3.89095	1.73957	150
chr17	28079660	28080515	GSE148515_Galang_2020_GSM4473028_PC_ATAC_seq_rep2_ATACseq_SRR11539112_peak_9138	107	.	5.53848	13.3903	10.7289	368
chr17	28141426	28141823	GSE148515_Galang_2020_GSM4473028_PC_ATAC_seq_rep2_ATACseq_SRR11539112_peak_9139	40	.	3.62131	6.40891	4.05996	199
chr17	28176695	28177741	GSE148515_Galang_2020_GSM4473028_PC_ATAC_seq_rep2_ATACseq_SRR11539112_peak_9140	353	.	10.8639	38.8182	35.3958	538
chr17	28223502	28224419	GSE148515_Galang_2020_GSM4473028_PC_ATAC_seq_rep2_ATACseq_SRR11539112_peak_9141	99	.	5.32546	12.5403	9.90973	689
chr17	28225995	28226402	GSE148515_Galang_2020_GSM4473028_PC_ATAC_seq_rep2_ATACseq_SRR11539112_peak_9142	60	.	4.26037	8.55648	6.09115	17
chr17	28232278	28233599	GSE148515_Galang_2020_GSM4473028_PC_ATAC_seq_rep2_ATACseq_SRR11539112_peak_9143	387	.	11.503	42.2901	38.7674	442
chr17	28287737	28288175	GSE148515_Galang_2020_GSM4473028_PC_ATAC_seq_rep2_ATACseq_SRR11539112_peak_9144	60	.	4.26037	8.55648	6.09115	82
chr17	28313140	28314394	GSE148515_Galang_2020_GSM4473028_PC_ATAC_seq_rep2_ATACseq_SRR11539112_peak_9145	410	.	11.929	44.6446	41.0542	474
chr17	28327877	28329467	GSE148515_Galang_2020_GSM4473028_PC_ATAC_seq_rep2_ATACseq_SRR11539112_peak_9146	331	.	10.4379	36.5455	33.1877	750
chr17	28332895	28333188	GSE148515_Galang_2020_GSM4473028_PC_ATAC_seq_rep2_ATACseq_SRR11539112_peak_9147	28	.	3.19528	5.09588	2.83689	208
chr17	28340450	28341950	GSE148515_Galang_2020_GSM4473028_PC_ATAC_seq_rep2_ATACseq_SRR11539112_peak_9148	257	.	8.94678	28.8762	25.7388	769
chr17	28344094	28345917	GSE148515_Galang_2020_GSM4473028_PC_ATAC_seq_rep2_ATACseq_SRR11539112_peak_9149	99	.	5.32546	12.5403	9.90973	349
chr17	28349002	28351726	GSE148515_Galang_2020_GSM4473028_PC_ATAC_seq_rep2_ATACseq_SRR11539112_peak_9150	492	.	13.4202	53.1204	49.2919	1898
chr17	28485480	28486747	GSE148515_Galang_2020_GSM4473028_PC_ATAC_seq_rep2_ATACseq_SRR11539112_peak_9151	267	.	9.1598	29.9431	26.7749	576
chr17	28517537	28518372	GSE148515_Galang_2020_GSM4473028_PC_ATAC_seq_rep2_ATACseq_SRR11539112_peak_9152	132	.	6.17754	16.0353	13.2834	216
chr17	28522514	28523808	GSE148515_Galang_2020_GSM4473028_PC_ATAC_seq_rep2_ATACseq_SRR11539112_peak_9153	141	.	6.39056	16.9468	14.1655	287
chr17	28524140	28524671	GSE148515_Galang_2020_GSM4473028_PC_ATAC_seq_rep2_ATACseq_SRR11539112_peak_9154	17	.	2.76924	3.89095	1.73957	96
chr17	28621334	28622637	GSE148515_Galang_2020_GSM4473028_PC_ATAC_seq_rep2_ATACseq_SRR11539112_peak_9155	197	.	7.66867	22.6978	19.7409	956
chr17	28690625	28692793	GSE148515_Galang_2020_GSM4473028_PC_ATAC_seq_rep2_ATACseq_SRR11539112_peak_9156	566	.	14.6983	60.6535	56.612	702
chr17	28800535	28802228	GSE148515_Galang_2020_GSM4473028_PC_ATAC_seq_rep2_ATACseq_SRR11539112_peak_9157	541	.	14.2722	58.1165	54.1488	1111
chr17	28874942	28875422	GSE148515_Galang_2020_GSM4473028_PC_ATAC_seq_rep2_ATACseq_SRR11539112_peak_9158	53	.	4.04735	7.81849	5.3902	48
chr17	28930355	28931261	GSE148515_Galang_2020_GSM4473028_PC_ATAC_seq_rep2_ATACseq_SRR11539112_peak_9159	91	.	5.11244	11.7071	9.10781	166
chr17	28951959	28953597	GSE148515_Galang_2020_GSM4473028_PC_ATAC_seq_rep2_ATACseq_SRR11539112_peak_9160	529	.	14.0592	56.8576	52.926	581
chr17	29007345	29008210	GSE148515_Galang_2020_GSM4473028_PC_ATAC_seq_rep2_ATACseq_SRR11539112_peak_9161	159	.	6.81659	18.8118	15.9726	576
chr17	29031999	29033080	GSE148515_Galang_2020_GSM4473028_PC_ATAC_seq_rep2_ATACseq_SRR11539112_peak_9162	469	.	12.9941	50.6629	46.9024	470
chr17	29033364	29033686	GSE148515_Galang_2020_GSM4473028_PC_ATAC_seq_rep2_ATACseq_SRR11539112_peak_9163	34	.	3.4083	5.73966	3.43409	207
chr17	29034040	29034441	GSE148515_Galang_2020_GSM4473028_PC_ATAC_seq_rep2_ATACseq_SRR11539112_peak_9164	34	.	3.4083	5.73966	3.43409	40
chr17	29037303	29037899	GSE148515_Galang_2020_GSM4473028_PC_ATAC_seq_rep2_ATACseq_SRR11539112_peak_9165	40	.	3.62131	6.40891	4.05996	288
chr17	29046071	29046388	GSE148515_Galang_2020_GSM4473028_PC_ATAC_seq_rep2_ATACseq_SRR11539112_peak_9166	53	.	4.04735	7.81849	5.3902	135
chr17	29048712	29049048	GSE148515_Galang_2020_GSM4473028_PC_ATAC_seq_rep2_ATACseq_SRR11539112_peak_9167	28	.	3.19528	5.09588	2.83689	326
chr17	29050683	29051377	GSE148515_Galang_2020_GSM4473028_PC_ATAC_seq_rep2_ATACseq_SRR11539112_peak_9168	53	.	4.04735	7.81849	5.3902	383
chr17	29093355	29095888	GSE148515_Galang_2020_GSM4473028_PC_ATAC_seq_rep2_ATACseq_SRR11539112_peak_9169	457	.	12.7811	49.4447	45.7181	2029
chr17	29176415	29176715	GSE148515_Galang_2020_GSM4473028_PC_ATAC_seq_rep2_ATACseq_SRR11539112_peak_9170	47	.	3.83433	7.10226	4.71257	101
chr17	29177202	29177629	GSE148515_Galang_2020_GSM4473028_PC_ATAC_seq_rep2_ATACseq_SRR11539112_peak_9171	53	.	4.04735	7.81849	5.3902	228
chr17	29179333	29179990	GSE148515_Galang_2020_GSM4473028_PC_ATAC_seq_rep2_ATACseq_SRR11539112_peak_9172	47	.	3.83433	7.10226	4.71257	42
chr17	29235861	29238797	GSE148515_Galang_2020_GSM4473028_PC_ATAC_seq_rep2_ATACseq_SRR11539112_peak_9173	310	.	10.0119	34.3077	31.0141	2094
chr17	29244220	29244595	GSE148515_Galang_2020_GSM4473028_PC_ATAC_seq_rep2_ATACseq_SRR11539112_peak_9174	22	.	2.98226	4.47908	2.27101	99
chr17	29246528	29248285	GSE148515_Galang_2020_GSM4473028_PC_ATAC_seq_rep2_ATACseq_SRR11539112_peak_9175	107	.	5.53848	13.3903	10.7289	1601
chr17	29249192	29254734	GSE148515_Galang_2020_GSM4473028_PC_ATAC_seq_rep2_ATACseq_SRR11539112_peak_9176	410	.	11.929	44.6446	41.0542	2856
chr17	29256235	29258199	GSE148515_Galang_2020_GSM4473028_PC_ATAC_seq_rep2_ATACseq_SRR11539112_peak_9177	288	.	9.58583	32.1064	28.8763	918
chr17	29258567	29259719	GSE148515_Galang_2020_GSM4473028_PC_ATAC_seq_rep2_ATACseq_SRR11539112_peak_9178	60	.	4.26037	8.55648	6.09115	1018
chr17	29263937	29264613	GSE148515_Galang_2020_GSM4473028_PC_ATAC_seq_rep2_ATACseq_SRR11539112_peak_9179	68	.	4.47339	9.31523	6.81488	256
chr17	29268534	29269462	GSE148515_Galang_2020_GSM4473028_PC_ATAC_seq_rep2_ATACseq_SRR11539112_peak_9180	207	.	7.88168	23.6997	20.7131	434
chr17	29341604	29342483	GSE148515_Galang_2020_GSM4473028_PC_ATAC_seq_rep2_ATACseq_SRR11539112_peak_9181	83	.	4.89943	10.8913	8.32397	430
chr17	29346897	29348406	GSE148515_Galang_2020_GSM4473028_PC_ATAC_seq_rep2_ATACseq_SRR11539112_peak_9182	433	.	12.3551	47.0299	43.3714	957
chr17	29355478	29357511	GSE148515_Galang_2020_GSM4473028_PC_ATAC_seq_rep2_ATACseq_SRR11539112_peak_9183	469	.	12.9941	50.6629	46.9024	919
chr17	29371013	29371449	GSE148515_Galang_2020_GSM4473028_PC_ATAC_seq_rep2_ATACseq_SRR11539112_peak_9184	34	.	3.4083	5.73966	3.43409	126
chr17	29396916	29398218	GSE148515_Galang_2020_GSM4473028_PC_ATAC_seq_rep2_ATACseq_SRR11539112_peak_9185	91	.	5.11244	11.7071	9.10781	185
chr17	29422961	29423590	GSE148515_Galang_2020_GSM4473028_PC_ATAC_seq_rep2_ATACseq_SRR11539112_peak_9186	132	.	6.17754	16.0353	13.2834	208
chr17	29433255	29433719	GSE148515_Galang_2020_GSM4473028_PC_ATAC_seq_rep2_ATACseq_SRR11539112_peak_9187	68	.	4.47339	9.31523	6.81488	183
chr17	29436958	29439972	GSE148515_Galang_2020_GSM4473028_PC_ATAC_seq_rep2_ATACseq_SRR11539112_peak_9188	387	.	11.503	42.2901	38.7674	571
chr17	29451177	29451478	GSE148515_Galang_2020_GSM4473028_PC_ATAC_seq_rep2_ATACseq_SRR11539112_peak_9189	28	.	3.19528	5.09588	2.83689	209
chr17	29455325	29458614	GSE148515_Galang_2020_GSM4473028_PC_ATAC_seq_rep2_ATACseq_SRR11539112_peak_9190	410	.	11.929	44.6446	41.0542	2616
chr17	29459243	29459801	GSE148515_Galang_2020_GSM4473028_PC_ATAC_seq_rep2_ATACseq_SRR11539112_peak_9191	53	.	4.04735	7.81849	5.3902	448
chr17	29463728	29464319	GSE148515_Galang_2020_GSM4473028_PC_ATAC_seq_rep2_ATACseq_SRR11539112_peak_9192	47	.	3.83433	7.10226	4.71257	132
chr17	29489109	29493089	GSE148515_Galang_2020_GSM4473028_PC_ATAC_seq_rep2_ATACseq_SRR11539112_peak_9193	628	.	15.7634	67.1036	62.8791	1662
chr17	29549579	29550350	GSE148515_Galang_2020_GSM4473028_PC_ATAC_seq_rep2_ATACseq_SRR11539112_peak_9194	288	.	9.58583	32.1064	28.8763	296
chr17	29614459	29615241	GSE148515_Galang_2020_GSM4473028_PC_ATAC_seq_rep2_ATACseq_SRR11539112_peak_9195	159	.	6.81659	18.8118	15.9726	398
chr17	29660233	29661177	GSE148515_Galang_2020_GSM4473028_PC_ATAC_seq_rep2_ATACseq_SRR11539112_peak_9196	236	.	8.52074	26.7733	23.697	363
chr17	29708644	29709257	GSE148515_Galang_2020_GSM4473028_PC_ATAC_seq_rep2_ATACseq_SRR11539112_peak_9197	17	.	2.76924	3.89095	1.73957	447
chr17	29710668	29711494	GSE148515_Galang_2020_GSM4473028_PC_ATAC_seq_rep2_ATACseq_SRR11539112_peak_9198	60	.	4.26037	8.55648	6.09115	274
chr17	29738403	29738927	GSE148515_Galang_2020_GSM4473028_PC_ATAC_seq_rep2_ATACseq_SRR11539112_peak_9199	60	.	4.26037	8.55648	6.09115	258
chr17	29823342	29824404	GSE148515_Galang_2020_GSM4473028_PC_ATAC_seq_rep2_ATACseq_SRR11539112_peak_9200	107	.	5.53848	13.3903	10.7289	311
chr17	29842356	29842800	GSE148515_Galang_2020_GSM4473028_PC_ATAC_seq_rep2_ATACseq_SRR11539112_peak_9201	28	.	3.19528	5.09588	2.83689	328
chr17	29885681	29889748	GSE148515_Galang_2020_GSM4473028_PC_ATAC_seq_rep2_ATACseq_SRR11539112_peak_9202	168	.	7.02961	19.7643	16.896	2952
chr17	29929688	29930095	GSE148515_Galang_2020_GSM4473028_PC_ATAC_seq_rep2_ATACseq_SRR11539112_peak_9203	28	.	3.19528	5.09588	2.83689	201
chr17	30003943	30005852	GSE148515_Galang_2020_GSM4473028_PC_ATAC_seq_rep2_ATACseq_SRR11539112_peak_9204	937	.	20.6628	98.5189	93.7256	901
chr17	30145992	30146345	GSE148515_Galang_2020_GSM4473028_PC_ATAC_seq_rep2_ATACseq_SRR11539112_peak_9205	17	.	2.76924	3.89095	1.73957	3
chr17	30146745	30147361	GSE148515_Galang_2020_GSM4473028_PC_ATAC_seq_rep2_ATACseq_SRR11539112_peak_9206	47	.	3.83433	7.10226	4.71257	183
chr17	30177528	30177817	GSE148515_Galang_2020_GSM4473028_PC_ATAC_seq_rep2_ATACseq_SRR11539112_peak_9207	22	.	2.98226	4.47908	2.27101	226
chr17	30188152	30188983	GSE148515_Galang_2020_GSM4473028_PC_ATAC_seq_rep2_ATACseq_SRR11539112_peak_9208	75	.	4.68641	10.0938	7.55925	213
chr17	30196580	30197330	GSE148515_Galang_2020_GSM4473028_PC_ATAC_seq_rep2_ATACseq_SRR11539112_peak_9209	40	.	3.62131	6.40891	4.05996	623
chr17	30197644	30198057	GSE148515_Galang_2020_GSM4473028_PC_ATAC_seq_rep2_ATACseq_SRR11539112_peak_9210	40	.	3.62131	6.40891	4.05996	307
chr17	30198849	30199461	GSE148515_Galang_2020_GSM4473028_PC_ATAC_seq_rep2_ATACseq_SRR11539112_peak_9211	34	.	3.4083	5.73966	3.43409	407
chr17	30199783	30200364	GSE148515_Galang_2020_GSM4473028_PC_ATAC_seq_rep2_ATACseq_SRR11539112_peak_9212	34	.	3.4083	5.73966	3.43409	176
chr17	30215175	30216178	GSE148515_Galang_2020_GSM4473028_PC_ATAC_seq_rep2_ATACseq_SRR11539112_peak_9213	34	.	3.4083	5.73966	3.43409	264
chr17	30437313	30437652	GSE148515_Galang_2020_GSM4473028_PC_ATAC_seq_rep2_ATACseq_SRR11539112_peak_9214	22	.	2.98226	4.47908	2.27101	7
chr17	30484334	30485280	GSE148515_Galang_2020_GSM4473028_PC_ATAC_seq_rep2_ATACseq_SRR11539112_peak_9215	47	.	3.83433	7.10226	4.71257	693
chr17	30575578	30577047	GSE148515_Galang_2020_GSM4473028_PC_ATAC_seq_rep2_ATACseq_SRR11539112_peak_9216	445	.	12.5681	48.2336	44.541	818
chr17	30612023	30612747	GSE148515_Galang_2020_GSM4473028_PC_ATAC_seq_rep2_ATACseq_SRR11539112_peak_9217	226	.	8.30772	25.7377	22.6913	524
chr17	31057665	31058349	GSE148515_Galang_2020_GSM4473028_PC_ATAC_seq_rep2_ATACseq_SRR11539112_peak_9218	68	.	4.47339	9.31523	6.81488	414
chr17	31071090	31073708	GSE148515_Galang_2020_GSM4473028_PC_ATAC_seq_rep2_ATACseq_SRR11539112_peak_9219	99	.	5.32546	12.5403	9.90973	645
chr17	31254527	31254795	GSE148515_Galang_2020_GSM4473028_PC_ATAC_seq_rep2_ATACseq_SRR11539112_peak_9220	28	.	3.19528	5.09588	2.83689	41
chr17	31276976	31277540	GSE148515_Galang_2020_GSM4473028_PC_ATAC_seq_rep2_ATACseq_SRR11539112_peak_9221	115	.	5.7515	14.2566	11.5647	358
chr17	31295536	31296546	GSE148515_Galang_2020_GSM4473028_PC_ATAC_seq_rep2_ATACseq_SRR11539112_peak_9222	53	.	4.04735	7.81849	5.3902	570
chr17	31315280	31315795	GSE148515_Galang_2020_GSM4473028_PC_ATAC_seq_rep2_ATACseq_SRR11539112_peak_9223	53	.	4.04735	7.81849	5.3902	247
chr17	31321102	31321839	GSE148515_Galang_2020_GSM4473028_PC_ATAC_seq_rep2_ATACseq_SRR11539112_peak_9224	75	.	4.68641	10.0938	7.55925	430
chr17	31330690	31331109	GSE148515_Galang_2020_GSM4473028_PC_ATAC_seq_rep2_ATACseq_SRR11539112_peak_9225	60	.	4.26037	8.55648	6.09115	181
chr17	31419866	31420928	GSE148515_Galang_2020_GSM4473028_PC_ATAC_seq_rep2_ATACseq_SRR11539112_peak_9226	91	.	5.11244	11.7071	9.10781	308
chr17	31456801	31457140	GSE148515_Galang_2020_GSM4473028_PC_ATAC_seq_rep2_ATACseq_SRR11539112_peak_9227	28	.	3.19528	5.09588	2.83689	299
chr17	31511895	31512385	GSE148515_Galang_2020_GSM4473028_PC_ATAC_seq_rep2_ATACseq_SRR11539112_peak_9228	99	.	5.32546	12.5403	9.90973	134
chr17	31519561	31521056	GSE148515_Galang_2020_GSM4473028_PC_ATAC_seq_rep2_ATACseq_SRR11539112_peak_9229	236	.	8.52074	26.7733	23.697	549
chr17	31563928	31565786	GSE148515_Galang_2020_GSM4473028_PC_ATAC_seq_rep2_ATACseq_SRR11539112_peak_9230	867	.	19.5977	91.4673	86.752	1024
chr17	31636816	31637185	GSE148515_Galang_2020_GSM4473028_PC_ATAC_seq_rep2_ATACseq_SRR11539112_peak_9231	22	.	2.98226	4.47908	2.27101	186
chr17	31657837	31659230	GSE148515_Galang_2020_GSM4473028_PC_ATAC_seq_rep2_ATACseq_SRR11539112_peak_9232	492	.	13.4202	53.1204	49.2919	1096
chr17	31685600	31686447	GSE148515_Galang_2020_GSM4473028_PC_ATAC_seq_rep2_ATACseq_SRR11539112_peak_9233	83	.	4.89943	10.8913	8.32397	181
chr17	31692426	31692697	GSE148515_Galang_2020_GSM4473028_PC_ATAC_seq_rep2_ATACseq_SRR11539112_peak_9234	28	.	3.19528	5.09588	2.83689	80
chr17	31693213	31694004	GSE148515_Galang_2020_GSM4473028_PC_ATAC_seq_rep2_ATACseq_SRR11539112_peak_9235	132	.	6.17754	16.0353	13.2834	517
chr17	31729018	31729355	GSE148515_Galang_2020_GSM4473028_PC_ATAC_seq_rep2_ATACseq_SRR11539112_peak_9236	40	.	3.62131	6.40891	4.05996	285
chr17	31730927	31731452	GSE148515_Galang_2020_GSM4473028_PC_ATAC_seq_rep2_ATACseq_SRR11539112_peak_9237	68	.	4.47339	9.31523	6.81488	260
chr17	31746539	31747809	GSE148515_Galang_2020_GSM4473028_PC_ATAC_seq_rep2_ATACseq_SRR11539112_peak_9238	168	.	7.02961	19.7643	16.896	330
chr17	31766878	31767876	GSE148515_Galang_2020_GSM4473028_PC_ATAC_seq_rep2_ATACseq_SRR11539112_peak_9239	197	.	7.66867	22.6978	19.7409	587
chr17	31789614	31791128	GSE148515_Galang_2020_GSM4473028_PC_ATAC_seq_rep2_ATACseq_SRR11539112_peak_9240	141	.	6.39056	16.9468	14.1655	1177
chr17	31826598	31827645	GSE148515_Galang_2020_GSM4473028_PC_ATAC_seq_rep2_ATACseq_SRR11539112_peak_9241	99	.	5.32546	12.5403	9.90973	480
chr17	31834823	31835099	GSE148515_Galang_2020_GSM4473028_PC_ATAC_seq_rep2_ATACseq_SRR11539112_peak_9242	34	.	3.4083	5.73966	3.43409	13
chr17	31843237	31843825	GSE148515_Galang_2020_GSM4473028_PC_ATAC_seq_rep2_ATACseq_SRR11539112_peak_9243	47	.	3.83433	7.10226	4.71257	497
chr17	31845886	31847842	GSE148515_Galang_2020_GSM4473028_PC_ATAC_seq_rep2_ATACseq_SRR11539112_peak_9244	60	.	4.26037	8.55648	6.09115	1239
chr17	31851195	31851489	GSE148515_Galang_2020_GSM4473028_PC_ATAC_seq_rep2_ATACseq_SRR11539112_peak_9245	47	.	3.83433	7.10226	4.71257	115
chr17	31853478	31854114	GSE148515_Galang_2020_GSM4473028_PC_ATAC_seq_rep2_ATACseq_SRR11539112_peak_9246	40	.	3.62131	6.40891	4.05996	69
chr17	31854756	31858099	GSE148515_Galang_2020_GSM4473028_PC_ATAC_seq_rep2_ATACseq_SRR11539112_peak_9247	680	.	16.6154	72.369	68.0076	1296
chr17	31865304	31865926	GSE148515_Galang_2020_GSM4473028_PC_ATAC_seq_rep2_ATACseq_SRR11539112_peak_9248	47	.	3.83433	7.10226	4.71257	243
chr17	31889317	31890026	GSE148515_Galang_2020_GSM4473028_PC_ATAC_seq_rep2_ATACseq_SRR11539112_peak_9249	47	.	3.83433	7.10226	4.71257	255
chr17	31892775	31893570	GSE148515_Galang_2020_GSM4473028_PC_ATAC_seq_rep2_ATACseq_SRR11539112_peak_9250	124	.	5.96452	15.1384	12.4163	204
chr17	31901798	31902514	GSE148515_Galang_2020_GSM4473028_PC_ATAC_seq_rep2_ATACseq_SRR11539112_peak_9251	91	.	5.11244	11.7071	9.10781	373
chr17	32017845	32018886	GSE148515_Galang_2020_GSM4473028_PC_ATAC_seq_rep2_ATACseq_SRR11539112_peak_9252	178	.	7.24263	20.7297	17.8321	473
chr17	32025292	32025629	GSE148515_Galang_2020_GSM4473028_PC_ATAC_seq_rep2_ATACseq_SRR11539112_peak_9253	28	.	3.19528	5.09588	2.83689	297
chr17	32036130	32036855	GSE148515_Galang_2020_GSM4473028_PC_ATAC_seq_rep2_ATACseq_SRR11539112_peak_9254	83	.	4.89943	10.8913	8.32397	212
chr17	32099958	32100467	GSE148515_Galang_2020_GSM4473028_PC_ATAC_seq_rep2_ATACseq_SRR11539112_peak_9255	28	.	3.19528	5.09588	2.83689	46
chr17	32165236	32166181	GSE148515_Galang_2020_GSM4473028_PC_ATAC_seq_rep2_ATACseq_SRR11539112_peak_9256	22	.	2.98226	4.47908	2.27101	555
chr17	32283258	32284989	GSE148515_Galang_2020_GSM4473028_PC_ATAC_seq_rep2_ATACseq_SRR11539112_peak_9257	310	.	10.0119	34.3077	31.0141	1151
chr17	32320110	32322233	GSE148515_Galang_2020_GSM4473028_PC_ATAC_seq_rep2_ATACseq_SRR11539112_peak_9258	706	.	17.0415	75.0352	70.6095	1069
chr17	32349175	32351097	GSE148515_Galang_2020_GSM4473028_PC_ATAC_seq_rep2_ATACseq_SRR11539112_peak_9259	247	.	8.73376	27.8196	24.7125	1411
chr17	32363912	32365050	GSE148515_Galang_2020_GSM4473028_PC_ATAC_seq_rep2_ATACseq_SRR11539112_peak_9260	257	.	8.94678	28.8762	25.7388	512
chr17	32388379	32389818	GSE148515_Galang_2020_GSM4473028_PC_ATAC_seq_rep2_ATACseq_SRR11539112_peak_9261	399	.	11.716	43.4635	39.9071	939
chr17	32505328	32506851	GSE148515_Galang_2020_GSM4473028_PC_ATAC_seq_rep2_ATACseq_SRR11539112_peak_9262	115	.	5.7515	14.2566	11.5647	531
chr17	32536291	32536758	GSE148515_Galang_2020_GSM4473028_PC_ATAC_seq_rep2_ATACseq_SRR11539112_peak_9263	75	.	4.68641	10.0938	7.55925	336
chr17	32787485	32788427	GSE148515_Galang_2020_GSM4473028_PC_ATAC_seq_rep2_ATACseq_SRR11539112_peak_9264	132	.	6.17754	16.0353	13.2834	579
chr17	32891235	32891998	GSE148515_Galang_2020_GSM4473028_PC_ATAC_seq_rep2_ATACseq_SRR11539112_peak_9265	115	.	5.7515	14.2566	11.5647	423
chr17	32946986	32947842	GSE148515_Galang_2020_GSM4473028_PC_ATAC_seq_rep2_ATACseq_SRR11539112_peak_9266	91	.	5.11244	11.7071	9.10781	532
chr17	32965443	32966384	GSE148515_Galang_2020_GSM4473028_PC_ATAC_seq_rep2_ATACseq_SRR11539112_peak_9267	132	.	6.17754	16.0353	13.2834	354
chr17	33033079	33033386	GSE148515_Galang_2020_GSM4473028_PC_ATAC_seq_rep2_ATACseq_SRR11539112_peak_9268	34	.	3.4083	5.73966	3.43409	146
chr17	33089281	33089577	GSE148515_Galang_2020_GSM4473028_PC_ATAC_seq_rep2_ATACseq_SRR11539112_peak_9269	47	.	3.83433	7.10226	4.71257	197
chr17	33092516	33092818	GSE148515_Galang_2020_GSM4473028_PC_ATAC_seq_rep2_ATACseq_SRR11539112_peak_9270	28	.	3.19528	5.09588	2.83689	100
chr17	33358565	33359136	GSE148515_Galang_2020_GSM4473028_PC_ATAC_seq_rep2_ATACseq_SRR11539112_peak_9271	107	.	5.53848	13.3903	10.7289	216
chr17	33394262	33394850	GSE148515_Galang_2020_GSM4473028_PC_ATAC_seq_rep2_ATACseq_SRR11539112_peak_9272	68	.	4.47339	9.31523	6.81488	96
chr17	33628914	33630309	GSE148515_Galang_2020_GSM4473028_PC_ATAC_seq_rep2_ATACseq_SRR11539112_peak_9273	124	.	5.96452	15.1384	12.4163	215
chr17	33684375	33685656	GSE148515_Galang_2020_GSM4473028_PC_ATAC_seq_rep2_ATACseq_SRR11539112_peak_9274	267	.	9.1598	29.9431	26.7749	935
chr17	33718335	33719197	GSE148515_Galang_2020_GSM4473028_PC_ATAC_seq_rep2_ATACseq_SRR11539112_peak_9275	267	.	9.1598	29.9431	26.7749	451
chr17	33745620	33746359	GSE148515_Galang_2020_GSM4473028_PC_ATAC_seq_rep2_ATACseq_SRR11539112_peak_9276	115	.	5.7515	14.2566	11.5647	561
chr17	33755620	33756977	GSE148515_Galang_2020_GSM4473028_PC_ATAC_seq_rep2_ATACseq_SRR11539112_peak_9277	40	.	3.62131	6.40891	4.05996	532
chr17	33757511	33757855	GSE148515_Galang_2020_GSM4473028_PC_ATAC_seq_rep2_ATACseq_SRR11539112_peak_9278	34	.	3.4083	5.73966	3.43409	137
chr17	33759275	33761011	GSE148515_Galang_2020_GSM4473028_PC_ATAC_seq_rep2_ATACseq_SRR11539112_peak_9279	680	.	16.6154	72.369	68.0076	1064
chr17	33778750	33781852	GSE148515_Galang_2020_GSM4473028_PC_ATAC_seq_rep2_ATACseq_SRR11539112_peak_9280	399	.	11.716	43.4635	39.9071	718
chr17	33783303	33783733	GSE148515_Galang_2020_GSM4473028_PC_ATAC_seq_rep2_ATACseq_SRR11539112_peak_9281	40	.	3.62131	6.40891	4.05996	168
chr17	33810157	33811632	GSE148515_Galang_2020_GSM4473028_PC_ATAC_seq_rep2_ATACseq_SRR11539112_peak_9282	197	.	7.66867	22.6978	19.7409	332
chr17	33817166	33818205	GSE148515_Galang_2020_GSM4473028_PC_ATAC_seq_rep2_ATACseq_SRR11539112_peak_9283	247	.	8.73376	27.8196	24.7125	537
chr17	33821736	33822035	GSE148515_Galang_2020_GSM4473028_PC_ATAC_seq_rep2_ATACseq_SRR11539112_peak_9284	40	.	3.62131	6.40891	4.05996	192
chr17	33823751	33825061	GSE148515_Galang_2020_GSM4473028_PC_ATAC_seq_rep2_ATACseq_SRR11539112_peak_9285	178	.	7.24263	20.7297	17.8321	753
chr17	33843032	33843696	GSE148515_Galang_2020_GSM4473028_PC_ATAC_seq_rep2_ATACseq_SRR11539112_peak_9286	141	.	6.39056	16.9468	14.1655	215
chr17	33890068	33891149	GSE148515_Galang_2020_GSM4473028_PC_ATAC_seq_rep2_ATACseq_SRR11539112_peak_9287	541	.	14.2722	58.1165	54.1488	794
chr17	33908680	33910315	GSE148515_Galang_2020_GSM4473028_PC_ATAC_seq_rep2_ATACseq_SRR11539112_peak_9288	529	.	14.0592	56.8576	52.926	629
chr17	33915014	33916898	GSE148515_Galang_2020_GSM4473028_PC_ATAC_seq_rep2_ATACseq_SRR11539112_peak_9289	445	.	12.5681	48.2336	44.541	1023
chr17	33918528	33921033	GSE148515_Galang_2020_GSM4473028_PC_ATAC_seq_rep2_ATACseq_SRR11539112_peak_9290	226	.	8.30772	25.7377	22.6913	1097
chr17	33929265	33930895	GSE148515_Galang_2020_GSM4473028_PC_ATAC_seq_rep2_ATACseq_SRR11539112_peak_9291	187	.	7.45565	21.7077	18.7803	452
chr17	33940269	33941366	GSE148515_Galang_2020_GSM4473028_PC_ATAC_seq_rep2_ATACseq_SRR11539112_peak_9292	168	.	7.02961	19.7643	16.896	332
chr17	33950877	33951887	GSE148515_Galang_2020_GSM4473028_PC_ATAC_seq_rep2_ATACseq_SRR11539112_peak_9293	68	.	4.47339	9.31523	6.81488	217
chr17	33954612	33956352	GSE148515_Galang_2020_GSM4473028_PC_ATAC_seq_rep2_ATACseq_SRR11539112_peak_9294	480	.	13.2071	51.8882	48.0938	1109
chr17	33981015	33982389	GSE148515_Galang_2020_GSM4473028_PC_ATAC_seq_rep2_ATACseq_SRR11539112_peak_9295	115	.	5.7515	14.2566	11.5647	349
chr17	33999111	34000463	GSE148515_Galang_2020_GSM4473028_PC_ATAC_seq_rep2_ATACseq_SRR11539112_peak_9296	107	.	5.53848	13.3903	10.7289	1097
chr17	34023958	34025885	GSE148515_Galang_2020_GSM4473028_PC_ATAC_seq_rep2_ATACseq_SRR11539112_peak_9297	342	.	10.6509	37.6776	34.2875	685
chr17	34026969	34028331	GSE148515_Galang_2020_GSM4473028_PC_ATAC_seq_rep2_ATACseq_SRR11539112_peak_9298	197	.	7.66867	22.6978	19.7409	1049
chr17	34030645	34032854	GSE148515_Galang_2020_GSM4473028_PC_ATAC_seq_rep2_ATACseq_SRR11539112_peak_9299	680	.	16.6154	72.369	68.0076	1143
chr17	34038665	34039449	GSE148515_Galang_2020_GSM4473028_PC_ATAC_seq_rep2_ATACseq_SRR11539112_peak_9300	28	.	3.19528	5.09588	2.83689	345
chr17	34109670	34110382	GSE148515_Galang_2020_GSM4473028_PC_ATAC_seq_rep2_ATACseq_SRR11539112_peak_9301	40	.	3.62131	6.40891	4.05996	440
chr17	34116629	34123786	GSE148515_Galang_2020_GSM4473028_PC_ATAC_seq_rep2_ATACseq_SRR11539112_peak_9302	853	.	19.3847	90.0709	85.3763	3202
chr17	34134896	34136052	GSE148515_Galang_2020_GSM4473028_PC_ATAC_seq_rep2_ATACseq_SRR11539112_peak_9303	353	.	10.8639	38.8182	35.3958	600
chr17	34186846	34188374	GSE148515_Galang_2020_GSM4473028_PC_ATAC_seq_rep2_ATACseq_SRR11539112_peak_9304	124	.	5.96452	15.1384	12.4163	587
chr17	34197498	34197782	GSE148515_Galang_2020_GSM4473028_PC_ATAC_seq_rep2_ATACseq_SRR11539112_peak_9305	60	.	4.26037	8.55648	6.09115	158
chr17	34263162	34263435	GSE148515_Galang_2020_GSM4473028_PC_ATAC_seq_rep2_ATACseq_SRR11539112_peak_9306	22	.	2.98226	4.47908	2.27101	183
chr17	34267783	34268146	GSE148515_Galang_2020_GSM4473028_PC_ATAC_seq_rep2_ATACseq_SRR11539112_peak_9307	22	.	2.98226	4.47908	2.27101	265
chr17	34398456	34398811	GSE148515_Galang_2020_GSM4473028_PC_ATAC_seq_rep2_ATACseq_SRR11539112_peak_9308	22	.	2.98226	4.47908	2.27101	206
chr17	34586349	34588587	GSE148515_Galang_2020_GSM4473028_PC_ATAC_seq_rep2_ATACseq_SRR11539112_peak_9309	365	.	11.077	39.9673	36.5121	986
chr17	34589256	34589657	GSE148515_Galang_2020_GSM4473028_PC_ATAC_seq_rep2_ATACseq_SRR11539112_peak_9310	22	.	2.98226	4.47908	2.27101	337
chr17	34591647	34593667	GSE148515_Galang_2020_GSM4473028_PC_ATAC_seq_rep2_ATACseq_SRR11539112_peak_9311	236	.	8.52074	26.7733	23.697	488
chr17	34602678	34607366	GSE148515_Galang_2020_GSM4473028_PC_ATAC_seq_rep2_ATACseq_SRR11539112_peak_9312	881	.	19.8107	92.8684	88.1344	1212
chr17	34626740	34628547	GSE148515_Galang_2020_GSM4473028_PC_ATAC_seq_rep2_ATACseq_SRR11539112_peak_9313	226	.	8.30772	25.7377	22.6913	784
chr17	34629136	34629606	GSE148515_Galang_2020_GSM4473028_PC_ATAC_seq_rep2_ATACseq_SRR11539112_peak_9314	22	.	2.98226	4.47908	2.27101	5
chr17	34644653	34645196	GSE148515_Galang_2020_GSM4473028_PC_ATAC_seq_rep2_ATACseq_SRR11539112_peak_9315	159	.	6.81659	18.8118	15.9726	160
chr17	34646647	34647939	GSE148515_Galang_2020_GSM4473028_PC_ATAC_seq_rep2_ATACseq_SRR11539112_peak_9316	376	.	11.29	41.1247	37.6362	569
chr17	34654534	34654865	GSE148515_Galang_2020_GSM4473028_PC_ATAC_seq_rep2_ATACseq_SRR11539112_peak_9317	28	.	3.19528	5.09588	2.83689	13
chr17	34655378	34655883	GSE148515_Galang_2020_GSM4473028_PC_ATAC_seq_rep2_ATACseq_SRR11539112_peak_9318	47	.	3.83433	7.10226	4.71257	131
chr17	34660963	34661483	GSE148515_Galang_2020_GSM4473028_PC_ATAC_seq_rep2_ATACseq_SRR11539112_peak_9319	22	.	2.98226	4.47908	2.27101	79
chr17	34671576	34671859	GSE148515_Galang_2020_GSM4473028_PC_ATAC_seq_rep2_ATACseq_SRR11539112_peak_9320	17	.	2.76924	3.89095	1.73957	60
chr17	34836147	34838002	GSE148515_Galang_2020_GSM4473028_PC_ATAC_seq_rep2_ATACseq_SRR11539112_peak_9321	376	.	11.29	41.1247	37.6362	892
chr17	34849726	34850680	GSE148515_Galang_2020_GSM4473028_PC_ATAC_seq_rep2_ATACseq_SRR11539112_peak_9322	226	.	8.30772	25.7377	22.6913	540
chr17	34894054	34895675	GSE148515_Galang_2020_GSM4473028_PC_ATAC_seq_rep2_ATACseq_SRR11539112_peak_9323	469	.	12.9941	50.6629	46.9024	534
chr17	34897874	34899633	GSE148515_Galang_2020_GSM4473028_PC_ATAC_seq_rep2_ATACseq_SRR11539112_peak_9324	216	.	8.0947	24.7131	21.6968	635
chr17	34930972	34931758	GSE148515_Galang_2020_GSM4473028_PC_ATAC_seq_rep2_ATACseq_SRR11539112_peak_9325	299	.	9.79885	33.2024	29.9408	335
chr17	34952147	34952955	GSE148515_Galang_2020_GSM4473028_PC_ATAC_seq_rep2_ATACseq_SRR11539112_peak_9326	159	.	6.81659	18.8118	15.9726	328
chr17	34959062	34960182	GSE148515_Galang_2020_GSM4473028_PC_ATAC_seq_rep2_ATACseq_SRR11539112_peak_9327	353	.	10.8639	38.8182	35.3958	383
chr17	34972004	34973137	GSE148515_Galang_2020_GSM4473028_PC_ATAC_seq_rep2_ATACseq_SRR11539112_peak_9328	399	.	11.716	43.4635	39.9071	535
chr17	34981695	34982347	GSE148515_Galang_2020_GSM4473028_PC_ATAC_seq_rep2_ATACseq_SRR11539112_peak_9329	124	.	5.96452	15.1384	12.4163	361
chr17	35000773	35001648	GSE148515_Galang_2020_GSM4473028_PC_ATAC_seq_rep2_ATACseq_SRR11539112_peak_9330	236	.	8.52074	26.7733	23.697	315
chr17	35046044	35047073	GSE148515_Galang_2020_GSM4473028_PC_ATAC_seq_rep2_ATACseq_SRR11539112_peak_9331	422	.	12.1421	45.8335	42.2091	830
chr17	35049649	35050909	GSE148515_Galang_2020_GSM4473028_PC_ATAC_seq_rep2_ATACseq_SRR11539112_peak_9332	141	.	6.39056	16.9468	14.1655	485
chr17	35051257	35052599	GSE148515_Galang_2020_GSM4473028_PC_ATAC_seq_rep2_ATACseq_SRR11539112_peak_9333	115	.	5.7515	14.2566	11.5647	343
chr17	35058511	35061183	GSE148515_Galang_2020_GSM4473028_PC_ATAC_seq_rep2_ATACseq_SRR11539112_peak_9334	342	.	10.6509	37.6776	34.2875	575
chr17	35088986	35089631	GSE148515_Galang_2020_GSM4473028_PC_ATAC_seq_rep2_ATACseq_SRR11539112_peak_9335	207	.	7.88168	23.6997	20.7131	410
chr17	35120809	35122228	GSE148515_Galang_2020_GSM4473028_PC_ATAC_seq_rep2_ATACseq_SRR11539112_peak_9336	457	.	12.7811	49.4447	45.7181	621
chr17	35134855	35136430	GSE148515_Galang_2020_GSM4473028_PC_ATAC_seq_rep2_ATACseq_SRR11539112_peak_9337	342	.	10.6509	37.6776	34.2875	593
chr17	35162422	35163148	GSE148515_Galang_2020_GSM4473028_PC_ATAC_seq_rep2_ATACseq_SRR11539112_peak_9338	40	.	3.62131	6.40891	4.05996	370
chr17	35164290	35166046	GSE148515_Galang_2020_GSM4473028_PC_ATAC_seq_rep2_ATACseq_SRR11539112_peak_9339	840	.	19.1717	88.6792	84.0048	623
chr17	35234942	35237107	GSE148515_Galang_2020_GSM4473028_PC_ATAC_seq_rep2_ATACseq_SRR11539112_peak_9340	278	.	9.37281	31.0199	27.8206	955
chr17	35241104	35243577	GSE148515_Galang_2020_GSM4473028_PC_ATAC_seq_rep2_ATACseq_SRR11539112_peak_9341	517	.	13.8462	55.6052	51.7084	728
chr17	35262784	35264115	GSE148515_Galang_2020_GSM4473028_PC_ATAC_seq_rep2_ATACseq_SRR11539112_peak_9342	107	.	5.53848	13.3903	10.7289	330
chr17	35516408	35517396	GSE148515_Galang_2020_GSM4473028_PC_ATAC_seq_rep2_ATACseq_SRR11539112_peak_9346	353	.	10.8639	38.8182	35.3958	571
chr17	35548895	35550042	GSE148515_Galang_2020_GSM4473028_PC_ATAC_seq_rep2_ATACseq_SRR11539112_peak_9347	159	.	6.81659	18.8118	15.9726	758
chr17	35667144	35668029	GSE148515_Galang_2020_GSM4473028_PC_ATAC_seq_rep2_ATACseq_SRR11539112_peak_9348	207	.	7.88168	23.6997	20.7131	538
chr17	35673517	35673936	GSE148515_Galang_2020_GSM4473028_PC_ATAC_seq_rep2_ATACseq_SRR11539112_peak_9349	83	.	4.89943	10.8913	8.32397	228
chr17	35697479	35698490	GSE148515_Galang_2020_GSM4473028_PC_ATAC_seq_rep2_ATACseq_SRR11539112_peak_9350	91	.	5.11244	11.7071	9.10781	661
chr17	35699557	35703128	GSE148515_Galang_2020_GSM4473028_PC_ATAC_seq_rep2_ATACseq_SRR11539112_peak_9351	457	.	12.7811	49.4447	45.7181	946
chr17	35704163	35704878	GSE148515_Galang_2020_GSM4473028_PC_ATAC_seq_rep2_ATACseq_SRR11539112_peak_9352	40	.	3.62131	6.40891	4.05996	86
chr17	35705837	35706391	GSE148515_Galang_2020_GSM4473028_PC_ATAC_seq_rep2_ATACseq_SRR11539112_peak_9353	34	.	3.4083	5.73966	3.43409	451
chr17	35719620	35721780	GSE148515_Galang_2020_GSM4473028_PC_ATAC_seq_rep2_ATACseq_SRR11539112_peak_9354	387	.	11.503	42.2901	38.7674	573
chr17	35725138	35726598	GSE148515_Galang_2020_GSM4473028_PC_ATAC_seq_rep2_ATACseq_SRR11539112_peak_9355	365	.	11.077	39.9673	36.5121	767
chr17	35811996	35813835	GSE148515_Galang_2020_GSM4473028_PC_ATAC_seq_rep2_ATACseq_SRR11539112_peak_9356	590	.	15.1243	63.2154	59.0974	1361
chr17	35816072	35816468	GSE148515_Galang_2020_GSM4473028_PC_ATAC_seq_rep2_ATACseq_SRR11539112_peak_9357	28	.	3.19528	5.09588	2.83689	104
chr17	35821079	35824385	GSE148515_Galang_2020_GSM4473028_PC_ATAC_seq_rep2_ATACseq_SRR11539112_peak_9358	399	.	11.716	43.4635	39.9071	2195
chr17	35829704	35830656	GSE148515_Galang_2020_GSM4473028_PC_ATAC_seq_rep2_ATACseq_SRR11539112_peak_9359	68	.	4.47339	9.31523	6.81488	227
chr17	35835225	35838764	GSE148515_Galang_2020_GSM4473028_PC_ATAC_seq_rep2_ATACseq_SRR11539112_peak_9360	278	.	9.37281	31.0199	27.8206	1969
chr17	35840954	35842218	GSE148515_Galang_2020_GSM4473028_PC_ATAC_seq_rep2_ATACseq_SRR11539112_peak_9361	590	.	15.1243	63.2154	59.0974	554
chr17	35860963	35861715	GSE148515_Galang_2020_GSM4473028_PC_ATAC_seq_rep2_ATACseq_SRR11539112_peak_9362	267	.	9.1598	29.9431	26.7749	399
chr17	35865431	35866932	GSE148515_Galang_2020_GSM4473028_PC_ATAC_seq_rep2_ATACseq_SRR11539112_peak_9363	257	.	8.94678	28.8762	25.7388	581
chr17	35868363	35868818	GSE148515_Galang_2020_GSM4473028_PC_ATAC_seq_rep2_ATACseq_SRR11539112_peak_9364	28	.	3.19528	5.09588	2.83689	182
chr17	35869601	35869941	GSE148515_Galang_2020_GSM4473028_PC_ATAC_seq_rep2_ATACseq_SRR11539112_peak_9365	22	.	2.98226	4.47908	2.27101	4
chr17	35870540	35870867	GSE148515_Galang_2020_GSM4473028_PC_ATAC_seq_rep2_ATACseq_SRR11539112_peak_9366	53	.	4.04735	7.81849	5.3902	187
chr17	35873749	35874160	GSE148515_Galang_2020_GSM4473028_PC_ATAC_seq_rep2_ATACseq_SRR11539112_peak_9367	34	.	3.4083	5.73966	3.43409	142
chr17	35879516	35880376	GSE148515_Galang_2020_GSM4473028_PC_ATAC_seq_rep2_ATACseq_SRR11539112_peak_9368	278	.	9.37281	31.0199	27.8206	345
chr17	35896700	35898208	GSE148515_Galang_2020_GSM4473028_PC_ATAC_seq_rep2_ATACseq_SRR11539112_peak_9369	267	.	9.1598	29.9431	26.7749	383
chr17	35909491	35910220	GSE148515_Galang_2020_GSM4473028_PC_ATAC_seq_rep2_ATACseq_SRR11539112_peak_9370	115	.	5.7515	14.2566	11.5647	530
chr17	35915487	35919771	GSE148515_Galang_2020_GSM4473028_PC_ATAC_seq_rep2_ATACseq_SRR11539112_peak_9371	732	.	17.4675	77.7229	73.2388	1392
chr17	35969376	35970582	GSE148515_Galang_2020_GSM4473028_PC_ATAC_seq_rep2_ATACseq_SRR11539112_peak_9372	387	.	11.503	42.2901	38.7674	535
chr17	35978598	35981096	GSE148515_Galang_2020_GSM4473028_PC_ATAC_seq_rep2_ATACseq_SRR11539112_peak_9373	641	.	15.9764	68.4114	64.1513	1159
chr17	35993711	35995024	GSE148515_Galang_2020_GSM4473028_PC_ATAC_seq_rep2_ATACseq_SRR11539112_peak_9374	83	.	4.89943	10.8913	8.32397	177
chr17	35996976	35997321	GSE148515_Galang_2020_GSM4473028_PC_ATAC_seq_rep2_ATACseq_SRR11539112_peak_9375	47	.	3.83433	7.10226	4.71257	141
chr17	36042173	36043066	GSE148515_Galang_2020_GSM4473028_PC_ATAC_seq_rep2_ATACseq_SRR11539112_peak_9376	159	.	6.81659	18.8118	15.9726	618
chr17	36257394	36257983	GSE148515_Galang_2020_GSM4473028_PC_ATAC_seq_rep2_ATACseq_SRR11539112_peak_9378	28	.	3.19528	5.09588	2.83689	449
chr17	36270913	36271968	GSE148515_Galang_2020_GSM4473028_PC_ATAC_seq_rep2_ATACseq_SRR11539112_peak_9379	342	.	10.6509	37.6776	34.2875	595
chr17	36836282	36837512	GSE148515_Galang_2020_GSM4473028_PC_ATAC_seq_rep2_ATACseq_SRR11539112_peak_9380	399	.	11.716	43.4635	39.9071	831
chr17	36942666	36943294	GSE148515_Galang_2020_GSM4473028_PC_ATAC_seq_rep2_ATACseq_SRR11539112_peak_9381	53	.	4.04735	7.81849	5.3902	403
chr17	36946970	36947585	GSE148515_Galang_2020_GSM4473028_PC_ATAC_seq_rep2_ATACseq_SRR11539112_peak_9382	47	.	3.83433	7.10226	4.71257	296
chr17	36951462	36951954	GSE148515_Galang_2020_GSM4473028_PC_ATAC_seq_rep2_ATACseq_SRR11539112_peak_9383	141	.	6.39056	16.9468	14.1655	268
chr17	36957899	36959113	GSE148515_Galang_2020_GSM4473028_PC_ATAC_seq_rep2_ATACseq_SRR11539112_peak_9384	331	.	10.4379	36.5455	33.1877	584
chr17	37028616	37029034	GSE148515_Galang_2020_GSM4473028_PC_ATAC_seq_rep2_ATACseq_SRR11539112_peak_9385	115	.	5.7515	14.2566	11.5647	214
chr17	37045591	37047432	GSE148515_Galang_2020_GSM4473028_PC_ATAC_seq_rep2_ATACseq_SRR11539112_peak_9386	353	.	10.8639	38.8182	35.3958	550
chr17	37050104	37051363	GSE148515_Galang_2020_GSM4473028_PC_ATAC_seq_rep2_ATACseq_SRR11539112_peak_9387	141	.	6.39056	16.9468	14.1655	544
chr17	37075789	37076136	GSE148515_Galang_2020_GSM4473028_PC_ATAC_seq_rep2_ATACseq_SRR11539112_peak_9388	17	.	2.76924	3.89095	1.73957	76
chr17	37270060	37270976	GSE148515_Galang_2020_GSM4473028_PC_ATAC_seq_rep2_ATACseq_SRR11539112_peak_9389	107	.	5.53848	13.3903	10.7289	164
chr17	40818362	40818751	GSE148515_Galang_2020_GSM4473028_PC_ATAC_seq_rep2_ATACseq_SRR11539112_peak_9391	28	.	3.19528	5.09588	2.83689	272
chr17	40934483	40935072	GSE148515_Galang_2020_GSM4473028_PC_ATAC_seq_rep2_ATACseq_SRR11539112_peak_9392	226	.	8.30772	25.7377	22.6913	152
chr17	42875835	42876851	GSE148515_Galang_2020_GSM4473028_PC_ATAC_seq_rep2_ATACseq_SRR11539112_peak_9393	365	.	11.077	39.9673	36.5121	722
chr17	43016422	43017595	GSE148515_Galang_2020_GSM4473028_PC_ATAC_seq_rep2_ATACseq_SRR11539112_peak_9394	197	.	7.66867	22.6978	19.7409	181
chr17	43241173	43241559	GSE148515_Galang_2020_GSM4473028_PC_ATAC_seq_rep2_ATACseq_SRR11539112_peak_9395	75	.	4.68641	10.0938	7.55925	94
chr17	43666476	43667481	GSE148515_Galang_2020_GSM4473028_PC_ATAC_seq_rep2_ATACseq_SRR11539112_peak_9396	342	.	10.6509	37.6776	34.2875	719
chr17	43744183	43745084	GSE148515_Galang_2020_GSM4473028_PC_ATAC_seq_rep2_ATACseq_SRR11539112_peak_9397	75	.	4.68641	10.0938	7.55925	384
chr17	43801182	43804307	GSE148515_Galang_2020_GSM4473028_PC_ATAC_seq_rep2_ATACseq_SRR11539112_peak_9398	320	.	10.2249	35.4221	32.0965	544
chr17	43854921	43856534	GSE148515_Galang_2020_GSM4473028_PC_ATAC_seq_rep2_ATACseq_SRR11539112_peak_9399	107	.	5.53848	13.3903	10.7289	401
chr17	43952481	43953275	GSE148515_Galang_2020_GSM4473028_PC_ATAC_seq_rep2_ATACseq_SRR11539112_peak_9400	53	.	4.04735	7.81849	5.3902	609
chr17	44025970	44027046	GSE148515_Galang_2020_GSM4473028_PC_ATAC_seq_rep2_ATACseq_SRR11539112_peak_9401	178	.	7.24263	20.7297	17.8321	713
chr17	44030557	44031375	GSE148515_Galang_2020_GSM4473028_PC_ATAC_seq_rep2_ATACseq_SRR11539112_peak_9402	40	.	3.62131	6.40891	4.05996	648
chr17	44078778	44079052	GSE148515_Galang_2020_GSM4473028_PC_ATAC_seq_rep2_ATACseq_SRR11539112_peak_9403	22	.	2.98226	4.47908	2.27101	28
chr17	44105420	44106178	GSE148515_Galang_2020_GSM4473028_PC_ATAC_seq_rep2_ATACseq_SRR11539112_peak_9404	320	.	10.2249	35.4221	32.0965	479
chr17	44151536	44152389	GSE148515_Galang_2020_GSM4473028_PC_ATAC_seq_rep2_ATACseq_SRR11539112_peak_9405	75	.	4.68641	10.0938	7.55925	242
chr17	44188428	44189214	GSE148515_Galang_2020_GSM4473028_PC_ATAC_seq_rep2_ATACseq_SRR11539112_peak_9406	331	.	10.4379	36.5455	33.1877	174
chr17	44190217	44190599	GSE148515_Galang_2020_GSM4473028_PC_ATAC_seq_rep2_ATACseq_SRR11539112_peak_9407	28	.	3.19528	5.09588	2.83689	13
chr17	44257652	44258182	GSE148515_Galang_2020_GSM4473028_PC_ATAC_seq_rep2_ATACseq_SRR11539112_peak_9408	68	.	4.47339	9.31523	6.81488	213
chr17	44261861	44262209	GSE148515_Galang_2020_GSM4473028_PC_ATAC_seq_rep2_ATACseq_SRR11539112_peak_9409	99	.	5.32546	12.5403	9.90973	162
chr17	44300743	44301276	GSE148515_Galang_2020_GSM4473028_PC_ATAC_seq_rep2_ATACseq_SRR11539112_peak_9410	75	.	4.68641	10.0938	7.55925	292
chr17	44373779	44374511	GSE148515_Galang_2020_GSM4473028_PC_ATAC_seq_rep2_ATACseq_SRR11539112_peak_9411	68	.	4.47339	9.31523	6.81488	378
chr17	44672060	44672765	GSE148515_Galang_2020_GSM4473028_PC_ATAC_seq_rep2_ATACseq_SRR11539112_peak_9412	47	.	3.83433	7.10226	4.71257	393
chr17	44734571	44735298	GSE148515_Galang_2020_GSM4473028_PC_ATAC_seq_rep2_ATACseq_SRR11539112_peak_9413	83	.	4.89943	10.8913	8.32397	303
chr17	44735789	44736403	GSE148515_Galang_2020_GSM4473028_PC_ATAC_seq_rep2_ATACseq_SRR11539112_peak_9414	40	.	3.62131	6.40891	4.05996	517
chr17	44776895	44778058	GSE148515_Galang_2020_GSM4473028_PC_ATAC_seq_rep2_ATACseq_SRR11539112_peak_9415	399	.	11.716	43.4635	39.9071	288
chr17	45227875	45228569	GSE148515_Galang_2020_GSM4473028_PC_ATAC_seq_rep2_ATACseq_SRR11539112_peak_9416	47	.	3.83433	7.10226	4.71257	27
chr17	45433015	45434169	GSE148515_Galang_2020_GSM4473028_PC_ATAC_seq_rep2_ATACseq_SRR11539112_peak_9417	353	.	10.8639	38.8182	35.3958	799
chr17	45474675	45475196	GSE148515_Galang_2020_GSM4473028_PC_ATAC_seq_rep2_ATACseq_SRR11539112_peak_9418	53	.	4.04735	7.81849	5.3902	290
chr17	45506817	45507176	GSE148515_Galang_2020_GSM4473028_PC_ATAC_seq_rep2_ATACseq_SRR11539112_peak_9419	91	.	5.11244	11.7071	9.10781	63
chr17	45516343	45516983	GSE148515_Galang_2020_GSM4473028_PC_ATAC_seq_rep2_ATACseq_SRR11539112_peak_9420	47	.	3.83433	7.10226	4.71257	436
chr17	45545137	45545529	GSE148515_Galang_2020_GSM4473028_PC_ATAC_seq_rep2_ATACseq_SRR11539112_peak_9421	34	.	3.4083	5.73966	3.43409	83
chr17	45549844	45550296	GSE148515_Galang_2020_GSM4473028_PC_ATAC_seq_rep2_ATACseq_SRR11539112_peak_9422	22	.	2.98226	4.47908	2.27101	31
chr17	45555510	45555817	GSE148515_Galang_2020_GSM4473028_PC_ATAC_seq_rep2_ATACseq_SRR11539112_peak_9423	150	.	6.60357	17.8725	15.0623	147
chr17	45563695	45565337	GSE148515_Galang_2020_GSM4473028_PC_ATAC_seq_rep2_ATACseq_SRR11539112_peak_9424	320	.	10.2249	35.4221	32.0965	318
chr17	45566269	45566928	GSE148515_Galang_2020_GSM4473028_PC_ATAC_seq_rep2_ATACseq_SRR11539112_peak_9425	40	.	3.62131	6.40891	4.05996	577
chr17	45572140	45574963	GSE148515_Galang_2020_GSM4473028_PC_ATAC_seq_rep2_ATACseq_SRR11539112_peak_9426	603	.	15.3373	64.5055	60.351	848
chr17	45584340	45585920	GSE148515_Galang_2020_GSM4473028_PC_ATAC_seq_rep2_ATACseq_SRR11539112_peak_9427	124	.	5.96452	15.1384	12.4163	663
chr17	45595174	45595873	GSE148515_Galang_2020_GSM4473028_PC_ATAC_seq_rep2_ATACseq_SRR11539112_peak_9428	115	.	5.7515	14.2566	11.5647	402
chr17	45596615	45596926	GSE148515_Galang_2020_GSM4473028_PC_ATAC_seq_rep2_ATACseq_SRR11539112_peak_9429	28	.	3.19528	5.09588	2.83689	115
chr17	45626807	45627703	GSE148515_Galang_2020_GSM4473028_PC_ATAC_seq_rep2_ATACseq_SRR11539112_peak_9430	40	.	3.62131	6.40891	4.05996	173
chr17	45629785	45630573	GSE148515_Galang_2020_GSM4473028_PC_ATAC_seq_rep2_ATACseq_SRR11539112_peak_9431	40	.	3.62131	6.40891	4.05996	78
chr17	45680663	45680990	GSE148515_Galang_2020_GSM4473028_PC_ATAC_seq_rep2_ATACseq_SRR11539112_peak_9432	34	.	3.4083	5.73966	3.43409	90
chr17	45684960	45686689	GSE148515_Galang_2020_GSM4473028_PC_ATAC_seq_rep2_ATACseq_SRR11539112_peak_9433	342	.	10.6509	37.6776	34.2875	1248
chr17	45693876	45694188	GSE148515_Galang_2020_GSM4473028_PC_ATAC_seq_rep2_ATACseq_SRR11539112_peak_9434	40	.	3.62131	6.40891	4.05996	17
chr17	45709866	45710225	GSE148515_Galang_2020_GSM4473028_PC_ATAC_seq_rep2_ATACseq_SRR11539112_peak_9435	68	.	4.47339	9.31523	6.81488	124
chr17	45730943	45731631	GSE148515_Galang_2020_GSM4473028_PC_ATAC_seq_rep2_ATACseq_SRR11539112_peak_9436	28	.	3.19528	5.09588	2.83689	362
chr17	45733192	45737376	GSE148515_Galang_2020_GSM4473028_PC_ATAC_seq_rep2_ATACseq_SRR11539112_peak_9437	216	.	8.0947	24.7131	21.6968	897
chr17	45747919	45749691	GSE148515_Galang_2020_GSM4473028_PC_ATAC_seq_rep2_ATACseq_SRR11539112_peak_9438	207	.	7.88168	23.6997	20.7131	1397
chr17	45766720	45767595	GSE148515_Galang_2020_GSM4473028_PC_ATAC_seq_rep2_ATACseq_SRR11539112_peak_9439	75	.	4.68641	10.0938	7.55925	453
chr17	45811789	45813353	GSE148515_Galang_2020_GSM4473028_PC_ATAC_seq_rep2_ATACseq_SRR11539112_peak_9440	278	.	9.37281	31.0199	27.8206	843
chr17	45815192	45816202	GSE148515_Galang_2020_GSM4473028_PC_ATAC_seq_rep2_ATACseq_SRR11539112_peak_9441	60	.	4.26037	8.55648	6.09115	171
chr17	45848234	45848550	GSE148515_Galang_2020_GSM4473028_PC_ATAC_seq_rep2_ATACseq_SRR11539112_peak_9442	47	.	3.83433	7.10226	4.71257	62
chr17	45886651	45887060	GSE148515_Galang_2020_GSM4473028_PC_ATAC_seq_rep2_ATACseq_SRR11539112_peak_9443	53	.	4.04735	7.81849	5.3902	275
chr17	46025374	46026104	GSE148515_Galang_2020_GSM4473028_PC_ATAC_seq_rep2_ATACseq_SRR11539112_peak_9444	34	.	3.4083	5.73966	3.43409	693
chr17	46026429	46026897	GSE148515_Galang_2020_GSM4473028_PC_ATAC_seq_rep2_ATACseq_SRR11539112_peak_9445	53	.	4.04735	7.81849	5.3902	255
chr17	46027213	46034236	GSE148515_Galang_2020_GSM4473028_PC_ATAC_seq_rep2_ATACseq_SRR11539112_peak_9446	376	.	11.29	41.1247	37.6362	3725
chr17	46034933	46035634	GSE148515_Galang_2020_GSM4473028_PC_ATAC_seq_rep2_ATACseq_SRR11539112_peak_9447	68	.	4.47339	9.31523	6.81488	120
chr17	46084155	46084475	GSE148515_Galang_2020_GSM4473028_PC_ATAC_seq_rep2_ATACseq_SRR11539112_peak_9448	53	.	4.04735	7.81849	5.3902	52
chr17	46123774	46124530	GSE148515_Galang_2020_GSM4473028_PC_ATAC_seq_rep2_ATACseq_SRR11539112_peak_9449	83	.	4.89943	10.8913	8.32397	262
chr17	46153320	46153703	GSE148515_Galang_2020_GSM4473028_PC_ATAC_seq_rep2_ATACseq_SRR11539112_peak_9450	141	.	6.39056	16.9468	14.1655	196
chr17	46159590	46162043	GSE148515_Galang_2020_GSM4473028_PC_ATAC_seq_rep2_ATACseq_SRR11539112_peak_9451	654	.	16.1894	69.725	65.4293	1227
chr17	46166708	46167227	GSE148515_Galang_2020_GSM4473028_PC_ATAC_seq_rep2_ATACseq_SRR11539112_peak_9452	40	.	3.62131	6.40891	4.05996	71
chr17	46202423	46203473	GSE148515_Galang_2020_GSM4473028_PC_ATAC_seq_rep2_ATACseq_SRR11539112_peak_9453	376	.	11.29	41.1247	37.6362	399
chr17	46239522	46240461	GSE148515_Galang_2020_GSM4473028_PC_ATAC_seq_rep2_ATACseq_SRR11539112_peak_9454	132	.	6.17754	16.0353	13.2834	347
chr17	46247712	46248669	GSE148515_Galang_2020_GSM4473028_PC_ATAC_seq_rep2_ATACseq_SRR11539112_peak_9455	216	.	8.0947	24.7131	21.6968	298
chr17	46252886	46253241	GSE148515_Galang_2020_GSM4473028_PC_ATAC_seq_rep2_ATACseq_SRR11539112_peak_9456	28	.	3.19528	5.09588	2.83689	243
chr17	46253796	46254931	GSE148515_Galang_2020_GSM4473028_PC_ATAC_seq_rep2_ATACseq_SRR11539112_peak_9457	99	.	5.32546	12.5403	9.90973	244
chr17	46266022	46266614	GSE148515_Galang_2020_GSM4473028_PC_ATAC_seq_rep2_ATACseq_SRR11539112_peak_9458	47	.	3.83433	7.10226	4.71257	312
chr17	46268837	46269113	GSE148515_Galang_2020_GSM4473028_PC_ATAC_seq_rep2_ATACseq_SRR11539112_peak_9459	40	.	3.62131	6.40891	4.05996	226
chr17	46269741	46270348	GSE148515_Galang_2020_GSM4473028_PC_ATAC_seq_rep2_ATACseq_SRR11539112_peak_9460	47	.	3.83433	7.10226	4.71257	136
chr17	46282473	46283485	GSE148515_Galang_2020_GSM4473028_PC_ATAC_seq_rep2_ATACseq_SRR11539112_peak_9461	99	.	5.32546	12.5403	9.90973	375
chr17	46297632	46298806	GSE148515_Galang_2020_GSM4473028_PC_ATAC_seq_rep2_ATACseq_SRR11539112_peak_9462	141	.	6.39056	16.9468	14.1655	483
chr17	46327700	46328447	GSE148515_Galang_2020_GSM4473028_PC_ATAC_seq_rep2_ATACseq_SRR11539112_peak_9463	226	.	8.30772	25.7377	22.6913	253
chr17	46383204	46384529	GSE148515_Galang_2020_GSM4473028_PC_ATAC_seq_rep2_ATACseq_SRR11539112_peak_9464	628	.	15.7634	67.1036	62.8791	530
chr17	46455190	46455532	GSE148515_Galang_2020_GSM4473028_PC_ATAC_seq_rep2_ATACseq_SRR11539112_peak_9465	22	.	2.98226	4.47908	2.27101	152
chr17	46545759	46547420	GSE148515_Galang_2020_GSM4473028_PC_ATAC_seq_rep2_ATACseq_SRR11539112_peak_9466	83	.	4.89943	10.8913	8.32397	539
chr17	46551200	46553825	GSE148515_Galang_2020_GSM4473028_PC_ATAC_seq_rep2_ATACseq_SRR11539112_peak_9467	529	.	14.0592	56.8576	52.926	2017
chr17	46554133	46556778	GSE148515_Galang_2020_GSM4473028_PC_ATAC_seq_rep2_ATACseq_SRR11539112_peak_9468	480	.	13.2071	51.8882	48.0938	1894
chr17	46628483	46630248	GSE148515_Galang_2020_GSM4473028_PC_ATAC_seq_rep2_ATACseq_SRR11539112_peak_9469	187	.	7.45565	21.7077	18.7803	975
chr17	46645201	46646674	GSE148515_Galang_2020_GSM4473028_PC_ATAC_seq_rep2_ATACseq_SRR11539112_peak_9470	365	.	11.077	39.9673	36.5121	805
chr17	46648150	46648418	GSE148515_Galang_2020_GSM4473028_PC_ATAC_seq_rep2_ATACseq_SRR11539112_peak_9471	22	.	2.98226	4.47908	2.27101	47
chr17	46649489	46651000	GSE148515_Galang_2020_GSM4473028_PC_ATAC_seq_rep2_ATACseq_SRR11539112_peak_9472	247	.	8.73376	27.8196	24.7125	996
chr17	46674041	46674664	GSE148515_Galang_2020_GSM4473028_PC_ATAC_seq_rep2_ATACseq_SRR11539112_peak_9473	132	.	6.17754	16.0353	13.2834	218
chr17	46678787	46679340	GSE148515_Galang_2020_GSM4473028_PC_ATAC_seq_rep2_ATACseq_SRR11539112_peak_9474	91	.	5.11244	11.7071	9.10781	317
chr17	46679977	46681392	GSE148515_Galang_2020_GSM4473028_PC_ATAC_seq_rep2_ATACseq_SRR11539112_peak_9475	410	.	11.929	44.6446	41.0542	820
chr17	46704212	46705522	GSE148515_Galang_2020_GSM4473028_PC_ATAC_seq_rep2_ATACseq_SRR11539112_peak_9476	365	.	11.077	39.9673	36.5121	753
chr17	46711183	46712275	GSE148515_Galang_2020_GSM4473028_PC_ATAC_seq_rep2_ATACseq_SRR11539112_peak_9477	168	.	7.02961	19.7643	16.896	342
chr17	46751699	46752539	GSE148515_Galang_2020_GSM4473028_PC_ATAC_seq_rep2_ATACseq_SRR11539112_peak_9478	288	.	9.58583	32.1064	28.8763	517
chr17	46772206	46773183	GSE148515_Galang_2020_GSM4473028_PC_ATAC_seq_rep2_ATACseq_SRR11539112_peak_9479	91	.	5.11244	11.7071	9.10781	567
chr17	46782339	46782713	GSE148515_Galang_2020_GSM4473028_PC_ATAC_seq_rep2_ATACseq_SRR11539112_peak_9480	60	.	4.26037	8.55648	6.09115	170
chr17	46852859	46853700	GSE148515_Galang_2020_GSM4473028_PC_ATAC_seq_rep2_ATACseq_SRR11539112_peak_9481	132	.	6.17754	16.0353	13.2834	628
chr17	46854097	46854784	GSE148515_Galang_2020_GSM4473028_PC_ATAC_seq_rep2_ATACseq_SRR11539112_peak_9482	47	.	3.83433	7.10226	4.71257	504
chr17	46856031	46858563	GSE148515_Galang_2020_GSM4473028_PC_ATAC_seq_rep2_ATACseq_SRR11539112_peak_9483	387	.	11.503	42.2901	38.7674	1547
chr17	46889465	46891326	GSE148515_Galang_2020_GSM4473028_PC_ATAC_seq_rep2_ATACseq_SRR11539112_peak_9484	410	.	11.929	44.6446	41.0542	1137
chr17	46959879	46961009	GSE148515_Galang_2020_GSM4473028_PC_ATAC_seq_rep2_ATACseq_SRR11539112_peak_9485	40	.	3.62131	6.40891	4.05996	502
chr17	47009109	47011198	GSE148515_Galang_2020_GSM4473028_PC_ATAC_seq_rep2_ATACseq_SRR11539112_peak_9486	331	.	10.4379	36.5455	33.1877	1425
chr17	47139361	47142217	GSE148515_Galang_2020_GSM4473028_PC_ATAC_seq_rep2_ATACseq_SRR11539112_peak_9487	216	.	8.0947	24.7131	21.6968	531
chr17	47174602	47174997	GSE148515_Galang_2020_GSM4473028_PC_ATAC_seq_rep2_ATACseq_SRR11539112_peak_9488	75	.	4.68641	10.0938	7.55925	248
chr17	47196809	47197197	GSE148515_Galang_2020_GSM4473028_PC_ATAC_seq_rep2_ATACseq_SRR11539112_peak_9489	28	.	3.19528	5.09588	2.83689	279
chr17	47368891	47369197	GSE148515_Galang_2020_GSM4473028_PC_ATAC_seq_rep2_ATACseq_SRR11539112_peak_9490	34	.	3.4083	5.73966	3.43409	67
chr17	47501498	47502751	GSE148515_Galang_2020_GSM4473028_PC_ATAC_seq_rep2_ATACseq_SRR11539112_peak_9491	365	.	11.077	39.9673	36.5121	599
chr17	47505003	47505536	GSE148515_Galang_2020_GSM4473028_PC_ATAC_seq_rep2_ATACseq_SRR11539112_peak_9492	40	.	3.62131	6.40891	4.05996	168
chr17	47507930	47508232	GSE148515_Galang_2020_GSM4473028_PC_ATAC_seq_rep2_ATACseq_SRR11539112_peak_9493	40	.	3.62131	6.40891	4.05996	107
chr17	47511060	47512381	GSE148515_Galang_2020_GSM4473028_PC_ATAC_seq_rep2_ATACseq_SRR11539112_peak_9494	299	.	9.79885	33.2024	29.9408	150
chr17	47517968	47518478	GSE148515_Galang_2020_GSM4473028_PC_ATAC_seq_rep2_ATACseq_SRR11539112_peak_9495	68	.	4.47339	9.31523	6.81488	313
chr17	47521384	47522583	GSE148515_Galang_2020_GSM4473028_PC_ATAC_seq_rep2_ATACseq_SRR11539112_peak_9496	91	.	5.11244	11.7071	9.10781	384
chr17	47592842	47596911	GSE148515_Galang_2020_GSM4473028_PC_ATAC_seq_rep2_ATACseq_SRR11539112_peak_9497	310	.	10.0119	34.3077	31.0141	549
chr17	47597931	47598355	GSE148515_Galang_2020_GSM4473028_PC_ATAC_seq_rep2_ATACseq_SRR11539112_peak_9498	53	.	4.04735	7.81849	5.3902	119
chr17	47610837	47612116	GSE148515_Galang_2020_GSM4473028_PC_ATAC_seq_rep2_ATACseq_SRR11539112_peak_9499	159	.	6.81659	18.8118	15.9726	513
chr17	47628899	47630516	GSE148515_Galang_2020_GSM4473028_PC_ATAC_seq_rep2_ATACseq_SRR11539112_peak_9500	410	.	11.929	44.6446	41.0542	651
chr17	47672499	47672863	GSE148515_Galang_2020_GSM4473028_PC_ATAC_seq_rep2_ATACseq_SRR11539112_peak_9501	17	.	2.76924	3.89095	1.73957	171
chr17	47687682	47689443	GSE148515_Galang_2020_GSM4473028_PC_ATAC_seq_rep2_ATACseq_SRR11539112_peak_9502	247	.	8.73376	27.8196	24.7125	548
chr17	47693981	47695614	GSE148515_Galang_2020_GSM4473028_PC_ATAC_seq_rep2_ATACseq_SRR11539112_peak_9503	353	.	10.8639	38.8182	35.3958	1097
chr17	47736923	47739854	GSE148515_Galang_2020_GSM4473028_PC_ATAC_seq_rep2_ATACseq_SRR11539112_peak_9504	457	.	12.7811	49.4447	45.7181	781
chr17	47743388	47743800	GSE148515_Galang_2020_GSM4473028_PC_ATAC_seq_rep2_ATACseq_SRR11539112_peak_9505	22	.	2.98226	4.47908	2.27101	322
chr17	47756526	47756858	GSE148515_Galang_2020_GSM4473028_PC_ATAC_seq_rep2_ATACseq_SRR11539112_peak_9506	34	.	3.4083	5.73966	3.43409	79
chr17	47758963	47760328	GSE148515_Galang_2020_GSM4473028_PC_ATAC_seq_rep2_ATACseq_SRR11539112_peak_9507	132	.	6.17754	16.0353	13.2834	847
chr17	47762533	47763479	GSE148515_Galang_2020_GSM4473028_PC_ATAC_seq_rep2_ATACseq_SRR11539112_peak_9508	132	.	6.17754	16.0353	13.2834	579
chr17	47792453	47793778	GSE148515_Galang_2020_GSM4473028_PC_ATAC_seq_rep2_ATACseq_SRR11539112_peak_9509	124	.	5.96452	15.1384	12.4163	1098
chr17	47795571	47796462	GSE148515_Galang_2020_GSM4473028_PC_ATAC_seq_rep2_ATACseq_SRR11539112_peak_9510	60	.	4.26037	8.55648	6.09115	726
chr17	47831424	47834622	GSE148515_Galang_2020_GSM4473028_PC_ATAC_seq_rep2_ATACseq_SRR11539112_peak_9511	216	.	8.0947	24.7131	21.6968	1711
chr17	47863527	47864786	GSE148515_Galang_2020_GSM4473028_PC_ATAC_seq_rep2_ATACseq_SRR11539112_peak_9512	91	.	5.11244	11.7071	9.10781	1200
chr17	47873194	47873836	GSE148515_Galang_2020_GSM4473028_PC_ATAC_seq_rep2_ATACseq_SRR11539112_peak_9513	53	.	4.04735	7.81849	5.3902	235
chr17	47876490	47879512	GSE148515_Galang_2020_GSM4473028_PC_ATAC_seq_rep2_ATACseq_SRR11539112_peak_9514	132	.	6.17754	16.0353	13.2834	1208
chr17	47889283	47889580	GSE148515_Galang_2020_GSM4473028_PC_ATAC_seq_rep2_ATACseq_SRR11539112_peak_9515	22	.	2.98226	4.47908	2.27101	254
chr17	47922834	47925412	GSE148515_Galang_2020_GSM4473028_PC_ATAC_seq_rep2_ATACseq_SRR11539112_peak_9516	410	.	11.929	44.6446	41.0542	1712
chr17	47973226	47974845	GSE148515_Galang_2020_GSM4473028_PC_ATAC_seq_rep2_ATACseq_SRR11539112_peak_9517	216	.	8.0947	24.7131	21.6968	974
chr17	47975232	47976849	GSE148515_Galang_2020_GSM4473028_PC_ATAC_seq_rep2_ATACseq_SRR11539112_peak_9518	216	.	8.0947	24.7131	21.6968	1113
chr17	47979402	47979750	GSE148515_Galang_2020_GSM4473028_PC_ATAC_seq_rep2_ATACseq_SRR11539112_peak_9519	34	.	3.4083	5.73966	3.43409	169
chr17	48001577	48002196	GSE148515_Galang_2020_GSM4473028_PC_ATAC_seq_rep2_ATACseq_SRR11539112_peak_9520	83	.	4.89943	10.8913	8.32397	484
chr17	48022830	48024739	GSE148515_Galang_2020_GSM4473028_PC_ATAC_seq_rep2_ATACseq_SRR11539112_peak_9521	168	.	7.02961	19.7643	16.896	1389
chr17	48029434	48030046	GSE148515_Galang_2020_GSM4473028_PC_ATAC_seq_rep2_ATACseq_SRR11539112_peak_9522	22	.	2.98226	4.47908	2.27101	321
chr17	48041731	48042136	GSE148515_Galang_2020_GSM4473028_PC_ATAC_seq_rep2_ATACseq_SRR11539112_peak_9523	53	.	4.04735	7.81849	5.3902	180
chr17	48057263	48057833	GSE148515_Galang_2020_GSM4473028_PC_ATAC_seq_rep2_ATACseq_SRR11539112_peak_9524	168	.	7.02961	19.7643	16.896	281
chr17	48096743	48097662	GSE148515_Galang_2020_GSM4473028_PC_ATAC_seq_rep2_ATACseq_SRR11539112_peak_9525	40	.	3.62131	6.40891	4.05996	138
chr17	48100994	48101304	GSE148515_Galang_2020_GSM4473028_PC_ATAC_seq_rep2_ATACseq_SRR11539112_peak_9526	60	.	4.26037	8.55648	6.09115	95
chr17	48318014	48318286	GSE148515_Galang_2020_GSM4473028_PC_ATAC_seq_rep2_ATACseq_SRR11539112_peak_9527	22	.	2.98226	4.47908	2.27101	43
chr17	48362723	48363270	GSE148515_Galang_2020_GSM4473028_PC_ATAC_seq_rep2_ATACseq_SRR11539112_peak_9528	47	.	3.83433	7.10226	4.71257	214
chr17	48408309	48411016	GSE148515_Galang_2020_GSM4473028_PC_ATAC_seq_rep2_ATACseq_SRR11539112_peak_9529	951	.	20.8758	99.9427	95.1367	1311
chr17	48425252	48425606	GSE148515_Galang_2020_GSM4473028_PC_ATAC_seq_rep2_ATACseq_SRR11539112_peak_9530	22	.	2.98226	4.47908	2.27101	198
chr17	48426869	48427684	GSE148515_Galang_2020_GSM4473028_PC_ATAC_seq_rep2_ATACseq_SRR11539112_peak_9531	75	.	4.68641	10.0938	7.55925	403
chr17	48430045	48431237	GSE148515_Galang_2020_GSM4473028_PC_ATAC_seq_rep2_ATACseq_SRR11539112_peak_9532	132	.	6.17754	16.0353	13.2834	693
chr17	48432029	48433633	GSE148515_Galang_2020_GSM4473028_PC_ATAC_seq_rep2_ATACseq_SRR11539112_peak_9533	159	.	6.81659	18.8118	15.9726	661
chr17	48436383	48437861	GSE148515_Galang_2020_GSM4473028_PC_ATAC_seq_rep2_ATACseq_SRR11539112_peak_9534	150	.	6.60357	17.8725	15.0623	1286
chr17	48467541	48467829	GSE148515_Galang_2020_GSM4473028_PC_ATAC_seq_rep2_ATACseq_SRR11539112_peak_9535	22	.	2.98226	4.47908	2.27101	6
chr17	48585741	48586294	GSE148515_Galang_2020_GSM4473028_PC_ATAC_seq_rep2_ATACseq_SRR11539112_peak_9536	40	.	3.62131	6.40891	4.05996	280
chr17	48931501	48932576	GSE148515_Galang_2020_GSM4473028_PC_ATAC_seq_rep2_ATACseq_SRR11539112_peak_9537	99	.	5.32546	12.5403	9.90973	417
chr17	49029562	49030061	GSE148515_Galang_2020_GSM4473028_PC_ATAC_seq_rep2_ATACseq_SRR11539112_peak_9538	40	.	3.62131	6.40891	4.05996	378
chr17	49078059	49078684	GSE148515_Galang_2020_GSM4473028_PC_ATAC_seq_rep2_ATACseq_SRR11539112_peak_9539	99	.	5.32546	12.5403	9.90973	381
chr17	49153794	49154880	GSE148515_Galang_2020_GSM4473028_PC_ATAC_seq_rep2_ATACseq_SRR11539112_peak_9540	107	.	5.53848	13.3903	10.7289	274
chr17	49428164	49428829	GSE148515_Galang_2020_GSM4473028_PC_ATAC_seq_rep2_ATACseq_SRR11539112_peak_9541	159	.	6.81659	18.8118	15.9726	250
chr17	49457798	49458247	GSE148515_Galang_2020_GSM4473028_PC_ATAC_seq_rep2_ATACseq_SRR11539112_peak_9542	47	.	3.83433	7.10226	4.71257	357
chr17	49472697	49473561	GSE148515_Galang_2020_GSM4473028_PC_ATAC_seq_rep2_ATACseq_SRR11539112_peak_9543	34	.	3.4083	5.73966	3.43409	722
chr17	49512668	49513067	GSE148515_Galang_2020_GSM4473028_PC_ATAC_seq_rep2_ATACseq_SRR11539112_peak_9544	47	.	3.83433	7.10226	4.71257	169
chr17	49563398	49564721	GSE148515_Galang_2020_GSM4473028_PC_ATAC_seq_rep2_ATACseq_SRR11539112_peak_9545	115	.	5.7515	14.2566	11.5647	883
chr17	49614771	49615558	GSE148515_Galang_2020_GSM4473028_PC_ATAC_seq_rep2_ATACseq_SRR11539112_peak_9546	99	.	5.32546	12.5403	9.90973	310
chr17	49623885	49624289	GSE148515_Galang_2020_GSM4473028_PC_ATAC_seq_rep2_ATACseq_SRR11539112_peak_9547	22	.	2.98226	4.47908	2.27101	11
chr17	49626012	49626368	GSE148515_Galang_2020_GSM4473028_PC_ATAC_seq_rep2_ATACseq_SRR11539112_peak_9548	60	.	4.26037	8.55648	6.09115	228
chr17	49626949	49628407	GSE148515_Galang_2020_GSM4473028_PC_ATAC_seq_rep2_ATACseq_SRR11539112_peak_9549	132	.	6.17754	16.0353	13.2834	456
chr17	49642932	49644296	GSE148515_Galang_2020_GSM4473028_PC_ATAC_seq_rep2_ATACseq_SRR11539112_peak_9550	168	.	7.02961	19.7643	16.896	949
chr17	49690797	49691876	GSE148515_Galang_2020_GSM4473028_PC_ATAC_seq_rep2_ATACseq_SRR11539112_peak_9551	107	.	5.53848	13.3903	10.7289	287
chr17	49738210	49738916	GSE148515_Galang_2020_GSM4473028_PC_ATAC_seq_rep2_ATACseq_SRR11539112_peak_9552	99	.	5.32546	12.5403	9.90973	213
chr17	49836924	49837897	GSE148515_Galang_2020_GSM4473028_PC_ATAC_seq_rep2_ATACseq_SRR11539112_peak_9553	53	.	4.04735	7.81849	5.3902	646
chr17	49898743	49899219	GSE148515_Galang_2020_GSM4473028_PC_ATAC_seq_rep2_ATACseq_SRR11539112_peak_9554	60	.	4.26037	8.55648	6.09115	228
chr17	49982366	49983235	GSE148515_Galang_2020_GSM4473028_PC_ATAC_seq_rep2_ATACseq_SRR11539112_peak_9555	207	.	7.88168	23.6997	20.7131	514
chr17	50062768	50063045	GSE148515_Galang_2020_GSM4473028_PC_ATAC_seq_rep2_ATACseq_SRR11539112_peak_9556	47	.	3.83433	7.10226	4.71257	219
chr17	50070048	50070551	GSE148515_Galang_2020_GSM4473028_PC_ATAC_seq_rep2_ATACseq_SRR11539112_peak_9557	83	.	4.89943	10.8913	8.32397	256
chr17	50189275	50189789	GSE148515_Galang_2020_GSM4473028_PC_ATAC_seq_rep2_ATACseq_SRR11539112_peak_9558	40	.	3.62131	6.40891	4.05996	71
chr17	50190149	50190733	GSE148515_Galang_2020_GSM4473028_PC_ATAC_seq_rep2_ATACseq_SRR11539112_peak_9559	34	.	3.4083	5.73966	3.43409	474
chr17	50292697	50293222	GSE148515_Galang_2020_GSM4473028_PC_ATAC_seq_rep2_ATACseq_SRR11539112_peak_9560	178	.	7.24263	20.7297	17.8321	200
chr17	50508262	50510050	GSE148515_Galang_2020_GSM4473028_PC_ATAC_seq_rep2_ATACseq_SRR11539112_peak_9561	187	.	7.45565	21.7077	18.7803	902
chr17	50734971	50736763	GSE148515_Galang_2020_GSM4473028_PC_ATAC_seq_rep2_ATACseq_SRR11539112_peak_9562	141	.	6.39056	16.9468	14.1655	583
chr17	50753600	50754493	GSE148515_Galang_2020_GSM4473028_PC_ATAC_seq_rep2_ATACseq_SRR11539112_peak_9563	91	.	5.11244	11.7071	9.10781	332
chr17	50760756	50761448	GSE148515_Galang_2020_GSM4473028_PC_ATAC_seq_rep2_ATACseq_SRR11539112_peak_9564	83	.	4.89943	10.8913	8.32397	334
chr17	51178401	51179689	GSE148515_Galang_2020_GSM4473028_PC_ATAC_seq_rep2_ATACseq_SRR11539112_peak_9565	399	.	11.716	43.4635	39.9071	943
chr17	51204506	51205097	GSE148515_Galang_2020_GSM4473028_PC_ATAC_seq_rep2_ATACseq_SRR11539112_peak_9566	34	.	3.4083	5.73966	3.43409	451
chr17	51446121	51446439	GSE148515_Galang_2020_GSM4473028_PC_ATAC_seq_rep2_ATACseq_SRR11539112_peak_9567	40	.	3.62131	6.40891	4.05996	241
chr17	51812396	51813990	GSE148515_Galang_2020_GSM4473028_PC_ATAC_seq_rep2_ATACseq_SRR11539112_peak_9568	299	.	9.79885	33.2024	29.9408	906
chr17	51831649	51833168	GSE148515_Galang_2020_GSM4473028_PC_ATAC_seq_rep2_ATACseq_SRR11539112_peak_9569	150	.	6.60357	17.8725	15.0623	1214
chr17	53478341	53480076	GSE148515_Galang_2020_GSM4473028_PC_ATAC_seq_rep2_ATACseq_SRR11539112_peak_9570	758	.	17.8936	80.4316	75.8939	843
chr17	53480364	53480682	GSE148515_Galang_2020_GSM4473028_PC_ATAC_seq_rep2_ATACseq_SRR11539112_peak_9571	34	.	3.4083	5.73966	3.43409	107
chr17	53566328	53568888	GSE148515_Galang_2020_GSM4473028_PC_ATAC_seq_rep2_ATACseq_SRR11539112_peak_9572	267	.	9.1598	29.9431	26.7749	1399
chr17	53569779	53570060	GSE148515_Galang_2020_GSM4473028_PC_ATAC_seq_rep2_ATACseq_SRR11539112_peak_9573	68	.	4.47339	9.31523	6.81488	141
chr17	53584269	53584580	GSE148515_Galang_2020_GSM4473028_PC_ATAC_seq_rep2_ATACseq_SRR11539112_peak_9574	34	.	3.4083	5.73966	3.43409	178
chr17	53586764	53587403	GSE148515_Galang_2020_GSM4473028_PC_ATAC_seq_rep2_ATACseq_SRR11539112_peak_9575	53	.	4.04735	7.81849	5.3902	530
chr17	53596232	53597093	GSE148515_Galang_2020_GSM4473028_PC_ATAC_seq_rep2_ATACseq_SRR11539112_peak_9576	60	.	4.26037	8.55648	6.09115	107
chr17	53688858	53690447	GSE148515_Galang_2020_GSM4473028_PC_ATAC_seq_rep2_ATACseq_SRR11539112_peak_9577	320	.	10.2249	35.4221	32.0965	576
chr17	55712343	55712735	GSE148515_Galang_2020_GSM4473028_PC_ATAC_seq_rep2_ATACseq_SRR11539112_peak_9578	99	.	5.32546	12.5403	9.90973	275
chr17	55878502	55879321	GSE148515_Galang_2020_GSM4473028_PC_ATAC_seq_rep2_ATACseq_SRR11539112_peak_9579	150	.	6.60357	17.8725	15.0623	318
chr17	55891607	55892381	GSE148515_Galang_2020_GSM4473028_PC_ATAC_seq_rep2_ATACseq_SRR11539112_peak_9580	226	.	8.30772	25.7377	22.6913	419
chr17	55944963	55945606	GSE148515_Galang_2020_GSM4473028_PC_ATAC_seq_rep2_ATACseq_SRR11539112_peak_9581	141	.	6.39056	16.9468	14.1655	81
chr17	55958718	55959665	GSE148515_Galang_2020_GSM4473028_PC_ATAC_seq_rep2_ATACseq_SRR11539112_peak_9582	399	.	11.716	43.4635	39.9071	667
chr17	55969959	55970533	GSE148515_Galang_2020_GSM4473028_PC_ATAC_seq_rep2_ATACseq_SRR11539112_peak_9583	47	.	3.83433	7.10226	4.71257	223
chr17	56007609	56009808	GSE148515_Galang_2020_GSM4473028_PC_ATAC_seq_rep2_ATACseq_SRR11539112_peak_9584	278	.	9.37281	31.0199	27.8206	1812
chr17	56024981	56025331	GSE148515_Galang_2020_GSM4473028_PC_ATAC_seq_rep2_ATACseq_SRR11539112_peak_9585	47	.	3.83433	7.10226	4.71257	184
chr17	56036285	56037179	GSE148515_Galang_2020_GSM4473028_PC_ATAC_seq_rep2_ATACseq_SRR11539112_peak_9586	288	.	9.58583	32.1064	28.8763	404
chr17	56040077	56040553	GSE148515_Galang_2020_GSM4473028_PC_ATAC_seq_rep2_ATACseq_SRR11539112_peak_9587	187	.	7.45565	21.7077	18.7803	305
chr17	56073571	56074157	GSE148515_Galang_2020_GSM4473028_PC_ATAC_seq_rep2_ATACseq_SRR11539112_peak_9588	34	.	3.4083	5.73966	3.43409	349
chr17	56074478	56075606	GSE148515_Galang_2020_GSM4473028_PC_ATAC_seq_rep2_ATACseq_SRR11539112_peak_9589	365	.	11.077	39.9673	36.5121	582
chr17	56078588	56080285	GSE148515_Galang_2020_GSM4473028_PC_ATAC_seq_rep2_ATACseq_SRR11539112_peak_9590	909	.	20.2368	95.6845	90.9188	976
chr17	56101465	56102252	GSE148515_Galang_2020_GSM4473028_PC_ATAC_seq_rep2_ATACseq_SRR11539112_peak_9591	34	.	3.4083	5.73966	3.43409	294
chr17	56108330	56110802	GSE148515_Galang_2020_GSM4473028_PC_ATAC_seq_rep2_ATACseq_SRR11539112_peak_9592	197	.	7.66867	22.6978	19.7409	1435
chr17	56111249	56111911	GSE148515_Galang_2020_GSM4473028_PC_ATAC_seq_rep2_ATACseq_SRR11539112_peak_9593	60	.	4.26037	8.55648	6.09115	308
chr17	56119918	56120231	GSE148515_Galang_2020_GSM4473028_PC_ATAC_seq_rep2_ATACseq_SRR11539112_peak_9594	34	.	3.4083	5.73966	3.43409	161
chr17	56133910	56134454	GSE148515_Galang_2020_GSM4473028_PC_ATAC_seq_rep2_ATACseq_SRR11539112_peak_9595	34	.	3.4083	5.73966	3.43409	192
chr17	56162304	56162699	GSE148515_Galang_2020_GSM4473028_PC_ATAC_seq_rep2_ATACseq_SRR11539112_peak_9596	132	.	6.17754	16.0353	13.2834	91
chr17	56183649	56184102	GSE148515_Galang_2020_GSM4473028_PC_ATAC_seq_rep2_ATACseq_SRR11539112_peak_9597	124	.	5.96452	15.1384	12.4163	235
chr17	56218178	56219441	GSE148515_Galang_2020_GSM4473028_PC_ATAC_seq_rep2_ATACseq_SRR11539112_peak_9598	247	.	8.73376	27.8196	24.7125	769
chr17	56255420	56257932	GSE148515_Galang_2020_GSM4473028_PC_ATAC_seq_rep2_ATACseq_SRR11539112_peak_9599	541	.	14.2722	58.1165	54.1488	709
chr17	56261143	56263128	GSE148515_Galang_2020_GSM4473028_PC_ATAC_seq_rep2_ATACseq_SRR11539112_peak_9600	178	.	7.24263	20.7297	17.8321	1717
chr17	56269301	56269783	GSE148515_Galang_2020_GSM4473028_PC_ATAC_seq_rep2_ATACseq_SRR11539112_peak_9601	47	.	3.83433	7.10226	4.71257	62
chr17	56276192	56277627	GSE148515_Galang_2020_GSM4473028_PC_ATAC_seq_rep2_ATACseq_SRR11539112_peak_9602	197	.	7.66867	22.6978	19.7409	692
chr17	56289816	56291674	GSE148515_Galang_2020_GSM4473028_PC_ATAC_seq_rep2_ATACseq_SRR11539112_peak_9603	236	.	8.52074	26.7733	23.697	1271
chr17	56303240	56305191	GSE148515_Galang_2020_GSM4473028_PC_ATAC_seq_rep2_ATACseq_SRR11539112_peak_9604	288	.	9.58583	32.1064	28.8763	921
chr17	56325263	56326918	GSE148515_Galang_2020_GSM4473028_PC_ATAC_seq_rep2_ATACseq_SRR11539112_peak_9605	480	.	13.2071	51.8882	48.0938	769
chr17	56340960	56341252	GSE148515_Galang_2020_GSM4473028_PC_ATAC_seq_rep2_ATACseq_SRR11539112_peak_9606	28	.	3.19528	5.09588	2.83689	207
chr17	56350297	56351018	GSE148515_Galang_2020_GSM4473028_PC_ATAC_seq_rep2_ATACseq_SRR11539112_peak_9607	28	.	3.19528	5.09588	2.83689	583
chr17	56374330	56375015	GSE148515_Galang_2020_GSM4473028_PC_ATAC_seq_rep2_ATACseq_SRR11539112_peak_9608	28	.	3.19528	5.09588	2.83689	208
chr17	56400508	56401434	GSE148515_Galang_2020_GSM4473028_PC_ATAC_seq_rep2_ATACseq_SRR11539112_peak_9609	53	.	4.04735	7.81849	5.3902	657
chr17	56425345	56425848	GSE148515_Galang_2020_GSM4473028_PC_ATAC_seq_rep2_ATACseq_SRR11539112_peak_9610	60	.	4.26037	8.55648	6.09115	237
chr17	56460861	56461172	GSE148515_Galang_2020_GSM4473028_PC_ATAC_seq_rep2_ATACseq_SRR11539112_peak_9611	40	.	3.62131	6.40891	4.05996	268
chr17	56461458	56463504	GSE148515_Galang_2020_GSM4473028_PC_ATAC_seq_rep2_ATACseq_SRR11539112_peak_9612	772	.	18.1066	81.7937	77.2308	878
chr17	56467377	56471282	GSE148515_Galang_2020_GSM4473028_PC_ATAC_seq_rep2_ATACseq_SRR11539112_peak_9613	216	.	8.0947	24.7131	21.6968	1864
chr17	56472753	56474859	GSE148515_Galang_2020_GSM4473028_PC_ATAC_seq_rep2_ATACseq_SRR11539112_peak_9614	68	.	4.47339	9.31523	6.81488	571
chr17	56475619	56477350	GSE148515_Galang_2020_GSM4473028_PC_ATAC_seq_rep2_ATACseq_SRR11539112_peak_9615	150	.	6.60357	17.8725	15.0623	893
chr17	56507191	56508381	GSE148515_Galang_2020_GSM4473028_PC_ATAC_seq_rep2_ATACseq_SRR11539112_peak_9616	247	.	8.73376	27.8196	24.7125	559
chr17	56583747	56585727	GSE148515_Galang_2020_GSM4473028_PC_ATAC_seq_rep2_ATACseq_SRR11539112_peak_9617	654	.	16.1894	69.725	65.4293	1056
chr17	56604667	56605109	GSE148515_Galang_2020_GSM4473028_PC_ATAC_seq_rep2_ATACseq_SRR11539112_peak_9618	28	.	3.19528	5.09588	2.83689	31
chr17	56609157	56610619	GSE148515_Galang_2020_GSM4473028_PC_ATAC_seq_rep2_ATACseq_SRR11539112_peak_9619	207	.	7.88168	23.6997	20.7131	752
chr17	56613187	56614657	GSE148515_Galang_2020_GSM4473028_PC_ATAC_seq_rep2_ATACseq_SRR11539112_peak_9620	216	.	8.0947	24.7131	21.6968	204
chr17	56626596	56627764	GSE148515_Galang_2020_GSM4473028_PC_ATAC_seq_rep2_ATACseq_SRR11539112_peak_9621	288	.	9.58583	32.1064	28.8763	285
chr17	56668691	56669581	GSE148515_Galang_2020_GSM4473028_PC_ATAC_seq_rep2_ATACseq_SRR11539112_peak_9622	53	.	4.04735	7.81849	5.3902	397
chr17	56672665	56674428	GSE148515_Galang_2020_GSM4473028_PC_ATAC_seq_rep2_ATACseq_SRR11539112_peak_9623	719	.	17.2545	76.3764	71.9212	519
chr17	56716291	56718637	GSE148515_Galang_2020_GSM4473028_PC_ATAC_seq_rep2_ATACseq_SRR11539112_peak_9624	578	.	14.9113	61.9314	57.8513	903
chr17	56726966	56729622	GSE148515_Galang_2020_GSM4473028_PC_ATAC_seq_rep2_ATACseq_SRR11539112_peak_9625	115	.	5.7515	14.2566	11.5647	1724
chr17	56736089	56736357	GSE148515_Galang_2020_GSM4473028_PC_ATAC_seq_rep2_ATACseq_SRR11539112_peak_9626	28	.	3.19528	5.09588	2.83689	125
chr17	56739759	56741166	GSE148515_Galang_2020_GSM4473028_PC_ATAC_seq_rep2_ATACseq_SRR11539112_peak_9627	310	.	10.0119	34.3077	31.0141	624
chr17	56756465	56758691	GSE148515_Galang_2020_GSM4473028_PC_ATAC_seq_rep2_ATACseq_SRR11539112_peak_9628	387	.	11.503	42.2901	38.7674	1079
chr17	56761400	56763590	GSE148515_Galang_2020_GSM4473028_PC_ATAC_seq_rep2_ATACseq_SRR11539112_peak_9629	141	.	6.39056	16.9468	14.1655	765
chr17	56764470	56765774	GSE148515_Galang_2020_GSM4473028_PC_ATAC_seq_rep2_ATACseq_SRR11539112_peak_9630	207	.	7.88168	23.6997	20.7131	531
chr17	56808449	56810993	GSE148515_Galang_2020_GSM4473028_PC_ATAC_seq_rep2_ATACseq_SRR11539112_peak_9631	267	.	9.1598	29.9431	26.7749	1938
chr17	56813750	56815016	GSE148515_Galang_2020_GSM4473028_PC_ATAC_seq_rep2_ATACseq_SRR11539112_peak_9632	132	.	6.17754	16.0353	13.2834	767
chr17	56829626	56831614	GSE148515_Galang_2020_GSM4473028_PC_ATAC_seq_rep2_ATACseq_SRR11539112_peak_9633	641	.	15.9764	68.4114	64.1513	1567
chr17	56858848	56859238	GSE148515_Galang_2020_GSM4473028_PC_ATAC_seq_rep2_ATACseq_SRR11539112_peak_9634	28	.	3.19528	5.09588	2.83689	146
chr17	56883276	56884077	GSE148515_Galang_2020_GSM4473028_PC_ATAC_seq_rep2_ATACseq_SRR11539112_peak_9635	91	.	5.11244	11.7071	9.10781	458
chr17	56893562	56893872	GSE148515_Galang_2020_GSM4473028_PC_ATAC_seq_rep2_ATACseq_SRR11539112_peak_9636	17	.	2.76924	3.89095	1.73957	136
chr17	56934914	56936020	GSE148515_Galang_2020_GSM4473028_PC_ATAC_seq_rep2_ATACseq_SRR11539112_peak_9637	469	.	12.9941	50.6629	46.9024	447
chr17	56989847	56990992	GSE148515_Galang_2020_GSM4473028_PC_ATAC_seq_rep2_ATACseq_SRR11539112_peak_9638	226	.	8.30772	25.7377	22.6913	361
chr17	56997050	56997973	GSE148515_Galang_2020_GSM4473028_PC_ATAC_seq_rep2_ATACseq_SRR11539112_peak_9639	480	.	13.2071	51.8882	48.0938	326
chr17	57010837	57011959	GSE148515_Galang_2020_GSM4473028_PC_ATAC_seq_rep2_ATACseq_SRR11539112_peak_9640	320	.	10.2249	35.4221	32.0965	607
chr17	57030450	57032596	GSE148515_Galang_2020_GSM4473028_PC_ATAC_seq_rep2_ATACseq_SRR11539112_peak_9641	1022	.	21.9409	107.127	102.265	1381
chr17	57058709	57061379	GSE148515_Galang_2020_GSM4473028_PC_ATAC_seq_rep2_ATACseq_SRR11539112_peak_9642	529	.	14.0592	56.8576	52.926	1691
chr17	57062077	57062774	GSE148515_Galang_2020_GSM4473028_PC_ATAC_seq_rep2_ATACseq_SRR11539112_peak_9643	53	.	4.04735	7.81849	5.3902	410
chr17	57246748	57250943	GSE148515_Galang_2020_GSM4473028_PC_ATAC_seq_rep2_ATACseq_SRR11539112_peak_9644	616	.	15.5504	65.8016	61.6116	1141
chr17	57275311	57277032	GSE148515_Galang_2020_GSM4473028_PC_ATAC_seq_rep2_ATACseq_SRR11539112_peak_9645	60	.	4.26037	8.55648	6.09115	193
chr17	62415164	62415682	GSE148515_Galang_2020_GSM4473028_PC_ATAC_seq_rep2_ATACseq_SRR11539112_peak_9646	91	.	5.11244	11.7071	9.10781	262
chr17	62661604	62662037	GSE148515_Galang_2020_GSM4473028_PC_ATAC_seq_rep2_ATACseq_SRR11539112_peak_9647	40	.	3.62131	6.40891	4.05996	199
chr17	62664815	62665564	GSE148515_Galang_2020_GSM4473028_PC_ATAC_seq_rep2_ATACseq_SRR11539112_peak_9648	34	.	3.4083	5.73966	3.43409	266
chr17	62722893	62723303	GSE148515_Galang_2020_GSM4473028_PC_ATAC_seq_rep2_ATACseq_SRR11539112_peak_9649	28	.	3.19528	5.09588	2.83689	93
chr17	62783555	62784021	GSE148515_Galang_2020_GSM4473028_PC_ATAC_seq_rep2_ATACseq_SRR11539112_peak_9650	68	.	4.47339	9.31523	6.81488	196
chr17	62879986	62884367	GSE148515_Galang_2020_GSM4473028_PC_ATAC_seq_rep2_ATACseq_SRR11539112_peak_9651	310	.	10.0119	34.3077	31.0141	3032
chr17	63012305	63013146	GSE148515_Galang_2020_GSM4473028_PC_ATAC_seq_rep2_ATACseq_SRR11539112_peak_9652	141	.	6.39056	16.9468	14.1655	203
chr17	63071198	63071852	GSE148515_Galang_2020_GSM4473028_PC_ATAC_seq_rep2_ATACseq_SRR11539112_peak_9653	47	.	3.83433	7.10226	4.71257	595
chr17	63467315	63467596	GSE148515_Galang_2020_GSM4473028_PC_ATAC_seq_rep2_ATACseq_SRR11539112_peak_9654	34	.	3.4083	5.73966	3.43409	64
chr17	63497822	63501113	GSE148515_Galang_2020_GSM4473028_PC_ATAC_seq_rep2_ATACseq_SRR11539112_peak_9655	628	.	15.7634	67.1036	62.8791	2248
chr17	63863173	63864635	GSE148515_Galang_2020_GSM4473028_PC_ATAC_seq_rep2_ATACseq_SRR11539112_peak_9656	732	.	17.4675	77.7229	73.2388	976
chr17	64099549	64100489	GSE148515_Galang_2020_GSM4473028_PC_ATAC_seq_rep2_ATACseq_SRR11539112_peak_9657	107	.	5.53848	13.3903	10.7289	590
chr17	64123798	64124104	GSE148515_Galang_2020_GSM4473028_PC_ATAC_seq_rep2_ATACseq_SRR11539112_peak_9658	40	.	3.62131	6.40891	4.05996	253
chr17	64141464	64142271	GSE148515_Galang_2020_GSM4473028_PC_ATAC_seq_rep2_ATACseq_SRR11539112_peak_9659	216	.	8.0947	24.7131	21.6968	506
chr17	64331105	64332943	GSE148515_Galang_2020_GSM4473028_PC_ATAC_seq_rep2_ATACseq_SRR11539112_peak_9660	772	.	18.1066	81.7937	77.2308	1045
chr17	64344648	64344927	GSE148515_Galang_2020_GSM4473028_PC_ATAC_seq_rep2_ATACseq_SRR11539112_peak_9661	28	.	3.19528	5.09588	2.83689	41
chr17	64599997	64602311	GSE148515_Galang_2020_GSM4473028_PC_ATAC_seq_rep2_ATACseq_SRR11539112_peak_9662	410	.	11.929	44.6446	41.0542	753
chr17	64716315	64716669	GSE148515_Galang_2020_GSM4473028_PC_ATAC_seq_rep2_ATACseq_SRR11539112_peak_9663	47	.	3.83433	7.10226	4.71257	225
chr17	65548566	65549508	GSE148515_Galang_2020_GSM4473028_PC_ATAC_seq_rep2_ATACseq_SRR11539112_peak_9664	53	.	4.04735	7.81849	5.3902	210
chr17	65562584	65563002	GSE148515_Galang_2020_GSM4473028_PC_ATAC_seq_rep2_ATACseq_SRR11539112_peak_9665	34	.	3.4083	5.73966	3.43409	328
chr17	65571822	65572338	GSE148515_Galang_2020_GSM4473028_PC_ATAC_seq_rep2_ATACseq_SRR11539112_peak_9666	22	.	2.98226	4.47908	2.27101	248
chr17	65612397	65614524	GSE148515_Galang_2020_GSM4473028_PC_ATAC_seq_rep2_ATACseq_SRR11539112_peak_9667	895	.	20.0237	94.2742	89.5235	1456
chr17	65771691	65773221	GSE148515_Galang_2020_GSM4473028_PC_ATAC_seq_rep2_ATACseq_SRR11539112_peak_9668	68	.	4.47339	9.31523	6.81488	929
chr17	65782405	65783899	GSE148515_Galang_2020_GSM4473028_PC_ATAC_seq_rep2_ATACseq_SRR11539112_peak_9669	387	.	11.503	42.2901	38.7674	616
chr17	65883545	65886567	GSE148515_Galang_2020_GSM4473028_PC_ATAC_seq_rep2_ATACseq_SRR11539112_peak_9670	853	.	19.3847	90.0709	85.3763	1474
chr17	65950698	65951602	GSE148515_Galang_2020_GSM4473028_PC_ATAC_seq_rep2_ATACseq_SRR11539112_peak_9671	342	.	10.6509	37.6776	34.2875	450
chr17	66076331	66077476	GSE148515_Galang_2020_GSM4473028_PC_ATAC_seq_rep2_ATACseq_SRR11539112_peak_9672	654	.	16.1894	69.725	65.4293	576
chr17	66100740	66102053	GSE148515_Galang_2020_GSM4473028_PC_ATAC_seq_rep2_ATACseq_SRR11539112_peak_9673	399	.	11.716	43.4635	39.9071	849
chr17	66107064	66107588	GSE148515_Galang_2020_GSM4473028_PC_ATAC_seq_rep2_ATACseq_SRR11539112_peak_9674	28	.	3.19528	5.09588	2.83689	512
chr17	66110967	66112165	GSE148515_Galang_2020_GSM4473028_PC_ATAC_seq_rep2_ATACseq_SRR11539112_peak_9675	310	.	10.0119	34.3077	31.0141	688
chr17	66123304	66124131	GSE148515_Galang_2020_GSM4473028_PC_ATAC_seq_rep2_ATACseq_SRR11539112_peak_9676	83	.	4.89943	10.8913	8.32397	238
chr17	66190616	66190986	GSE148515_Galang_2020_GSM4473028_PC_ATAC_seq_rep2_ATACseq_SRR11539112_peak_9677	34	.	3.4083	5.73966	3.43409	154
chr17	66211144	66211424	GSE148515_Galang_2020_GSM4473028_PC_ATAC_seq_rep2_ATACseq_SRR11539112_peak_9678	34	.	3.4083	5.73966	3.43409	122
chr17	66405031	66405378	GSE148515_Galang_2020_GSM4473028_PC_ATAC_seq_rep2_ATACseq_SRR11539112_peak_9679	34	.	3.4083	5.73966	3.43409	322
chr17	66448048	66451473	GSE148515_Galang_2020_GSM4473028_PC_ATAC_seq_rep2_ATACseq_SRR11539112_peak_9680	387	.	11.503	42.2901	38.7674	1714
chr17	66503845	66504385	GSE148515_Galang_2020_GSM4473028_PC_ATAC_seq_rep2_ATACseq_SRR11539112_peak_9681	28	.	3.19528	5.09588	2.83689	328
chr17	66518748	66520211	GSE148515_Galang_2020_GSM4473028_PC_ATAC_seq_rep2_ATACseq_SRR11539112_peak_9682	132	.	6.17754	16.0353	13.2834	965
chr17	67136562	67137045	GSE148515_Galang_2020_GSM4473028_PC_ATAC_seq_rep2_ATACseq_SRR11539112_peak_9683	115	.	5.7515	14.2566	11.5647	226
chr17	67170759	67171207	GSE148515_Galang_2020_GSM4473028_PC_ATAC_seq_rep2_ATACseq_SRR11539112_peak_9684	28	.	3.19528	5.09588	2.83689	359
chr17	67308639	67309891	GSE148515_Galang_2020_GSM4473028_PC_ATAC_seq_rep2_ATACseq_SRR11539112_peak_9685	53	.	4.04735	7.81849	5.3902	1049
chr17	67311503	67312054	GSE148515_Galang_2020_GSM4473028_PC_ATAC_seq_rep2_ATACseq_SRR11539112_peak_9686	60	.	4.26037	8.55648	6.09115	232
chr17	67353145	67354988	GSE148515_Galang_2020_GSM4473028_PC_ATAC_seq_rep2_ATACseq_SRR11539112_peak_9687	310	.	10.0119	34.3077	31.0141	1497
chr17	67628976	67629654	GSE148515_Galang_2020_GSM4473028_PC_ATAC_seq_rep2_ATACseq_SRR11539112_peak_9688	150	.	6.60357	17.8725	15.0623	274
chr17	67667918	67668204	GSE148515_Galang_2020_GSM4473028_PC_ATAC_seq_rep2_ATACseq_SRR11539112_peak_9689	47	.	3.83433	7.10226	4.71257	240
chr17	67697096	67697545	GSE148515_Galang_2020_GSM4473028_PC_ATAC_seq_rep2_ATACseq_SRR11539112_peak_9690	91	.	5.11244	11.7071	9.10781	45
chr17	68003804	68004669	GSE148515_Galang_2020_GSM4473028_PC_ATAC_seq_rep2_ATACseq_SRR11539112_peak_9691	247	.	8.73376	27.8196	24.7125	327
chr17	68841417	68841978	GSE148515_Galang_2020_GSM4473028_PC_ATAC_seq_rep2_ATACseq_SRR11539112_peak_9692	28	.	3.19528	5.09588	2.83689	107
chr17	69075553	69076657	GSE148515_Galang_2020_GSM4473028_PC_ATAC_seq_rep2_ATACseq_SRR11539112_peak_9693	115	.	5.7515	14.2566	11.5647	544
chr17	69105463	69106181	GSE148515_Galang_2020_GSM4473028_PC_ATAC_seq_rep2_ATACseq_SRR11539112_peak_9694	60	.	4.26037	8.55648	6.09115	156
chr17	69156731	69157493	GSE148515_Galang_2020_GSM4473028_PC_ATAC_seq_rep2_ATACseq_SRR11539112_peak_9695	115	.	5.7515	14.2566	11.5647	68
chr17	69181173	69181885	GSE148515_Galang_2020_GSM4473028_PC_ATAC_seq_rep2_ATACseq_SRR11539112_peak_9696	28	.	3.19528	5.09588	2.83689	252
chr17	69382416	69384607	GSE148515_Galang_2020_GSM4473028_PC_ATAC_seq_rep2_ATACseq_SRR11539112_peak_9697	529	.	14.0592	56.8576	52.926	518
chr17	69417184	69417857	GSE148515_Galang_2020_GSM4473028_PC_ATAC_seq_rep2_ATACseq_SRR11539112_peak_9698	267	.	9.1598	29.9431	26.7749	348
chr17	69439281	69439788	GSE148515_Galang_2020_GSM4473028_PC_ATAC_seq_rep2_ATACseq_SRR11539112_peak_9699	124	.	5.96452	15.1384	12.4163	131
chr17	69969072	69969677	GSE148515_Galang_2020_GSM4473028_PC_ATAC_seq_rep2_ATACseq_SRR11539112_peak_9700	107	.	5.53848	13.3903	10.7289	220
chr17	70707127	70707568	GSE148515_Galang_2020_GSM4473028_PC_ATAC_seq_rep2_ATACseq_SRR11539112_peak_9701	28	.	3.19528	5.09588	2.83689	53
chr17	70737695	70738834	GSE148515_Galang_2020_GSM4473028_PC_ATAC_seq_rep2_ATACseq_SRR11539112_peak_9702	141	.	6.39056	16.9468	14.1655	695
chr17	70755073	70755593	GSE148515_Galang_2020_GSM4473028_PC_ATAC_seq_rep2_ATACseq_SRR11539112_peak_9703	53	.	4.04735	7.81849	5.3902	280
chr17	70848580	70853907	GSE148515_Galang_2020_GSM4473028_PC_ATAC_seq_rep2_ATACseq_SRR11539112_peak_9704	178	.	7.24263	20.7297	17.8321	4568
chr17	70968606	70969259	GSE148515_Galang_2020_GSM4473028_PC_ATAC_seq_rep2_ATACseq_SRR11539112_peak_9705	40	.	3.62131	6.40891	4.05996	18
chr17	70978815	70980314	GSE148515_Galang_2020_GSM4473028_PC_ATAC_seq_rep2_ATACseq_SRR11539112_peak_9706	207	.	7.88168	23.6997	20.7131	745
chr17	70989922	70992037	GSE148515_Galang_2020_GSM4473028_PC_ATAC_seq_rep2_ATACseq_SRR11539112_peak_9707	288	.	9.58583	32.1064	28.8763	896
chr17	70992850	70993126	GSE148515_Galang_2020_GSM4473028_PC_ATAC_seq_rep2_ATACseq_SRR11539112_peak_9708	22	.	2.98226	4.47908	2.27101	240
chr17	70993427	70993963	GSE148515_Galang_2020_GSM4473028_PC_ATAC_seq_rep2_ATACseq_SRR11539112_peak_9709	75	.	4.68641	10.0938	7.55925	287
chr17	70996007	70996397	GSE148515_Galang_2020_GSM4473028_PC_ATAC_seq_rep2_ATACseq_SRR11539112_peak_9710	34	.	3.4083	5.73966	3.43409	164
chr17	70997888	71000515	GSE148515_Galang_2020_GSM4473028_PC_ATAC_seq_rep2_ATACseq_SRR11539112_peak_9711	178	.	7.24263	20.7297	17.8321	235
chr17	71001453	71003591	GSE148515_Galang_2020_GSM4473028_PC_ATAC_seq_rep2_ATACseq_SRR11539112_peak_9712	553	.	14.4853	59.3818	55.3782	1075
chr17	71014532	71015180	GSE148515_Galang_2020_GSM4473028_PC_ATAC_seq_rep2_ATACseq_SRR11539112_peak_9713	34	.	3.4083	5.73966	3.43409	617
chr17	71018700	71020505	GSE148515_Galang_2020_GSM4473028_PC_ATAC_seq_rep2_ATACseq_SRR11539112_peak_9714	91	.	5.11244	11.7071	9.10781	771
chr17	71021970	71022282	GSE148515_Galang_2020_GSM4473028_PC_ATAC_seq_rep2_ATACseq_SRR11539112_peak_9715	22	.	2.98226	4.47908	2.27101	124
chr17	71022748	71023198	GSE148515_Galang_2020_GSM4473028_PC_ATAC_seq_rep2_ATACseq_SRR11539112_peak_9716	40	.	3.62131	6.40891	4.05996	119
chr17	71024094	71024415	GSE148515_Galang_2020_GSM4473028_PC_ATAC_seq_rep2_ATACseq_SRR11539112_peak_9717	40	.	3.62131	6.40891	4.05996	56
chr17	71027278	71028009	GSE148515_Galang_2020_GSM4473028_PC_ATAC_seq_rep2_ATACseq_SRR11539112_peak_9718	68	.	4.47339	9.31523	6.81488	368
chr17	71038003	71038425	GSE148515_Galang_2020_GSM4473028_PC_ATAC_seq_rep2_ATACseq_SRR11539112_peak_9719	60	.	4.26037	8.55648	6.09115	281
chr17	71040389	71040896	GSE148515_Galang_2020_GSM4473028_PC_ATAC_seq_rep2_ATACseq_SRR11539112_peak_9720	40	.	3.62131	6.40891	4.05996	326
chr17	71088942	71089303	GSE148515_Galang_2020_GSM4473028_PC_ATAC_seq_rep2_ATACseq_SRR11539112_peak_9721	28	.	3.19528	5.09588	2.83689	31
chr17	71093438	71094061	GSE148515_Galang_2020_GSM4473028_PC_ATAC_seq_rep2_ATACseq_SRR11539112_peak_9722	60	.	4.26037	8.55648	6.09115	376
chr17	71095439	71095770	GSE148515_Galang_2020_GSM4473028_PC_ATAC_seq_rep2_ATACseq_SRR11539112_peak_9723	22	.	2.98226	4.47908	2.27101	270
chr17	71096476	71097007	GSE148515_Galang_2020_GSM4473028_PC_ATAC_seq_rep2_ATACseq_SRR11539112_peak_9724	22	.	2.98226	4.47908	2.27101	200
chr17	71182966	71184086	GSE148515_Galang_2020_GSM4473028_PC_ATAC_seq_rep2_ATACseq_SRR11539112_peak_9725	342	.	10.6509	37.6776	34.2875	590
chr17	71248779	71249670	GSE148515_Galang_2020_GSM4473028_PC_ATAC_seq_rep2_ATACseq_SRR11539112_peak_9726	107	.	5.53848	13.3903	10.7289	324
chr17	71250589	71251935	GSE148515_Galang_2020_GSM4473028_PC_ATAC_seq_rep2_ATACseq_SRR11539112_peak_9727	60	.	4.26037	8.55648	6.09115	940
chr17	71253229	71253768	GSE148515_Galang_2020_GSM4473028_PC_ATAC_seq_rep2_ATACseq_SRR11539112_peak_9728	28	.	3.19528	5.09588	2.83689	210
chr17	71265464	71265991	GSE148515_Galang_2020_GSM4473028_PC_ATAC_seq_rep2_ATACseq_SRR11539112_peak_9729	34	.	3.4083	5.73966	3.43409	212
chr17	71268275	71269310	GSE148515_Galang_2020_GSM4473028_PC_ATAC_seq_rep2_ATACseq_SRR11539112_peak_9730	75	.	4.68641	10.0938	7.55925	370
chr17	71284487	71286532	GSE148515_Galang_2020_GSM4473028_PC_ATAC_seq_rep2_ATACseq_SRR11539112_peak_9731	115	.	5.7515	14.2566	11.5647	657
chr17	71310536	71311330	GSE148515_Galang_2020_GSM4473028_PC_ATAC_seq_rep2_ATACseq_SRR11539112_peak_9732	40	.	3.62131	6.40891	4.05996	525
chr17	71474600	71476036	GSE148515_Galang_2020_GSM4473028_PC_ATAC_seq_rep2_ATACseq_SRR11539112_peak_9733	469	.	12.9941	50.6629	46.9024	776
chr17	71526393	71527328	GSE148515_Galang_2020_GSM4473028_PC_ATAC_seq_rep2_ATACseq_SRR11539112_peak_9734	278	.	9.37281	31.0199	27.8206	559
chr17	71551691	71552400	GSE148515_Galang_2020_GSM4473028_PC_ATAC_seq_rep2_ATACseq_SRR11539112_peak_9735	267	.	9.1598	29.9431	26.7749	294
chr17	71598370	71598901	GSE148515_Galang_2020_GSM4473028_PC_ATAC_seq_rep2_ATACseq_SRR11539112_peak_9736	91	.	5.11244	11.7071	9.10781	443
chr17	71615995	71617202	GSE148515_Galang_2020_GSM4473028_PC_ATAC_seq_rep2_ATACseq_SRR11539112_peak_9737	365	.	11.077	39.9673	36.5121	320
chr17	71696226	71696590	GSE148515_Galang_2020_GSM4473028_PC_ATAC_seq_rep2_ATACseq_SRR11539112_peak_9738	22	.	2.98226	4.47908	2.27101	332
chr17	71698093	71698994	GSE148515_Galang_2020_GSM4473028_PC_ATAC_seq_rep2_ATACseq_SRR11539112_peak_9739	288	.	9.58583	32.1064	28.8763	542
chr17	71720932	71721665	GSE148515_Galang_2020_GSM4473028_PC_ATAC_seq_rep2_ATACseq_SRR11539112_peak_9740	141	.	6.39056	16.9468	14.1655	332
chr17	71730280	71731205	GSE148515_Galang_2020_GSM4473028_PC_ATAC_seq_rep2_ATACseq_SRR11539112_peak_9741	141	.	6.39056	16.9468	14.1655	590
chr17	71782476	71782979	GSE148515_Galang_2020_GSM4473028_PC_ATAC_seq_rep2_ATACseq_SRR11539112_peak_9742	115	.	5.7515	14.2566	11.5647	226
chr17	71811068	71811899	GSE148515_Galang_2020_GSM4473028_PC_ATAC_seq_rep2_ATACseq_SRR11539112_peak_9743	168	.	7.02961	19.7643	16.896	241
chr17	72603238	72603974	GSE148515_Galang_2020_GSM4473028_PC_ATAC_seq_rep2_ATACseq_SRR11539112_peak_9744	47	.	3.83433	7.10226	4.71257	215
chr17	72835877	72838105	GSE148515_Galang_2020_GSM4473028_PC_ATAC_seq_rep2_ATACseq_SRR11539112_peak_9745	826	.	18.9586	87.2923	82.637	858
chr17	72858050	72858335	GSE148515_Galang_2020_GSM4473028_PC_ATAC_seq_rep2_ATACseq_SRR11539112_peak_9746	17	.	2.76924	3.89095	1.73957	10
chr17	72917416	72919445	GSE148515_Galang_2020_GSM4473028_PC_ATAC_seq_rep2_ATACseq_SRR11539112_peak_9747	257	.	8.94678	28.8762	25.7388	880
chr17	72925945	72927041	GSE148515_Galang_2020_GSM4473028_PC_ATAC_seq_rep2_ATACseq_SRR11539112_peak_9748	83	.	4.89943	10.8913	8.32397	303
chr17	72976210	72976838	GSE148515_Galang_2020_GSM4473028_PC_ATAC_seq_rep2_ATACseq_SRR11539112_peak_9749	115	.	5.7515	14.2566	11.5647	368
chr17	73013600	73015156	GSE148515_Galang_2020_GSM4473028_PC_ATAC_seq_rep2_ATACseq_SRR11539112_peak_9750	226	.	8.30772	25.7377	22.6913	718
chr17	73022024	73023521	GSE148515_Galang_2020_GSM4473028_PC_ATAC_seq_rep2_ATACseq_SRR11539112_peak_9751	654	.	16.1894	69.725	65.4293	750
chr17	73068379	73069054	GSE148515_Galang_2020_GSM4473028_PC_ATAC_seq_rep2_ATACseq_SRR11539112_peak_9752	68	.	4.47339	9.31523	6.81488	381
chr17	73072295	73072827	GSE148515_Galang_2020_GSM4473028_PC_ATAC_seq_rep2_ATACseq_SRR11539112_peak_9753	124	.	5.96452	15.1384	12.4163	270
chr17	73107541	73108604	GSE148515_Galang_2020_GSM4473028_PC_ATAC_seq_rep2_ATACseq_SRR11539112_peak_9754	267	.	9.1598	29.9431	26.7749	379
chr17	73225380	73226723	GSE148515_Galang_2020_GSM4473028_PC_ATAC_seq_rep2_ATACseq_SRR11539112_peak_9755	168	.	7.02961	19.7643	16.896	791
chr17	73301425	73302359	GSE148515_Galang_2020_GSM4473028_PC_ATAC_seq_rep2_ATACseq_SRR11539112_peak_9756	115	.	5.7515	14.2566	11.5647	192
chr17	73302895	73303395	GSE148515_Galang_2020_GSM4473028_PC_ATAC_seq_rep2_ATACseq_SRR11539112_peak_9757	53	.	4.04735	7.81849	5.3902	39
chr17	73709377	73710585	GSE148515_Galang_2020_GSM4473028_PC_ATAC_seq_rep2_ATACseq_SRR11539112_peak_9758	47	.	3.83433	7.10226	4.71257	872
chr17	73881414	73882420	GSE148515_Galang_2020_GSM4473028_PC_ATAC_seq_rep2_ATACseq_SRR11539112_peak_9759	75	.	4.68641	10.0938	7.55925	933
chr17	74294072	74296295	GSE148515_Galang_2020_GSM4473028_PC_ATAC_seq_rep2_ATACseq_SRR11539112_peak_9760	799	.	18.5326	84.5331	79.9218	1275
chr17	74315818	74316890	GSE148515_Galang_2020_GSM4473028_PC_ATAC_seq_rep2_ATACseq_SRR11539112_peak_9761	299	.	9.79885	33.2024	29.9408	537
chr17	74338304	74339659	GSE148515_Galang_2020_GSM4473028_PC_ATAC_seq_rep2_ATACseq_SRR11539112_peak_9762	480	.	13.2071	51.8882	48.0938	626
chr17	74395098	74395895	GSE148515_Galang_2020_GSM4473028_PC_ATAC_seq_rep2_ATACseq_SRR11539112_peak_9763	207	.	7.88168	23.6997	20.7131	465
chr17	74489363	74490035	GSE148515_Galang_2020_GSM4473028_PC_ATAC_seq_rep2_ATACseq_SRR11539112_peak_9764	257	.	8.94678	28.8762	25.7388	313
chr17	74527514	74529351	GSE148515_Galang_2020_GSM4473028_PC_ATAC_seq_rep2_ATACseq_SRR11539112_peak_9765	616	.	15.5504	65.8016	61.6116	582
chr17	74717367	74717995	GSE148515_Galang_2020_GSM4473028_PC_ATAC_seq_rep2_ATACseq_SRR11539112_peak_9766	53	.	4.04735	7.81849	5.3902	347
chr17	74994248	74994825	GSE148515_Galang_2020_GSM4473028_PC_ATAC_seq_rep2_ATACseq_SRR11539112_peak_9767	34	.	3.4083	5.73966	3.43409	337
chr17	75005042	75006627	GSE148515_Galang_2020_GSM4473028_PC_ATAC_seq_rep2_ATACseq_SRR11539112_peak_9768	187	.	7.45565	21.7077	18.7803	808
chr17	75465250	75465643	GSE148515_Galang_2020_GSM4473028_PC_ATAC_seq_rep2_ATACseq_SRR11539112_peak_9769	60	.	4.26037	8.55648	6.09115	317
chr17	75551139	75552296	GSE148515_Galang_2020_GSM4473028_PC_ATAC_seq_rep2_ATACseq_SRR11539112_peak_9770	257	.	8.94678	28.8762	25.7388	774
chr17	78198834	78201809	GSE148515_Galang_2020_GSM4473028_PC_ATAC_seq_rep2_ATACseq_SRR11539112_peak_9771	331	.	10.4379	36.5455	33.1877	1416
chr17	78417381	78418329	GSE148515_Galang_2020_GSM4473028_PC_ATAC_seq_rep2_ATACseq_SRR11539112_peak_9772	267	.	9.1598	29.9431	26.7749	603
chr17	78735434	78737092	GSE148515_Galang_2020_GSM4473028_PC_ATAC_seq_rep2_ATACseq_SRR11539112_peak_9773	566	.	14.6983	60.6535	56.612	1084
chr17	78791118	78791792	GSE148515_Galang_2020_GSM4473028_PC_ATAC_seq_rep2_ATACseq_SRR11539112_peak_9774	83	.	4.89943	10.8913	8.32397	405
chr17	78834985	78836035	GSE148515_Galang_2020_GSM4473028_PC_ATAC_seq_rep2_ATACseq_SRR11539112_peak_9775	457	.	12.7811	49.4447	45.7181	524
chr17	78882100	78882771	GSE148515_Galang_2020_GSM4473028_PC_ATAC_seq_rep2_ATACseq_SRR11539112_peak_9776	34	.	3.4083	5.73966	3.43409	136
chr17	78916113	78916887	GSE148515_Galang_2020_GSM4473028_PC_ATAC_seq_rep2_ATACseq_SRR11539112_peak_9777	197	.	7.66867	22.6978	19.7409	412
chr17	78936866	78937740	GSE148515_Galang_2020_GSM4473028_PC_ATAC_seq_rep2_ATACseq_SRR11539112_peak_9778	141	.	6.39056	16.9468	14.1655	194
chr17	79020245	79021201	GSE148515_Galang_2020_GSM4473028_PC_ATAC_seq_rep2_ATACseq_SRR11539112_peak_9779	236	.	8.52074	26.7733	23.697	498
chr17	79052246	79052795	GSE148515_Galang_2020_GSM4473028_PC_ATAC_seq_rep2_ATACseq_SRR11539112_peak_9780	47	.	3.83433	7.10226	4.71257	269
chr17	79353679	79355955	GSE148515_Galang_2020_GSM4473028_PC_ATAC_seq_rep2_ATACseq_SRR11539112_peak_9781	353	.	10.8639	38.8182	35.3958	1232
chr17	79713641	79713995	GSE148515_Galang_2020_GSM4473028_PC_ATAC_seq_rep2_ATACseq_SRR11539112_peak_9782	22	.	2.98226	4.47908	2.27101	346
chr17	79715420	79716062	GSE148515_Galang_2020_GSM4473028_PC_ATAC_seq_rep2_ATACseq_SRR11539112_peak_9783	107	.	5.53848	13.3903	10.7289	386
chr17	79893923	79894201	GSE148515_Galang_2020_GSM4473028_PC_ATAC_seq_rep2_ATACseq_SRR11539112_peak_9784	28	.	3.19528	5.09588	2.83689	143
chr17	79894485	79896436	GSE148515_Galang_2020_GSM4473028_PC_ATAC_seq_rep2_ATACseq_SRR11539112_peak_9785	628	.	15.7634	67.1036	62.8791	1525
chr17	79989678	79990768	GSE148515_Galang_2020_GSM4473028_PC_ATAC_seq_rep2_ATACseq_SRR11539112_peak_9786	60	.	4.26037	8.55648	6.09115	719
chr17	79995293	79995701	GSE148515_Galang_2020_GSM4473028_PC_ATAC_seq_rep2_ATACseq_SRR11539112_peak_9787	34	.	3.4083	5.73966	3.43409	161
chr17	80017658	80018033	GSE148515_Galang_2020_GSM4473028_PC_ATAC_seq_rep2_ATACseq_SRR11539112_peak_9788	53	.	4.04735	7.81849	5.3902	265
chr17	80054295	80055007	GSE148515_Galang_2020_GSM4473028_PC_ATAC_seq_rep2_ATACseq_SRR11539112_peak_9789	40	.	3.62131	6.40891	4.05996	666
chr17	80060918	80062911	GSE148515_Galang_2020_GSM4473028_PC_ATAC_seq_rep2_ATACseq_SRR11539112_peak_9790	578	.	14.9113	61.9314	57.8513	1357
chr17	80127564	80127988	GSE148515_Galang_2020_GSM4473028_PC_ATAC_seq_rep2_ATACseq_SRR11539112_peak_9791	60	.	4.26037	8.55648	6.09115	219
chr17	80206258	80207771	GSE148515_Galang_2020_GSM4473028_PC_ATAC_seq_rep2_ATACseq_SRR11539112_peak_9792	566	.	14.6983	60.6535	56.612	1122
chr17	80254821	80255469	GSE148515_Galang_2020_GSM4473028_PC_ATAC_seq_rep2_ATACseq_SRR11539112_peak_9793	22	.	2.98226	4.47908	2.27101	7
chr17	80289848	80290406	GSE148515_Galang_2020_GSM4473028_PC_ATAC_seq_rep2_ATACseq_SRR11539112_peak_9794	197	.	7.66867	22.6978	19.7409	406
chr17	80373249	80373894	GSE148515_Galang_2020_GSM4473028_PC_ATAC_seq_rep2_ATACseq_SRR11539112_peak_9795	83	.	4.89943	10.8913	8.32397	320
chr17	80479430	80480772	GSE148515_Galang_2020_GSM4473028_PC_ATAC_seq_rep2_ATACseq_SRR11539112_peak_9796	299	.	9.79885	33.2024	29.9408	449
chr17	80482660	80483418	GSE148515_Galang_2020_GSM4473028_PC_ATAC_seq_rep2_ATACseq_SRR11539112_peak_9797	197	.	7.66867	22.6978	19.7409	415
chr17	80553401	80553882	GSE148515_Galang_2020_GSM4473028_PC_ATAC_seq_rep2_ATACseq_SRR11539112_peak_9798	34	.	3.4083	5.73966	3.43409	384
chr17	80651402	80651731	GSE148515_Galang_2020_GSM4473028_PC_ATAC_seq_rep2_ATACseq_SRR11539112_peak_9799	40	.	3.62131	6.40891	4.05996	182
chr17	80708320	80708698	GSE148515_Galang_2020_GSM4473028_PC_ATAC_seq_rep2_ATACseq_SRR11539112_peak_9800	34	.	3.4083	5.73966	3.43409	124
chr17	80727448	80728834	GSE148515_Galang_2020_GSM4473028_PC_ATAC_seq_rep2_ATACseq_SRR11539112_peak_9801	433	.	12.3551	47.0299	43.3714	641
chr17	80763081	80763868	GSE148515_Galang_2020_GSM4473028_PC_ATAC_seq_rep2_ATACseq_SRR11539112_peak_9802	28	.	3.19528	5.09588	2.83689	266
chr17	80944449	80945054	GSE148515_Galang_2020_GSM4473028_PC_ATAC_seq_rep2_ATACseq_SRR11539112_peak_9803	75	.	4.68641	10.0938	7.55925	140
chr17	81064727	81065239	GSE148515_Galang_2020_GSM4473028_PC_ATAC_seq_rep2_ATACseq_SRR11539112_peak_9804	107	.	5.53848	13.3903	10.7289	307
chr17	81391368	81391841	GSE148515_Galang_2020_GSM4473028_PC_ATAC_seq_rep2_ATACseq_SRR11539112_peak_9805	34	.	3.4083	5.73966	3.43409	317
chr17	81402765	81403411	GSE148515_Galang_2020_GSM4473028_PC_ATAC_seq_rep2_ATACseq_SRR11539112_peak_9806	75	.	4.68641	10.0938	7.55925	199
chr17	81480117	81480697	GSE148515_Galang_2020_GSM4473028_PC_ATAC_seq_rep2_ATACseq_SRR11539112_peak_9807	34	.	3.4083	5.73966	3.43409	368
chr17	81481798	81482360	GSE148515_Galang_2020_GSM4473028_PC_ATAC_seq_rep2_ATACseq_SRR11539112_peak_9808	150	.	6.60357	17.8725	15.0623	316
chr17	81492196	81492782	GSE148515_Galang_2020_GSM4473028_PC_ATAC_seq_rep2_ATACseq_SRR11539112_peak_9809	75	.	4.68641	10.0938	7.55925	374
chr17	81504071	81504577	GSE148515_Galang_2020_GSM4473028_PC_ATAC_seq_rep2_ATACseq_SRR11539112_peak_9810	22	.	2.98226	4.47908	2.27101	299
chr17	81539294	81539755	GSE148515_Galang_2020_GSM4473028_PC_ATAC_seq_rep2_ATACseq_SRR11539112_peak_9811	28	.	3.19528	5.09588	2.83689	356
chr17	81668244	81672287	GSE148515_Galang_2020_GSM4473028_PC_ATAC_seq_rep2_ATACseq_SRR11539112_peak_9812	226	.	8.30772	25.7377	22.6913	1956
chr17	81701280	81701739	GSE148515_Galang_2020_GSM4473028_PC_ATAC_seq_rep2_ATACseq_SRR11539112_peak_9813	68	.	4.47339	9.31523	6.81488	262
chr17	81737382	81739179	GSE148515_Galang_2020_GSM4473028_PC_ATAC_seq_rep2_ATACseq_SRR11539112_peak_9814	387	.	11.503	42.2901	38.7674	1066
chr17	81781396	81782339	GSE148515_Galang_2020_GSM4473028_PC_ATAC_seq_rep2_ATACseq_SRR11539112_peak_9815	115	.	5.7515	14.2566	11.5647	326
chr17	83109818	83110824	GSE148515_Galang_2020_GSM4473028_PC_ATAC_seq_rep2_ATACseq_SRR11539112_peak_9816	132	.	6.17754	16.0353	13.2834	381
chr17	83122635	83123263	GSE148515_Galang_2020_GSM4473028_PC_ATAC_seq_rep2_ATACseq_SRR11539112_peak_9817	47	.	3.83433	7.10226	4.71257	481
chr17	83214136	83216158	GSE148515_Galang_2020_GSM4473028_PC_ATAC_seq_rep2_ATACseq_SRR11539112_peak_9818	504	.	13.6332	54.3595	50.497	939
chr17	83219881	83222116	GSE148515_Galang_2020_GSM4473028_PC_ATAC_seq_rep2_ATACseq_SRR11539112_peak_9819	91	.	5.11244	11.7071	9.10781	1259
chr17	83267601	83268482	GSE148515_Galang_2020_GSM4473028_PC_ATAC_seq_rep2_ATACseq_SRR11539112_peak_9820	187	.	7.45565	21.7077	18.7803	88
chr17	83276021	83276641	GSE148515_Galang_2020_GSM4473028_PC_ATAC_seq_rep2_ATACseq_SRR11539112_peak_9821	99	.	5.32546	12.5403	9.90973	325
chr17	83277815	83278417	GSE148515_Galang_2020_GSM4473028_PC_ATAC_seq_rep2_ATACseq_SRR11539112_peak_9822	75	.	4.68641	10.0938	7.55925	153
chr17	83320305	83320875	GSE148515_Galang_2020_GSM4473028_PC_ATAC_seq_rep2_ATACseq_SRR11539112_peak_9823	83	.	4.89943	10.8913	8.32397	380
chr17	83350453	83351925	GSE148515_Galang_2020_GSM4473028_PC_ATAC_seq_rep2_ATACseq_SRR11539112_peak_9824	469	.	12.9941	50.6629	46.9024	450
chr17	83513625	83514799	GSE148515_Galang_2020_GSM4473028_PC_ATAC_seq_rep2_ATACseq_SRR11539112_peak_9825	288	.	9.58583	32.1064	28.8763	960
chr17	83631227	83632447	GSE148515_Galang_2020_GSM4473028_PC_ATAC_seq_rep2_ATACseq_SRR11539112_peak_9826	34	.	3.4083	5.73966	3.43409	945
chr17	83659187	83659493	GSE148515_Galang_2020_GSM4473028_PC_ATAC_seq_rep2_ATACseq_SRR11539112_peak_9827	22	.	2.98226	4.47908	2.27101	195
chr17	83705628	83706842	GSE148515_Galang_2020_GSM4473028_PC_ATAC_seq_rep2_ATACseq_SRR11539112_peak_9828	159	.	6.81659	18.8118	15.9726	485
chr17	83861661	83862796	GSE148515_Galang_2020_GSM4473028_PC_ATAC_seq_rep2_ATACseq_SRR11539112_peak_9829	150	.	6.60357	17.8725	15.0623	192
chr17	83866520	83866868	GSE148515_Galang_2020_GSM4473028_PC_ATAC_seq_rep2_ATACseq_SRR11539112_peak_9830	47	.	3.83433	7.10226	4.71257	288
chr17	83872909	83873225	GSE148515_Galang_2020_GSM4473028_PC_ATAC_seq_rep2_ATACseq_SRR11539112_peak_9831	34	.	3.4083	5.73966	3.43409	229
chr17	84185832	84190172	GSE148515_Galang_2020_GSM4473028_PC_ATAC_seq_rep2_ATACseq_SRR11539112_peak_9832	553	.	14.4853	59.3818	55.3782	2185
chr17	84190794	84191202	GSE148515_Galang_2020_GSM4473028_PC_ATAC_seq_rep2_ATACseq_SRR11539112_peak_9833	40	.	3.62131	6.40891	4.05996	263
chr17	84465891	84466641	GSE148515_Galang_2020_GSM4473028_PC_ATAC_seq_rep2_ATACseq_SRR11539112_peak_9834	376	.	11.29	41.1247	37.6362	408
chr17	84511791	84512347	GSE148515_Galang_2020_GSM4473028_PC_ATAC_seq_rep2_ATACseq_SRR11539112_peak_9835	60	.	4.26037	8.55648	6.09115	71
chr17	84789880	84791533	GSE148515_Galang_2020_GSM4473028_PC_ATAC_seq_rep2_ATACseq_SRR11539112_peak_9836	387	.	11.503	42.2901	38.7674	976
chr17	84956526	84958655	GSE148515_Galang_2020_GSM4473028_PC_ATAC_seq_rep2_ATACseq_SRR11539112_peak_9837	867	.	19.5977	91.4673	86.752	1319
chr17	85089190	85089489	GSE148515_Galang_2020_GSM4473028_PC_ATAC_seq_rep2_ATACseq_SRR11539112_peak_9838	34	.	3.4083	5.73966	3.43409	221
chr17	85089767	85091289	GSE148515_Galang_2020_GSM4473028_PC_ATAC_seq_rep2_ATACseq_SRR11539112_peak_9839	387	.	11.503	42.2901	38.7674	740
chr17	85633418	85633914	GSE148515_Galang_2020_GSM4473028_PC_ATAC_seq_rep2_ATACseq_SRR11539112_peak_9840	22	.	2.98226	4.47908	2.27101	7
chr17	85679875	85680300	GSE148515_Galang_2020_GSM4473028_PC_ATAC_seq_rep2_ATACseq_SRR11539112_peak_9841	34	.	3.4083	5.73966	3.43409	307
chr17	85682729	85683074	GSE148515_Galang_2020_GSM4473028_PC_ATAC_seq_rep2_ATACseq_SRR11539112_peak_9842	28	.	3.19528	5.09588	2.83689	239
chr17	85688170	85689213	GSE148515_Galang_2020_GSM4473028_PC_ATAC_seq_rep2_ATACseq_SRR11539112_peak_9843	53	.	4.04735	7.81849	5.3902	258
chr17	85704815	85705087	GSE148515_Galang_2020_GSM4473028_PC_ATAC_seq_rep2_ATACseq_SRR11539112_peak_9844	40	.	3.62131	6.40891	4.05996	170
chr17	85995259	85995536	GSE148515_Galang_2020_GSM4473028_PC_ATAC_seq_rep2_ATACseq_SRR11539112_peak_9845	17	.	2.76924	3.89095	1.73957	239
chr17	86144662	86145811	GSE148515_Galang_2020_GSM4473028_PC_ATAC_seq_rep2_ATACseq_SRR11539112_peak_9846	159	.	6.81659	18.8118	15.9726	504
chr17	86161785	86162505	GSE148515_Galang_2020_GSM4473028_PC_ATAC_seq_rep2_ATACseq_SRR11539112_peak_9847	99	.	5.32546	12.5403	9.90973	277
chr17	86163834	86164217	GSE148515_Galang_2020_GSM4473028_PC_ATAC_seq_rep2_ATACseq_SRR11539112_peak_9848	47	.	3.83433	7.10226	4.71257	147
chr17	86166344	86169518	GSE148515_Galang_2020_GSM4473028_PC_ATAC_seq_rep2_ATACseq_SRR11539112_peak_9849	433	.	12.3551	47.0299	43.3714	1344
chr17	86185193	86186205	GSE148515_Galang_2020_GSM4473028_PC_ATAC_seq_rep2_ATACseq_SRR11539112_peak_9850	150	.	6.60357	17.8725	15.0623	452
chr17	86235651	86237618	GSE148515_Galang_2020_GSM4473028_PC_ATAC_seq_rep2_ATACseq_SRR11539112_peak_9851	83	.	4.89943	10.8913	8.32397	1370
chr17	86254183	86254755	GSE148515_Galang_2020_GSM4473028_PC_ATAC_seq_rep2_ATACseq_SRR11539112_peak_9852	124	.	5.96452	15.1384	12.4163	299
chr17	86293163	86293450	GSE148515_Galang_2020_GSM4473028_PC_ATAC_seq_rep2_ATACseq_SRR11539112_peak_9853	22	.	2.98226	4.47908	2.27101	83
chr17	86302898	86303961	GSE148515_Galang_2020_GSM4473028_PC_ATAC_seq_rep2_ATACseq_SRR11539112_peak_9854	124	.	5.96452	15.1384	12.4163	446
chr17	86437713	86439202	GSE148515_Galang_2020_GSM4473028_PC_ATAC_seq_rep2_ATACseq_SRR11539112_peak_9855	68	.	4.47339	9.31523	6.81488	210
chr17	86444793	86445374	GSE148515_Galang_2020_GSM4473028_PC_ATAC_seq_rep2_ATACseq_SRR11539112_peak_9856	75	.	4.68641	10.0938	7.55925	260
chr17	86467072	86467779	GSE148515_Galang_2020_GSM4473028_PC_ATAC_seq_rep2_ATACseq_SRR11539112_peak_9857	91	.	5.11244	11.7071	9.10781	311
chr17	86535948	86536356	GSE148515_Galang_2020_GSM4473028_PC_ATAC_seq_rep2_ATACseq_SRR11539112_peak_9858	47	.	3.83433	7.10226	4.71257	73
chr17	86753154	86755375	GSE148515_Galang_2020_GSM4473028_PC_ATAC_seq_rep2_ATACseq_SRR11539112_peak_9859	124	.	5.96452	15.1384	12.4163	349
chr17	86905223	86906377	GSE148515_Galang_2020_GSM4473028_PC_ATAC_seq_rep2_ATACseq_SRR11539112_peak_9860	68	.	4.47339	9.31523	6.81488	199
chr17	86937868	86938345	GSE148515_Galang_2020_GSM4473028_PC_ATAC_seq_rep2_ATACseq_SRR11539112_peak_9861	115	.	5.7515	14.2566	11.5647	101
chr17	86961685	86965773	GSE148515_Galang_2020_GSM4473028_PC_ATAC_seq_rep2_ATACseq_SRR11539112_peak_9862	641	.	15.9764	68.4114	64.1513	1509
chr17	86967656	86968875	GSE148515_Galang_2020_GSM4473028_PC_ATAC_seq_rep2_ATACseq_SRR11539112_peak_9863	83	.	4.89943	10.8913	8.32397	513
chr17	87024847	87025900	GSE148515_Galang_2020_GSM4473028_PC_ATAC_seq_rep2_ATACseq_SRR11539112_peak_9864	267	.	9.1598	29.9431	26.7749	518
chr17	87106109	87108279	GSE148515_Galang_2020_GSM4473028_PC_ATAC_seq_rep2_ATACseq_SRR11539112_peak_9865	578	.	14.9113	61.9314	57.8513	1304
chr17	87237006	87237343	GSE148515_Galang_2020_GSM4473028_PC_ATAC_seq_rep2_ATACseq_SRR11539112_peak_9866	28	.	3.19528	5.09588	2.83689	22
chr17	87265476	87266277	GSE148515_Galang_2020_GSM4473028_PC_ATAC_seq_rep2_ATACseq_SRR11539112_peak_9867	226	.	8.30772	25.7377	22.6913	538
chr17	87281850	87283679	GSE148515_Galang_2020_GSM4473028_PC_ATAC_seq_rep2_ATACseq_SRR11539112_peak_9868	578	.	14.9113	61.9314	57.8513	1022
chr17	87314860	87315416	GSE148515_Galang_2020_GSM4473028_PC_ATAC_seq_rep2_ATACseq_SRR11539112_peak_9869	40	.	3.62131	6.40891	4.05996	349
chr17	87350872	87351890	GSE148515_Galang_2020_GSM4473028_PC_ATAC_seq_rep2_ATACseq_SRR11539112_peak_9870	91	.	5.11244	11.7071	9.10781	805
chr17	87376412	87377481	GSE148515_Galang_2020_GSM4473028_PC_ATAC_seq_rep2_ATACseq_SRR11539112_peak_9871	34	.	3.4083	5.73966	3.43409	750
chr17	87445809	87447564	GSE148515_Galang_2020_GSM4473028_PC_ATAC_seq_rep2_ATACseq_SRR11539112_peak_9872	365	.	11.077	39.9673	36.5121	1222
chr17	87459588	87460742	GSE148515_Galang_2020_GSM4473028_PC_ATAC_seq_rep2_ATACseq_SRR11539112_peak_9873	60	.	4.26037	8.55648	6.09115	453
chr17	87473810	87474626	GSE148515_Galang_2020_GSM4473028_PC_ATAC_seq_rep2_ATACseq_SRR11539112_peak_9874	83	.	4.89943	10.8913	8.32397	312
chr17	87522615	87523026	GSE148515_Galang_2020_GSM4473028_PC_ATAC_seq_rep2_ATACseq_SRR11539112_peak_9875	28	.	3.19528	5.09588	2.83689	36
chr17	87530393	87531552	GSE148515_Galang_2020_GSM4473028_PC_ATAC_seq_rep2_ATACseq_SRR11539112_peak_9876	197	.	7.66867	22.6978	19.7409	427
chr17	87571435	87571749	GSE148515_Galang_2020_GSM4473028_PC_ATAC_seq_rep2_ATACseq_SRR11539112_peak_9877	22	.	2.98226	4.47908	2.27101	311
chr17	87613221	87613809	GSE148515_Galang_2020_GSM4473028_PC_ATAC_seq_rep2_ATACseq_SRR11539112_peak_9878	60	.	4.26037	8.55648	6.09115	247
chr17	87636652	87636926	GSE148515_Galang_2020_GSM4473028_PC_ATAC_seq_rep2_ATACseq_SRR11539112_peak_9879	28	.	3.19528	5.09588	2.83689	36
chr17	87671995	87673264	GSE148515_Galang_2020_GSM4473028_PC_ATAC_seq_rep2_ATACseq_SRR11539112_peak_9880	247	.	8.73376	27.8196	24.7125	572
chr17	87798226	87798624	GSE148515_Galang_2020_GSM4473028_PC_ATAC_seq_rep2_ATACseq_SRR11539112_peak_9881	34	.	3.4083	5.73966	3.43409	336
chr17	87974667	87976286	GSE148515_Galang_2020_GSM4473028_PC_ATAC_seq_rep2_ATACseq_SRR11539112_peak_9882	445	.	12.5681	48.2336	44.541	332
chr17	88064308	88066605	GSE148515_Galang_2020_GSM4473028_PC_ATAC_seq_rep2_ATACseq_SRR11539112_peak_9883	541	.	14.2722	58.1165	54.1488	1703
chr17	88251938	88252362	GSE148515_Galang_2020_GSM4473028_PC_ATAC_seq_rep2_ATACseq_SRR11539112_peak_9884	22	.	2.98226	4.47908	2.27101	356
chr17	88255672	88258879	GSE148515_Galang_2020_GSM4473028_PC_ATAC_seq_rep2_ATACseq_SRR11539112_peak_9885	168	.	7.02961	19.7643	16.896	1333
chr17	88440197	88441946	GSE148515_Galang_2020_GSM4473028_PC_ATAC_seq_rep2_ATACseq_SRR11539112_peak_9886	399	.	11.716	43.4635	39.9071	618
chr17	88529833	88530521	GSE148515_Galang_2020_GSM4473028_PC_ATAC_seq_rep2_ATACseq_SRR11539112_peak_9887	197	.	7.66867	22.6978	19.7409	260
chr17	88596952	88598224	GSE148515_Galang_2020_GSM4473028_PC_ATAC_seq_rep2_ATACseq_SRR11539112_peak_9888	159	.	6.81659	18.8118	15.9726	300
chr17	88599126	88599610	GSE148515_Galang_2020_GSM4473028_PC_ATAC_seq_rep2_ATACseq_SRR11539112_peak_9889	40	.	3.62131	6.40891	4.05996	118
chr17	88629064	88629552	GSE148515_Galang_2020_GSM4473028_PC_ATAC_seq_rep2_ATACseq_SRR11539112_peak_9890	28	.	3.19528	5.09588	2.83689	59
chr17	89269093	89269432	GSE148515_Galang_2020_GSM4473028_PC_ATAC_seq_rep2_ATACseq_SRR11539112_peak_9891	28	.	3.19528	5.09588	2.83689	25
chr17	90455738	90456108	GSE148515_Galang_2020_GSM4473028_PC_ATAC_seq_rep2_ATACseq_SRR11539112_peak_9892	34	.	3.4083	5.73966	3.43409	255
chr17	90584316	90585115	GSE148515_Galang_2020_GSM4473028_PC_ATAC_seq_rep2_ATACseq_SRR11539112_peak_9893	34	.	3.4083	5.73966	3.43409	790
chr17	94749369	94750320	GSE148515_Galang_2020_GSM4473028_PC_ATAC_seq_rep2_ATACseq_SRR11539112_peak_9894	257	.	8.94678	28.8762	25.7388	578
chr17	94834365	94834731	GSE148515_Galang_2020_GSM4473028_PC_ATAC_seq_rep2_ATACseq_SRR11539112_peak_9895	28	.	3.19528	5.09588	2.83689	267
chr18	3280815	3281475	GSE148515_Galang_2020_GSM4473028_PC_ATAC_seq_rep2_ATACseq_SRR11539112_peak_9897	115	.	5.7515	14.2566	11.5647	172
chr18	3336690	3338093	GSE148515_Galang_2020_GSM4473028_PC_ATAC_seq_rep2_ATACseq_SRR11539112_peak_9898	492	.	13.4202	53.1204	49.2919	707
chr18	3507110	3508756	GSE148515_Galang_2020_GSM4473028_PC_ATAC_seq_rep2_ATACseq_SRR11539112_peak_9899	616	.	15.5504	65.8016	61.6116	798
chr18	3509081	3510119	GSE148515_Galang_2020_GSM4473028_PC_ATAC_seq_rep2_ATACseq_SRR11539112_peak_9900	75	.	4.68641	10.0938	7.55925	190
chr18	3665830	3666949	GSE148515_Galang_2020_GSM4473028_PC_ATAC_seq_rep2_ATACseq_SRR11539112_peak_9901	124	.	5.96452	15.1384	12.4163	712
chr18	4136911	4137568	GSE148515_Galang_2020_GSM4473028_PC_ATAC_seq_rep2_ATACseq_SRR11539112_peak_9902	34	.	3.4083	5.73966	3.43409	195
chr18	4140916	4141203	GSE148515_Galang_2020_GSM4473028_PC_ATAC_seq_rep2_ATACseq_SRR11539112_peak_9903	75	.	4.68641	10.0938	7.55925	170
chr18	4249883	4250365	GSE148515_Galang_2020_GSM4473028_PC_ATAC_seq_rep2_ATACseq_SRR11539112_peak_9904	40	.	3.62131	6.40891	4.05996	77
chr18	4278369	4279274	GSE148515_Galang_2020_GSM4473028_PC_ATAC_seq_rep2_ATACseq_SRR11539112_peak_9905	115	.	5.7515	14.2566	11.5647	511
chr18	4351912	4355165	GSE148515_Galang_2020_GSM4473028_PC_ATAC_seq_rep2_ATACseq_SRR11539112_peak_9906	197	.	7.66867	22.6978	19.7409	1138
chr18	4375677	4376041	GSE148515_Galang_2020_GSM4473028_PC_ATAC_seq_rep2_ATACseq_SRR11539112_peak_9907	34	.	3.4083	5.73966	3.43409	226
chr18	4634882	4635360	GSE148515_Galang_2020_GSM4473028_PC_ATAC_seq_rep2_ATACseq_SRR11539112_peak_9908	53	.	4.04735	7.81849	5.3902	48
chr18	4920304	4922506	GSE148515_Galang_2020_GSM4473028_PC_ATAC_seq_rep2_ATACseq_SRR11539112_peak_9909	150	.	6.60357	17.8725	15.0623	1014
chr18	4947389	4947938	GSE148515_Galang_2020_GSM4473028_PC_ATAC_seq_rep2_ATACseq_SRR11539112_peak_9910	34	.	3.4083	5.73966	3.43409	56
chr18	4994280	4994874	GSE148515_Galang_2020_GSM4473028_PC_ATAC_seq_rep2_ATACseq_SRR11539112_peak_9911	99	.	5.32546	12.5403	9.90973	341
chr18	4995776	4997685	GSE148515_Galang_2020_GSM4473028_PC_ATAC_seq_rep2_ATACseq_SRR11539112_peak_9912	91	.	5.11244	11.7071	9.10781	426
chr18	5013474	5014186	GSE148515_Galang_2020_GSM4473028_PC_ATAC_seq_rep2_ATACseq_SRR11539112_peak_9913	47	.	3.83433	7.10226	4.71257	202
chr18	5018488	5019254	GSE148515_Galang_2020_GSM4473028_PC_ATAC_seq_rep2_ATACseq_SRR11539112_peak_9914	75	.	4.68641	10.0938	7.55925	279
chr18	5028075	5028846	GSE148515_Galang_2020_GSM4473028_PC_ATAC_seq_rep2_ATACseq_SRR11539112_peak_9915	99	.	5.32546	12.5403	9.90973	468
chr18	5047678	5048021	GSE148515_Galang_2020_GSM4473028_PC_ATAC_seq_rep2_ATACseq_SRR11539112_peak_9916	22	.	2.98226	4.47908	2.27101	14
chr18	5053649	5053965	GSE148515_Galang_2020_GSM4473028_PC_ATAC_seq_rep2_ATACseq_SRR11539112_peak_9917	22	.	2.98226	4.47908	2.27101	310
chr18	5123674	5124022	GSE148515_Galang_2020_GSM4473028_PC_ATAC_seq_rep2_ATACseq_SRR11539112_peak_9918	28	.	3.19528	5.09588	2.83689	230
chr18	5140038	5140533	GSE148515_Galang_2020_GSM4473028_PC_ATAC_seq_rep2_ATACseq_SRR11539112_peak_9919	22	.	2.98226	4.47908	2.27101	188
chr18	5161318	5161827	GSE148515_Galang_2020_GSM4473028_PC_ATAC_seq_rep2_ATACseq_SRR11539112_peak_9920	28	.	3.19528	5.09588	2.83689	11
chr18	5162140	5163289	GSE148515_Galang_2020_GSM4473028_PC_ATAC_seq_rep2_ATACseq_SRR11539112_peak_9921	132	.	6.17754	16.0353	13.2834	93
chr18	5333995	5335221	GSE148515_Galang_2020_GSM4473028_PC_ATAC_seq_rep2_ATACseq_SRR11539112_peak_9922	365	.	11.077	39.9673	36.5121	413
chr18	5591261	5593491	GSE148515_Galang_2020_GSM4473028_PC_ATAC_seq_rep2_ATACseq_SRR11539112_peak_9923	310	.	10.0119	34.3077	31.0141	428
chr18	5695950	5696402	GSE148515_Galang_2020_GSM4473028_PC_ATAC_seq_rep2_ATACseq_SRR11539112_peak_9924	28	.	3.19528	5.09588	2.83689	318
chr18	5819928	5820477	GSE148515_Galang_2020_GSM4473028_PC_ATAC_seq_rep2_ATACseq_SRR11539112_peak_9925	40	.	3.62131	6.40891	4.05996	245
chr18	5989541	5990272	GSE148515_Galang_2020_GSM4473028_PC_ATAC_seq_rep2_ATACseq_SRR11539112_peak_9926	247	.	8.73376	27.8196	24.7125	272
chr18	6134790	6137024	GSE148515_Galang_2020_GSM4473028_PC_ATAC_seq_rep2_ATACseq_SRR11539112_peak_9927	706	.	17.0415	75.0352	70.6095	1354
chr18	6240711	6241647	GSE148515_Galang_2020_GSM4473028_PC_ATAC_seq_rep2_ATACseq_SRR11539112_peak_9928	320	.	10.2249	35.4221	32.0965	350
chr18	6281285	6282641	GSE148515_Galang_2020_GSM4473028_PC_ATAC_seq_rep2_ATACseq_SRR11539112_peak_9929	150	.	6.60357	17.8725	15.0623	1130
chr18	6489309	6491701	GSE148515_Galang_2020_GSM4473028_PC_ATAC_seq_rep2_ATACseq_SRR11539112_peak_9930	680	.	16.6154	72.369	68.0076	886
chr18	6515380	6517138	GSE148515_Galang_2020_GSM4473028_PC_ATAC_seq_rep2_ATACseq_SRR11539112_peak_9931	541	.	14.2722	58.1165	54.1488	808
chr18	6531237	6531547	GSE148515_Galang_2020_GSM4473028_PC_ATAC_seq_rep2_ATACseq_SRR11539112_peak_9932	40	.	3.62131	6.40891	4.05996	287
chr18	6764621	6765564	GSE148515_Galang_2020_GSM4473028_PC_ATAC_seq_rep2_ATACseq_SRR11539112_peak_9933	399	.	11.716	43.4635	39.9071	539
chr18	7626309	7627183	GSE148515_Galang_2020_GSM4473028_PC_ATAC_seq_rep2_ATACseq_SRR11539112_peak_9934	320	.	10.2249	35.4221	32.0965	554
chr18	7868341	7870083	GSE148515_Galang_2020_GSM4473028_PC_ATAC_seq_rep2_ATACseq_SRR11539112_peak_9935	445	.	12.5681	48.2336	44.541	569
chr18	8693762	8694436	GSE148515_Galang_2020_GSM4473028_PC_ATAC_seq_rep2_ATACseq_SRR11539112_peak_9936	99	.	5.32546	12.5403	9.90973	366
chr18	8719142	8719542	GSE148515_Galang_2020_GSM4473028_PC_ATAC_seq_rep2_ATACseq_SRR11539112_peak_9937	47	.	3.83433	7.10226	4.71257	49
chr18	9210926	9211285	GSE148515_Galang_2020_GSM4473028_PC_ATAC_seq_rep2_ATACseq_SRR11539112_peak_9938	53	.	4.04735	7.81849	5.3902	272
chr18	9211603	9215200	GSE148515_Galang_2020_GSM4473028_PC_ATAC_seq_rep2_ATACseq_SRR11539112_peak_9939	278	.	9.37281	31.0199	27.8206	2282
chr18	9338602	9339067	GSE148515_Galang_2020_GSM4473028_PC_ATAC_seq_rep2_ATACseq_SRR11539112_peak_9940	40	.	3.62131	6.40891	4.05996	308
chr18	9449350	9450921	GSE148515_Galang_2020_GSM4473028_PC_ATAC_seq_rep2_ATACseq_SRR11539112_peak_9941	445	.	12.5681	48.2336	44.541	715
chr18	9707210	9708649	GSE148515_Galang_2020_GSM4473028_PC_ATAC_seq_rep2_ATACseq_SRR11539112_peak_9942	236	.	8.52074	26.7733	23.697	586
chr18	9841200	9841499	GSE148515_Galang_2020_GSM4473028_PC_ATAC_seq_rep2_ATACseq_SRR11539112_peak_9943	28	.	3.19528	5.09588	2.83689	120
chr18	9957413	9958746	GSE148515_Galang_2020_GSM4473028_PC_ATAC_seq_rep2_ATACseq_SRR11539112_peak_9944	187	.	7.45565	21.7077	18.7803	699
chr18	10029465	10030396	GSE148515_Galang_2020_GSM4473028_PC_ATAC_seq_rep2_ATACseq_SRR11539112_peak_9945	159	.	6.81659	18.8118	15.9726	522
chr18	10092821	10093322	GSE148515_Galang_2020_GSM4473028_PC_ATAC_seq_rep2_ATACseq_SRR11539112_peak_9946	47	.	3.83433	7.10226	4.71257	472
chr18	10181151	10182581	GSE148515_Galang_2020_GSM4473028_PC_ATAC_seq_rep2_ATACseq_SRR11539112_peak_9947	553	.	14.4853	59.3818	55.3782	1103
chr18	10325143	10325596	GSE148515_Galang_2020_GSM4473028_PC_ATAC_seq_rep2_ATACseq_SRR11539112_peak_9948	40	.	3.62131	6.40891	4.05996	76
chr18	10609288	10610569	GSE148515_Galang_2020_GSM4473028_PC_ATAC_seq_rep2_ATACseq_SRR11539112_peak_9949	469	.	12.9941	50.6629	46.9024	783
chr18	10617493	10618453	GSE148515_Galang_2020_GSM4473028_PC_ATAC_seq_rep2_ATACseq_SRR11539112_peak_9950	132	.	6.17754	16.0353	13.2834	509
chr18	10706166	10707063	GSE148515_Galang_2020_GSM4473028_PC_ATAC_seq_rep2_ATACseq_SRR11539112_peak_9951	247	.	8.73376	27.8196	24.7125	523
chr18	10725158	10727164	GSE148515_Galang_2020_GSM4473028_PC_ATAC_seq_rep2_ATACseq_SRR11539112_peak_9952	433	.	12.3551	47.0299	43.3714	542
chr18	10784206	10784700	GSE148515_Galang_2020_GSM4473028_PC_ATAC_seq_rep2_ATACseq_SRR11539112_peak_9953	99	.	5.32546	12.5403	9.90973	87
chr18	10786953	10788370	GSE148515_Galang_2020_GSM4473028_PC_ATAC_seq_rep2_ATACseq_SRR11539112_peak_9954	310	.	10.0119	34.3077	31.0141	748
chr18	11047579	11050375	GSE148515_Galang_2020_GSM4473028_PC_ATAC_seq_rep2_ATACseq_SRR11539112_peak_9955	124	.	5.96452	15.1384	12.4163	1963
chr18	11051184	11054358	GSE148515_Galang_2020_GSM4473028_PC_ATAC_seq_rep2_ATACseq_SRR11539112_peak_9956	812	.	18.7456	85.9102	81.2767	956
chr18	11055602	11056326	GSE148515_Galang_2020_GSM4473028_PC_ATAC_seq_rep2_ATACseq_SRR11539112_peak_9957	34	.	3.4083	5.73966	3.43409	510
chr18	11069535	11069897	GSE148515_Galang_2020_GSM4473028_PC_ATAC_seq_rep2_ATACseq_SRR11539112_peak_9958	75	.	4.68641	10.0938	7.55925	213
chr18	11074345	11074891	GSE148515_Galang_2020_GSM4473028_PC_ATAC_seq_rep2_ATACseq_SRR11539112_peak_9959	75	.	4.68641	10.0938	7.55925	178
chr18	11075758	11076410	GSE148515_Galang_2020_GSM4473028_PC_ATAC_seq_rep2_ATACseq_SRR11539112_peak_9960	40	.	3.62131	6.40891	4.05996	579
chr18	11078148	11078916	GSE148515_Galang_2020_GSM4473028_PC_ATAC_seq_rep2_ATACseq_SRR11539112_peak_9961	28	.	3.19528	5.09588	2.83689	36
chr18	11089262	11090101	GSE148515_Galang_2020_GSM4473028_PC_ATAC_seq_rep2_ATACseq_SRR11539112_peak_9962	53	.	4.04735	7.81849	5.3902	570
chr18	11095509	11097799	GSE148515_Galang_2020_GSM4473028_PC_ATAC_seq_rep2_ATACseq_SRR11539112_peak_9963	124	.	5.96452	15.1384	12.4163	1340
chr18	11100501	11101695	GSE148515_Galang_2020_GSM4473028_PC_ATAC_seq_rep2_ATACseq_SRR11539112_peak_9964	91	.	5.11244	11.7071	9.10781	493
chr18	11144094	11145645	GSE148515_Galang_2020_GSM4473028_PC_ATAC_seq_rep2_ATACseq_SRR11539112_peak_9965	365	.	11.077	39.9673	36.5121	979
chr18	11196334	11197138	GSE148515_Galang_2020_GSM4473028_PC_ATAC_seq_rep2_ATACseq_SRR11539112_peak_9966	68	.	4.47339	9.31523	6.81488	455
chr18	11211075	11211605	GSE148515_Galang_2020_GSM4473028_PC_ATAC_seq_rep2_ATACseq_SRR11539112_peak_9967	132	.	6.17754	16.0353	13.2834	404
chr18	11239811	11240552	GSE148515_Galang_2020_GSM4473028_PC_ATAC_seq_rep2_ATACseq_SRR11539112_peak_9968	60	.	4.26037	8.55648	6.09115	251
chr18	11349226	11349542	GSE148515_Galang_2020_GSM4473028_PC_ATAC_seq_rep2_ATACseq_SRR11539112_peak_9969	68	.	4.47339	9.31523	6.81488	40
chr18	11351722	11353315	GSE148515_Galang_2020_GSM4473028_PC_ATAC_seq_rep2_ATACseq_SRR11539112_peak_9970	141	.	6.39056	16.9468	14.1655	470
chr18	11472762	11473712	GSE148515_Galang_2020_GSM4473028_PC_ATAC_seq_rep2_ATACseq_SRR11539112_peak_9971	60	.	4.26037	8.55648	6.09115	96
chr18	11656716	11658612	GSE148515_Galang_2020_GSM4473028_PC_ATAC_seq_rep2_ATACseq_SRR11539112_peak_9972	480	.	13.2071	51.8882	48.0938	695
chr18	11839031	11840789	GSE148515_Galang_2020_GSM4473028_PC_ATAC_seq_rep2_ATACseq_SRR11539112_peak_9973	150	.	6.60357	17.8725	15.0623	430
chr18	11843238	11843731	GSE148515_Galang_2020_GSM4473028_PC_ATAC_seq_rep2_ATACseq_SRR11539112_peak_9974	40	.	3.62131	6.40891	4.05996	95
chr18	11872244	11872706	GSE148515_Galang_2020_GSM4473028_PC_ATAC_seq_rep2_ATACseq_SRR11539112_peak_9975	60	.	4.26037	8.55648	6.09115	246
chr18	11883502	11884141	GSE148515_Galang_2020_GSM4473028_PC_ATAC_seq_rep2_ATACseq_SRR11539112_peak_9976	68	.	4.47339	9.31523	6.81488	219
chr18	11893060	11893371	GSE148515_Galang_2020_GSM4473028_PC_ATAC_seq_rep2_ATACseq_SRR11539112_peak_9977	40	.	3.62131	6.40891	4.05996	76
chr18	12006749	12007168	GSE148515_Galang_2020_GSM4473028_PC_ATAC_seq_rep2_ATACseq_SRR11539112_peak_9978	47	.	3.83433	7.10226	4.71257	122
chr18	12121071	12121699	GSE148515_Galang_2020_GSM4473028_PC_ATAC_seq_rep2_ATACseq_SRR11539112_peak_9979	115	.	5.7515	14.2566	11.5647	415
chr18	12128340	12129415	GSE148515_Galang_2020_GSM4473028_PC_ATAC_seq_rep2_ATACseq_SRR11539112_peak_9980	445	.	12.5681	48.2336	44.541	390
chr18	12167014	12167364	GSE148515_Galang_2020_GSM4473028_PC_ATAC_seq_rep2_ATACseq_SRR11539112_peak_9981	34	.	3.4083	5.73966	3.43409	134
chr18	12167977	12169472	GSE148515_Galang_2020_GSM4473028_PC_ATAC_seq_rep2_ATACseq_SRR11539112_peak_9982	331	.	10.4379	36.5455	33.1877	750
chr18	12185350	12185787	GSE148515_Galang_2020_GSM4473028_PC_ATAC_seq_rep2_ATACseq_SRR11539112_peak_9983	34	.	3.4083	5.73966	3.43409	420
chr18	12194644	12197052	GSE148515_Galang_2020_GSM4473028_PC_ATAC_seq_rep2_ATACseq_SRR11539112_peak_9984	168	.	7.02961	19.7643	16.896	1393
chr18	12235889	12237278	GSE148515_Galang_2020_GSM4473028_PC_ATAC_seq_rep2_ATACseq_SRR11539112_peak_9985	422	.	12.1421	45.8335	42.2091	661
chr18	12255742	12256626	GSE148515_Galang_2020_GSM4473028_PC_ATAC_seq_rep2_ATACseq_SRR11539112_peak_9986	28	.	3.19528	5.09588	2.83689	38
chr18	12280180	12280839	GSE148515_Galang_2020_GSM4473028_PC_ATAC_seq_rep2_ATACseq_SRR11539112_peak_9987	53	.	4.04735	7.81849	5.3902	376
chr18	12305228	12306320	GSE148515_Galang_2020_GSM4473028_PC_ATAC_seq_rep2_ATACseq_SRR11539112_peak_9988	178	.	7.24263	20.7297	17.8321	529
chr18	12333650	12334658	GSE148515_Galang_2020_GSM4473028_PC_ATAC_seq_rep2_ATACseq_SRR11539112_peak_9989	75	.	4.68641	10.0938	7.55925	320
chr18	12643208	12644196	GSE148515_Galang_2020_GSM4473028_PC_ATAC_seq_rep2_ATACseq_SRR11539112_peak_9990	299	.	9.79885	33.2024	29.9408	469
chr18	12703185	12703554	GSE148515_Galang_2020_GSM4473028_PC_ATAC_seq_rep2_ATACseq_SRR11539112_peak_9991	22	.	2.98226	4.47908	2.27101	0
chr18	12740804	12741884	GSE148515_Galang_2020_GSM4473028_PC_ATAC_seq_rep2_ATACseq_SRR11539112_peak_9992	320	.	10.2249	35.4221	32.0965	492
chr18	12861044	12863703	GSE148515_Galang_2020_GSM4473028_PC_ATAC_seq_rep2_ATACseq_SRR11539112_peak_9993	331	.	10.4379	36.5455	33.1877	1303
chr18	12864043	12864448	GSE148515_Galang_2020_GSM4473028_PC_ATAC_seq_rep2_ATACseq_SRR11539112_peak_9994	28	.	3.19528	5.09588	2.83689	180
chr18	12925816	12926441	GSE148515_Galang_2020_GSM4473028_PC_ATAC_seq_rep2_ATACseq_SRR11539112_peak_9995	53	.	4.04735	7.81849	5.3902	84
chr18	12941363	12942350	GSE148515_Galang_2020_GSM4473028_PC_ATAC_seq_rep2_ATACseq_SRR11539112_peak_9996	168	.	7.02961	19.7643	16.896	422
chr18	12972129	12974478	GSE148515_Galang_2020_GSM4473028_PC_ATAC_seq_rep2_ATACseq_SRR11539112_peak_9999	365	.	11.077	39.9673	36.5121	1698
chr18	13760875	13761545	GSE148515_Galang_2020_GSM4473028_PC_ATAC_seq_rep2_ATACseq_SRR11539112_peak_10000	60	.	4.26037	8.55648	6.09115	165
chr18	13896697	13897200	GSE148515_Galang_2020_GSM4473028_PC_ATAC_seq_rep2_ATACseq_SRR11539112_peak_10001	28	.	3.19528	5.09588	2.83689	43
chr18	13969735	13971551	GSE148515_Galang_2020_GSM4473028_PC_ATAC_seq_rep2_ATACseq_SRR11539112_peak_10002	159	.	6.81659	18.8118	15.9726	939
chr18	13972250	13972993	GSE148515_Galang_2020_GSM4473028_PC_ATAC_seq_rep2_ATACseq_SRR11539112_peak_10003	410	.	11.929	44.6446	41.0542	421
chr18	14654055	14654969	GSE148515_Galang_2020_GSM4473028_PC_ATAC_seq_rep2_ATACseq_SRR11539112_peak_10004	60	.	4.26037	8.55648	6.09115	827
chr18	14682113	14683241	GSE148515_Galang_2020_GSM4473028_PC_ATAC_seq_rep2_ATACseq_SRR11539112_peak_10005	422	.	12.1421	45.8335	42.2091	771
chr18	14782511	14783963	GSE148515_Galang_2020_GSM4473028_PC_ATAC_seq_rep2_ATACseq_SRR11539112_peak_10006	365	.	11.077	39.9673	36.5121	675
chr18	14935384	14936340	GSE148515_Galang_2020_GSM4473028_PC_ATAC_seq_rep2_ATACseq_SRR11539112_peak_10007	124	.	5.96452	15.1384	12.4163	784
chr18	14975754	14976398	GSE148515_Galang_2020_GSM4473028_PC_ATAC_seq_rep2_ATACseq_SRR11539112_peak_10008	47	.	3.83433	7.10226	4.71257	239
chr18	15062798	15064982	GSE148515_Galang_2020_GSM4473028_PC_ATAC_seq_rep2_ATACseq_SRR11539112_peak_10009	107	.	5.53848	13.3903	10.7289	565
chr18	15140322	15140678	GSE148515_Galang_2020_GSM4473028_PC_ATAC_seq_rep2_ATACseq_SRR11539112_peak_10010	68	.	4.47339	9.31523	6.81488	145
chr18	15150277	15151215	GSE148515_Galang_2020_GSM4473028_PC_ATAC_seq_rep2_ATACseq_SRR11539112_peak_10011	47	.	3.83433	7.10226	4.71257	539
chr18	15404881	15405410	GSE148515_Galang_2020_GSM4473028_PC_ATAC_seq_rep2_ATACseq_SRR11539112_peak_10012	40	.	3.62131	6.40891	4.05996	273
chr18	16673647	16673992	GSE148515_Galang_2020_GSM4473028_PC_ATAC_seq_rep2_ATACseq_SRR11539112_peak_10013	28	.	3.19528	5.09588	2.83689	69
chr18	16708723	16709096	GSE148515_Galang_2020_GSM4473028_PC_ATAC_seq_rep2_ATACseq_SRR11539112_peak_10014	40	.	3.62131	6.40891	4.05996	128
chr18	16715538	16717197	GSE148515_Galang_2020_GSM4473028_PC_ATAC_seq_rep2_ATACseq_SRR11539112_peak_10015	53	.	4.04735	7.81849	5.3902	955
chr18	16739317	16741168	GSE148515_Galang_2020_GSM4473028_PC_ATAC_seq_rep2_ATACseq_SRR11539112_peak_10016	159	.	6.81659	18.8118	15.9726	1590
chr18	16806628	16809880	GSE148515_Galang_2020_GSM4473028_PC_ATAC_seq_rep2_ATACseq_SRR11539112_peak_10017	616	.	15.5504	65.8016	61.6116	2608
chr18	19114016	19114294	GSE148515_Galang_2020_GSM4473028_PC_ATAC_seq_rep2_ATACseq_SRR11539112_peak_10018	28	.	3.19528	5.09588	2.83689	14
chr18	20058966	20059484	GSE148515_Galang_2020_GSM4473028_PC_ATAC_seq_rep2_ATACseq_SRR11539112_peak_10019	68	.	4.47339	9.31523	6.81488	347
chr18	20670736	20671440	GSE148515_Galang_2020_GSM4473028_PC_ATAC_seq_rep2_ATACseq_SRR11539112_peak_10020	60	.	4.26037	8.55648	6.09115	547
chr18	20745431	20746497	GSE148515_Galang_2020_GSM4473028_PC_ATAC_seq_rep2_ATACseq_SRR11539112_peak_10021	310	.	10.0119	34.3077	31.0141	889
chr18	21000978	21002722	GSE148515_Galang_2020_GSM4473028_PC_ATAC_seq_rep2_ATACseq_SRR11539112_peak_10023	840	.	19.1717	88.6792	84.0048	685
chr18	21228216	21228548	GSE148515_Galang_2020_GSM4473028_PC_ATAC_seq_rep2_ATACseq_SRR11539112_peak_10024	40	.	3.62131	6.40891	4.05996	101
chr18	21279478	21280201	GSE148515_Galang_2020_GSM4473028_PC_ATAC_seq_rep2_ATACseq_SRR11539112_peak_10025	53	.	4.04735	7.81849	5.3902	265
chr18	21298802	21300866	GSE148515_Galang_2020_GSM4473028_PC_ATAC_seq_rep2_ATACseq_SRR11539112_peak_10026	1022	.	21.9409	107.127	102.265	1353
chr18	21374968	21375246	GSE148515_Galang_2020_GSM4473028_PC_ATAC_seq_rep2_ATACseq_SRR11539112_peak_10027	40	.	3.62131	6.40891	4.05996	180
chr18	22081245	22081644	GSE148515_Galang_2020_GSM4473028_PC_ATAC_seq_rep2_ATACseq_SRR11539112_peak_10028	22	.	2.98226	4.47908	2.27101	273
chr18	22343312	22345170	GSE148515_Galang_2020_GSM4473028_PC_ATAC_seq_rep2_ATACseq_SRR11539112_peak_10029	178	.	7.24263	20.7297	17.8321	450
chr18	23041340	23041679	GSE148515_Galang_2020_GSM4473028_PC_ATAC_seq_rep2_ATACseq_SRR11539112_peak_10030	60	.	4.26037	8.55648	6.09115	307
chr18	23414786	23415880	GSE148515_Galang_2020_GSM4473028_PC_ATAC_seq_rep2_ATACseq_SRR11539112_peak_10031	187	.	7.45565	21.7077	18.7803	524
chr18	23654193	23654742	GSE148515_Galang_2020_GSM4473028_PC_ATAC_seq_rep2_ATACseq_SRR11539112_peak_10032	132	.	6.17754	16.0353	13.2834	241
chr18	23706413	23707034	GSE148515_Galang_2020_GSM4473028_PC_ATAC_seq_rep2_ATACseq_SRR11539112_peak_10033	99	.	5.32546	12.5403	9.90973	227
chr18	23708052	23708403	GSE148515_Galang_2020_GSM4473028_PC_ATAC_seq_rep2_ATACseq_SRR11539112_peak_10034	17	.	2.76924	3.89095	1.73957	57
chr18	23751444	23753748	GSE148515_Galang_2020_GSM4473028_PC_ATAC_seq_rep2_ATACseq_SRR11539112_peak_10035	320	.	10.2249	35.4221	32.0965	853
chr18	23754285	23754722	GSE148515_Galang_2020_GSM4473028_PC_ATAC_seq_rep2_ATACseq_SRR11539112_peak_10036	40	.	3.62131	6.40891	4.05996	192
chr18	23803381	23804683	GSE148515_Galang_2020_GSM4473028_PC_ATAC_seq_rep2_ATACseq_SRR11539112_peak_10037	457	.	12.7811	49.4447	45.7181	560
chr18	23859154	23860937	GSE148515_Galang_2020_GSM4473028_PC_ATAC_seq_rep2_ATACseq_SRR11539112_peak_10038	124	.	5.96452	15.1384	12.4163	624
chr18	23868418	23869826	GSE148515_Galang_2020_GSM4473028_PC_ATAC_seq_rep2_ATACseq_SRR11539112_peak_10039	187	.	7.45565	21.7077	18.7803	786
chr18	23873589	23875946	GSE148515_Galang_2020_GSM4473028_PC_ATAC_seq_rep2_ATACseq_SRR11539112_peak_10040	376	.	11.29	41.1247	37.6362	1261
chr18	23886438	23888156	GSE148515_Galang_2020_GSM4473028_PC_ATAC_seq_rep2_ATACseq_SRR11539112_peak_10041	107	.	5.53848	13.3903	10.7289	1042
chr18	23899902	23901310	GSE148515_Galang_2020_GSM4473028_PC_ATAC_seq_rep2_ATACseq_SRR11539112_peak_10042	107	.	5.53848	13.3903	10.7289	926
chr18	23954381	23955210	GSE148515_Galang_2020_GSM4473028_PC_ATAC_seq_rep2_ATACseq_SRR11539112_peak_10043	365	.	11.077	39.9673	36.5121	306
chr18	24019624	24021460	GSE148515_Galang_2020_GSM4473028_PC_ATAC_seq_rep2_ATACseq_SRR11539112_peak_10044	376	.	11.29	41.1247	37.6362	869
chr18	24121038	24121986	GSE148515_Galang_2020_GSM4473028_PC_ATAC_seq_rep2_ATACseq_SRR11539112_peak_10045	226	.	8.30772	25.7377	22.6913	606
chr18	24205113	24206560	GSE148515_Galang_2020_GSM4473028_PC_ATAC_seq_rep2_ATACseq_SRR11539112_peak_10046	376	.	11.29	41.1247	37.6362	776
chr18	24420031	24421006	GSE148515_Galang_2020_GSM4473028_PC_ATAC_seq_rep2_ATACseq_SRR11539112_peak_10047	83	.	4.89943	10.8913	8.32397	202
chr18	24466477	24467781	GSE148515_Galang_2020_GSM4473028_PC_ATAC_seq_rep2_ATACseq_SRR11539112_peak_10048	99	.	5.32546	12.5403	9.90973	628
chr18	24528994	24530686	GSE148515_Galang_2020_GSM4473028_PC_ATAC_seq_rep2_ATACseq_SRR11539112_peak_10049	331	.	10.4379	36.5455	33.1877	1267
chr18	24603123	24604196	GSE148515_Galang_2020_GSM4473028_PC_ATAC_seq_rep2_ATACseq_SRR11539112_peak_10050	310	.	10.0119	34.3077	31.0141	745
chr18	24652707	24654005	GSE148515_Galang_2020_GSM4473028_PC_ATAC_seq_rep2_ATACseq_SRR11539112_peak_10051	68	.	4.47339	9.31523	6.81488	1116
chr18	24669810	24670217	GSE148515_Galang_2020_GSM4473028_PC_ATAC_seq_rep2_ATACseq_SRR11539112_peak_10052	40	.	3.62131	6.40891	4.05996	357
chr18	24708577	24710506	GSE148515_Galang_2020_GSM4473028_PC_ATAC_seq_rep2_ATACseq_SRR11539112_peak_10053	578	.	14.9113	61.9314	57.8513	960
chr18	24713649	24714858	GSE148515_Galang_2020_GSM4473028_PC_ATAC_seq_rep2_ATACseq_SRR11539112_peak_10054	107	.	5.53848	13.3903	10.7289	978
chr18	24837813	24838203	GSE148515_Galang_2020_GSM4473028_PC_ATAC_seq_rep2_ATACseq_SRR11539112_peak_10055	28	.	3.19528	5.09588	2.83689	384
chr18	24848327	24848925	GSE148515_Galang_2020_GSM4473028_PC_ATAC_seq_rep2_ATACseq_SRR11539112_peak_10056	124	.	5.96452	15.1384	12.4163	345
chr18	24860301	24862394	GSE148515_Galang_2020_GSM4473028_PC_ATAC_seq_rep2_ATACseq_SRR11539112_peak_10057	288	.	9.58583	32.1064	28.8763	1613
chr18	24863368	24863863	GSE148515_Galang_2020_GSM4473028_PC_ATAC_seq_rep2_ATACseq_SRR11539112_peak_10058	47	.	3.83433	7.10226	4.71257	104
chr18	24864258	24864666	GSE148515_Galang_2020_GSM4473028_PC_ATAC_seq_rep2_ATACseq_SRR11539112_peak_10059	34	.	3.4083	5.73966	3.43409	73
chr18	24872180	24872585	GSE148515_Galang_2020_GSM4473028_PC_ATAC_seq_rep2_ATACseq_SRR11539112_peak_10060	99	.	5.32546	12.5403	9.90973	161
chr18	24873857	24874236	GSE148515_Galang_2020_GSM4473028_PC_ATAC_seq_rep2_ATACseq_SRR11539112_peak_10061	34	.	3.4083	5.73966	3.43409	160
chr18	24965189	24965672	GSE148515_Galang_2020_GSM4473028_PC_ATAC_seq_rep2_ATACseq_SRR11539112_peak_10062	34	.	3.4083	5.73966	3.43409	137
chr18	25038664	25039316	GSE148515_Galang_2020_GSM4473028_PC_ATAC_seq_rep2_ATACseq_SRR11539112_peak_10063	47	.	3.83433	7.10226	4.71257	578
chr18	25168154	25169682	GSE148515_Galang_2020_GSM4473028_PC_ATAC_seq_rep2_ATACseq_SRR11539112_peak_10064	399	.	11.716	43.4635	39.9071	753
chr18	25486888	25487416	GSE148515_Galang_2020_GSM4473028_PC_ATAC_seq_rep2_ATACseq_SRR11539112_peak_10065	53	.	4.04735	7.81849	5.3902	326
chr18	25668159	25668539	GSE148515_Galang_2020_GSM4473028_PC_ATAC_seq_rep2_ATACseq_SRR11539112_peak_10066	53	.	4.04735	7.81849	5.3902	75
chr18	25754263	25755062	GSE148515_Galang_2020_GSM4473028_PC_ATAC_seq_rep2_ATACseq_SRR11539112_peak_10067	75	.	4.68641	10.0938	7.55925	56
chr18	31609402	31609992	GSE148515_Galang_2020_GSM4473028_PC_ATAC_seq_rep2_ATACseq_SRR11539112_peak_10068	91	.	5.11244	11.7071	9.10781	112
chr18	31633622	31635581	GSE148515_Galang_2020_GSM4473028_PC_ATAC_seq_rep2_ATACseq_SRR11539112_peak_10069	799	.	18.5326	84.5331	79.9218	1219
chr18	31759295	31761164	GSE148515_Galang_2020_GSM4473028_PC_ATAC_seq_rep2_ATACseq_SRR11539112_peak_10070	457	.	12.7811	49.4447	45.7181	738
chr18	31788584	31789522	GSE148515_Galang_2020_GSM4473028_PC_ATAC_seq_rep2_ATACseq_SRR11539112_peak_10071	197	.	7.66867	22.6978	19.7409	448
chr18	31803897	31804619	GSE148515_Galang_2020_GSM4473028_PC_ATAC_seq_rep2_ATACseq_SRR11539112_peak_10072	278	.	9.37281	31.0199	27.8206	196
chr18	31910374	31911605	GSE148515_Galang_2020_GSM4473028_PC_ATAC_seq_rep2_ATACseq_SRR11539112_peak_10073	387	.	11.503	42.2901	38.7674	572
chr18	31931080	31931658	GSE148515_Galang_2020_GSM4473028_PC_ATAC_seq_rep2_ATACseq_SRR11539112_peak_10074	68	.	4.47339	9.31523	6.81488	224
chr18	31932961	31933938	GSE148515_Galang_2020_GSM4473028_PC_ATAC_seq_rep2_ATACseq_SRR11539112_peak_10075	28	.	3.19528	5.09588	2.83689	276
chr18	32067553	32068388	GSE148515_Galang_2020_GSM4473028_PC_ATAC_seq_rep2_ATACseq_SRR11539112_peak_10076	267	.	9.1598	29.9431	26.7749	170
chr18	32162465	32163894	GSE148515_Galang_2020_GSM4473028_PC_ATAC_seq_rep2_ATACseq_SRR11539112_peak_10077	504	.	13.6332	54.3595	50.497	521
chr18	32239919	32240434	GSE148515_Galang_2020_GSM4473028_PC_ATAC_seq_rep2_ATACseq_SRR11539112_peak_10078	47	.	3.83433	7.10226	4.71257	324
chr18	32398565	32399370	GSE148515_Galang_2020_GSM4473028_PC_ATAC_seq_rep2_ATACseq_SRR11539112_peak_10079	141	.	6.39056	16.9468	14.1655	376
chr18	32522533	32523036	GSE148515_Galang_2020_GSM4473028_PC_ATAC_seq_rep2_ATACseq_SRR11539112_peak_10080	28	.	3.19528	5.09588	2.83689	258
chr18	32551951	32552484	GSE148515_Galang_2020_GSM4473028_PC_ATAC_seq_rep2_ATACseq_SRR11539112_peak_10081	68	.	4.47339	9.31523	6.81488	126
chr18	32557571	32558284	GSE148515_Galang_2020_GSM4473028_PC_ATAC_seq_rep2_ATACseq_SRR11539112_peak_10082	91	.	5.11244	11.7071	9.10781	302
chr18	32559676	32560029	GSE148515_Galang_2020_GSM4473028_PC_ATAC_seq_rep2_ATACseq_SRR11539112_peak_10083	34	.	3.4083	5.73966	3.43409	146
chr18	33459169	33459440	GSE148515_Galang_2020_GSM4473028_PC_ATAC_seq_rep2_ATACseq_SRR11539112_peak_10086	17	.	2.76924	3.89095	1.73957	48
chr18	33462264	33464839	GSE148515_Galang_2020_GSM4473028_PC_ATAC_seq_rep2_ATACseq_SRR11539112_peak_10087	680	.	16.6154	72.369	68.0076	1767
chr18	33794466	33795323	GSE148515_Galang_2020_GSM4473028_PC_ATAC_seq_rep2_ATACseq_SRR11539112_peak_10088	159	.	6.81659	18.8118	15.9726	353
chr18	33849341	33849991	GSE148515_Galang_2020_GSM4473028_PC_ATAC_seq_rep2_ATACseq_SRR11539112_peak_10089	60	.	4.26037	8.55648	6.09115	260
chr18	34005844	34007442	GSE148515_Galang_2020_GSM4473028_PC_ATAC_seq_rep2_ATACseq_SRR11539112_peak_10090	178	.	7.24263	20.7297	17.8321	1445
chr18	34220572	34221790	GSE148515_Galang_2020_GSM4473028_PC_ATAC_seq_rep2_ATACseq_SRR11539112_peak_10091	299	.	9.79885	33.2024	29.9408	416
chr18	34247487	34247908	GSE148515_Galang_2020_GSM4473028_PC_ATAC_seq_rep2_ATACseq_SRR11539112_peak_10092	115	.	5.7515	14.2566	11.5647	155
chr18	34330657	34331311	GSE148515_Galang_2020_GSM4473028_PC_ATAC_seq_rep2_ATACseq_SRR11539112_peak_10093	353	.	10.8639	38.8182	35.3958	454
chr18	34372447	34374389	GSE148515_Galang_2020_GSM4473028_PC_ATAC_seq_rep2_ATACseq_SRR11539112_peak_10094	331	.	10.4379	36.5455	33.1877	717
chr18	34379784	34380821	GSE148515_Galang_2020_GSM4473028_PC_ATAC_seq_rep2_ATACseq_SRR11539112_peak_10095	132	.	6.17754	16.0353	13.2834	491
chr18	34506225	34507295	GSE148515_Galang_2020_GSM4473028_PC_ATAC_seq_rep2_ATACseq_SRR11539112_peak_10098	433	.	12.3551	47.0299	43.3714	492
chr18	34624048	34625322	GSE148515_Galang_2020_GSM4473028_PC_ATAC_seq_rep2_ATACseq_SRR11539112_peak_10099	288	.	9.58583	32.1064	28.8763	595
chr18	34651279	34651974	GSE148515_Galang_2020_GSM4473028_PC_ATAC_seq_rep2_ATACseq_SRR11539112_peak_10100	310	.	10.0119	34.3077	31.0141	445
chr18	34751171	34751843	GSE148515_Galang_2020_GSM4473028_PC_ATAC_seq_rep2_ATACseq_SRR11539112_peak_10101	236	.	8.52074	26.7733	23.697	456
chr18	34758555	34760022	GSE148515_Galang_2020_GSM4473028_PC_ATAC_seq_rep2_ATACseq_SRR11539112_peak_10102	267	.	9.1598	29.9431	26.7749	638
chr18	34776750	34777869	GSE148515_Galang_2020_GSM4473028_PC_ATAC_seq_rep2_ATACseq_SRR11539112_peak_10103	331	.	10.4379	36.5455	33.1877	520
chr18	34840218	34840828	GSE148515_Galang_2020_GSM4473028_PC_ATAC_seq_rep2_ATACseq_SRR11539112_peak_10104	107	.	5.53848	13.3903	10.7289	461
chr18	34849436	34850585	GSE148515_Galang_2020_GSM4473028_PC_ATAC_seq_rep2_ATACseq_SRR11539112_peak_10105	115	.	5.7515	14.2566	11.5647	824
chr18	34859038	34868231	GSE148515_Galang_2020_GSM4473028_PC_ATAC_seq_rep2_ATACseq_SRR11539112_peak_10106	965	.	21.0888	101.371	96.5533	1821
chr18	34886750	34889155	GSE148515_Galang_2020_GSM4473028_PC_ATAC_seq_rep2_ATACseq_SRR11539112_peak_10107	365	.	11.077	39.9673	36.5121	778
chr18	34901122	34902161	GSE148515_Galang_2020_GSM4473028_PC_ATAC_seq_rep2_ATACseq_SRR11539112_peak_10108	124	.	5.96452	15.1384	12.4163	312
chr18	34930731	34932865	GSE148515_Galang_2020_GSM4473028_PC_ATAC_seq_rep2_ATACseq_SRR11539112_peak_10109	693	.	16.8285	73.6994	69.3054	1267
chr18	34953932	34955272	GSE148515_Galang_2020_GSM4473028_PC_ATAC_seq_rep2_ATACseq_SRR11539112_peak_10110	422	.	12.1421	45.8335	42.2091	636
chr18	35021560	35022675	GSE148515_Galang_2020_GSM4473028_PC_ATAC_seq_rep2_ATACseq_SRR11539112_peak_10111	178	.	7.24263	20.7297	17.8321	515
chr18	35033788	35034687	GSE148515_Galang_2020_GSM4473028_PC_ATAC_seq_rep2_ATACseq_SRR11539112_peak_10112	115	.	5.7515	14.2566	11.5647	555
chr18	35044976	35047014	GSE148515_Galang_2020_GSM4473028_PC_ATAC_seq_rep2_ATACseq_SRR11539112_peak_10113	342	.	10.6509	37.6776	34.2875	904
chr18	35050490	35052678	GSE148515_Galang_2020_GSM4473028_PC_ATAC_seq_rep2_ATACseq_SRR11539112_peak_10114	267	.	9.1598	29.9431	26.7749	1702
chr18	35094230	35094954	GSE148515_Galang_2020_GSM4473028_PC_ATAC_seq_rep2_ATACseq_SRR11539112_peak_10115	68	.	4.47339	9.31523	6.81488	290
chr18	35118346	35119511	GSE148515_Galang_2020_GSM4473028_PC_ATAC_seq_rep2_ATACseq_SRR11539112_peak_10116	310	.	10.0119	34.3077	31.0141	515
chr18	35124670	35125045	GSE148515_Galang_2020_GSM4473028_PC_ATAC_seq_rep2_ATACseq_SRR11539112_peak_10117	28	.	3.19528	5.09588	2.83689	130
chr18	35134506	35134811	GSE148515_Galang_2020_GSM4473028_PC_ATAC_seq_rep2_ATACseq_SRR11539112_peak_10118	28	.	3.19528	5.09588	2.83689	154
chr18	35417505	35417871	GSE148515_Galang_2020_GSM4473028_PC_ATAC_seq_rep2_ATACseq_SRR11539112_peak_10119	22	.	2.98226	4.47908	2.27101	51
chr18	35498394	35499185	GSE148515_Galang_2020_GSM4473028_PC_ATAC_seq_rep2_ATACseq_SRR11539112_peak_10120	187	.	7.45565	21.7077	18.7803	573
chr18	35552969	35553503	GSE148515_Galang_2020_GSM4473028_PC_ATAC_seq_rep2_ATACseq_SRR11539112_peak_10121	99	.	5.32546	12.5403	9.90973	380
chr18	35561782	35563308	GSE148515_Galang_2020_GSM4473028_PC_ATAC_seq_rep2_ATACseq_SRR11539112_peak_10122	365	.	11.077	39.9673	36.5121	567
chr18	35598329	35599511	GSE148515_Galang_2020_GSM4473028_PC_ATAC_seq_rep2_ATACseq_SRR11539112_peak_10123	187	.	7.45565	21.7077	18.7803	254
chr18	35651490	35656026	GSE148515_Galang_2020_GSM4473028_PC_ATAC_seq_rep2_ATACseq_SRR11539112_peak_10124	236	.	8.52074	26.7733	23.697	3414
chr18	35661103	35662335	GSE148515_Galang_2020_GSM4473028_PC_ATAC_seq_rep2_ATACseq_SRR11539112_peak_10125	168	.	7.02961	19.7643	16.896	1109
chr18	35671502	35672018	GSE148515_Galang_2020_GSM4473028_PC_ATAC_seq_rep2_ATACseq_SRR11539112_peak_10126	53	.	4.04735	7.81849	5.3902	281
chr18	35674912	35676024	GSE148515_Galang_2020_GSM4473028_PC_ATAC_seq_rep2_ATACseq_SRR11539112_peak_10127	115	.	5.7515	14.2566	11.5647	616
chr18	35676367	35678515	GSE148515_Galang_2020_GSM4473028_PC_ATAC_seq_rep2_ATACseq_SRR11539112_peak_10128	178	.	7.24263	20.7297	17.8321	946
chr18	35702655	35703352	GSE148515_Galang_2020_GSM4473028_PC_ATAC_seq_rep2_ATACseq_SRR11539112_peak_10129	124	.	5.96452	15.1384	12.4163	494
chr18	35751748	35752504	GSE148515_Galang_2020_GSM4473028_PC_ATAC_seq_rep2_ATACseq_SRR11539112_peak_10130	178	.	7.24263	20.7297	17.8321	472
chr18	35771093	35772579	GSE148515_Galang_2020_GSM4473028_PC_ATAC_seq_rep2_ATACseq_SRR11539112_peak_10131	517	.	13.8462	55.6052	51.7084	387
chr18	35814446	35816240	GSE148515_Galang_2020_GSM4473028_PC_ATAC_seq_rep2_ATACseq_SRR11539112_peak_10132	115	.	5.7515	14.2566	11.5647	1202
chr18	35817455	35817862	GSE148515_Galang_2020_GSM4473028_PC_ATAC_seq_rep2_ATACseq_SRR11539112_peak_10133	34	.	3.4083	5.73966	3.43409	377
chr18	35829578	35833467	GSE148515_Galang_2020_GSM4473028_PC_ATAC_seq_rep2_ATACseq_SRR11539112_peak_10134	342	.	10.6509	37.6776	34.2875	2107
chr18	35835697	35838118	GSE148515_Galang_2020_GSM4473028_PC_ATAC_seq_rep2_ATACseq_SRR11539112_peak_10135	216	.	8.0947	24.7131	21.6968	1662
chr18	35838447	35843146	GSE148515_Galang_2020_GSM4473028_PC_ATAC_seq_rep2_ATACseq_SRR11539112_peak_10136	331	.	10.4379	36.5455	33.1877	3396
chr18	35844949	35845772	GSE148515_Galang_2020_GSM4473028_PC_ATAC_seq_rep2_ATACseq_SRR11539112_peak_10137	68	.	4.47339	9.31523	6.81488	270
chr18	35848129	35849914	GSE148515_Galang_2020_GSM4473028_PC_ATAC_seq_rep2_ATACseq_SRR11539112_peak_10138	247	.	8.73376	27.8196	24.7125	1242
chr18	35854432	35854890	GSE148515_Galang_2020_GSM4473028_PC_ATAC_seq_rep2_ATACseq_SRR11539112_peak_10139	53	.	4.04735	7.81849	5.3902	139
chr18	35861958	35862540	GSE148515_Galang_2020_GSM4473028_PC_ATAC_seq_rep2_ATACseq_SRR11539112_peak_10140	28	.	3.19528	5.09588	2.83689	574
chr18	35865122	35866571	GSE148515_Galang_2020_GSM4473028_PC_ATAC_seq_rep2_ATACseq_SRR11539112_peak_10141	40	.	3.62131	6.40891	4.05996	292
chr18	35867593	35868039	GSE148515_Galang_2020_GSM4473028_PC_ATAC_seq_rep2_ATACseq_SRR11539112_peak_10142	34	.	3.4083	5.73966	3.43409	426
chr18	35873060	35875406	GSE148515_Galang_2020_GSM4473028_PC_ATAC_seq_rep2_ATACseq_SRR11539112_peak_10143	310	.	10.0119	34.3077	31.0141	1684
chr18	35887675	35890575	GSE148515_Galang_2020_GSM4473028_PC_ATAC_seq_rep2_ATACseq_SRR11539112_peak_10144	331	.	10.4379	36.5455	33.1877	1593
chr18	35891323	35891618	GSE148515_Galang_2020_GSM4473028_PC_ATAC_seq_rep2_ATACseq_SRR11539112_peak_10145	22	.	2.98226	4.47908	2.27101	82
chr18	35894614	35895547	GSE148515_Galang_2020_GSM4473028_PC_ATAC_seq_rep2_ATACseq_SRR11539112_peak_10146	132	.	6.17754	16.0353	13.2834	256
chr18	35913117	35913469	GSE148515_Galang_2020_GSM4473028_PC_ATAC_seq_rep2_ATACseq_SRR11539112_peak_10147	40	.	3.62131	6.40891	4.05996	93
chr18	35919532	35920523	GSE148515_Galang_2020_GSM4473028_PC_ATAC_seq_rep2_ATACseq_SRR11539112_peak_10148	132	.	6.17754	16.0353	13.2834	359
chr18	35930436	35931102	GSE148515_Galang_2020_GSM4473028_PC_ATAC_seq_rep2_ATACseq_SRR11539112_peak_10149	107	.	5.53848	13.3903	10.7289	215
chr18	35932224	35934253	GSE148515_Galang_2020_GSM4473028_PC_ATAC_seq_rep2_ATACseq_SRR11539112_peak_10150	150	.	6.60357	17.8725	15.0623	1183
chr18	35934753	35935079	GSE148515_Galang_2020_GSM4473028_PC_ATAC_seq_rep2_ATACseq_SRR11539112_peak_10151	22	.	2.98226	4.47908	2.27101	8
chr18	35936339	35937273	GSE148515_Galang_2020_GSM4473028_PC_ATAC_seq_rep2_ATACseq_SRR11539112_peak_10152	150	.	6.60357	17.8725	15.0623	162
chr18	35937570	35938140	GSE148515_Galang_2020_GSM4473028_PC_ATAC_seq_rep2_ATACseq_SRR11539112_peak_10153	28	.	3.19528	5.09588	2.83689	71
chr18	35938414	35939927	GSE148515_Galang_2020_GSM4473028_PC_ATAC_seq_rep2_ATACseq_SRR11539112_peak_10154	107	.	5.53848	13.3903	10.7289	1191
chr18	35958674	35959583	GSE148515_Galang_2020_GSM4473028_PC_ATAC_seq_rep2_ATACseq_SRR11539112_peak_10155	83	.	4.89943	10.8913	8.32397	326
chr18	36018010	36018896	GSE148515_Galang_2020_GSM4473028_PC_ATAC_seq_rep2_ATACseq_SRR11539112_peak_10156	150	.	6.60357	17.8725	15.0623	304
chr18	36024686	36025303	GSE148515_Galang_2020_GSM4473028_PC_ATAC_seq_rep2_ATACseq_SRR11539112_peak_10157	83	.	4.89943	10.8913	8.32397	262
chr18	36044951	36046181	GSE148515_Galang_2020_GSM4473028_PC_ATAC_seq_rep2_ATACseq_SRR11539112_peak_10158	159	.	6.81659	18.8118	15.9726	648
chr18	36047389	36048770	GSE148515_Galang_2020_GSM4473028_PC_ATAC_seq_rep2_ATACseq_SRR11539112_peak_10159	150	.	6.60357	17.8725	15.0623	1097
chr18	36068037	36069035	GSE148515_Galang_2020_GSM4473028_PC_ATAC_seq_rep2_ATACseq_SRR11539112_peak_10160	53	.	4.04735	7.81849	5.3902	582
chr18	36117550	36117830	GSE148515_Galang_2020_GSM4473028_PC_ATAC_seq_rep2_ATACseq_SRR11539112_peak_10161	47	.	3.83433	7.10226	4.71257	79
chr18	36122019	36122526	GSE148515_Galang_2020_GSM4473028_PC_ATAC_seq_rep2_ATACseq_SRR11539112_peak_10162	47	.	3.83433	7.10226	4.71257	432
chr18	36196086	36197725	GSE148515_Galang_2020_GSM4473028_PC_ATAC_seq_rep2_ATACseq_SRR11539112_peak_10163	115	.	5.7515	14.2566	11.5647	1165
chr18	36280524	36281665	GSE148515_Galang_2020_GSM4473028_PC_ATAC_seq_rep2_ATACseq_SRR11539112_peak_10164	541	.	14.2722	58.1165	54.1488	602
chr18	36286070	36287878	GSE148515_Galang_2020_GSM4473028_PC_ATAC_seq_rep2_ATACseq_SRR11539112_peak_10165	732	.	17.4675	77.7229	73.2388	887
chr18	36319486	36320590	GSE148515_Galang_2020_GSM4473028_PC_ATAC_seq_rep2_ATACseq_SRR11539112_peak_10166	132	.	6.17754	16.0353	13.2834	812
chr18	36328316	36329301	GSE148515_Galang_2020_GSM4473028_PC_ATAC_seq_rep2_ATACseq_SRR11539112_peak_10167	132	.	6.17754	16.0353	13.2834	661
chr18	36348273	36349219	GSE148515_Galang_2020_GSM4473028_PC_ATAC_seq_rep2_ATACseq_SRR11539112_peak_10168	226	.	8.30772	25.7377	22.6913	484
chr18	36377253	36378061	GSE148515_Galang_2020_GSM4473028_PC_ATAC_seq_rep2_ATACseq_SRR11539112_peak_10169	168	.	7.02961	19.7643	16.896	336
chr18	36446324	36446848	GSE148515_Galang_2020_GSM4473028_PC_ATAC_seq_rep2_ATACseq_SRR11539112_peak_10170	34	.	3.4083	5.73966	3.43409	447
chr18	36513835	36514463	GSE148515_Galang_2020_GSM4473028_PC_ATAC_seq_rep2_ATACseq_SRR11539112_peak_10172	60	.	4.26037	8.55648	6.09115	451
chr18	36515214	36516583	GSE148515_Galang_2020_GSM4473028_PC_ATAC_seq_rep2_ATACseq_SRR11539112_peak_10173	517	.	13.8462	55.6052	51.7084	703
chr18	36529935	36530328	GSE148515_Galang_2020_GSM4473028_PC_ATAC_seq_rep2_ATACseq_SRR11539112_peak_10174	53	.	4.04735	7.81849	5.3902	25
chr18	36559352	36561564	GSE148515_Galang_2020_GSM4473028_PC_ATAC_seq_rep2_ATACseq_SRR11539112_peak_10175	965	.	21.0888	101.371	96.5533	888
chr18	36669941	36670627	GSE148515_Galang_2020_GSM4473028_PC_ATAC_seq_rep2_ATACseq_SRR11539112_peak_10176	83	.	4.89943	10.8913	8.32397	249
chr18	36678542	36680047	GSE148515_Galang_2020_GSM4473028_PC_ATAC_seq_rep2_ATACseq_SRR11539112_peak_10177	342	.	10.6509	37.6776	34.2875	892
chr18	36734813	36735446	GSE148515_Galang_2020_GSM4473028_PC_ATAC_seq_rep2_ATACseq_SRR11539112_peak_10178	187	.	7.45565	21.7077	18.7803	403
chr18	36744374	36745113	GSE148515_Galang_2020_GSM4473028_PC_ATAC_seq_rep2_ATACseq_SRR11539112_peak_10179	278	.	9.37281	31.0199	27.8206	285
chr18	36759969	36760458	GSE148515_Galang_2020_GSM4473028_PC_ATAC_seq_rep2_ATACseq_SRR11539112_peak_10180	75	.	4.68641	10.0938	7.55925	231
chr18	36782812	36783466	GSE148515_Galang_2020_GSM4473028_PC_ATAC_seq_rep2_ATACseq_SRR11539112_peak_10181	150	.	6.60357	17.8725	15.0623	364
chr18	36793733	36794669	GSE148515_Galang_2020_GSM4473028_PC_ATAC_seq_rep2_ATACseq_SRR11539112_peak_10182	124	.	5.96452	15.1384	12.4163	153
chr18	36801185	36801994	GSE148515_Galang_2020_GSM4473028_PC_ATAC_seq_rep2_ATACseq_SRR11539112_peak_10183	197	.	7.66867	22.6978	19.7409	562
chr18	37767607	37767911	GSE148515_Galang_2020_GSM4473028_PC_ATAC_seq_rep2_ATACseq_SRR11539112_peak_10185	53	.	4.04735	7.81849	5.3902	254
chr18	37805799	37807748	GSE148515_Galang_2020_GSM4473028_PC_ATAC_seq_rep2_ATACseq_SRR11539112_peak_10186	288	.	9.58583	32.1064	28.8763	524
chr18	37814714	37815521	GSE148515_Galang_2020_GSM4473028_PC_ATAC_seq_rep2_ATACseq_SRR11539112_peak_10187	28	.	3.19528	5.09588	2.83689	635
chr18	37824939	37825345	GSE148515_Galang_2020_GSM4473028_PC_ATAC_seq_rep2_ATACseq_SRR11539112_peak_10188	60	.	4.26037	8.55648	6.09115	93
chr18	37835472	37836875	GSE148515_Galang_2020_GSM4473028_PC_ATAC_seq_rep2_ATACseq_SRR11539112_peak_10189	40	.	3.62131	6.40891	4.05996	733
chr18	37841347	37843041	GSE148515_Galang_2020_GSM4473028_PC_ATAC_seq_rep2_ATACseq_SRR11539112_peak_10190	216	.	8.0947	24.7131	21.6968	1031
chr18	37851496	37852389	GSE148515_Galang_2020_GSM4473028_PC_ATAC_seq_rep2_ATACseq_SRR11539112_peak_10191	68	.	4.47339	9.31523	6.81488	749
chr18	37877303	37878058	GSE148515_Galang_2020_GSM4473028_PC_ATAC_seq_rep2_ATACseq_SRR11539112_peak_10192	99	.	5.32546	12.5403	9.90973	184
chr18	37879335	37880526	GSE148515_Galang_2020_GSM4473028_PC_ATAC_seq_rep2_ATACseq_SRR11539112_peak_10193	91	.	5.11244	11.7071	9.10781	980
chr18	37934973	37935967	GSE148515_Galang_2020_GSM4473028_PC_ATAC_seq_rep2_ATACseq_SRR11539112_peak_10194	433	.	12.3551	47.0299	43.3714	534
chr18	37954728	37956572	GSE148515_Galang_2020_GSM4473028_PC_ATAC_seq_rep2_ATACseq_SRR11539112_peak_10195	216	.	8.0947	24.7131	21.6968	282
chr18	37969530	37969909	GSE148515_Galang_2020_GSM4473028_PC_ATAC_seq_rep2_ATACseq_SRR11539112_peak_10196	91	.	5.11244	11.7071	9.10781	219
chr18	38028236	38028644	GSE148515_Galang_2020_GSM4473028_PC_ATAC_seq_rep2_ATACseq_SRR11539112_peak_10197	34	.	3.4083	5.73966	3.43409	30
chr18	38144749	38145152	GSE148515_Galang_2020_GSM4473028_PC_ATAC_seq_rep2_ATACseq_SRR11539112_peak_10198	34	.	3.4083	5.73966	3.43409	272
chr18	38184836	38185797	GSE148515_Galang_2020_GSM4473028_PC_ATAC_seq_rep2_ATACseq_SRR11539112_peak_10199	47	.	3.83433	7.10226	4.71257	574
chr18	38210954	38212334	GSE148515_Galang_2020_GSM4473028_PC_ATAC_seq_rep2_ATACseq_SRR11539112_peak_10200	91	.	5.11244	11.7071	9.10781	911
chr18	38212632	38212924	GSE148515_Galang_2020_GSM4473028_PC_ATAC_seq_rep2_ATACseq_SRR11539112_peak_10201	28	.	3.19528	5.09588	2.83689	245
chr18	38250066	38250813	GSE148515_Galang_2020_GSM4473028_PC_ATAC_seq_rep2_ATACseq_SRR11539112_peak_10202	376	.	11.29	41.1247	37.6362	380
chr18	38296340	38297313	GSE148515_Galang_2020_GSM4473028_PC_ATAC_seq_rep2_ATACseq_SRR11539112_peak_10203	226	.	8.30772	25.7377	22.6913	443
chr18	38338128	38339202	GSE148515_Galang_2020_GSM4473028_PC_ATAC_seq_rep2_ATACseq_SRR11539112_peak_10204	207	.	7.88168	23.6997	20.7131	894
chr18	38350036	38351019	GSE148515_Galang_2020_GSM4473028_PC_ATAC_seq_rep2_ATACseq_SRR11539112_peak_10205	91	.	5.11244	11.7071	9.10781	292
chr18	38418750	38419531	GSE148515_Galang_2020_GSM4473028_PC_ATAC_seq_rep2_ATACseq_SRR11539112_peak_10206	365	.	11.077	39.9673	36.5121	296
chr18	38495705	38496132	GSE148515_Galang_2020_GSM4473028_PC_ATAC_seq_rep2_ATACseq_SRR11539112_peak_10207	34	.	3.4083	5.73966	3.43409	309
chr18	38600889	38602221	GSE148515_Galang_2020_GSM4473028_PC_ATAC_seq_rep2_ATACseq_SRR11539112_peak_10208	124	.	5.96452	15.1384	12.4163	529
chr18	38778120	38778513	GSE148515_Galang_2020_GSM4473028_PC_ATAC_seq_rep2_ATACseq_SRR11539112_peak_10209	47	.	3.83433	7.10226	4.71257	217
chr18	38918019	38919244	GSE148515_Galang_2020_GSM4473028_PC_ATAC_seq_rep2_ATACseq_SRR11539112_peak_10210	83	.	4.89943	10.8913	8.32397	804
chr18	38929034	38930612	GSE148515_Galang_2020_GSM4473028_PC_ATAC_seq_rep2_ATACseq_SRR11539112_peak_10211	353	.	10.8639	38.8182	35.3958	510
chr18	38938165	38938464	GSE148515_Galang_2020_GSM4473028_PC_ATAC_seq_rep2_ATACseq_SRR11539112_peak_10212	40	.	3.62131	6.40891	4.05996	143
chr18	38992241	38994605	GSE148515_Galang_2020_GSM4473028_PC_ATAC_seq_rep2_ATACseq_SRR11539112_peak_10213	566	.	14.6983	60.6535	56.612	820
chr18	39045976	39046469	GSE148515_Galang_2020_GSM4473028_PC_ATAC_seq_rep2_ATACseq_SRR11539112_peak_10214	34	.	3.4083	5.73966	3.43409	93
chr18	39063868	39064281	GSE148515_Galang_2020_GSM4473028_PC_ATAC_seq_rep2_ATACseq_SRR11539112_peak_10215	91	.	5.11244	11.7071	9.10781	288
chr18	39066363	39066807	GSE148515_Galang_2020_GSM4473028_PC_ATAC_seq_rep2_ATACseq_SRR11539112_peak_10216	28	.	3.19528	5.09588	2.83689	364
chr18	39187896	39188211	GSE148515_Galang_2020_GSM4473028_PC_ATAC_seq_rep2_ATACseq_SRR11539112_peak_10217	34	.	3.4083	5.73966	3.43409	47
chr18	39230126	39230883	GSE148515_Galang_2020_GSM4473028_PC_ATAC_seq_rep2_ATACseq_SRR11539112_peak_10218	60	.	4.26037	8.55648	6.09115	685
chr18	39240732	39241435	GSE148515_Galang_2020_GSM4473028_PC_ATAC_seq_rep2_ATACseq_SRR11539112_peak_10219	34	.	3.4083	5.73966	3.43409	304
chr18	39353285	39353650	GSE148515_Galang_2020_GSM4473028_PC_ATAC_seq_rep2_ATACseq_SRR11539112_peak_10220	40	.	3.62131	6.40891	4.05996	231
chr18	39488789	39492122	GSE148515_Galang_2020_GSM4473028_PC_ATAC_seq_rep2_ATACseq_SRR11539112_peak_10221	719	.	17.2545	76.3764	71.9212	1182
chr18	40218916	40219685	GSE148515_Galang_2020_GSM4473028_PC_ATAC_seq_rep2_ATACseq_SRR11539112_peak_10222	278	.	9.37281	31.0199	27.8206	479
chr18	40255691	40256131	GSE148515_Galang_2020_GSM4473028_PC_ATAC_seq_rep2_ATACseq_SRR11539112_peak_10223	53	.	4.04735	7.81849	5.3902	155
chr18	40256793	40257431	GSE148515_Galang_2020_GSM4473028_PC_ATAC_seq_rep2_ATACseq_SRR11539112_peak_10224	34	.	3.4083	5.73966	3.43409	4
chr18	41950303	41951726	GSE148515_Galang_2020_GSM4473028_PC_ATAC_seq_rep2_ATACseq_SRR11539112_peak_10225	141	.	6.39056	16.9468	14.1655	1043
chr18	42010881	42011183	GSE148515_Galang_2020_GSM4473028_PC_ATAC_seq_rep2_ATACseq_SRR11539112_peak_10226	47	.	3.83433	7.10226	4.71257	230
chr18	42052363	42053111	GSE148515_Galang_2020_GSM4473028_PC_ATAC_seq_rep2_ATACseq_SRR11539112_peak_10227	178	.	7.24263	20.7297	17.8321	159
chr18	42088902	42089832	GSE148515_Galang_2020_GSM4473028_PC_ATAC_seq_rep2_ATACseq_SRR11539112_peak_10228	75	.	4.68641	10.0938	7.55925	501
chr18	42090280	42090746	GSE148515_Galang_2020_GSM4473028_PC_ATAC_seq_rep2_ATACseq_SRR11539112_peak_10229	22	.	2.98226	4.47908	2.27101	5
chr18	42160509	42160813	GSE148515_Galang_2020_GSM4473028_PC_ATAC_seq_rep2_ATACseq_SRR11539112_peak_10230	22	.	2.98226	4.47908	2.27101	54
chr18	42163507	42164098	GSE148515_Galang_2020_GSM4473028_PC_ATAC_seq_rep2_ATACseq_SRR11539112_peak_10231	47	.	3.83433	7.10226	4.71257	500
chr18	42224837	42225173	GSE148515_Galang_2020_GSM4473028_PC_ATAC_seq_rep2_ATACseq_SRR11539112_peak_10232	60	.	4.26037	8.55648	6.09115	174
chr18	42261454	42262514	GSE148515_Galang_2020_GSM4473028_PC_ATAC_seq_rep2_ATACseq_SRR11539112_peak_10233	376	.	11.29	41.1247	37.6362	671
chr18	42274761	42276016	GSE148515_Galang_2020_GSM4473028_PC_ATAC_seq_rep2_ATACseq_SRR11539112_peak_10234	504	.	13.6332	54.3595	50.497	567
chr18	42511006	42512145	GSE148515_Galang_2020_GSM4473028_PC_ATAC_seq_rep2_ATACseq_SRR11539112_peak_10235	492	.	13.4202	53.1204	49.2919	483
chr18	43086245	43086918	GSE148515_Galang_2020_GSM4473028_PC_ATAC_seq_rep2_ATACseq_SRR11539112_peak_10236	107	.	5.53848	13.3903	10.7289	518
chr18	43119452	43119942	GSE148515_Galang_2020_GSM4473028_PC_ATAC_seq_rep2_ATACseq_SRR11539112_peak_10237	40	.	3.62131	6.40891	4.05996	422
chr18	43207423	43207700	GSE148515_Galang_2020_GSM4473028_PC_ATAC_seq_rep2_ATACseq_SRR11539112_peak_10238	34	.	3.4083	5.73966	3.43409	183
chr18	43392237	43394067	GSE148515_Galang_2020_GSM4473028_PC_ATAC_seq_rep2_ATACseq_SRR11539112_peak_10239	310	.	10.0119	34.3077	31.0141	1020
chr18	43409639	43410042	GSE148515_Galang_2020_GSM4473028_PC_ATAC_seq_rep2_ATACseq_SRR11539112_peak_10240	60	.	4.26037	8.55648	6.09115	183
chr18	43425198	43425875	GSE148515_Galang_2020_GSM4473028_PC_ATAC_seq_rep2_ATACseq_SRR11539112_peak_10241	75	.	4.68641	10.0938	7.55925	204
chr18	43435920	43436623	GSE148515_Galang_2020_GSM4473028_PC_ATAC_seq_rep2_ATACseq_SRR11539112_peak_10242	34	.	3.4083	5.73966	3.43409	137
chr18	43437675	43438459	GSE148515_Galang_2020_GSM4473028_PC_ATAC_seq_rep2_ATACseq_SRR11539112_peak_10243	207	.	7.88168	23.6997	20.7131	612
chr18	44315453	44315738	GSE148515_Galang_2020_GSM4473028_PC_ATAC_seq_rep2_ATACseq_SRR11539112_peak_10244	34	.	3.4083	5.73966	3.43409	99
chr18	44419163	44419555	GSE148515_Galang_2020_GSM4473028_PC_ATAC_seq_rep2_ATACseq_SRR11539112_peak_10246	28	.	3.19528	5.09588	2.83689	185
chr18	44421649	44421952	GSE148515_Galang_2020_GSM4473028_PC_ATAC_seq_rep2_ATACseq_SRR11539112_peak_10247	28	.	3.19528	5.09588	2.83689	31
chr18	44438152	44438835	GSE148515_Galang_2020_GSM4473028_PC_ATAC_seq_rep2_ATACseq_SRR11539112_peak_10248	159	.	6.81659	18.8118	15.9726	472
chr18	44454741	44455041	GSE148515_Galang_2020_GSM4473028_PC_ATAC_seq_rep2_ATACseq_SRR11539112_peak_10249	28	.	3.19528	5.09588	2.83689	33
chr18	44472601	44473582	GSE148515_Galang_2020_GSM4473028_PC_ATAC_seq_rep2_ATACseq_SRR11539112_peak_10250	99	.	5.32546	12.5403	9.90973	172
chr18	44580348	44581022	GSE148515_Galang_2020_GSM4473028_PC_ATAC_seq_rep2_ATACseq_SRR11539112_peak_10251	60	.	4.26037	8.55648	6.09115	152
chr18	44656011	44656330	GSE148515_Galang_2020_GSM4473028_PC_ATAC_seq_rep2_ATACseq_SRR11539112_peak_10252	34	.	3.4083	5.73966	3.43409	11
chr18	44660901	44661546	GSE148515_Galang_2020_GSM4473028_PC_ATAC_seq_rep2_ATACseq_SRR11539112_peak_10253	60	.	4.26037	8.55648	6.09115	318
chr18	44661959	44663061	GSE148515_Galang_2020_GSM4473028_PC_ATAC_seq_rep2_ATACseq_SRR11539112_peak_10254	124	.	5.96452	15.1384	12.4163	350
chr18	44827972	44829105	GSE148515_Galang_2020_GSM4473028_PC_ATAC_seq_rep2_ATACseq_SRR11539112_peak_10255	278	.	9.37281	31.0199	27.8206	535
chr18	45267835	45269755	GSE148515_Galang_2020_GSM4473028_PC_ATAC_seq_rep2_ATACseq_SRR11539112_peak_10256	257	.	8.94678	28.8762	25.7388	1060
chr18	45278118	45278545	GSE148515_Galang_2020_GSM4473028_PC_ATAC_seq_rep2_ATACseq_SRR11539112_peak_10257	34	.	3.4083	5.73966	3.43409	47
chr18	45558227	45560356	GSE148515_Galang_2020_GSM4473028_PC_ATAC_seq_rep2_ATACseq_SRR11539112_peak_10258	299	.	9.79885	33.2024	29.9408	1256
chr18	46198259	46199689	GSE148515_Galang_2020_GSM4473028_PC_ATAC_seq_rep2_ATACseq_SRR11539112_peak_10259	299	.	9.79885	33.2024	29.9408	577
chr18	46280486	46280996	GSE148515_Galang_2020_GSM4473028_PC_ATAC_seq_rep2_ATACseq_SRR11539112_peak_10260	53	.	4.04735	7.81849	5.3902	150
chr18	46311629	46312139	GSE148515_Galang_2020_GSM4473028_PC_ATAC_seq_rep2_ATACseq_SRR11539112_peak_10261	257	.	8.94678	28.8762	25.7388	279
chr18	46365955	46366614	GSE148515_Galang_2020_GSM4473028_PC_ATAC_seq_rep2_ATACseq_SRR11539112_peak_10262	34	.	3.4083	5.73966	3.43409	413
chr18	46483942	46484337	GSE148515_Galang_2020_GSM4473028_PC_ATAC_seq_rep2_ATACseq_SRR11539112_peak_10263	107	.	5.53848	13.3903	10.7289	223
chr18	46524352	46524705	GSE148515_Galang_2020_GSM4473028_PC_ATAC_seq_rep2_ATACseq_SRR11539112_peak_10264	40	.	3.62131	6.40891	4.05996	118
chr18	46525031	46526657	GSE148515_Galang_2020_GSM4473028_PC_ATAC_seq_rep2_ATACseq_SRR11539112_peak_10265	641	.	15.9764	68.4114	64.1513	904
chr18	46596859	46598529	GSE148515_Galang_2020_GSM4473028_PC_ATAC_seq_rep2_ATACseq_SRR11539112_peak_10266	445	.	12.5681	48.2336	44.541	872
chr18	46627103	46627565	GSE148515_Galang_2020_GSM4473028_PC_ATAC_seq_rep2_ATACseq_SRR11539112_peak_10267	68	.	4.47339	9.31523	6.81488	93
chr18	46636836	46637115	GSE148515_Galang_2020_GSM4473028_PC_ATAC_seq_rep2_ATACseq_SRR11539112_peak_10268	22	.	2.98226	4.47908	2.27101	12
chr18	46644306	46644798	GSE148515_Galang_2020_GSM4473028_PC_ATAC_seq_rep2_ATACseq_SRR11539112_peak_10269	34	.	3.4083	5.73966	3.43409	331
chr18	46727845	46728619	GSE148515_Galang_2020_GSM4473028_PC_ATAC_seq_rep2_ATACseq_SRR11539112_peak_10270	47	.	3.83433	7.10226	4.71257	389
chr18	46741230	46743186	GSE148515_Galang_2020_GSM4473028_PC_ATAC_seq_rep2_ATACseq_SRR11539112_peak_10271	399	.	11.716	43.4635	39.9071	612
chr18	46948479	46949074	GSE148515_Galang_2020_GSM4473028_PC_ATAC_seq_rep2_ATACseq_SRR11539112_peak_10272	91	.	5.11244	11.7071	9.10781	363
chr18	46958373	46959427	GSE148515_Galang_2020_GSM4473028_PC_ATAC_seq_rep2_ATACseq_SRR11539112_peak_10273	216	.	8.0947	24.7131	21.6968	534
chr18	47366423	47367380	GSE148515_Galang_2020_GSM4473028_PC_ATAC_seq_rep2_ATACseq_SRR11539112_peak_10274	99	.	5.32546	12.5403	9.90973	593
chr18	47367861	47370578	GSE148515_Galang_2020_GSM4473028_PC_ATAC_seq_rep2_ATACseq_SRR11539112_peak_10275	83	.	4.89943	10.8913	8.32397	2480
chr18	49755249	49756002	GSE148515_Galang_2020_GSM4473028_PC_ATAC_seq_rep2_ATACseq_SRR11539112_peak_10276	480	.	13.2071	51.8882	48.0938	302
chr18	49832092	49833145	GSE148515_Galang_2020_GSM4473028_PC_ATAC_seq_rep2_ATACseq_SRR11539112_peak_10277	422	.	12.1421	45.8335	42.2091	506
chr18	49978980	49980034	GSE148515_Galang_2020_GSM4473028_PC_ATAC_seq_rep2_ATACseq_SRR11539112_peak_10278	387	.	11.503	42.2901	38.7674	349
chr18	50053372	50053694	GSE148515_Galang_2020_GSM4473028_PC_ATAC_seq_rep2_ATACseq_SRR11539112_peak_10279	28	.	3.19528	5.09588	2.83689	4
chr18	50128211	50128519	GSE148515_Galang_2020_GSM4473028_PC_ATAC_seq_rep2_ATACseq_SRR11539112_peak_10280	40	.	3.62131	6.40891	4.05996	216
chr18	50184983	50185315	GSE148515_Galang_2020_GSM4473028_PC_ATAC_seq_rep2_ATACseq_SRR11539112_peak_10281	34	.	3.4083	5.73966	3.43409	133
chr18	51117760	51118515	GSE148515_Galang_2020_GSM4473028_PC_ATAC_seq_rep2_ATACseq_SRR11539112_peak_10282	47	.	3.83433	7.10226	4.71257	575
chr18	52465467	52466064	GSE148515_Galang_2020_GSM4473028_PC_ATAC_seq_rep2_ATACseq_SRR11539112_peak_10283	68	.	4.47339	9.31523	6.81488	210
chr18	52528861	52529439	GSE148515_Galang_2020_GSM4473028_PC_ATAC_seq_rep2_ATACseq_SRR11539112_peak_10284	28	.	3.19528	5.09588	2.83689	184
chr18	52767937	52768970	GSE148515_Galang_2020_GSM4473028_PC_ATAC_seq_rep2_ATACseq_SRR11539112_peak_10285	99	.	5.32546	12.5403	9.90973	416
chr18	52907792	52908430	GSE148515_Galang_2020_GSM4473028_PC_ATAC_seq_rep2_ATACseq_SRR11539112_peak_10286	75	.	4.68641	10.0938	7.55925	231
chr18	52941693	52942475	GSE148515_Galang_2020_GSM4473028_PC_ATAC_seq_rep2_ATACseq_SRR11539112_peak_10287	68	.	4.47339	9.31523	6.81488	568
chr18	53175905	53176929	GSE148515_Galang_2020_GSM4473028_PC_ATAC_seq_rep2_ATACseq_SRR11539112_peak_10288	529	.	14.0592	56.8576	52.926	460
chr18	53244980	53246005	GSE148515_Galang_2020_GSM4473028_PC_ATAC_seq_rep2_ATACseq_SRR11539112_peak_10289	410	.	11.929	44.6446	41.0542	648
chr18	53417376	53418182	GSE148515_Galang_2020_GSM4473028_PC_ATAC_seq_rep2_ATACseq_SRR11539112_peak_10290	141	.	6.39056	16.9468	14.1655	500
chr18	53463299	53465243	GSE148515_Galang_2020_GSM4473028_PC_ATAC_seq_rep2_ATACseq_SRR11539112_peak_10291	91	.	5.11244	11.7071	9.10781	541
chr18	53648110	53648503	GSE148515_Galang_2020_GSM4473028_PC_ATAC_seq_rep2_ATACseq_SRR11539112_peak_10292	53	.	4.04735	7.81849	5.3902	160
chr18	53649879	53650285	GSE148515_Galang_2020_GSM4473028_PC_ATAC_seq_rep2_ATACseq_SRR11539112_peak_10293	40	.	3.62131	6.40891	4.05996	300
chr18	53744057	53745523	GSE148515_Galang_2020_GSM4473028_PC_ATAC_seq_rep2_ATACseq_SRR11539112_peak_10294	433	.	12.3551	47.0299	43.3714	716
chr18	53861587	53862925	GSE148515_Galang_2020_GSM4473028_PC_ATAC_seq_rep2_ATACseq_SRR11539112_peak_10295	278	.	9.37281	31.0199	27.8206	716
chr18	54901998	54902636	GSE148515_Galang_2020_GSM4473028_PC_ATAC_seq_rep2_ATACseq_SRR11539112_peak_10296	47	.	3.83433	7.10226	4.71257	477
chr18	54908375	54908801	GSE148515_Galang_2020_GSM4473028_PC_ATAC_seq_rep2_ATACseq_SRR11539112_peak_10297	75	.	4.68641	10.0938	7.55925	139
chr18	54952263	54952578	GSE148515_Galang_2020_GSM4473028_PC_ATAC_seq_rep2_ATACseq_SRR11539112_peak_10298	47	.	3.83433	7.10226	4.71257	238
chr18	54956590	54957916	GSE148515_Galang_2020_GSM4473028_PC_ATAC_seq_rep2_ATACseq_SRR11539112_peak_10299	53	.	4.04735	7.81849	5.3902	494
chr18	54982680	54983166	GSE148515_Galang_2020_GSM4473028_PC_ATAC_seq_rep2_ATACseq_SRR11539112_peak_10300	60	.	4.26037	8.55648	6.09115	353
chr18	54985544	54986795	GSE148515_Galang_2020_GSM4473028_PC_ATAC_seq_rep2_ATACseq_SRR11539112_peak_10301	141	.	6.39056	16.9468	14.1655	327
chr18	54987805	54988310	GSE148515_Galang_2020_GSM4473028_PC_ATAC_seq_rep2_ATACseq_SRR11539112_peak_10302	68	.	4.47339	9.31523	6.81488	164
chr18	54990059	54993144	GSE148515_Galang_2020_GSM4473028_PC_ATAC_seq_rep2_ATACseq_SRR11539112_peak_10303	376	.	11.29	41.1247	37.6362	1092
chr18	55017683	55018176	GSE148515_Galang_2020_GSM4473028_PC_ATAC_seq_rep2_ATACseq_SRR11539112_peak_10304	28	.	3.19528	5.09588	2.83689	374
chr18	55133527	55134837	GSE148515_Galang_2020_GSM4473028_PC_ATAC_seq_rep2_ATACseq_SRR11539112_peak_10305	299	.	9.79885	33.2024	29.9408	452
chr18	55136308	55136696	GSE148515_Galang_2020_GSM4473028_PC_ATAC_seq_rep2_ATACseq_SRR11539112_peak_10306	47	.	3.83433	7.10226	4.71257	215
chr18	55150636	55151674	GSE148515_Galang_2020_GSM4473028_PC_ATAC_seq_rep2_ATACseq_SRR11539112_peak_10307	320	.	10.2249	35.4221	32.0965	484
chr18	55252129	55252485	GSE148515_Galang_2020_GSM4473028_PC_ATAC_seq_rep2_ATACseq_SRR11539112_peak_10308	53	.	4.04735	7.81849	5.3902	174
chr18	55258454	55259046	GSE148515_Galang_2020_GSM4473028_PC_ATAC_seq_rep2_ATACseq_SRR11539112_peak_10309	47	.	3.83433	7.10226	4.71257	171
chr18	55364552	55365035	GSE148515_Galang_2020_GSM4473028_PC_ATAC_seq_rep2_ATACseq_SRR11539112_peak_10310	115	.	5.7515	14.2566	11.5647	208
chr18	55375684	55376147	GSE148515_Galang_2020_GSM4473028_PC_ATAC_seq_rep2_ATACseq_SRR11539112_peak_10311	34	.	3.4083	5.73966	3.43409	71
chr18	55761930	55762458	GSE148515_Galang_2020_GSM4473028_PC_ATAC_seq_rep2_ATACseq_SRR11539112_peak_10312	115	.	5.7515	14.2566	11.5647	193
chr18	56431290	56432499	GSE148515_Galang_2020_GSM4473028_PC_ATAC_seq_rep2_ATACseq_SRR11539112_peak_10313	216	.	8.0947	24.7131	21.6968	664
chr18	56562030	56562820	GSE148515_Galang_2020_GSM4473028_PC_ATAC_seq_rep2_ATACseq_SRR11539112_peak_10314	247	.	8.73376	27.8196	24.7125	447
chr18	56572582	56573469	GSE148515_Galang_2020_GSM4473028_PC_ATAC_seq_rep2_ATACseq_SRR11539112_peak_10315	187	.	7.45565	21.7077	18.7803	398
chr18	56622062	56622437	GSE148515_Galang_2020_GSM4473028_PC_ATAC_seq_rep2_ATACseq_SRR11539112_peak_10316	47	.	3.83433	7.10226	4.71257	255
chr18	56678462	56679016	GSE148515_Galang_2020_GSM4473028_PC_ATAC_seq_rep2_ATACseq_SRR11539112_peak_10317	60	.	4.26037	8.55648	6.09115	178
chr18	56706815	56709909	GSE148515_Galang_2020_GSM4473028_PC_ATAC_seq_rep2_ATACseq_SRR11539112_peak_10318	492	.	13.4202	53.1204	49.2919	1042
chr18	56813920	56814531	GSE148515_Galang_2020_GSM4473028_PC_ATAC_seq_rep2_ATACseq_SRR11539112_peak_10319	47	.	3.83433	7.10226	4.71257	313
chr18	56924786	56926230	GSE148515_Galang_2020_GSM4473028_PC_ATAC_seq_rep2_ATACseq_SRR11539112_peak_10320	590	.	15.1243	63.2154	59.0974	809
chr18	57085340	57086077	GSE148515_Galang_2020_GSM4473028_PC_ATAC_seq_rep2_ATACseq_SRR11539112_peak_10321	40	.	3.62131	6.40891	4.05996	416
chr18	57132877	57133219	GSE148515_Galang_2020_GSM4473028_PC_ATAC_seq_rep2_ATACseq_SRR11539112_peak_10322	34	.	3.4083	5.73966	3.43409	96
chr18	57354335	57355635	GSE148515_Galang_2020_GSM4473028_PC_ATAC_seq_rep2_ATACseq_SRR11539112_peak_10323	365	.	11.077	39.9673	36.5121	568
chr18	57877792	57879769	GSE148515_Galang_2020_GSM4473028_PC_ATAC_seq_rep2_ATACseq_SRR11539112_peak_10324	422	.	12.1421	45.8335	42.2091	712
chr18	57990392	57991139	GSE148515_Galang_2020_GSM4473028_PC_ATAC_seq_rep2_ATACseq_SRR11539112_peak_10325	47	.	3.83433	7.10226	4.71257	175
chr18	58161524	58163170	GSE148515_Galang_2020_GSM4473028_PC_ATAC_seq_rep2_ATACseq_SRR11539112_peak_10326	197	.	7.66867	22.6978	19.7409	708
chr18	58206785	58211684	GSE148515_Galang_2020_GSM4473028_PC_ATAC_seq_rep2_ATACseq_SRR11539112_peak_10327	310	.	10.0119	34.3077	31.0141	3668
chr18	58659289	58660587	GSE148515_Galang_2020_GSM4473028_PC_ATAC_seq_rep2_ATACseq_SRR11539112_peak_10328	207	.	7.88168	23.6997	20.7131	146
chr18	58665023	58665345	GSE148515_Galang_2020_GSM4473028_PC_ATAC_seq_rep2_ATACseq_SRR11539112_peak_10329	34	.	3.4083	5.73966	3.43409	179
chr18	58712557	58713427	GSE148515_Galang_2020_GSM4473028_PC_ATAC_seq_rep2_ATACseq_SRR11539112_peak_10330	40	.	3.62131	6.40891	4.05996	158
chr18	58714028	58714369	GSE148515_Galang_2020_GSM4473028_PC_ATAC_seq_rep2_ATACseq_SRR11539112_peak_10331	75	.	4.68641	10.0938	7.55925	299
chr18	58835954	58838711	GSE148515_Galang_2020_GSM4473028_PC_ATAC_seq_rep2_ATACseq_SRR11539112_peak_10332	141	.	6.39056	16.9468	14.1655	852
chr18	58844691	58845036	GSE148515_Galang_2020_GSM4473028_PC_ATAC_seq_rep2_ATACseq_SRR11539112_peak_10333	34	.	3.4083	5.73966	3.43409	91
chr18	59174714	59176765	GSE148515_Galang_2020_GSM4473028_PC_ATAC_seq_rep2_ATACseq_SRR11539112_peak_10334	529	.	14.0592	56.8576	52.926	541
chr18	60560564	60561215	GSE148515_Galang_2020_GSM4473028_PC_ATAC_seq_rep2_ATACseq_SRR11539112_peak_10336	150	.	6.60357	17.8725	15.0623	246
chr18	60595392	60596526	GSE148515_Galang_2020_GSM4473028_PC_ATAC_seq_rep2_ATACseq_SRR11539112_peak_10337	247	.	8.73376	27.8196	24.7125	646
chr18	60603562	60603930	GSE148515_Galang_2020_GSM4473028_PC_ATAC_seq_rep2_ATACseq_SRR11539112_peak_10338	53	.	4.04735	7.81849	5.3902	57
chr18	60623336	60624753	GSE148515_Galang_2020_GSM4473028_PC_ATAC_seq_rep2_ATACseq_SRR11539112_peak_10339	226	.	8.30772	25.7377	22.6913	783
chr18	60628023	60629565	GSE148515_Galang_2020_GSM4473028_PC_ATAC_seq_rep2_ATACseq_SRR11539112_peak_10340	150	.	6.60357	17.8725	15.0623	601
chr18	60632770	60633524	GSE148515_Galang_2020_GSM4473028_PC_ATAC_seq_rep2_ATACseq_SRR11539112_peak_10341	47	.	3.83433	7.10226	4.71257	665
chr18	60636431	60638528	GSE148515_Galang_2020_GSM4473028_PC_ATAC_seq_rep2_ATACseq_SRR11539112_peak_10342	60	.	4.26037	8.55648	6.09115	1684
chr18	60639003	60640218	GSE148515_Galang_2020_GSM4473028_PC_ATAC_seq_rep2_ATACseq_SRR11539112_peak_10343	47	.	3.83433	7.10226	4.71257	304
chr18	60648644	60649740	GSE148515_Galang_2020_GSM4473028_PC_ATAC_seq_rep2_ATACseq_SRR11539112_peak_10344	99	.	5.32546	12.5403	9.90973	503
chr18	60651889	60652389	GSE148515_Galang_2020_GSM4473028_PC_ATAC_seq_rep2_ATACseq_SRR11539112_peak_10345	60	.	4.26037	8.55648	6.09115	117
chr18	60680745	60681102	GSE148515_Galang_2020_GSM4473028_PC_ATAC_seq_rep2_ATACseq_SRR11539112_peak_10346	68	.	4.47339	9.31523	6.81488	295
chr18	60705422	60706183	GSE148515_Galang_2020_GSM4473028_PC_ATAC_seq_rep2_ATACseq_SRR11539112_peak_10347	28	.	3.19528	5.09588	2.83689	77
chr18	60708708	60711353	GSE148515_Galang_2020_GSM4473028_PC_ATAC_seq_rep2_ATACseq_SRR11539112_peak_10348	236	.	8.52074	26.7733	23.697	1481
chr18	60718336	60718942	GSE148515_Galang_2020_GSM4473028_PC_ATAC_seq_rep2_ATACseq_SRR11539112_peak_10349	34	.	3.4083	5.73966	3.43409	379
chr18	60727387	60728447	GSE148515_Galang_2020_GSM4473028_PC_ATAC_seq_rep2_ATACseq_SRR11539112_peak_10350	91	.	5.11244	11.7071	9.10781	292
chr18	60729572	60730803	GSE148515_Galang_2020_GSM4473028_PC_ATAC_seq_rep2_ATACseq_SRR11539112_peak_10351	216	.	8.0947	24.7131	21.6968	554
chr18	60731947	60733489	GSE148515_Galang_2020_GSM4473028_PC_ATAC_seq_rep2_ATACseq_SRR11539112_peak_10352	99	.	5.32546	12.5403	9.90973	492
chr18	60734797	60735941	GSE148515_Galang_2020_GSM4473028_PC_ATAC_seq_rep2_ATACseq_SRR11539112_peak_10353	68	.	4.47339	9.31523	6.81488	173
chr18	60745729	60746139	GSE148515_Galang_2020_GSM4473028_PC_ATAC_seq_rep2_ATACseq_SRR11539112_peak_10354	22	.	2.98226	4.47908	2.27101	369
chr18	60746613	60749340	GSE148515_Galang_2020_GSM4473028_PC_ATAC_seq_rep2_ATACseq_SRR11539112_peak_10355	288	.	9.58583	32.1064	28.8763	1402
chr18	60766876	60767412	GSE148515_Galang_2020_GSM4473028_PC_ATAC_seq_rep2_ATACseq_SRR11539112_peak_10356	22	.	2.98226	4.47908	2.27101	337
chr18	60773834	60775381	GSE148515_Galang_2020_GSM4473028_PC_ATAC_seq_rep2_ATACseq_SRR11539112_peak_10357	150	.	6.60357	17.8725	15.0623	518
chr18	60830695	60831307	GSE148515_Galang_2020_GSM4473028_PC_ATAC_seq_rep2_ATACseq_SRR11539112_peak_10358	91	.	5.11244	11.7071	9.10781	311
chr18	60848125	60849088	GSE148515_Galang_2020_GSM4473028_PC_ATAC_seq_rep2_ATACseq_SRR11539112_peak_10359	247	.	8.73376	27.8196	24.7125	806
chr18	60911544	60912147	GSE148515_Galang_2020_GSM4473028_PC_ATAC_seq_rep2_ATACseq_SRR11539112_peak_10360	34	.	3.4083	5.73966	3.43409	388
chr18	60922050	60922359	GSE148515_Galang_2020_GSM4473028_PC_ATAC_seq_rep2_ATACseq_SRR11539112_peak_10361	34	.	3.4083	5.73966	3.43409	260
chr18	60947701	60948598	GSE148515_Galang_2020_GSM4473028_PC_ATAC_seq_rep2_ATACseq_SRR11539112_peak_10362	47	.	3.83433	7.10226	4.71257	228
chr18	60962695	60964218	GSE148515_Galang_2020_GSM4473028_PC_ATAC_seq_rep2_ATACseq_SRR11539112_peak_10363	178	.	7.24263	20.7297	17.8321	854
chr18	60978031	60978711	GSE148515_Galang_2020_GSM4473028_PC_ATAC_seq_rep2_ATACseq_SRR11539112_peak_10364	68	.	4.47339	9.31523	6.81488	471
chr18	61175874	61177415	GSE148515_Galang_2020_GSM4473028_PC_ATAC_seq_rep2_ATACseq_SRR11539112_peak_10365	150	.	6.60357	17.8725	15.0623	1129
chr18	61211121	61212168	GSE148515_Galang_2020_GSM4473028_PC_ATAC_seq_rep2_ATACseq_SRR11539112_peak_10366	288	.	9.58583	32.1064	28.8763	444
chr18	61314091	61315135	GSE148515_Galang_2020_GSM4473028_PC_ATAC_seq_rep2_ATACseq_SRR11539112_peak_10367	40	.	3.62131	6.40891	4.05996	153
chr18	61318028	61318833	GSE148515_Galang_2020_GSM4473028_PC_ATAC_seq_rep2_ATACseq_SRR11539112_peak_10368	28	.	3.19528	5.09588	2.83689	711
chr18	61320707	61321320	GSE148515_Galang_2020_GSM4473028_PC_ATAC_seq_rep2_ATACseq_SRR11539112_peak_10369	53	.	4.04735	7.81849	5.3902	548
chr18	61321901	61322485	GSE148515_Galang_2020_GSM4473028_PC_ATAC_seq_rep2_ATACseq_SRR11539112_peak_10370	68	.	4.47339	9.31523	6.81488	169
chr18	61330158	61333042	GSE148515_Galang_2020_GSM4473028_PC_ATAC_seq_rep2_ATACseq_SRR11539112_peak_10371	187	.	7.45565	21.7077	18.7803	2565
chr18	61335716	61336960	GSE148515_Galang_2020_GSM4473028_PC_ATAC_seq_rep2_ATACseq_SRR11539112_peak_10372	83	.	4.89943	10.8913	8.32397	504
chr18	61344715	61345665	GSE148515_Galang_2020_GSM4473028_PC_ATAC_seq_rep2_ATACseq_SRR11539112_peak_10373	60	.	4.26037	8.55648	6.09115	234
chr18	61346219	61346989	GSE148515_Galang_2020_GSM4473028_PC_ATAC_seq_rep2_ATACseq_SRR11539112_peak_10374	68	.	4.47339	9.31523	6.81488	270
chr18	61349561	61350960	GSE148515_Galang_2020_GSM4473028_PC_ATAC_seq_rep2_ATACseq_SRR11539112_peak_10375	99	.	5.32546	12.5403	9.90973	929
chr18	61357768	61359253	GSE148515_Galang_2020_GSM4473028_PC_ATAC_seq_rep2_ATACseq_SRR11539112_peak_10376	28	.	3.19528	5.09588	2.83689	710
chr18	61359767	61361342	GSE148515_Galang_2020_GSM4473028_PC_ATAC_seq_rep2_ATACseq_SRR11539112_peak_10377	150	.	6.60357	17.8725	15.0623	834
chr18	61362174	61364506	GSE148515_Galang_2020_GSM4473028_PC_ATAC_seq_rep2_ATACseq_SRR11539112_peak_10378	107	.	5.53848	13.3903	10.7289	402
chr18	61370978	61371458	GSE148515_Galang_2020_GSM4473028_PC_ATAC_seq_rep2_ATACseq_SRR11539112_peak_10379	28	.	3.19528	5.09588	2.83689	357
chr18	61394251	61395172	GSE148515_Galang_2020_GSM4473028_PC_ATAC_seq_rep2_ATACseq_SRR11539112_peak_10380	83	.	4.89943	10.8913	8.32397	618
chr18	61395567	61396418	GSE148515_Galang_2020_GSM4473028_PC_ATAC_seq_rep2_ATACseq_SRR11539112_peak_10381	34	.	3.4083	5.73966	3.43409	394
chr18	61396737	61400601	GSE148515_Galang_2020_GSM4473028_PC_ATAC_seq_rep2_ATACseq_SRR11539112_peak_10382	445	.	12.5681	48.2336	44.541	2321
chr18	61416073	61416982	GSE148515_Galang_2020_GSM4473028_PC_ATAC_seq_rep2_ATACseq_SRR11539112_peak_10383	115	.	5.7515	14.2566	11.5647	724
chr18	61446663	61448922	GSE148515_Galang_2020_GSM4473028_PC_ATAC_seq_rep2_ATACseq_SRR11539112_peak_10384	433	.	12.3551	47.0299	43.3714	959
chr18	61489377	61490015	GSE148515_Galang_2020_GSM4473028_PC_ATAC_seq_rep2_ATACseq_SRR11539112_peak_10385	53	.	4.04735	7.81849	5.3902	468
chr18	61494240	61494585	GSE148515_Galang_2020_GSM4473028_PC_ATAC_seq_rep2_ATACseq_SRR11539112_peak_10386	28	.	3.19528	5.09588	2.83689	69
chr18	61498031	61498582	GSE148515_Galang_2020_GSM4473028_PC_ATAC_seq_rep2_ATACseq_SRR11539112_peak_10387	83	.	4.89943	10.8913	8.32397	448
chr18	61504131	61507088	GSE148515_Galang_2020_GSM4473028_PC_ATAC_seq_rep2_ATACseq_SRR11539112_peak_10388	445	.	12.5681	48.2336	44.541	1368
chr18	61508471	61508795	GSE148515_Galang_2020_GSM4473028_PC_ATAC_seq_rep2_ATACseq_SRR11539112_peak_10389	17	.	2.76924	3.89095	1.73957	286
chr18	61510217	61511074	GSE148515_Galang_2020_GSM4473028_PC_ATAC_seq_rep2_ATACseq_SRR11539112_peak_10390	40	.	3.62131	6.40891	4.05996	159
chr18	61536298	61536653	GSE148515_Galang_2020_GSM4473028_PC_ATAC_seq_rep2_ATACseq_SRR11539112_peak_10391	40	.	3.62131	6.40891	4.05996	159
chr18	61554808	61556591	GSE148515_Galang_2020_GSM4473028_PC_ATAC_seq_rep2_ATACseq_SRR11539112_peak_10392	376	.	11.29	41.1247	37.6362	330
chr18	61609398	61610349	GSE148515_Galang_2020_GSM4473028_PC_ATAC_seq_rep2_ATACseq_SRR11539112_peak_10393	68	.	4.47339	9.31523	6.81488	561
chr18	61636944	61638804	GSE148515_Galang_2020_GSM4473028_PC_ATAC_seq_rep2_ATACseq_SRR11539112_peak_10394	159	.	6.81659	18.8118	15.9726	1160
chr18	61643735	61644362	GSE148515_Galang_2020_GSM4473028_PC_ATAC_seq_rep2_ATACseq_SRR11539112_peak_10395	60	.	4.26037	8.55648	6.09115	397
chr18	61644671	61646548	GSE148515_Galang_2020_GSM4473028_PC_ATAC_seq_rep2_ATACseq_SRR11539112_peak_10396	60	.	4.26037	8.55648	6.09115	765
chr18	61647110	61648197	GSE148515_Galang_2020_GSM4473028_PC_ATAC_seq_rep2_ATACseq_SRR11539112_peak_10397	75	.	4.68641	10.0938	7.55925	450
chr18	61650553	61653726	GSE148515_Galang_2020_GSM4473028_PC_ATAC_seq_rep2_ATACseq_SRR11539112_peak_10398	187	.	7.45565	21.7077	18.7803	1953
chr18	61657850	61658912	GSE148515_Galang_2020_GSM4473028_PC_ATAC_seq_rep2_ATACseq_SRR11539112_peak_10399	68	.	4.47339	9.31523	6.81488	354
chr18	61660209	61661233	GSE148515_Galang_2020_GSM4473028_PC_ATAC_seq_rep2_ATACseq_SRR11539112_peak_10400	47	.	3.83433	7.10226	4.71257	600
chr18	61664807	61666659	GSE148515_Galang_2020_GSM4473028_PC_ATAC_seq_rep2_ATACseq_SRR11539112_peak_10401	75	.	4.68641	10.0938	7.55925	1609
chr18	61675757	61676032	GSE148515_Galang_2020_GSM4473028_PC_ATAC_seq_rep2_ATACseq_SRR11539112_peak_10402	60	.	4.26037	8.55648	6.09115	153
chr18	61677345	61677659	GSE148515_Galang_2020_GSM4473028_PC_ATAC_seq_rep2_ATACseq_SRR11539112_peak_10403	34	.	3.4083	5.73966	3.43409	123
chr18	61682255	61683495	GSE148515_Galang_2020_GSM4473028_PC_ATAC_seq_rep2_ATACseq_SRR11539112_peak_10404	132	.	6.17754	16.0353	13.2834	644
chr18	61684887	61685363	GSE148515_Galang_2020_GSM4473028_PC_ATAC_seq_rep2_ATACseq_SRR11539112_peak_10405	99	.	5.32546	12.5403	9.90973	242
chr18	61707419	61707933	GSE148515_Galang_2020_GSM4473028_PC_ATAC_seq_rep2_ATACseq_SRR11539112_peak_10406	150	.	6.60357	17.8725	15.0623	344
chr18	61725992	61726727	GSE148515_Galang_2020_GSM4473028_PC_ATAC_seq_rep2_ATACseq_SRR11539112_peak_10407	159	.	6.81659	18.8118	15.9726	359
chr18	61746616	61747184	GSE148515_Galang_2020_GSM4473028_PC_ATAC_seq_rep2_ATACseq_SRR11539112_peak_10408	47	.	3.83433	7.10226	4.71257	394
chr18	61777275	61779038	GSE148515_Galang_2020_GSM4473028_PC_ATAC_seq_rep2_ATACseq_SRR11539112_peak_10409	216	.	8.0947	24.7131	21.6968	1432
chr18	61785837	61786989	GSE148515_Galang_2020_GSM4473028_PC_ATAC_seq_rep2_ATACseq_SRR11539112_peak_10410	226	.	8.30772	25.7377	22.6913	825
chr18	61805216	61805823	GSE148515_Galang_2020_GSM4473028_PC_ATAC_seq_rep2_ATACseq_SRR11539112_peak_10411	40	.	3.62131	6.40891	4.05996	83
chr18	61911557	61911920	GSE148515_Galang_2020_GSM4473028_PC_ATAC_seq_rep2_ATACseq_SRR11539112_peak_10412	91	.	5.11244	11.7071	9.10781	199
chr18	61935129	61935673	GSE148515_Galang_2020_GSM4473028_PC_ATAC_seq_rep2_ATACseq_SRR11539112_peak_10413	83	.	4.89943	10.8913	8.32397	367
chr18	62001818	62002121	GSE148515_Galang_2020_GSM4473028_PC_ATAC_seq_rep2_ATACseq_SRR11539112_peak_10414	22	.	2.98226	4.47908	2.27101	185
chr18	62548356	62549161	GSE148515_Galang_2020_GSM4473028_PC_ATAC_seq_rep2_ATACseq_SRR11539112_peak_10415	178	.	7.24263	20.7297	17.8321	431
chr18	62922141	62922688	GSE148515_Galang_2020_GSM4473028_PC_ATAC_seq_rep2_ATACseq_SRR11539112_peak_10416	197	.	7.66867	22.6978	19.7409	199
chr18	62972450	62972983	GSE148515_Galang_2020_GSM4473028_PC_ATAC_seq_rep2_ATACseq_SRR11539112_peak_10417	40	.	3.62131	6.40891	4.05996	448
chr18	62977636	62978324	GSE148515_Galang_2020_GSM4473028_PC_ATAC_seq_rep2_ATACseq_SRR11539112_peak_10418	187	.	7.45565	21.7077	18.7803	484
chr18	63386634	63387095	GSE148515_Galang_2020_GSM4473028_PC_ATAC_seq_rep2_ATACseq_SRR11539112_peak_10419	28	.	3.19528	5.09588	2.83689	84
chr18	63653327	63653785	GSE148515_Galang_2020_GSM4473028_PC_ATAC_seq_rep2_ATACseq_SRR11539112_peak_10420	28	.	3.19528	5.09588	2.83689	372
chr18	63691547	63692807	GSE148515_Galang_2020_GSM4473028_PC_ATAC_seq_rep2_ATACseq_SRR11539112_peak_10421	353	.	10.8639	38.8182	35.3958	788
chr18	63708351	63709361	GSE148515_Galang_2020_GSM4473028_PC_ATAC_seq_rep2_ATACseq_SRR11539112_peak_10422	91	.	5.11244	11.7071	9.10781	236
chr18	64339856	64340131	GSE148515_Galang_2020_GSM4473028_PC_ATAC_seq_rep2_ATACseq_SRR11539112_peak_10423	47	.	3.83433	7.10226	4.71257	103
chr18	64340421	64340721	GSE148515_Galang_2020_GSM4473028_PC_ATAC_seq_rep2_ATACseq_SRR11539112_peak_10424	53	.	4.04735	7.81849	5.3902	198
chr18	64488281	64489508	GSE148515_Galang_2020_GSM4473028_PC_ATAC_seq_rep2_ATACseq_SRR11539112_peak_10425	365	.	11.077	39.9673	36.5121	865
chr18	64516171	64517503	GSE148515_Galang_2020_GSM4473028_PC_ATAC_seq_rep2_ATACseq_SRR11539112_peak_10426	226	.	8.30772	25.7377	22.6913	367
chr18	64660530	64661504	GSE148515_Galang_2020_GSM4473028_PC_ATAC_seq_rep2_ATACseq_SRR11539112_peak_10427	141	.	6.39056	16.9468	14.1655	605
chr18	64699801	64700987	GSE148515_Galang_2020_GSM4473028_PC_ATAC_seq_rep2_ATACseq_SRR11539112_peak_10428	91	.	5.11244	11.7071	9.10781	254
chr18	64886965	64889313	GSE148515_Galang_2020_GSM4473028_PC_ATAC_seq_rep2_ATACseq_SRR11539112_peak_10429	457	.	12.7811	49.4447	45.7181	667
chr18	65017939	65018406	GSE148515_Galang_2020_GSM4473028_PC_ATAC_seq_rep2_ATACseq_SRR11539112_peak_10430	47	.	3.83433	7.10226	4.71257	409
chr18	65075794	65076390	GSE148515_Galang_2020_GSM4473028_PC_ATAC_seq_rep2_ATACseq_SRR11539112_peak_10431	91	.	5.11244	11.7071	9.10781	421
chr18	65082302	65084299	GSE148515_Galang_2020_GSM4473028_PC_ATAC_seq_rep2_ATACseq_SRR11539112_peak_10432	387	.	11.503	42.2901	38.7674	1163
chr18	65085106	65085887	GSE148515_Galang_2020_GSM4473028_PC_ATAC_seq_rep2_ATACseq_SRR11539112_peak_10433	28	.	3.19528	5.09588	2.83689	323
chr18	65120470	65120852	GSE148515_Galang_2020_GSM4473028_PC_ATAC_seq_rep2_ATACseq_SRR11539112_peak_10434	60	.	4.26037	8.55648	6.09115	44
chr18	65133028	65133766	GSE148515_Galang_2020_GSM4473028_PC_ATAC_seq_rep2_ATACseq_SRR11539112_peak_10435	75	.	4.68641	10.0938	7.55925	223
chr18	65138113	65139083	GSE148515_Galang_2020_GSM4473028_PC_ATAC_seq_rep2_ATACseq_SRR11539112_peak_10436	40	.	3.62131	6.40891	4.05996	702
chr18	65143256	65144494	GSE148515_Galang_2020_GSM4473028_PC_ATAC_seq_rep2_ATACseq_SRR11539112_peak_10437	53	.	4.04735	7.81849	5.3902	697
chr18	65348797	65349219	GSE148515_Galang_2020_GSM4473028_PC_ATAC_seq_rep2_ATACseq_SRR11539112_peak_10438	22	.	2.98226	4.47908	2.27101	305
chr18	65430144	65431448	GSE148515_Galang_2020_GSM4473028_PC_ATAC_seq_rep2_ATACseq_SRR11539112_peak_10441	566	.	14.6983	60.6535	56.612	626
chr18	65489980	65490345	GSE148515_Galang_2020_GSM4473028_PC_ATAC_seq_rep2_ATACseq_SRR11539112_peak_10442	53	.	4.04735	7.81849	5.3902	67
chr18	65580685	65582269	GSE148515_Galang_2020_GSM4473028_PC_ATAC_seq_rep2_ATACseq_SRR11539112_peak_10443	187	.	7.45565	21.7077	18.7803	590
chr18	65799958	65801087	GSE148515_Galang_2020_GSM4473028_PC_ATAC_seq_rep2_ATACseq_SRR11539112_peak_10444	480	.	13.2071	51.8882	48.0938	430
chr18	65934882	65935364	GSE148515_Galang_2020_GSM4473028_PC_ATAC_seq_rep2_ATACseq_SRR11539112_peak_10445	47	.	3.83433	7.10226	4.71257	21
chr18	65987658	65988034	GSE148515_Galang_2020_GSM4473028_PC_ATAC_seq_rep2_ATACseq_SRR11539112_peak_10446	47	.	3.83433	7.10226	4.71257	213
chr18	66002050	66003064	GSE148515_Galang_2020_GSM4473028_PC_ATAC_seq_rep2_ATACseq_SRR11539112_peak_10447	278	.	9.37281	31.0199	27.8206	671
chr18	66290716	66291026	GSE148515_Galang_2020_GSM4473028_PC_ATAC_seq_rep2_ATACseq_SRR11539112_peak_10448	28	.	3.19528	5.09588	2.83689	138
chr18	66291345	66292472	GSE148515_Galang_2020_GSM4473028_PC_ATAC_seq_rep2_ATACseq_SRR11539112_peak_10449	75	.	4.68641	10.0938	7.55925	573
chr18	66458275	66458821	GSE148515_Galang_2020_GSM4473028_PC_ATAC_seq_rep2_ATACseq_SRR11539112_peak_10450	68	.	4.47339	9.31523	6.81488	312
chr18	67116145	67116581	GSE148515_Galang_2020_GSM4473028_PC_ATAC_seq_rep2_ATACseq_SRR11539112_peak_10451	53	.	4.04735	7.81849	5.3902	184
chr18	67205004	67205491	GSE148515_Galang_2020_GSM4473028_PC_ATAC_seq_rep2_ATACseq_SRR11539112_peak_10452	107	.	5.53848	13.3903	10.7289	317
chr18	67245231	67245622	GSE148515_Galang_2020_GSM4473028_PC_ATAC_seq_rep2_ATACseq_SRR11539112_peak_10453	107	.	5.53848	13.3903	10.7289	292
chr18	67278551	67280496	GSE148515_Galang_2020_GSM4473028_PC_ATAC_seq_rep2_ATACseq_SRR11539112_peak_10454	320	.	10.2249	35.4221	32.0965	771
chr18	67288264	67290179	GSE148515_Galang_2020_GSM4473028_PC_ATAC_seq_rep2_ATACseq_SRR11539112_peak_10455	480	.	13.2071	51.8882	48.0938	962
chr18	67311715	67312753	GSE148515_Galang_2020_GSM4473028_PC_ATAC_seq_rep2_ATACseq_SRR11539112_peak_10456	168	.	7.02961	19.7643	16.896	537
chr18	67327145	67328517	GSE148515_Galang_2020_GSM4473028_PC_ATAC_seq_rep2_ATACseq_SRR11539112_peak_10457	216	.	8.0947	24.7131	21.6968	441
chr18	67331189	67331475	GSE148515_Galang_2020_GSM4473028_PC_ATAC_seq_rep2_ATACseq_SRR11539112_peak_10458	34	.	3.4083	5.73966	3.43409	134
chr18	67335997	67337141	GSE148515_Galang_2020_GSM4473028_PC_ATAC_seq_rep2_ATACseq_SRR11539112_peak_10459	150	.	6.60357	17.8725	15.0623	380
chr18	67341693	67342198	GSE148515_Galang_2020_GSM4473028_PC_ATAC_seq_rep2_ATACseq_SRR11539112_peak_10460	22	.	2.98226	4.47908	2.27101	330
chr18	67342659	67344338	GSE148515_Galang_2020_GSM4473028_PC_ATAC_seq_rep2_ATACseq_SRR11539112_peak_10461	150	.	6.60357	17.8725	15.0623	801
chr18	67369226	67370476	GSE148515_Galang_2020_GSM4473028_PC_ATAC_seq_rep2_ATACseq_SRR11539112_peak_10462	216	.	8.0947	24.7131	21.6968	507
chr18	67390192	67391703	GSE148515_Galang_2020_GSM4473028_PC_ATAC_seq_rep2_ATACseq_SRR11539112_peak_10463	91	.	5.11244	11.7071	9.10781	574
chr18	67448238	67450389	GSE148515_Galang_2020_GSM4473028_PC_ATAC_seq_rep2_ATACseq_SRR11539112_peak_10464	331	.	10.4379	36.5455	33.1877	848
chr18	67464704	67465115	GSE148515_Galang_2020_GSM4473028_PC_ATAC_seq_rep2_ATACseq_SRR11539112_peak_10465	99	.	5.32546	12.5403	9.90973	191
chr18	67469577	67469977	GSE148515_Galang_2020_GSM4473028_PC_ATAC_seq_rep2_ATACseq_SRR11539112_peak_10466	75	.	4.68641	10.0938	7.55925	282
chr18	67610478	67611107	GSE148515_Galang_2020_GSM4473028_PC_ATAC_seq_rep2_ATACseq_SRR11539112_peak_10467	124	.	5.96452	15.1384	12.4163	305
chr18	67641103	67641789	GSE148515_Galang_2020_GSM4473028_PC_ATAC_seq_rep2_ATACseq_SRR11539112_peak_10468	365	.	11.077	39.9673	36.5121	305
chr18	67723729	67724960	GSE148515_Galang_2020_GSM4473028_PC_ATAC_seq_rep2_ATACseq_SRR11539112_peak_10469	628	.	15.7634	67.1036	62.8791	828
chr18	67774613	67775801	GSE148515_Galang_2020_GSM4473028_PC_ATAC_seq_rep2_ATACseq_SRR11539112_peak_10470	457	.	12.7811	49.4447	45.7181	297
chr18	67799452	67800540	GSE148515_Galang_2020_GSM4473028_PC_ATAC_seq_rep2_ATACseq_SRR11539112_peak_10471	197	.	7.66867	22.6978	19.7409	671
chr18	67931893	67934220	GSE148515_Galang_2020_GSM4473028_PC_ATAC_seq_rep2_ATACseq_SRR11539112_peak_10472	445	.	12.5681	48.2336	44.541	1452
chr18	68189671	68190555	GSE148515_Galang_2020_GSM4473028_PC_ATAC_seq_rep2_ATACseq_SRR11539112_peak_10473	178	.	7.24263	20.7297	17.8321	353
chr18	68194312	68196198	GSE148515_Galang_2020_GSM4473028_PC_ATAC_seq_rep2_ATACseq_SRR11539112_peak_10474	159	.	6.81659	18.8118	15.9726	318
chr18	68197028	68197691	GSE148515_Galang_2020_GSM4473028_PC_ATAC_seq_rep2_ATACseq_SRR11539112_peak_10475	132	.	6.17754	16.0353	13.2834	139
chr18	68235820	68236118	GSE148515_Galang_2020_GSM4473028_PC_ATAC_seq_rep2_ATACseq_SRR11539112_peak_10476	28	.	3.19528	5.09588	2.83689	90
chr18	68244308	68244910	GSE148515_Galang_2020_GSM4473028_PC_ATAC_seq_rep2_ATACseq_SRR11539112_peak_10477	75	.	4.68641	10.0938	7.55925	317
chr18	68255922	68256421	GSE148515_Galang_2020_GSM4473028_PC_ATAC_seq_rep2_ATACseq_SRR11539112_peak_10478	28	.	3.19528	5.09588	2.83689	391
chr18	68299340	68300676	GSE148515_Galang_2020_GSM4473028_PC_ATAC_seq_rep2_ATACseq_SRR11539112_peak_10479	365	.	11.077	39.9673	36.5121	884
chr18	69343691	69344900	GSE148515_Galang_2020_GSM4473028_PC_ATAC_seq_rep2_ATACseq_SRR11539112_peak_10480	168	.	7.02961	19.7643	16.896	733
chr18	69345954	69346750	GSE148515_Galang_2020_GSM4473028_PC_ATAC_seq_rep2_ATACseq_SRR11539112_peak_10481	124	.	5.96452	15.1384	12.4163	523
chr18	69415906	69416354	GSE148515_Galang_2020_GSM4473028_PC_ATAC_seq_rep2_ATACseq_SRR11539112_peak_10482	53	.	4.04735	7.81849	5.3902	355
chr18	69535431	69535931	GSE148515_Galang_2020_GSM4473028_PC_ATAC_seq_rep2_ATACseq_SRR11539112_peak_10483	47	.	3.83433	7.10226	4.71257	175
chr18	69592610	69593521	GSE148515_Galang_2020_GSM4473028_PC_ATAC_seq_rep2_ATACseq_SRR11539112_peak_10484	83	.	4.89943	10.8913	8.32397	577
chr18	69624459	69625008	GSE148515_Galang_2020_GSM4473028_PC_ATAC_seq_rep2_ATACseq_SRR11539112_peak_10485	40	.	3.62131	6.40891	4.05996	226
chr18	70052967	70053509	GSE148515_Galang_2020_GSM4473028_PC_ATAC_seq_rep2_ATACseq_SRR11539112_peak_10486	115	.	5.7515	14.2566	11.5647	216
chr18	70471621	70472730	GSE148515_Galang_2020_GSM4473028_PC_ATAC_seq_rep2_ATACseq_SRR11539112_peak_10487	91	.	5.11244	11.7071	9.10781	388
chr18	70530086	70530716	GSE148515_Galang_2020_GSM4473028_PC_ATAC_seq_rep2_ATACseq_SRR11539112_peak_10488	68	.	4.47339	9.31523	6.81488	184
chr18	70567807	70569719	GSE148515_Galang_2020_GSM4473028_PC_ATAC_seq_rep2_ATACseq_SRR11539112_peak_10489	353	.	10.8639	38.8182	35.3958	592
chr18	73170857	73171320	GSE148515_Galang_2020_GSM4473028_PC_ATAC_seq_rep2_ATACseq_SRR11539112_peak_10490	34	.	3.4083	5.73966	3.43409	34
chr18	73365364	73365946	GSE148515_Galang_2020_GSM4473028_PC_ATAC_seq_rep2_ATACseq_SRR11539112_peak_10491	75	.	4.68641	10.0938	7.55925	245
chr18	73418099	73418922	GSE148515_Galang_2020_GSM4473028_PC_ATAC_seq_rep2_ATACseq_SRR11539112_peak_10492	99	.	5.32546	12.5403	9.90973	572
chr18	73571561	73574624	GSE148515_Galang_2020_GSM4473028_PC_ATAC_seq_rep2_ATACseq_SRR11539112_peak_10493	812	.	18.7456	85.9102	81.2767	1110
chr18	73622947	73623365	GSE148515_Galang_2020_GSM4473028_PC_ATAC_seq_rep2_ATACseq_SRR11539112_peak_10494	68	.	4.47339	9.31523	6.81488	169
chr18	73666467	73666786	GSE148515_Galang_2020_GSM4473028_PC_ATAC_seq_rep2_ATACseq_SRR11539112_peak_10495	47	.	3.83433	7.10226	4.71257	213
chr18	73703126	73704302	GSE148515_Galang_2020_GSM4473028_PC_ATAC_seq_rep2_ATACseq_SRR11539112_peak_10496	399	.	11.716	43.4635	39.9071	640
chr18	73754111	73754557	GSE148515_Galang_2020_GSM4473028_PC_ATAC_seq_rep2_ATACseq_SRR11539112_peak_10497	83	.	4.89943	10.8913	8.32397	321
chr18	73814955	73816342	GSE148515_Galang_2020_GSM4473028_PC_ATAC_seq_rep2_ATACseq_SRR11539112_peak_10498	566	.	14.6983	60.6535	56.612	604
chr18	73988923	73990291	GSE148515_Galang_2020_GSM4473028_PC_ATAC_seq_rep2_ATACseq_SRR11539112_peak_10499	159	.	6.81659	18.8118	15.9726	985
chr18	73994639	73995128	GSE148515_Galang_2020_GSM4473028_PC_ATAC_seq_rep2_ATACseq_SRR11539112_peak_10500	83	.	4.89943	10.8913	8.32397	318
chr18	74010879	74011814	GSE148515_Galang_2020_GSM4473028_PC_ATAC_seq_rep2_ATACseq_SRR11539112_peak_10501	178	.	7.24263	20.7297	17.8321	507
chr18	74014199	74015288	GSE148515_Galang_2020_GSM4473028_PC_ATAC_seq_rep2_ATACseq_SRR11539112_peak_10502	168	.	7.02961	19.7643	16.896	879
chr18	74063902	74065226	GSE148515_Galang_2020_GSM4473028_PC_ATAC_seq_rep2_ATACseq_SRR11539112_peak_10503	141	.	6.39056	16.9468	14.1655	929
chr18	74215806	74216887	GSE148515_Galang_2020_GSM4473028_PC_ATAC_seq_rep2_ATACseq_SRR11539112_peak_10504	267	.	9.1598	29.9431	26.7749	393
chr18	74267628	74268954	GSE148515_Galang_2020_GSM4473028_PC_ATAC_seq_rep2_ATACseq_SRR11539112_peak_10505	115	.	5.7515	14.2566	11.5647	461
chr18	74442275	74443009	GSE148515_Galang_2020_GSM4473028_PC_ATAC_seq_rep2_ATACseq_SRR11539112_peak_10506	53	.	4.04735	7.81849	5.3902	278
chr18	74703973	74705100	GSE148515_Galang_2020_GSM4473028_PC_ATAC_seq_rep2_ATACseq_SRR11539112_peak_10507	115	.	5.7515	14.2566	11.5647	188
chr18	74718005	74718396	GSE148515_Galang_2020_GSM4473028_PC_ATAC_seq_rep2_ATACseq_SRR11539112_peak_10508	47	.	3.83433	7.10226	4.71257	40
chr18	74721796	74722082	GSE148515_Galang_2020_GSM4473028_PC_ATAC_seq_rep2_ATACseq_SRR11539112_peak_10509	40	.	3.62131	6.40891	4.05996	167
chr18	74729402	74730097	GSE148515_Galang_2020_GSM4473028_PC_ATAC_seq_rep2_ATACseq_SRR11539112_peak_10510	28	.	3.19528	5.09588	2.83689	581
chr18	74739326	74740031	GSE148515_Galang_2020_GSM4473028_PC_ATAC_seq_rep2_ATACseq_SRR11539112_peak_10511	53	.	4.04735	7.81849	5.3902	423
chr18	74778242	74780162	GSE148515_Galang_2020_GSM4473028_PC_ATAC_seq_rep2_ATACseq_SRR11539112_peak_10512	785	.	18.3196	83.1609	78.5735	832
chr18	74810581	74811907	GSE148515_Galang_2020_GSM4473028_PC_ATAC_seq_rep2_ATACseq_SRR11539112_peak_10513	107	.	5.53848	13.3903	10.7289	239
chr18	74823095	74823374	GSE148515_Galang_2020_GSM4473028_PC_ATAC_seq_rep2_ATACseq_SRR11539112_peak_10514	34	.	3.4083	5.73966	3.43409	87
chr18	74823650	74823921	GSE148515_Galang_2020_GSM4473028_PC_ATAC_seq_rep2_ATACseq_SRR11539112_peak_10515	28	.	3.19528	5.09588	2.83689	28
chr18	74961993	74962639	GSE148515_Galang_2020_GSM4473028_PC_ATAC_seq_rep2_ATACseq_SRR11539112_peak_10516	40	.	3.62131	6.40891	4.05996	378
chr18	75000178	75001392	GSE148515_Galang_2020_GSM4473028_PC_ATAC_seq_rep2_ATACseq_SRR11539112_peak_10517	216	.	8.0947	24.7131	21.6968	265
chr18	75005566	75006156	GSE148515_Galang_2020_GSM4473028_PC_ATAC_seq_rep2_ATACseq_SRR11539112_peak_10518	216	.	8.0947	24.7131	21.6968	184
chr18	75018657	75019432	GSE148515_Galang_2020_GSM4473028_PC_ATAC_seq_rep2_ATACseq_SRR11539112_peak_10519	124	.	5.96452	15.1384	12.4163	138
chr18	75129741	75130677	GSE148515_Galang_2020_GSM4473028_PC_ATAC_seq_rep2_ATACseq_SRR11539112_peak_10520	132	.	6.17754	16.0353	13.2834	502
chr18	75223383	75224054	GSE148515_Galang_2020_GSM4473028_PC_ATAC_seq_rep2_ATACseq_SRR11539112_peak_10521	53	.	4.04735	7.81849	5.3902	339
chr18	75232253	75232567	GSE148515_Galang_2020_GSM4473028_PC_ATAC_seq_rep2_ATACseq_SRR11539112_peak_10522	60	.	4.26037	8.55648	6.09115	255
chr18	75295527	75295876	GSE148515_Galang_2020_GSM4473028_PC_ATAC_seq_rep2_ATACseq_SRR11539112_peak_10523	34	.	3.4083	5.73966	3.43409	294
chr18	75318770	75320427	GSE148515_Galang_2020_GSM4473028_PC_ATAC_seq_rep2_ATACseq_SRR11539112_peak_10524	168	.	7.02961	19.7643	16.896	1038
chr18	75322174	75322548	GSE148515_Galang_2020_GSM4473028_PC_ATAC_seq_rep2_ATACseq_SRR11539112_peak_10525	53	.	4.04735	7.81849	5.3902	242
chr18	75342134	75343837	GSE148515_Galang_2020_GSM4473028_PC_ATAC_seq_rep2_ATACseq_SRR11539112_peak_10526	299	.	9.79885	33.2024	29.9408	846
chr18	75362716	75363653	GSE148515_Galang_2020_GSM4473028_PC_ATAC_seq_rep2_ATACseq_SRR11539112_peak_10527	68	.	4.47339	9.31523	6.81488	474
chr18	75366298	75370783	GSE148515_Galang_2020_GSM4473028_PC_ATAC_seq_rep2_ATACseq_SRR11539112_peak_10528	445	.	12.5681	48.2336	44.541	1056
chr18	75371381	75371920	GSE148515_Galang_2020_GSM4473028_PC_ATAC_seq_rep2_ATACseq_SRR11539112_peak_10529	40	.	3.62131	6.40891	4.05996	296
chr18	75373427	75373934	GSE148515_Galang_2020_GSM4473028_PC_ATAC_seq_rep2_ATACseq_SRR11539112_peak_10530	68	.	4.47339	9.31523	6.81488	81
chr18	75382096	75382449	GSE148515_Galang_2020_GSM4473028_PC_ATAC_seq_rep2_ATACseq_SRR11539112_peak_10531	75	.	4.68641	10.0938	7.55925	87
chr18	75386419	75386822	GSE148515_Galang_2020_GSM4473028_PC_ATAC_seq_rep2_ATACseq_SRR11539112_peak_10532	40	.	3.62131	6.40891	4.05996	170
chr18	75405054	75405398	GSE148515_Galang_2020_GSM4473028_PC_ATAC_seq_rep2_ATACseq_SRR11539112_peak_10533	28	.	3.19528	5.09588	2.83689	308
chr18	75489053	75490105	GSE148515_Galang_2020_GSM4473028_PC_ATAC_seq_rep2_ATACseq_SRR11539112_peak_10534	60	.	4.26037	8.55648	6.09115	513
chr18	75492947	75496386	GSE148515_Galang_2020_GSM4473028_PC_ATAC_seq_rep2_ATACseq_SRR11539112_peak_10535	399	.	11.716	43.4635	39.9071	2423
chr18	75498711	75499398	GSE148515_Galang_2020_GSM4473028_PC_ATAC_seq_rep2_ATACseq_SRR11539112_peak_10536	40	.	3.62131	6.40891	4.05996	661
chr18	75500734	75501275	GSE148515_Galang_2020_GSM4473028_PC_ATAC_seq_rep2_ATACseq_SRR11539112_peak_10537	53	.	4.04735	7.81849	5.3902	241
chr18	75501869	75506436	GSE148515_Galang_2020_GSM4473028_PC_ATAC_seq_rep2_ATACseq_SRR11539112_peak_10538	399	.	11.716	43.4635	39.9071	1521
chr18	75510449	75511813	GSE148515_Galang_2020_GSM4473028_PC_ATAC_seq_rep2_ATACseq_SRR11539112_peak_10539	299	.	9.79885	33.2024	29.9408	756
chr18	75514022	75515030	GSE148515_Galang_2020_GSM4473028_PC_ATAC_seq_rep2_ATACseq_SRR11539112_peak_10540	226	.	8.30772	25.7377	22.6913	631
chr18	75595494	75595869	GSE148515_Galang_2020_GSM4473028_PC_ATAC_seq_rep2_ATACseq_SRR11539112_peak_10541	22	.	2.98226	4.47908	2.27101	74
chr18	75597942	75598295	GSE148515_Galang_2020_GSM4473028_PC_ATAC_seq_rep2_ATACseq_SRR11539112_peak_10542	68	.	4.47339	9.31523	6.81488	187
chr18	75599423	75599896	GSE148515_Galang_2020_GSM4473028_PC_ATAC_seq_rep2_ATACseq_SRR11539112_peak_10543	47	.	3.83433	7.10226	4.71257	362
chr18	75606664	75607013	GSE148515_Galang_2020_GSM4473028_PC_ATAC_seq_rep2_ATACseq_SRR11539112_peak_10544	34	.	3.4083	5.73966	3.43409	184
chr18	75610852	75611330	GSE148515_Galang_2020_GSM4473028_PC_ATAC_seq_rep2_ATACseq_SRR11539112_peak_10545	22	.	2.98226	4.47908	2.27101	129
chr18	75649610	75650073	GSE148515_Galang_2020_GSM4473028_PC_ATAC_seq_rep2_ATACseq_SRR11539112_peak_10546	40	.	3.62131	6.40891	4.05996	196
chr18	75675785	75676345	GSE148515_Galang_2020_GSM4473028_PC_ATAC_seq_rep2_ATACseq_SRR11539112_peak_10547	132	.	6.17754	16.0353	13.2834	377
chr18	75694533	75697863	GSE148515_Galang_2020_GSM4473028_PC_ATAC_seq_rep2_ATACseq_SRR11539112_peak_10548	236	.	8.52074	26.7733	23.697	2980
chr18	75818997	75821025	GSE148515_Galang_2020_GSM4473028_PC_ATAC_seq_rep2_ATACseq_SRR11539112_peak_10549	410	.	11.929	44.6446	41.0542	1185
chr18	75829346	75829820	GSE148515_Galang_2020_GSM4473028_PC_ATAC_seq_rep2_ATACseq_SRR11539112_peak_10550	83	.	4.89943	10.8913	8.32397	330
chr18	75891824	75892234	GSE148515_Galang_2020_GSM4473028_PC_ATAC_seq_rep2_ATACseq_SRR11539112_peak_10551	40	.	3.62131	6.40891	4.05996	133
chr18	75895990	75897115	GSE148515_Galang_2020_GSM4473028_PC_ATAC_seq_rep2_ATACseq_SRR11539112_peak_10552	150	.	6.60357	17.8725	15.0623	738
chr18	75918544	75918900	GSE148515_Galang_2020_GSM4473028_PC_ATAC_seq_rep2_ATACseq_SRR11539112_peak_10553	28	.	3.19528	5.09588	2.83689	334
chr18	75926601	75926973	GSE148515_Galang_2020_GSM4473028_PC_ATAC_seq_rep2_ATACseq_SRR11539112_peak_10554	60	.	4.26037	8.55648	6.09115	106
chr18	76034506	76035632	GSE148515_Galang_2020_GSM4473028_PC_ATAC_seq_rep2_ATACseq_SRR11539112_peak_10555	28	.	3.19528	5.09588	2.83689	801
chr18	76059520	76060070	GSE148515_Galang_2020_GSM4473028_PC_ATAC_seq_rep2_ATACseq_SRR11539112_peak_10556	53	.	4.04735	7.81849	5.3902	183
chr18	76150881	76151217	GSE148515_Galang_2020_GSM4473028_PC_ATAC_seq_rep2_ATACseq_SRR11539112_peak_10557	53	.	4.04735	7.81849	5.3902	211
chr18	76240777	76242447	GSE148515_Galang_2020_GSM4473028_PC_ATAC_seq_rep2_ATACseq_SRR11539112_peak_10558	867	.	19.5977	91.4673	86.752	886
chr18	76355431	76355910	GSE148515_Galang_2020_GSM4473028_PC_ATAC_seq_rep2_ATACseq_SRR11539112_peak_10559	34	.	3.4083	5.73966	3.43409	36
chr18	76378840	76379323	GSE148515_Galang_2020_GSM4473028_PC_ATAC_seq_rep2_ATACseq_SRR11539112_peak_10560	99	.	5.32546	12.5403	9.90973	151
chr18	76943758	76944863	GSE148515_Galang_2020_GSM4473028_PC_ATAC_seq_rep2_ATACseq_SRR11539112_peak_10561	207	.	7.88168	23.6997	20.7131	561
chr18	77046840	77047512	GSE148515_Galang_2020_GSM4473028_PC_ATAC_seq_rep2_ATACseq_SRR11539112_peak_10562	99	.	5.32546	12.5403	9.90973	243
chr18	77064944	77066584	GSE148515_Galang_2020_GSM4473028_PC_ATAC_seq_rep2_ATACseq_SRR11539112_peak_10563	216	.	8.0947	24.7131	21.6968	190
chr18	77185225	77185931	GSE148515_Galang_2020_GSM4473028_PC_ATAC_seq_rep2_ATACseq_SRR11539112_peak_10564	115	.	5.7515	14.2566	11.5647	451
chr18	77468003	77468779	GSE148515_Galang_2020_GSM4473028_PC_ATAC_seq_rep2_ATACseq_SRR11539112_peak_10565	178	.	7.24263	20.7297	17.8321	343
chr18	77501685	77502516	GSE148515_Galang_2020_GSM4473028_PC_ATAC_seq_rep2_ATACseq_SRR11539112_peak_10566	68	.	4.47339	9.31523	6.81488	273
chr18	77564939	77565692	GSE148515_Galang_2020_GSM4473028_PC_ATAC_seq_rep2_ATACseq_SRR11539112_peak_10567	91	.	5.11244	11.7071	9.10781	447
chr18	77603181	77603559	GSE148515_Galang_2020_GSM4473028_PC_ATAC_seq_rep2_ATACseq_SRR11539112_peak_10568	34	.	3.4083	5.73966	3.43409	360
chr18	77712963	77714636	GSE148515_Galang_2020_GSM4473028_PC_ATAC_seq_rep2_ATACseq_SRR11539112_peak_10569	310	.	10.0119	34.3077	31.0141	1191
chr18	77732392	77733647	GSE148515_Galang_2020_GSM4473028_PC_ATAC_seq_rep2_ATACseq_SRR11539112_peak_10570	124	.	5.96452	15.1384	12.4163	392
chr18	77742438	77743357	GSE148515_Galang_2020_GSM4473028_PC_ATAC_seq_rep2_ATACseq_SRR11539112_peak_10571	124	.	5.96452	15.1384	12.4163	314
chr18	77767424	77768351	GSE148515_Galang_2020_GSM4473028_PC_ATAC_seq_rep2_ATACseq_SRR11539112_peak_10572	178	.	7.24263	20.7297	17.8321	355
chr18	77773620	77774767	GSE148515_Galang_2020_GSM4473028_PC_ATAC_seq_rep2_ATACseq_SRR11539112_peak_10573	197	.	7.66867	22.6978	19.7409	462
chr18	77786628	77787254	GSE148515_Galang_2020_GSM4473028_PC_ATAC_seq_rep2_ATACseq_SRR11539112_peak_10574	40	.	3.62131	6.40891	4.05996	371
chr18	77794326	77795939	GSE148515_Galang_2020_GSM4473028_PC_ATAC_seq_rep2_ATACseq_SRR11539112_peak_10575	132	.	6.17754	16.0353	13.2834	270
chr18	77938189	77938769	GSE148515_Galang_2020_GSM4473028_PC_ATAC_seq_rep2_ATACseq_SRR11539112_peak_10576	150	.	6.60357	17.8725	15.0623	130
chr18	78142485	78142767	GSE148515_Galang_2020_GSM4473028_PC_ATAC_seq_rep2_ATACseq_SRR11539112_peak_10577	34	.	3.4083	5.73966	3.43409	241
chr18	78337430	78337735	GSE148515_Galang_2020_GSM4473028_PC_ATAC_seq_rep2_ATACseq_SRR11539112_peak_10578	40	.	3.62131	6.40891	4.05996	200
chr18	79108873	79110506	GSE148515_Galang_2020_GSM4473028_PC_ATAC_seq_rep2_ATACseq_SRR11539112_peak_10579	257	.	8.94678	28.8762	25.7388	1284
chr18	79844084	79844431	GSE148515_Galang_2020_GSM4473028_PC_ATAC_seq_rep2_ATACseq_SRR11539112_peak_10580	83	.	4.89943	10.8913	8.32397	191
chr18	80046698	80048050	GSE148515_Galang_2020_GSM4473028_PC_ATAC_seq_rep2_ATACseq_SRR11539112_peak_10581	178	.	7.24263	20.7297	17.8321	233
chr18	80048863	80049358	GSE148515_Galang_2020_GSM4473028_PC_ATAC_seq_rep2_ATACseq_SRR11539112_peak_10582	34	.	3.4083	5.73966	3.43409	427
chr18	80150223	80152212	GSE148515_Galang_2020_GSM4473028_PC_ATAC_seq_rep2_ATACseq_SRR11539112_peak_10583	566	.	14.6983	60.6535	56.612	999
chr18	80170067	80170453	GSE148515_Galang_2020_GSM4473028_PC_ATAC_seq_rep2_ATACseq_SRR11539112_peak_10584	22	.	2.98226	4.47908	2.27101	51
chr18	80200444	80201049	GSE148515_Galang_2020_GSM4473028_PC_ATAC_seq_rep2_ATACseq_SRR11539112_peak_10585	197	.	7.66867	22.6978	19.7409	283
chr18	80206569	80207912	GSE148515_Galang_2020_GSM4473028_PC_ATAC_seq_rep2_ATACseq_SRR11539112_peak_10586	353	.	10.8639	38.8182	35.3958	244
chr18	80236276	80236617	GSE148515_Galang_2020_GSM4473028_PC_ATAC_seq_rep2_ATACseq_SRR11539112_peak_10587	53	.	4.04735	7.81849	5.3902	118
chr18	80239954	80240939	GSE148515_Galang_2020_GSM4473028_PC_ATAC_seq_rep2_ATACseq_SRR11539112_peak_10588	40	.	3.62131	6.40891	4.05996	490
chr18	80255291	80256931	GSE148515_Galang_2020_GSM4473028_PC_ATAC_seq_rep2_ATACseq_SRR11539112_peak_10589	353	.	10.8639	38.8182	35.3958	905
chr18	80280195	80280603	GSE148515_Galang_2020_GSM4473028_PC_ATAC_seq_rep2_ATACseq_SRR11539112_peak_10590	22	.	2.98226	4.47908	2.27101	120
chr18	80280964	80281579	GSE148515_Galang_2020_GSM4473028_PC_ATAC_seq_rep2_ATACseq_SRR11539112_peak_10591	40	.	3.62131	6.40891	4.05996	416
chr18	80285522	80286299	GSE148515_Galang_2020_GSM4473028_PC_ATAC_seq_rep2_ATACseq_SRR11539112_peak_10592	40	.	3.62131	6.40891	4.05996	686
chr18	80286612	80289333	GSE148515_Galang_2020_GSM4473028_PC_ATAC_seq_rep2_ATACseq_SRR11539112_peak_10593	433	.	12.3551	47.0299	43.3714	1033
chr18	80291825	80292335	GSE148515_Galang_2020_GSM4473028_PC_ATAC_seq_rep2_ATACseq_SRR11539112_peak_10594	40	.	3.62131	6.40891	4.05996	458
chr18	80295736	80296267	GSE148515_Galang_2020_GSM4473028_PC_ATAC_seq_rep2_ATACseq_SRR11539112_peak_10595	47	.	3.83433	7.10226	4.71257	468
chr18	80322105	80323197	GSE148515_Galang_2020_GSM4473028_PC_ATAC_seq_rep2_ATACseq_SRR11539112_peak_10596	34	.	3.4083	5.73966	3.43409	369
chr18	80329346	80329787	GSE148515_Galang_2020_GSM4473028_PC_ATAC_seq_rep2_ATACseq_SRR11539112_peak_10597	47	.	3.83433	7.10226	4.71257	105
chr18	80330382	80332949	GSE148515_Galang_2020_GSM4473028_PC_ATAC_seq_rep2_ATACseq_SRR11539112_peak_10598	299	.	9.79885	33.2024	29.9408	699
chr18	80335807	80336519	GSE148515_Galang_2020_GSM4473028_PC_ATAC_seq_rep2_ATACseq_SRR11539112_peak_10599	83	.	4.89943	10.8913	8.32397	439
chr18	80336796	80337614	GSE148515_Galang_2020_GSM4473028_PC_ATAC_seq_rep2_ATACseq_SRR11539112_peak_10600	40	.	3.62131	6.40891	4.05996	360
chr18	80338048	80338445	GSE148515_Galang_2020_GSM4473028_PC_ATAC_seq_rep2_ATACseq_SRR11539112_peak_10601	34	.	3.4083	5.73966	3.43409	290
chr18	80359681	80364490	GSE148515_Galang_2020_GSM4473028_PC_ATAC_seq_rep2_ATACseq_SRR11539112_peak_10602	247	.	8.73376	27.8196	24.7125	4016
chr18	80371367	80372138	GSE148515_Galang_2020_GSM4473028_PC_ATAC_seq_rep2_ATACseq_SRR11539112_peak_10603	53	.	4.04735	7.81849	5.3902	342
chr18	80377366	80377782	GSE148515_Galang_2020_GSM4473028_PC_ATAC_seq_rep2_ATACseq_SRR11539112_peak_10604	22	.	2.98226	4.47908	2.27101	96
chr18	80408841	80409696	GSE148515_Galang_2020_GSM4473028_PC_ATAC_seq_rep2_ATACseq_SRR11539112_peak_10605	68	.	4.47339	9.31523	6.81488	249
chr18	80449536	80450365	GSE148515_Galang_2020_GSM4473028_PC_ATAC_seq_rep2_ATACseq_SRR11539112_peak_10606	91	.	5.11244	11.7071	9.10781	525
chr18	80608374	80608858	GSE148515_Galang_2020_GSM4473028_PC_ATAC_seq_rep2_ATACseq_SRR11539112_peak_10609	53	.	4.04735	7.81849	5.3902	380
chr18	80617304	80617573	GSE148515_Galang_2020_GSM4473028_PC_ATAC_seq_rep2_ATACseq_SRR11539112_peak_10610	34	.	3.4083	5.73966	3.43409	220
chr18	80655501	80656056	GSE148515_Galang_2020_GSM4473028_PC_ATAC_seq_rep2_ATACseq_SRR11539112_peak_10611	60	.	4.26037	8.55648	6.09115	452
chr18	80707403	80708577	GSE148515_Galang_2020_GSM4473028_PC_ATAC_seq_rep2_ATACseq_SRR11539112_peak_10612	124	.	5.96452	15.1384	12.4163	854
chr18	80712291	80716187	GSE148515_Galang_2020_GSM4473028_PC_ATAC_seq_rep2_ATACseq_SRR11539112_peak_10613	320	.	10.2249	35.4221	32.0965	2849
chr18	80806902	80807762	GSE148515_Galang_2020_GSM4473028_PC_ATAC_seq_rep2_ATACseq_SRR11539112_peak_10614	83	.	4.89943	10.8913	8.32397	281
chr18	80933484	80934179	GSE148515_Galang_2020_GSM4473028_PC_ATAC_seq_rep2_ATACseq_SRR11539112_peak_10615	216	.	8.0947	24.7131	21.6968	539
chr18	80986505	80987052	GSE148515_Galang_2020_GSM4473028_PC_ATAC_seq_rep2_ATACseq_SRR11539112_peak_10616	34	.	3.4083	5.73966	3.43409	385
chr18	81916239	81916755	GSE148515_Galang_2020_GSM4473028_PC_ATAC_seq_rep2_ATACseq_SRR11539112_peak_10617	99	.	5.32546	12.5403	9.90973	222
chr18	82462165	82462471	GSE148515_Galang_2020_GSM4473028_PC_ATAC_seq_rep2_ATACseq_SRR11539112_peak_10618	53	.	4.04735	7.81849	5.3902	48
chr18	82474880	82475517	GSE148515_Galang_2020_GSM4473028_PC_ATAC_seq_rep2_ATACseq_SRR11539112_peak_10619	83	.	4.89943	10.8913	8.32397	163
chr18	82476293	82476587	GSE148515_Galang_2020_GSM4473028_PC_ATAC_seq_rep2_ATACseq_SRR11539112_peak_10620	34	.	3.4083	5.73966	3.43409	104
chr18	82484972	82485467	GSE148515_Galang_2020_GSM4473028_PC_ATAC_seq_rep2_ATACseq_SRR11539112_peak_10621	34	.	3.4083	5.73966	3.43409	204
chr18	82764722	82765464	GSE148515_Galang_2020_GSM4473028_PC_ATAC_seq_rep2_ATACseq_SRR11539112_peak_10624	53	.	4.04735	7.81849	5.3902	479
chr18	82780199	82780675	GSE148515_Galang_2020_GSM4473028_PC_ATAC_seq_rep2_ATACseq_SRR11539112_peak_10625	68	.	4.47339	9.31523	6.81488	262
chr18	82790424	82792919	GSE148515_Galang_2020_GSM4473028_PC_ATAC_seq_rep2_ATACseq_SRR11539112_peak_10626	278	.	9.37281	31.0199	27.8206	949
chr18	82812535	82813056	GSE148515_Galang_2020_GSM4473028_PC_ATAC_seq_rep2_ATACseq_SRR11539112_peak_10627	53	.	4.04735	7.81849	5.3902	348
chr18	82821695	82822282	GSE148515_Galang_2020_GSM4473028_PC_ATAC_seq_rep2_ATACseq_SRR11539112_peak_10628	68	.	4.47339	9.31523	6.81488	268
chr18	82855313	82855921	GSE148515_Galang_2020_GSM4473028_PC_ATAC_seq_rep2_ATACseq_SRR11539112_peak_10629	75	.	4.68641	10.0938	7.55925	424
chr18	82902201	82902823	GSE148515_Galang_2020_GSM4473028_PC_ATAC_seq_rep2_ATACseq_SRR11539112_peak_10630	141	.	6.39056	16.9468	14.1655	394
chr18	82908828	82915741	GSE148515_Galang_2020_GSM4473028_PC_ATAC_seq_rep2_ATACseq_SRR11539112_peak_10631	410	.	11.929	44.6446	41.0542	5333
chr18	82916686	82917926	GSE148515_Galang_2020_GSM4473028_PC_ATAC_seq_rep2_ATACseq_SRR11539112_peak_10632	47	.	3.83433	7.10226	4.71257	642
chr18	82918836	82919733	GSE148515_Galang_2020_GSM4473028_PC_ATAC_seq_rep2_ATACseq_SRR11539112_peak_10633	28	.	3.19528	5.09588	2.83689	800
chr18	82920371	82921090	GSE148515_Galang_2020_GSM4473028_PC_ATAC_seq_rep2_ATACseq_SRR11539112_peak_10634	40	.	3.62131	6.40891	4.05996	140
chr18	82948679	82949832	GSE148515_Galang_2020_GSM4473028_PC_ATAC_seq_rep2_ATACseq_SRR11539112_peak_10635	53	.	4.04735	7.81849	5.3902	569
chr18	82954018	82954773	GSE148515_Galang_2020_GSM4473028_PC_ATAC_seq_rep2_ATACseq_SRR11539112_peak_10636	53	.	4.04735	7.81849	5.3902	302
chr18	82975533	82976177	GSE148515_Galang_2020_GSM4473028_PC_ATAC_seq_rep2_ATACseq_SRR11539112_peak_10637	47	.	3.83433	7.10226	4.71257	447
chr18	82986332	82986994	GSE148515_Galang_2020_GSM4473028_PC_ATAC_seq_rep2_ATACseq_SRR11539112_peak_10638	53	.	4.04735	7.81849	5.3902	40
chr18	83011591	83012366	GSE148515_Galang_2020_GSM4473028_PC_ATAC_seq_rep2_ATACseq_SRR11539112_peak_10639	60	.	4.26037	8.55648	6.09115	382
chr18	83056867	83057223	GSE148515_Galang_2020_GSM4473028_PC_ATAC_seq_rep2_ATACseq_SRR11539112_peak_10640	28	.	3.19528	5.09588	2.83689	322
chr18	83058763	83059984	GSE148515_Galang_2020_GSM4473028_PC_ATAC_seq_rep2_ATACseq_SRR11539112_peak_10641	40	.	3.62131	6.40891	4.05996	1027
chr18	83826841	83829195	GSE148515_Galang_2020_GSM4473028_PC_ATAC_seq_rep2_ATACseq_SRR11539112_peak_10642	706	.	17.0415	75.0352	70.6095	937
chr18	84070401	84070695	GSE148515_Galang_2020_GSM4473028_PC_ATAC_seq_rep2_ATACseq_SRR11539112_peak_10643	47	.	3.83433	7.10226	4.71257	243
chr18	84084615	84086823	GSE148515_Galang_2020_GSM4473028_PC_ATAC_seq_rep2_ATACseq_SRR11539112_peak_10644	197	.	7.66867	22.6978	19.7409	583
chr18	84087385	84091061	GSE148515_Galang_2020_GSM4473028_PC_ATAC_seq_rep2_ATACseq_SRR11539112_peak_10645	517	.	13.8462	55.6052	51.7084	483
chr18	84091484	84092930	GSE148515_Galang_2020_GSM4473028_PC_ATAC_seq_rep2_ATACseq_SRR11539112_peak_10646	178	.	7.24263	20.7297	17.8321	924
chr18	84369198	84369475	GSE148515_Galang_2020_GSM4473028_PC_ATAC_seq_rep2_ATACseq_SRR11539112_peak_10647	34	.	3.4083	5.73966	3.43409	35
chr18	84409935	84410448	GSE148515_Galang_2020_GSM4473028_PC_ATAC_seq_rep2_ATACseq_SRR11539112_peak_10648	28	.	3.19528	5.09588	2.83689	48
chr18	84414291	84414979	GSE148515_Galang_2020_GSM4473028_PC_ATAC_seq_rep2_ATACseq_SRR11539112_peak_10649	99	.	5.32546	12.5403	9.90973	386
chr18	84588724	84590307	GSE148515_Galang_2020_GSM4473028_PC_ATAC_seq_rep2_ATACseq_SRR11539112_peak_10650	247	.	8.73376	27.8196	24.7125	904
chr18	84684674	84686048	GSE148515_Galang_2020_GSM4473028_PC_ATAC_seq_rep2_ATACseq_SRR11539112_peak_10651	331	.	10.4379	36.5455	33.1877	913
chr18	84719822	84720097	GSE148515_Galang_2020_GSM4473028_PC_ATAC_seq_rep2_ATACseq_SRR11539112_peak_10652	22	.	2.98226	4.47908	2.27101	20
chr18	84850988	84851862	GSE148515_Galang_2020_GSM4473028_PC_ATAC_seq_rep2_ATACseq_SRR11539112_peak_10653	236	.	8.52074	26.7733	23.697	306
chr18	84907715	84908027	GSE148515_Galang_2020_GSM4473028_PC_ATAC_seq_rep2_ATACseq_SRR11539112_peak_10654	22	.	2.98226	4.47908	2.27101	29
chr18	84951175	84952256	GSE148515_Galang_2020_GSM4473028_PC_ATAC_seq_rep2_ATACseq_SRR11539112_peak_10655	387	.	11.503	42.2901	38.7674	519
chr18	85181070	85181950	GSE148515_Galang_2020_GSM4473028_PC_ATAC_seq_rep2_ATACseq_SRR11539112_peak_10656	34	.	3.4083	5.73966	3.43409	695
chr18	88893590	88894526	GSE148515_Galang_2020_GSM4473028_PC_ATAC_seq_rep2_ATACseq_SRR11539112_peak_10657	197	.	7.66867	22.6978	19.7409	632
chr18	88971649	88972059	GSE148515_Galang_2020_GSM4473028_PC_ATAC_seq_rep2_ATACseq_SRR11539112_peak_10658	107	.	5.53848	13.3903	10.7289	88
chr18	90509584	90510550	GSE148515_Galang_2020_GSM4473028_PC_ATAC_seq_rep2_ATACseq_SRR11539112_peak_10659	267	.	9.1598	29.9431	26.7749	609
chr18	90579513	90579954	GSE148515_Galang_2020_GSM4473028_PC_ATAC_seq_rep2_ATACseq_SRR11539112_peak_10660	40	.	3.62131	6.40891	4.05996	120
chr19	3282760	3283139	GSE148515_Galang_2020_GSM4473028_PC_ATAC_seq_rep2_ATACseq_SRR11539112_peak_10661	75	.	4.68641	10.0938	7.55925	338
chr19	3321555	3327081	GSE148515_Galang_2020_GSM4473028_PC_ATAC_seq_rep2_ATACseq_SRR11539112_peak_10662	387	.	11.503	42.2901	38.7674	1823
chr19	3353578	3354455	GSE148515_Galang_2020_GSM4473028_PC_ATAC_seq_rep2_ATACseq_SRR11539112_peak_10663	40	.	3.62131	6.40891	4.05996	90
chr19	3388625	3389484	GSE148515_Galang_2020_GSM4473028_PC_ATAC_seq_rep2_ATACseq_SRR11539112_peak_10664	159	.	6.81659	18.8118	15.9726	757
chr19	3401852	3403713	GSE148515_Galang_2020_GSM4473028_PC_ATAC_seq_rep2_ATACseq_SRR11539112_peak_10665	115	.	5.7515	14.2566	11.5647	1525
chr19	3564271	3564705	GSE148515_Galang_2020_GSM4473028_PC_ATAC_seq_rep2_ATACseq_SRR11539112_peak_10666	40	.	3.62131	6.40891	4.05996	286
chr19	3574511	3578041	GSE148515_Galang_2020_GSM4473028_PC_ATAC_seq_rep2_ATACseq_SRR11539112_peak_10667	706	.	17.0415	75.0352	70.6095	1234
chr19	3686161	3686637	GSE148515_Galang_2020_GSM4473028_PC_ATAC_seq_rep2_ATACseq_SRR11539112_peak_10668	60	.	4.26037	8.55648	6.09115	377
chr19	3707851	3708644	GSE148515_Galang_2020_GSM4473028_PC_ATAC_seq_rep2_ATACseq_SRR11539112_peak_10669	433	.	12.3551	47.0299	43.3714	417
chr19	3719247	3719881	GSE148515_Galang_2020_GSM4473028_PC_ATAC_seq_rep2_ATACseq_SRR11539112_peak_10670	68	.	4.47339	9.31523	6.81488	465
chr19	3767340	3769532	GSE148515_Galang_2020_GSM4473028_PC_ATAC_seq_rep2_ATACseq_SRR11539112_peak_10671	517	.	13.8462	55.6052	51.7084	1409
chr19	3850952	3852570	GSE148515_Galang_2020_GSM4473028_PC_ATAC_seq_rep2_ATACseq_SRR11539112_peak_10672	680	.	16.6154	72.369	68.0076	796
chr19	3906724	3907242	GSE148515_Galang_2020_GSM4473028_PC_ATAC_seq_rep2_ATACseq_SRR11539112_peak_10673	53	.	4.04735	7.81849	5.3902	351
chr19	3911796	3913364	GSE148515_Galang_2020_GSM4473028_PC_ATAC_seq_rep2_ATACseq_SRR11539112_peak_10674	445	.	12.5681	48.2336	44.541	975
chr19	3946105	3946851	GSE148515_Galang_2020_GSM4473028_PC_ATAC_seq_rep2_ATACseq_SRR11539112_peak_10675	28	.	3.19528	5.09588	2.83689	333
chr19	3962534	3962806	GSE148515_Galang_2020_GSM4473028_PC_ATAC_seq_rep2_ATACseq_SRR11539112_peak_10676	17	.	2.76924	3.89095	1.73957	4
chr19	3985105	3985479	GSE148515_Galang_2020_GSM4473028_PC_ATAC_seq_rep2_ATACseq_SRR11539112_peak_10677	47	.	3.83433	7.10226	4.71257	169
chr19	3986691	3987382	GSE148515_Galang_2020_GSM4473028_PC_ATAC_seq_rep2_ATACseq_SRR11539112_peak_10678	28	.	3.19528	5.09588	2.83689	90
chr19	3990681	3991149	GSE148515_Galang_2020_GSM4473028_PC_ATAC_seq_rep2_ATACseq_SRR11539112_peak_10679	75	.	4.68641	10.0938	7.55925	266
chr19	3999428	4002248	GSE148515_Galang_2020_GSM4473028_PC_ATAC_seq_rep2_ATACseq_SRR11539112_peak_10680	353	.	10.8639	38.8182	35.3958	1153
chr19	4002815	4004538	GSE148515_Galang_2020_GSM4473028_PC_ATAC_seq_rep2_ATACseq_SRR11539112_peak_10681	107	.	5.53848	13.3903	10.7289	355
chr19	4012097	4012971	GSE148515_Galang_2020_GSM4473028_PC_ATAC_seq_rep2_ATACseq_SRR11539112_peak_10682	257	.	8.94678	28.8762	25.7388	682
chr19	4037827	4038113	GSE148515_Galang_2020_GSM4473028_PC_ATAC_seq_rep2_ATACseq_SRR11539112_peak_10683	68	.	4.47339	9.31523	6.81488	124
chr19	4096355	4100647	GSE148515_Galang_2020_GSM4473028_PC_ATAC_seq_rep2_ATACseq_SRR11539112_peak_10684	492	.	13.4202	53.1204	49.2919	895
chr19	4121120	4121820	GSE148515_Galang_2020_GSM4473028_PC_ATAC_seq_rep2_ATACseq_SRR11539112_peak_10685	178	.	7.24263	20.7297	17.8321	433
chr19	4125353	4126623	GSE148515_Galang_2020_GSM4473028_PC_ATAC_seq_rep2_ATACseq_SRR11539112_peak_10686	376	.	11.29	41.1247	37.6362	547
chr19	4148115	4149599	GSE148515_Galang_2020_GSM4473028_PC_ATAC_seq_rep2_ATACseq_SRR11539112_peak_10687	207	.	7.88168	23.6997	20.7131	460
chr19	4163037	4163441	GSE148515_Galang_2020_GSM4473028_PC_ATAC_seq_rep2_ATACseq_SRR11539112_peak_10688	40	.	3.62131	6.40891	4.05996	136
chr19	4169197	4172270	GSE148515_Galang_2020_GSM4473028_PC_ATAC_seq_rep2_ATACseq_SRR11539112_peak_10689	445	.	12.5681	48.2336	44.541	344
chr19	4172820	4173634	GSE148515_Galang_2020_GSM4473028_PC_ATAC_seq_rep2_ATACseq_SRR11539112_peak_10690	34	.	3.4083	5.73966	3.43409	163
chr19	4175356	4175952	GSE148515_Galang_2020_GSM4473028_PC_ATAC_seq_rep2_ATACseq_SRR11539112_peak_10691	34	.	3.4083	5.73966	3.43409	224
chr19	4187797	4188115	GSE148515_Galang_2020_GSM4473028_PC_ATAC_seq_rep2_ATACseq_SRR11539112_peak_10692	22	.	2.98226	4.47908	2.27101	51
chr19	4191572	4192467	GSE148515_Galang_2020_GSM4473028_PC_ATAC_seq_rep2_ATACseq_SRR11539112_peak_10693	387	.	11.503	42.2901	38.7674	598
chr19	4200688	4202178	GSE148515_Galang_2020_GSM4473028_PC_ATAC_seq_rep2_ATACseq_SRR11539112_peak_10694	115	.	5.7515	14.2566	11.5647	938
chr19	4213596	4215370	GSE148515_Galang_2020_GSM4473028_PC_ATAC_seq_rep2_ATACseq_SRR11539112_peak_10695	83	.	4.89943	10.8913	8.32397	1350
chr19	4227791	4228562	GSE148515_Galang_2020_GSM4473028_PC_ATAC_seq_rep2_ATACseq_SRR11539112_peak_10696	34	.	3.4083	5.73966	3.43409	375
chr19	4231383	4232431	GSE148515_Galang_2020_GSM4473028_PC_ATAC_seq_rep2_ATACseq_SRR11539112_peak_10697	433	.	12.3551	47.0299	43.3714	497
chr19	4257395	4258112	GSE148515_Galang_2020_GSM4473028_PC_ATAC_seq_rep2_ATACseq_SRR11539112_peak_10698	168	.	7.02961	19.7643	16.896	342
chr19	4282459	4283489	GSE148515_Galang_2020_GSM4473028_PC_ATAC_seq_rep2_ATACseq_SRR11539112_peak_10699	278	.	9.37281	31.0199	27.8206	734
chr19	4305657	4306773	GSE148515_Galang_2020_GSM4473028_PC_ATAC_seq_rep2_ATACseq_SRR11539112_peak_10700	247	.	8.73376	27.8196	24.7125	624
chr19	4333410	4334831	GSE148515_Galang_2020_GSM4473028_PC_ATAC_seq_rep2_ATACseq_SRR11539112_peak_10701	288	.	9.58583	32.1064	28.8763	600
chr19	4396072	4398562	GSE148515_Galang_2020_GSM4473028_PC_ATAC_seq_rep2_ATACseq_SRR11539112_peak_10702	457	.	12.7811	49.4447	45.7181	1361
chr19	4420243	4420711	GSE148515_Galang_2020_GSM4473028_PC_ATAC_seq_rep2_ATACseq_SRR11539112_peak_10703	34	.	3.4083	5.73966	3.43409	29
chr19	4439161	4439717	GSE148515_Galang_2020_GSM4473028_PC_ATAC_seq_rep2_ATACseq_SRR11539112_peak_10704	75	.	4.68641	10.0938	7.55925	391
chr19	4441124	4441517	GSE148515_Galang_2020_GSM4473028_PC_ATAC_seq_rep2_ATACseq_SRR11539112_peak_10705	40	.	3.62131	6.40891	4.05996	286
chr19	4476628	4477261	GSE148515_Galang_2020_GSM4473028_PC_ATAC_seq_rep2_ATACseq_SRR11539112_peak_10706	47	.	3.83433	7.10226	4.71257	195
chr19	4497630	4498092	GSE148515_Galang_2020_GSM4473028_PC_ATAC_seq_rep2_ATACseq_SRR11539112_peak_10707	60	.	4.26037	8.55648	6.09115	220
chr19	4509644	4511311	GSE148515_Galang_2020_GSM4473028_PC_ATAC_seq_rep2_ATACseq_SRR11539112_peak_10708	541	.	14.2722	58.1165	54.1488	624
chr19	4613906	4616193	GSE148515_Galang_2020_GSM4473028_PC_ATAC_seq_rep2_ATACseq_SRR11539112_peak_10709	310	.	10.0119	34.3077	31.0141	1827
chr19	4625104	4626431	GSE148515_Galang_2020_GSM4473028_PC_ATAC_seq_rep2_ATACseq_SRR11539112_peak_10710	207	.	7.88168	23.6997	20.7131	581
chr19	4755693	4757522	GSE148515_Galang_2020_GSM4473028_PC_ATAC_seq_rep2_ATACseq_SRR11539112_peak_10711	399	.	11.716	43.4635	39.9071	834
chr19	4793266	4794369	GSE148515_Galang_2020_GSM4473028_PC_ATAC_seq_rep2_ATACseq_SRR11539112_peak_10712	353	.	10.8639	38.8182	35.3958	673
chr19	4810699	4812125	GSE148515_Galang_2020_GSM4473028_PC_ATAC_seq_rep2_ATACseq_SRR11539112_peak_10713	529	.	14.0592	56.8576	52.926	937
chr19	4839030	4839619	GSE148515_Galang_2020_GSM4473028_PC_ATAC_seq_rep2_ATACseq_SRR11539112_peak_10714	187	.	7.45565	21.7077	18.7803	352
chr19	4855139	4855489	GSE148515_Galang_2020_GSM4473028_PC_ATAC_seq_rep2_ATACseq_SRR11539112_peak_10715	40	.	3.62131	6.40891	4.05996	174
chr19	4877925	4878954	GSE148515_Galang_2020_GSM4473028_PC_ATAC_seq_rep2_ATACseq_SRR11539112_peak_10716	320	.	10.2249	35.4221	32.0965	760
chr19	4927837	4928491	GSE148515_Galang_2020_GSM4473028_PC_ATAC_seq_rep2_ATACseq_SRR11539112_peak_10717	132	.	6.17754	16.0353	13.2834	439
chr19	4942352	4943206	GSE148515_Galang_2020_GSM4473028_PC_ATAC_seq_rep2_ATACseq_SRR11539112_peak_10718	83	.	4.89943	10.8913	8.32397	600
chr19	4961451	4962523	GSE148515_Galang_2020_GSM4473028_PC_ATAC_seq_rep2_ATACseq_SRR11539112_peak_10719	124	.	5.96452	15.1384	12.4163	621
chr19	4992594	4993340	GSE148515_Galang_2020_GSM4473028_PC_ATAC_seq_rep2_ATACseq_SRR11539112_peak_10720	124	.	5.96452	15.1384	12.4163	424
chr19	5001597	5002374	GSE148515_Galang_2020_GSM4473028_PC_ATAC_seq_rep2_ATACseq_SRR11539112_peak_10721	107	.	5.53848	13.3903	10.7289	502
chr19	5016054	5016431	GSE148515_Galang_2020_GSM4473028_PC_ATAC_seq_rep2_ATACseq_SRR11539112_peak_10722	40	.	3.62131	6.40891	4.05996	45
chr19	5023752	5024708	GSE148515_Galang_2020_GSM4473028_PC_ATAC_seq_rep2_ATACseq_SRR11539112_peak_10723	207	.	7.88168	23.6997	20.7131	411
chr19	5027258	5027542	GSE148515_Galang_2020_GSM4473028_PC_ATAC_seq_rep2_ATACseq_SRR11539112_peak_10724	40	.	3.62131	6.40891	4.05996	124
chr19	5038217	5039551	GSE148515_Galang_2020_GSM4473028_PC_ATAC_seq_rep2_ATACseq_SRR11539112_peak_10725	207	.	7.88168	23.6997	20.7131	771
chr19	5040870	5041657	GSE148515_Galang_2020_GSM4473028_PC_ATAC_seq_rep2_ATACseq_SRR11539112_peak_10726	216	.	8.0947	24.7131	21.6968	559
chr19	5050767	5051230	GSE148515_Galang_2020_GSM4473028_PC_ATAC_seq_rep2_ATACseq_SRR11539112_peak_10727	34	.	3.4083	5.73966	3.43409	377
chr19	5067471	5069130	GSE148515_Galang_2020_GSM4473028_PC_ATAC_seq_rep2_ATACseq_SRR11539112_peak_10728	124	.	5.96452	15.1384	12.4163	629
chr19	5072002	5073081	GSE148515_Galang_2020_GSM4473028_PC_ATAC_seq_rep2_ATACseq_SRR11539112_peak_10729	60	.	4.26037	8.55648	6.09115	121
chr19	5084527	5085632	GSE148515_Galang_2020_GSM4473028_PC_ATAC_seq_rep2_ATACseq_SRR11539112_peak_10730	99	.	5.32546	12.5403	9.90973	955
chr19	5087727	5088830	GSE148515_Galang_2020_GSM4473028_PC_ATAC_seq_rep2_ATACseq_SRR11539112_peak_10731	654	.	16.1894	69.725	65.4293	528
chr19	5098217	5098524	GSE148515_Galang_2020_GSM4473028_PC_ATAC_seq_rep2_ATACseq_SRR11539112_peak_10732	28	.	3.19528	5.09588	2.83689	229
chr19	5106379	5108003	GSE148515_Galang_2020_GSM4473028_PC_ATAC_seq_rep2_ATACseq_SRR11539112_peak_10733	331	.	10.4379	36.5455	33.1877	642
chr19	5117290	5118792	GSE148515_Galang_2020_GSM4473028_PC_ATAC_seq_rep2_ATACseq_SRR11539112_peak_10734	422	.	12.1421	45.8335	42.2091	822
chr19	5253798	5254194	GSE148515_Galang_2020_GSM4473028_PC_ATAC_seq_rep2_ATACseq_SRR11539112_peak_10735	22	.	2.98226	4.47908	2.27101	385
chr19	5272348	5273637	GSE148515_Galang_2020_GSM4473028_PC_ATAC_seq_rep2_ATACseq_SRR11539112_peak_10736	469	.	12.9941	50.6629	46.9024	803
chr19	5295066	5295842	GSE148515_Galang_2020_GSM4473028_PC_ATAC_seq_rep2_ATACseq_SRR11539112_peak_10737	178	.	7.24263	20.7297	17.8321	462
chr19	5366040	5367395	GSE148515_Galang_2020_GSM4473028_PC_ATAC_seq_rep2_ATACseq_SRR11539112_peak_10738	247	.	8.73376	27.8196	24.7125	600
chr19	5388016	5389461	GSE148515_Galang_2020_GSM4473028_PC_ATAC_seq_rep2_ATACseq_SRR11539112_peak_10739	410	.	11.929	44.6446	41.0542	649
chr19	5406517	5407387	GSE148515_Galang_2020_GSM4473028_PC_ATAC_seq_rep2_ATACseq_SRR11539112_peak_10740	115	.	5.7515	14.2566	11.5647	319
chr19	5408441	5409392	GSE148515_Galang_2020_GSM4473028_PC_ATAC_seq_rep2_ATACseq_SRR11539112_peak_10741	91	.	5.11244	11.7071	9.10781	430
chr19	5414220	5414757	GSE148515_Galang_2020_GSM4473028_PC_ATAC_seq_rep2_ATACseq_SRR11539112_peak_10742	22	.	2.98226	4.47908	2.27101	527
chr19	5423913	5425989	GSE148515_Galang_2020_GSM4473028_PC_ATAC_seq_rep2_ATACseq_SRR11539112_peak_10743	517	.	13.8462	55.6052	51.7084	1010
chr19	5429760	5430416	GSE148515_Galang_2020_GSM4473028_PC_ATAC_seq_rep2_ATACseq_SRR11539112_peak_10744	47	.	3.83433	7.10226	4.71257	251
chr19	5447573	5449062	GSE148515_Galang_2020_GSM4473028_PC_ATAC_seq_rep2_ATACseq_SRR11539112_peak_10745	75	.	4.68641	10.0938	7.55925	390
chr19	5456796	5458336	GSE148515_Galang_2020_GSM4473028_PC_ATAC_seq_rep2_ATACseq_SRR11539112_peak_10746	236	.	8.52074	26.7733	23.697	747
chr19	5460081	5460970	GSE148515_Galang_2020_GSM4473028_PC_ATAC_seq_rep2_ATACseq_SRR11539112_peak_10747	91	.	5.11244	11.7071	9.10781	459
chr19	5463915	5464655	GSE148515_Galang_2020_GSM4473028_PC_ATAC_seq_rep2_ATACseq_SRR11539112_peak_10748	75	.	4.68641	10.0938	7.55925	233
chr19	5473812	5475398	GSE148515_Galang_2020_GSM4473028_PC_ATAC_seq_rep2_ATACseq_SRR11539112_peak_10749	124	.	5.96452	15.1384	12.4163	852
chr19	5487232	5491687	GSE148515_Galang_2020_GSM4473028_PC_ATAC_seq_rep2_ATACseq_SRR11539112_peak_10750	590	.	15.1243	63.2154	59.0974	1078
chr19	5510072	5511267	GSE148515_Galang_2020_GSM4473028_PC_ATAC_seq_rep2_ATACseq_SRR11539112_peak_10751	376	.	11.29	41.1247	37.6362	604
chr19	5567086	5569400	GSE148515_Galang_2020_GSM4473028_PC_ATAC_seq_rep2_ATACseq_SRR11539112_peak_10752	517	.	13.8462	55.6052	51.7084	927
chr19	5609625	5610375	GSE148515_Galang_2020_GSM4473028_PC_ATAC_seq_rep2_ATACseq_SRR11539112_peak_10753	216	.	8.0947	24.7131	21.6968	306
chr19	5636832	5638503	GSE148515_Galang_2020_GSM4473028_PC_ATAC_seq_rep2_ATACseq_SRR11539112_peak_10754	342	.	10.6509	37.6776	34.2875	684
chr19	5654142	5654664	GSE148515_Galang_2020_GSM4473028_PC_ATAC_seq_rep2_ATACseq_SRR11539112_peak_10755	53	.	4.04735	7.81849	5.3902	269
chr19	5687708	5690571	GSE148515_Galang_2020_GSM4473028_PC_ATAC_seq_rep2_ATACseq_SRR11539112_peak_10756	492	.	13.4202	53.1204	49.2919	1269
chr19	5716162	5716461	GSE148515_Galang_2020_GSM4473028_PC_ATAC_seq_rep2_ATACseq_SRR11539112_peak_10757	22	.	2.98226	4.47908	2.27101	53
chr19	5724365	5726915	GSE148515_Galang_2020_GSM4473028_PC_ATAC_seq_rep2_ATACseq_SRR11539112_peak_10758	267	.	9.1598	29.9431	26.7749	785
chr19	5727778	5729784	GSE148515_Galang_2020_GSM4473028_PC_ATAC_seq_rep2_ATACseq_SRR11539112_peak_10759	141	.	6.39056	16.9468	14.1655	1867
chr19	5731437	5732059	GSE148515_Galang_2020_GSM4473028_PC_ATAC_seq_rep2_ATACseq_SRR11539112_peak_10760	150	.	6.60357	17.8725	15.0623	270
chr19	5740601	5742804	GSE148515_Galang_2020_GSM4473028_PC_ATAC_seq_rep2_ATACseq_SRR11539112_peak_10761	115	.	5.7515	14.2566	11.5647	1861
chr19	5769896	5771628	GSE148515_Galang_2020_GSM4473028_PC_ATAC_seq_rep2_ATACseq_SRR11539112_peak_10762	310	.	10.0119	34.3077	31.0141	1466
chr19	5786197	5787572	GSE148515_Galang_2020_GSM4473028_PC_ATAC_seq_rep2_ATACseq_SRR11539112_peak_10763	310	.	10.0119	34.3077	31.0141	646
chr19	5788630	5788909	GSE148515_Galang_2020_GSM4473028_PC_ATAC_seq_rep2_ATACseq_SRR11539112_peak_10764	22	.	2.98226	4.47908	2.27101	144
chr19	5791612	5792225	GSE148515_Galang_2020_GSM4473028_PC_ATAC_seq_rep2_ATACseq_SRR11539112_peak_10765	47	.	3.83433	7.10226	4.71257	205
chr19	5792525	5797947	GSE148515_Galang_2020_GSM4473028_PC_ATAC_seq_rep2_ATACseq_SRR11539112_peak_10766	257	.	8.94678	28.8762	25.7388	1426
chr19	5798617	5798926	GSE148515_Galang_2020_GSM4473028_PC_ATAC_seq_rep2_ATACseq_SRR11539112_peak_10767	47	.	3.83433	7.10226	4.71257	127
chr19	5799285	5801052	GSE148515_Galang_2020_GSM4473028_PC_ATAC_seq_rep2_ATACseq_SRR11539112_peak_10768	75	.	4.68641	10.0938	7.55925	1498
chr19	5801547	5804757	GSE148515_Galang_2020_GSM4473028_PC_ATAC_seq_rep2_ATACseq_SRR11539112_peak_10769	469	.	12.9941	50.6629	46.9024	1993
chr19	5805991	5807574	GSE148515_Galang_2020_GSM4473028_PC_ATAC_seq_rep2_ATACseq_SRR11539112_peak_10770	68	.	4.47339	9.31523	6.81488	1209
chr19	5808759	5809047	GSE148515_Galang_2020_GSM4473028_PC_ATAC_seq_rep2_ATACseq_SRR11539112_peak_10771	40	.	3.62131	6.40891	4.05996	77
chr19	5809446	5812829	GSE148515_Galang_2020_GSM4473028_PC_ATAC_seq_rep2_ATACseq_SRR11539112_peak_10772	387	.	11.503	42.2901	38.7674	1010
chr19	5817729	5819128	GSE148515_Galang_2020_GSM4473028_PC_ATAC_seq_rep2_ATACseq_SRR11539112_peak_10773	47	.	3.83433	7.10226	4.71257	612
chr19	5821534	5823487	GSE148515_Galang_2020_GSM4473028_PC_ATAC_seq_rep2_ATACseq_SRR11539112_peak_10774	410	.	11.929	44.6446	41.0542	787
chr19	5824275	5824703	GSE148515_Galang_2020_GSM4473028_PC_ATAC_seq_rep2_ATACseq_SRR11539112_peak_10775	28	.	3.19528	5.09588	2.83689	312
chr19	5826683	5827882	GSE148515_Galang_2020_GSM4473028_PC_ATAC_seq_rep2_ATACseq_SRR11539112_peak_10776	75	.	4.68641	10.0938	7.55925	906
chr19	5844402	5850646	GSE148515_Galang_2020_GSM4473028_PC_ATAC_seq_rep2_ATACseq_SRR11539112_peak_10777	745	.	17.6805	79.0746	74.5633	1908
chr19	5851457	5852830	GSE148515_Galang_2020_GSM4473028_PC_ATAC_seq_rep2_ATACseq_SRR11539112_peak_10778	60	.	4.26037	8.55648	6.09115	701
chr19	5874756	5875551	GSE148515_Galang_2020_GSM4473028_PC_ATAC_seq_rep2_ATACseq_SRR11539112_peak_10779	197	.	7.66867	22.6978	19.7409	585
chr19	5878101	5878584	GSE148515_Galang_2020_GSM4473028_PC_ATAC_seq_rep2_ATACseq_SRR11539112_peak_10780	68	.	4.47339	9.31523	6.81488	81
chr19	5893674	5894463	GSE148515_Galang_2020_GSM4473028_PC_ATAC_seq_rep2_ATACseq_SRR11539112_peak_10781	178	.	7.24263	20.7297	17.8321	492
chr19	5912323	5913213	GSE148515_Galang_2020_GSM4473028_PC_ATAC_seq_rep2_ATACseq_SRR11539112_peak_10782	410	.	11.929	44.6446	41.0542	471
chr19	5923999	5925042	GSE148515_Galang_2020_GSM4473028_PC_ATAC_seq_rep2_ATACseq_SRR11539112_peak_10783	267	.	9.1598	29.9431	26.7749	584
chr19	5952112	5952822	GSE148515_Galang_2020_GSM4473028_PC_ATAC_seq_rep2_ATACseq_SRR11539112_peak_10784	47	.	3.83433	7.10226	4.71257	519
chr19	5953122	5953592	GSE148515_Galang_2020_GSM4473028_PC_ATAC_seq_rep2_ATACseq_SRR11539112_peak_10785	28	.	3.19528	5.09588	2.83689	233
chr19	5956340	5956780	GSE148515_Galang_2020_GSM4473028_PC_ATAC_seq_rep2_ATACseq_SRR11539112_peak_10786	47	.	3.83433	7.10226	4.71257	126
chr19	5963908	5965141	GSE148515_Galang_2020_GSM4473028_PC_ATAC_seq_rep2_ATACseq_SRR11539112_peak_10787	150	.	6.60357	17.8725	15.0623	301
chr19	6014677	6016242	GSE148515_Galang_2020_GSM4473028_PC_ATAC_seq_rep2_ATACseq_SRR11539112_peak_10788	150	.	6.60357	17.8725	15.0623	968
chr19	6045761	6048062	GSE148515_Galang_2020_GSM4473028_PC_ATAC_seq_rep2_ATACseq_SRR11539112_peak_10789	566	.	14.6983	60.6535	56.612	804
chr19	6057295	6058642	GSE148515_Galang_2020_GSM4473028_PC_ATAC_seq_rep2_ATACseq_SRR11539112_peak_10790	299	.	9.79885	33.2024	29.9408	633
chr19	6060888	6062753	GSE148515_Galang_2020_GSM4473028_PC_ATAC_seq_rep2_ATACseq_SRR11539112_peak_10791	197	.	7.66867	22.6978	19.7409	398
chr19	6067170	6068333	GSE148515_Galang_2020_GSM4473028_PC_ATAC_seq_rep2_ATACseq_SRR11539112_peak_10792	226	.	8.30772	25.7377	22.6913	704
chr19	6076004	6077366	GSE148515_Galang_2020_GSM4473028_PC_ATAC_seq_rep2_ATACseq_SRR11539112_peak_10793	68	.	4.47339	9.31523	6.81488	439
chr19	6084567	6085807	GSE148515_Galang_2020_GSM4473028_PC_ATAC_seq_rep2_ATACseq_SRR11539112_peak_10794	168	.	7.02961	19.7643	16.896	438
chr19	6117748	6118690	GSE148515_Galang_2020_GSM4473028_PC_ATAC_seq_rep2_ATACseq_SRR11539112_peak_10795	216	.	8.0947	24.7131	21.6968	507
chr19	6127821	6128520	GSE148515_Galang_2020_GSM4473028_PC_ATAC_seq_rep2_ATACseq_SRR11539112_peak_10796	331	.	10.4379	36.5455	33.1877	246
chr19	6140484	6141673	GSE148515_Galang_2020_GSM4473028_PC_ATAC_seq_rep2_ATACseq_SRR11539112_peak_10797	365	.	11.077	39.9673	36.5121	454
chr19	6235341	6236648	GSE148515_Galang_2020_GSM4473028_PC_ATAC_seq_rep2_ATACseq_SRR11539112_peak_10798	299	.	9.79885	33.2024	29.9408	566
chr19	6240864	6242590	GSE148515_Galang_2020_GSM4473028_PC_ATAC_seq_rep2_ATACseq_SRR11539112_peak_10799	410	.	11.929	44.6446	41.0542	752
chr19	6276269	6278678	GSE148515_Galang_2020_GSM4473028_PC_ATAC_seq_rep2_ATACseq_SRR11539112_peak_10800	504	.	13.6332	54.3595	50.497	471
chr19	6304680	6305387	GSE148515_Galang_2020_GSM4473028_PC_ATAC_seq_rep2_ATACseq_SRR11539112_peak_10801	53	.	4.04735	7.81849	5.3902	63
chr19	6306190	6307088	GSE148515_Galang_2020_GSM4473028_PC_ATAC_seq_rep2_ATACseq_SRR11539112_peak_10802	216	.	8.0947	24.7131	21.6968	290
chr19	6332095	6332376	GSE148515_Galang_2020_GSM4473028_PC_ATAC_seq_rep2_ATACseq_SRR11539112_peak_10803	34	.	3.4083	5.73966	3.43409	145
chr19	6334479	6336738	GSE148515_Galang_2020_GSM4473028_PC_ATAC_seq_rep2_ATACseq_SRR11539112_peak_10804	247	.	8.73376	27.8196	24.7125	576
chr19	6340444	6341641	GSE148515_Galang_2020_GSM4473028_PC_ATAC_seq_rep2_ATACseq_SRR11539112_peak_10805	197	.	7.66867	22.6978	19.7409	715
chr19	6363048	6364790	GSE148515_Galang_2020_GSM4473028_PC_ATAC_seq_rep2_ATACseq_SRR11539112_peak_10806	758	.	17.8936	80.4316	75.8939	558
chr19	6373566	6373913	GSE148515_Galang_2020_GSM4473028_PC_ATAC_seq_rep2_ATACseq_SRR11539112_peak_10807	34	.	3.4083	5.73966	3.43409	32
chr19	6383454	6386316	GSE148515_Galang_2020_GSM4473028_PC_ATAC_seq_rep2_ATACseq_SRR11539112_peak_10808	236	.	8.52074	26.7733	23.697	982
chr19	6398341	6402068	GSE148515_Galang_2020_GSM4473028_PC_ATAC_seq_rep2_ATACseq_SRR11539112_peak_10809	247	.	8.73376	27.8196	24.7125	1165
chr19	6418272	6418835	GSE148515_Galang_2020_GSM4473028_PC_ATAC_seq_rep2_ATACseq_SRR11539112_peak_10810	60	.	4.26037	8.55648	6.09115	13
chr19	6840347	6841087	GSE148515_Galang_2020_GSM4473028_PC_ATAC_seq_rep2_ATACseq_SRR11539112_peak_10811	47	.	3.83433	7.10226	4.71257	234
chr19	6908999	6911117	GSE148515_Galang_2020_GSM4473028_PC_ATAC_seq_rep2_ATACseq_SRR11539112_peak_10812	529	.	14.0592	56.8576	52.926	727
chr19	6920562	6923195	GSE148515_Galang_2020_GSM4473028_PC_ATAC_seq_rep2_ATACseq_SRR11539112_peak_10813	799	.	18.5326	84.5331	79.9218	1269
chr19	6923586	6924946	GSE148515_Galang_2020_GSM4473028_PC_ATAC_seq_rep2_ATACseq_SRR11539112_peak_10814	40	.	3.62131	6.40891	4.05996	324
chr19	6940799	6942796	GSE148515_Galang_2020_GSM4473028_PC_ATAC_seq_rep2_ATACseq_SRR11539112_peak_10815	457	.	12.7811	49.4447	45.7181	1566
chr19	6950225	6952770	GSE148515_Galang_2020_GSM4473028_PC_ATAC_seq_rep2_ATACseq_SRR11539112_peak_10816	387	.	11.503	42.2901	38.7674	1518
chr19	6954050	6955975	GSE148515_Galang_2020_GSM4473028_PC_ATAC_seq_rep2_ATACseq_SRR11539112_peak_10817	159	.	6.81659	18.8118	15.9726	1611
chr19	6969484	6970153	GSE148515_Galang_2020_GSM4473028_PC_ATAC_seq_rep2_ATACseq_SRR11539112_peak_10818	141	.	6.39056	16.9468	14.1655	338
chr19	6974264	6976772	GSE148515_Galang_2020_GSM4473028_PC_ATAC_seq_rep2_ATACseq_SRR11539112_peak_10819	310	.	10.0119	34.3077	31.0141	574
chr19	6978709	6981429	GSE148515_Galang_2020_GSM4473028_PC_ATAC_seq_rep2_ATACseq_SRR11539112_peak_10820	923	.	20.4498	97.0994	92.3203	1368
chr19	6985502	6986207	GSE148515_Galang_2020_GSM4473028_PC_ATAC_seq_rep2_ATACseq_SRR11539112_peak_10821	34	.	3.4083	5.73966	3.43409	578
chr19	6986543	6988068	GSE148515_Galang_2020_GSM4473028_PC_ATAC_seq_rep2_ATACseq_SRR11539112_peak_10822	433	.	12.3551	47.0299	43.3714	1015
chr19	6992098	6993293	GSE148515_Galang_2020_GSM4473028_PC_ATAC_seq_rep2_ATACseq_SRR11539112_peak_10823	320	.	10.2249	35.4221	32.0965	520
chr19	6995332	6996607	GSE148515_Galang_2020_GSM4473028_PC_ATAC_seq_rep2_ATACseq_SRR11539112_peak_10824	159	.	6.81659	18.8118	15.9726	810
chr19	7039305	7041072	GSE148515_Galang_2020_GSM4473028_PC_ATAC_seq_rep2_ATACseq_SRR11539112_peak_10825	965	.	21.0888	101.371	96.5533	810
chr19	7044392	7044997	GSE148515_Galang_2020_GSM4473028_PC_ATAC_seq_rep2_ATACseq_SRR11539112_peak_10826	34	.	3.4083	5.73966	3.43409	245
chr19	7056480	7058582	GSE148515_Galang_2020_GSM4473028_PC_ATAC_seq_rep2_ATACseq_SRR11539112_peak_10827	331	.	10.4379	36.5455	33.1877	1371
chr19	7059082	7059452	GSE148515_Galang_2020_GSM4473028_PC_ATAC_seq_rep2_ATACseq_SRR11539112_peak_10828	34	.	3.4083	5.73966	3.43409	138
chr19	7064732	7065005	GSE148515_Galang_2020_GSM4473028_PC_ATAC_seq_rep2_ATACseq_SRR11539112_peak_10829	68	.	4.47339	9.31523	6.81488	80
chr19	7067795	7068247	GSE148515_Galang_2020_GSM4473028_PC_ATAC_seq_rep2_ATACseq_SRR11539112_peak_10830	40	.	3.62131	6.40891	4.05996	118
chr19	7117846	7118304	GSE148515_Galang_2020_GSM4473028_PC_ATAC_seq_rep2_ATACseq_SRR11539112_peak_10831	68	.	4.47339	9.31523	6.81488	163
chr19	7121413	7123398	GSE148515_Galang_2020_GSM4473028_PC_ATAC_seq_rep2_ATACseq_SRR11539112_peak_10832	288	.	9.58583	32.1064	28.8763	1048
chr19	7129485	7131354	GSE148515_Galang_2020_GSM4473028_PC_ATAC_seq_rep2_ATACseq_SRR11539112_peak_10833	47	.	3.83433	7.10226	4.71257	761
chr19	7134513	7137099	GSE148515_Galang_2020_GSM4473028_PC_ATAC_seq_rep2_ATACseq_SRR11539112_peak_10834	132	.	6.17754	16.0353	13.2834	1954
chr19	7142124	7142832	GSE148515_Galang_2020_GSM4473028_PC_ATAC_seq_rep2_ATACseq_SRR11539112_peak_10835	28	.	3.19528	5.09588	2.83689	83
chr19	7143670	7144148	GSE148515_Galang_2020_GSM4473028_PC_ATAC_seq_rep2_ATACseq_SRR11539112_peak_10836	47	.	3.83433	7.10226	4.71257	413
chr19	7145638	7146702	GSE148515_Galang_2020_GSM4473028_PC_ATAC_seq_rep2_ATACseq_SRR11539112_peak_10837	53	.	4.04735	7.81849	5.3902	963
chr19	7148846	7149722	GSE148515_Galang_2020_GSM4473028_PC_ATAC_seq_rep2_ATACseq_SRR11539112_peak_10838	91	.	5.11244	11.7071	9.10781	257
chr19	7153209	7153517	GSE148515_Galang_2020_GSM4473028_PC_ATAC_seq_rep2_ATACseq_SRR11539112_peak_10839	28	.	3.19528	5.09588	2.83689	257
chr19	7159244	7159579	GSE148515_Galang_2020_GSM4473028_PC_ATAC_seq_rep2_ATACseq_SRR11539112_peak_10840	68	.	4.47339	9.31523	6.81488	141
chr19	7164993	7166407	GSE148515_Galang_2020_GSM4473028_PC_ATAC_seq_rep2_ATACseq_SRR11539112_peak_10841	141	.	6.39056	16.9468	14.1655	1015
chr19	7182091	7182560	GSE148515_Galang_2020_GSM4473028_PC_ATAC_seq_rep2_ATACseq_SRR11539112_peak_10842	34	.	3.4083	5.73966	3.43409	179
chr19	7196134	7197529	GSE148515_Galang_2020_GSM4473028_PC_ATAC_seq_rep2_ATACseq_SRR11539112_peak_10843	75	.	4.68641	10.0938	7.55925	342
chr19	7205612	7206709	GSE148515_Galang_2020_GSM4473028_PC_ATAC_seq_rep2_ATACseq_SRR11539112_peak_10844	353	.	10.8639	38.8182	35.3958	601
chr19	7216991	7218262	GSE148515_Galang_2020_GSM4473028_PC_ATAC_seq_rep2_ATACseq_SRR11539112_peak_10845	492	.	13.4202	53.1204	49.2919	606
chr19	7240413	7241640	GSE148515_Galang_2020_GSM4473028_PC_ATAC_seq_rep2_ATACseq_SRR11539112_peak_10846	376	.	11.29	41.1247	37.6362	674
chr19	7263992	7270006	GSE148515_Galang_2020_GSM4473028_PC_ATAC_seq_rep2_ATACseq_SRR11539112_peak_10847	257	.	8.94678	28.8762	25.7388	4284
chr19	7339469	7339774	GSE148515_Galang_2020_GSM4473028_PC_ATAC_seq_rep2_ATACseq_SRR11539112_peak_10848	22	.	2.98226	4.47908	2.27101	3
chr19	7340953	7342562	GSE148515_Galang_2020_GSM4473028_PC_ATAC_seq_rep2_ATACseq_SRR11539112_peak_10849	433	.	12.3551	47.0299	43.3714	701
chr19	7381993	7383826	GSE148515_Galang_2020_GSM4473028_PC_ATAC_seq_rep2_ATACseq_SRR11539112_peak_10850	288	.	9.58583	32.1064	28.8763	920
chr19	7416744	7418653	GSE148515_Galang_2020_GSM4473028_PC_ATAC_seq_rep2_ATACseq_SRR11539112_peak_10851	288	.	9.58583	32.1064	28.8763	623
chr19	7421856	7424468	GSE148515_Galang_2020_GSM4473028_PC_ATAC_seq_rep2_ATACseq_SRR11539112_peak_10852	278	.	9.37281	31.0199	27.8206	1659
chr19	7482490	7483991	GSE148515_Galang_2020_GSM4473028_PC_ATAC_seq_rep2_ATACseq_SRR11539112_peak_10853	840	.	19.1717	88.6792	84.0048	756
chr19	7494054	7495008	GSE148515_Galang_2020_GSM4473028_PC_ATAC_seq_rep2_ATACseq_SRR11539112_peak_10854	320	.	10.2249	35.4221	32.0965	282
chr19	7557358	7557996	GSE148515_Galang_2020_GSM4473028_PC_ATAC_seq_rep2_ATACseq_SRR11539112_peak_10855	47	.	3.83433	7.10226	4.71257	407
chr19	8712844	8714116	GSE148515_Galang_2020_GSM4473028_PC_ATAC_seq_rep2_ATACseq_SRR11539112_peak_10857	150	.	6.60357	17.8725	15.0623	580
chr19	8722679	8724010	GSE148515_Galang_2020_GSM4473028_PC_ATAC_seq_rep2_ATACseq_SRR11539112_peak_10858	288	.	9.58583	32.1064	28.8763	560
chr19	8735579	8736213	GSE148515_Galang_2020_GSM4473028_PC_ATAC_seq_rep2_ATACseq_SRR11539112_peak_10859	91	.	5.11244	11.7071	9.10781	172
chr19	8741041	8741891	GSE148515_Galang_2020_GSM4473028_PC_ATAC_seq_rep2_ATACseq_SRR11539112_peak_10860	433	.	12.3551	47.0299	43.3714	415
chr19	8756527	8757710	GSE148515_Galang_2020_GSM4473028_PC_ATAC_seq_rep2_ATACseq_SRR11539112_peak_10861	197	.	7.66867	22.6978	19.7409	554
chr19	8774251	8775407	GSE148515_Galang_2020_GSM4473028_PC_ATAC_seq_rep2_ATACseq_SRR11539112_peak_10862	320	.	10.2249	35.4221	32.0965	307
chr19	8785727	8786498	GSE148515_Galang_2020_GSM4473028_PC_ATAC_seq_rep2_ATACseq_SRR11539112_peak_10863	299	.	9.79885	33.2024	29.9408	532
chr19	8798178	8798826	GSE148515_Galang_2020_GSM4473028_PC_ATAC_seq_rep2_ATACseq_SRR11539112_peak_10864	124	.	5.96452	15.1384	12.4163	436
chr19	8801757	8802967	GSE148515_Galang_2020_GSM4473028_PC_ATAC_seq_rep2_ATACseq_SRR11539112_peak_10865	257	.	8.94678	28.8762	25.7388	708
chr19	8818917	8821840	GSE148515_Galang_2020_GSM4473028_PC_ATAC_seq_rep2_ATACseq_SRR11539112_peak_10866	693	.	16.8285	73.6994	69.3054	825
chr19	8836899	8838242	GSE148515_Galang_2020_GSM4473028_PC_ATAC_seq_rep2_ATACseq_SRR11539112_peak_10867	91	.	5.11244	11.7071	9.10781	768
chr19	8871061	8872202	GSE148515_Galang_2020_GSM4473028_PC_ATAC_seq_rep2_ATACseq_SRR11539112_peak_10868	331	.	10.4379	36.5455	33.1877	574
chr19	8880767	8881064	GSE148515_Galang_2020_GSM4473028_PC_ATAC_seq_rep2_ATACseq_SRR11539112_peak_10869	60	.	4.26037	8.55648	6.09115	109
chr19	8888555	8888942	GSE148515_Galang_2020_GSM4473028_PC_ATAC_seq_rep2_ATACseq_SRR11539112_peak_10870	115	.	5.7515	14.2566	11.5647	218
chr19	8897282	8898451	GSE148515_Galang_2020_GSM4473028_PC_ATAC_seq_rep2_ATACseq_SRR11539112_peak_10871	141	.	6.39056	16.9468	14.1655	834
chr19	8920236	8921236	GSE148515_Galang_2020_GSM4473028_PC_ATAC_seq_rep2_ATACseq_SRR11539112_peak_10872	216	.	8.0947	24.7131	21.6968	397
chr19	8929128	8930199	GSE148515_Galang_2020_GSM4473028_PC_ATAC_seq_rep2_ATACseq_SRR11539112_peak_10873	236	.	8.52074	26.7733	23.697	478
chr19	8941721	8942603	GSE148515_Galang_2020_GSM4473028_PC_ATAC_seq_rep2_ATACseq_SRR11539112_peak_10874	422	.	12.1421	45.8335	42.2091	275
chr19	8953172	8954339	GSE148515_Galang_2020_GSM4473028_PC_ATAC_seq_rep2_ATACseq_SRR11539112_peak_10875	320	.	10.2249	35.4221	32.0965	540
chr19	8965436	8968195	GSE148515_Galang_2020_GSM4473028_PC_ATAC_seq_rep2_ATACseq_SRR11539112_peak_10876	469	.	12.9941	50.6629	46.9024	1582
chr19	8987858	8990952	GSE148515_Galang_2020_GSM4473028_PC_ATAC_seq_rep2_ATACseq_SRR11539112_peak_10877	457	.	12.7811	49.4447	45.7181	2386
chr19	8992719	8993082	GSE148515_Galang_2020_GSM4473028_PC_ATAC_seq_rep2_ATACseq_SRR11539112_peak_10878	68	.	4.47339	9.31523	6.81488	213
chr19	9135186	9135657	GSE148515_Galang_2020_GSM4473028_PC_ATAC_seq_rep2_ATACseq_SRR11539112_peak_10879	68	.	4.47339	9.31523	6.81488	412
chr19	9898941	9899912	GSE148515_Galang_2020_GSM4473028_PC_ATAC_seq_rep2_ATACseq_SRR11539112_peak_10881	267	.	9.1598	29.9431	26.7749	577
chr19	9982045	9983692	GSE148515_Galang_2020_GSM4473028_PC_ATAC_seq_rep2_ATACseq_SRR11539112_peak_10882	492	.	13.4202	53.1204	49.2919	560
chr19	9992054	9993250	GSE148515_Galang_2020_GSM4473028_PC_ATAC_seq_rep2_ATACseq_SRR11539112_peak_10883	40	.	3.62131	6.40891	4.05996	986
chr19	10017836	10018814	GSE148515_Galang_2020_GSM4473028_PC_ATAC_seq_rep2_ATACseq_SRR11539112_peak_10884	132	.	6.17754	16.0353	13.2834	412
chr19	10025318	10025730	GSE148515_Galang_2020_GSM4473028_PC_ATAC_seq_rep2_ATACseq_SRR11539112_peak_10885	40	.	3.62131	6.40891	4.05996	339
chr19	10034681	10035165	GSE148515_Galang_2020_GSM4473028_PC_ATAC_seq_rep2_ATACseq_SRR11539112_peak_10886	28	.	3.19528	5.09588	2.83689	148
chr19	10039007	10039701	GSE148515_Galang_2020_GSM4473028_PC_ATAC_seq_rep2_ATACseq_SRR11539112_peak_10887	60	.	4.26037	8.55648	6.09115	514
chr19	10041218	10043122	GSE148515_Galang_2020_GSM4473028_PC_ATAC_seq_rep2_ATACseq_SRR11539112_peak_10888	299	.	9.79885	33.2024	29.9408	378
chr19	10043603	10044399	GSE148515_Galang_2020_GSM4473028_PC_ATAC_seq_rep2_ATACseq_SRR11539112_peak_10889	28	.	3.19528	5.09588	2.83689	305
chr19	10046346	10046941	GSE148515_Galang_2020_GSM4473028_PC_ATAC_seq_rep2_ATACseq_SRR11539112_peak_10890	34	.	3.4083	5.73966	3.43409	284
chr19	10100527	10102694	GSE148515_Galang_2020_GSM4473028_PC_ATAC_seq_rep2_ATACseq_SRR11539112_peak_10891	168	.	7.02961	19.7643	16.896	1282
chr19	10182533	10184422	GSE148515_Galang_2020_GSM4473028_PC_ATAC_seq_rep2_ATACseq_SRR11539112_peak_10892	320	.	10.2249	35.4221	32.0965	425
chr19	10203675	10204752	GSE148515_Galang_2020_GSM4473028_PC_ATAC_seq_rep2_ATACseq_SRR11539112_peak_10893	310	.	10.0119	34.3077	31.0141	495
chr19	10240359	10240842	GSE148515_Galang_2020_GSM4473028_PC_ATAC_seq_rep2_ATACseq_SRR11539112_peak_10894	83	.	4.89943	10.8913	8.32397	250
chr19	10266404	10266685	GSE148515_Galang_2020_GSM4473028_PC_ATAC_seq_rep2_ATACseq_SRR11539112_peak_10895	28	.	3.19528	5.09588	2.83689	255
chr19	10280565	10281893	GSE148515_Galang_2020_GSM4473028_PC_ATAC_seq_rep2_ATACseq_SRR11539112_peak_10896	159	.	6.81659	18.8118	15.9726	883
chr19	10289746	10290904	GSE148515_Galang_2020_GSM4473028_PC_ATAC_seq_rep2_ATACseq_SRR11539112_peak_10897	115	.	5.7515	14.2566	11.5647	208
chr19	10296559	10297919	GSE148515_Galang_2020_GSM4473028_PC_ATAC_seq_rep2_ATACseq_SRR11539112_peak_10898	53	.	4.04735	7.81849	5.3902	685
chr19	10304830	10305569	GSE148515_Galang_2020_GSM4473028_PC_ATAC_seq_rep2_ATACseq_SRR11539112_peak_10899	124	.	5.96452	15.1384	12.4163	175
chr19	10341713	10342588	GSE148515_Galang_2020_GSM4473028_PC_ATAC_seq_rep2_ATACseq_SRR11539112_peak_10900	115	.	5.7515	14.2566	11.5647	287
chr19	10388515	10389619	GSE148515_Galang_2020_GSM4473028_PC_ATAC_seq_rep2_ATACseq_SRR11539112_peak_10901	187	.	7.45565	21.7077	18.7803	563
chr19	10402884	10403265	GSE148515_Galang_2020_GSM4473028_PC_ATAC_seq_rep2_ATACseq_SRR11539112_peak_10902	34	.	3.4083	5.73966	3.43409	72
chr19	10416863	10418030	GSE148515_Galang_2020_GSM4473028_PC_ATAC_seq_rep2_ATACseq_SRR11539112_peak_10903	168	.	7.02961	19.7643	16.896	859
chr19	10433851	10434258	GSE148515_Galang_2020_GSM4473028_PC_ATAC_seq_rep2_ATACseq_SRR11539112_peak_10904	40	.	3.62131	6.40891	4.05996	122
chr19	10443485	10443835	GSE148515_Galang_2020_GSM4473028_PC_ATAC_seq_rep2_ATACseq_SRR11539112_peak_10905	22	.	2.98226	4.47908	2.27101	327
chr19	10524826	10526068	GSE148515_Galang_2020_GSM4473028_PC_ATAC_seq_rep2_ATACseq_SRR11539112_peak_10906	529	.	14.0592	56.8576	52.926	675
chr19	10555711	10556196	GSE148515_Galang_2020_GSM4473028_PC_ATAC_seq_rep2_ATACseq_SRR11539112_peak_10907	68	.	4.47339	9.31523	6.81488	131
chr19	10576970	10577834	GSE148515_Galang_2020_GSM4473028_PC_ATAC_seq_rep2_ATACseq_SRR11539112_peak_10908	159	.	6.81659	18.8118	15.9726	236
chr19	10604770	10606274	GSE148515_Galang_2020_GSM4473028_PC_ATAC_seq_rep2_ATACseq_SRR11539112_peak_10909	399	.	11.716	43.4635	39.9071	742
chr19	10634327	10635128	GSE148515_Galang_2020_GSM4473028_PC_ATAC_seq_rep2_ATACseq_SRR11539112_peak_10910	68	.	4.47339	9.31523	6.81488	347
chr19	10678115	10678900	GSE148515_Galang_2020_GSM4473028_PC_ATAC_seq_rep2_ATACseq_SRR11539112_peak_10911	91	.	5.11244	11.7071	9.10781	573
chr19	10688426	10690091	GSE148515_Galang_2020_GSM4473028_PC_ATAC_seq_rep2_ATACseq_SRR11539112_peak_10912	422	.	12.1421	45.8335	42.2091	504
chr19	10709152	10710296	GSE148515_Galang_2020_GSM4473028_PC_ATAC_seq_rep2_ATACseq_SRR11539112_peak_10913	216	.	8.0947	24.7131	21.6968	615
chr19	10760262	10761172	GSE148515_Galang_2020_GSM4473028_PC_ATAC_seq_rep2_ATACseq_SRR11539112_peak_10914	68	.	4.47339	9.31523	6.81488	206
chr19	10869349	10869740	GSE148515_Galang_2020_GSM4473028_PC_ATAC_seq_rep2_ATACseq_SRR11539112_peak_10915	34	.	3.4083	5.73966	3.43409	92
chr19	10880800	10881997	GSE148515_Galang_2020_GSM4473028_PC_ATAC_seq_rep2_ATACseq_SRR11539112_peak_10916	288	.	9.58583	32.1064	28.8763	249
chr19	10894841	10896288	GSE148515_Galang_2020_GSM4473028_PC_ATAC_seq_rep2_ATACseq_SRR11539112_peak_10917	299	.	9.79885	33.2024	29.9408	498
chr19	10896940	10897255	GSE148515_Galang_2020_GSM4473028_PC_ATAC_seq_rep2_ATACseq_SRR11539112_peak_10918	22	.	2.98226	4.47908	2.27101	43
chr19	10900376	10900778	GSE148515_Galang_2020_GSM4473028_PC_ATAC_seq_rep2_ATACseq_SRR11539112_peak_10919	22	.	2.98226	4.47908	2.27101	224
chr19	10906810	10907111	GSE148515_Galang_2020_GSM4473028_PC_ATAC_seq_rep2_ATACseq_SRR11539112_peak_10920	34	.	3.4083	5.73966	3.43409	150
chr19	10909157	10909565	GSE148515_Galang_2020_GSM4473028_PC_ATAC_seq_rep2_ATACseq_SRR11539112_peak_10921	28	.	3.19528	5.09588	2.83689	39
chr19	10940578	10940901	GSE148515_Galang_2020_GSM4473028_PC_ATAC_seq_rep2_ATACseq_SRR11539112_peak_10922	22	.	2.98226	4.47908	2.27101	204
chr19	10948592	10949964	GSE148515_Galang_2020_GSM4473028_PC_ATAC_seq_rep2_ATACseq_SRR11539112_peak_10923	124	.	5.96452	15.1384	12.4163	715
chr19	10951787	10952187	GSE148515_Galang_2020_GSM4473028_PC_ATAC_seq_rep2_ATACseq_SRR11539112_peak_10924	47	.	3.83433	7.10226	4.71257	295
chr19	10979422	10979895	GSE148515_Galang_2020_GSM4473028_PC_ATAC_seq_rep2_ATACseq_SRR11539112_peak_10925	34	.	3.4083	5.73966	3.43409	76
chr19	11818433	11819060	GSE148515_Galang_2020_GSM4473028_PC_ATAC_seq_rep2_ATACseq_SRR11539112_peak_10926	124	.	5.96452	15.1384	12.4163	435
chr19	11911696	11913164	GSE148515_Galang_2020_GSM4473028_PC_ATAC_seq_rep2_ATACseq_SRR11539112_peak_10927	654	.	16.1894	69.725	65.4293	700
chr19	11965004	11966644	GSE148515_Galang_2020_GSM4473028_PC_ATAC_seq_rep2_ATACseq_SRR11539112_peak_10928	785	.	18.3196	83.1609	78.5735	662
chr19	11969640	11970312	GSE148515_Galang_2020_GSM4473028_PC_ATAC_seq_rep2_ATACseq_SRR11539112_peak_10929	60	.	4.26037	8.55648	6.09115	302
chr19	12005416	12006396	GSE148515_Galang_2020_GSM4473028_PC_ATAC_seq_rep2_ATACseq_SRR11539112_peak_10930	132	.	6.17754	16.0353	13.2834	239
chr19	12010453	12012506	GSE148515_Galang_2020_GSM4473028_PC_ATAC_seq_rep2_ATACseq_SRR11539112_peak_10931	216	.	8.0947	24.7131	21.6968	1587
chr19	12466003	12466525	GSE148515_Galang_2020_GSM4473028_PC_ATAC_seq_rep2_ATACseq_SRR11539112_peak_10932	34	.	3.4083	5.73966	3.43409	309
chr19	12500780	12502265	GSE148515_Galang_2020_GSM4473028_PC_ATAC_seq_rep2_ATACseq_SRR11539112_peak_10933	247	.	8.73376	27.8196	24.7125	1234
chr19	12596148	12596514	GSE148515_Galang_2020_GSM4473028_PC_ATAC_seq_rep2_ATACseq_SRR11539112_peak_10934	40	.	3.62131	6.40891	4.05996	105
chr19	12794722	12797331	GSE148515_Galang_2020_GSM4473028_PC_ATAC_seq_rep2_ATACseq_SRR11539112_peak_10935	812	.	18.7456	85.9102	81.2767	1077
chr19	14596888	14599397	GSE148515_Galang_2020_GSM4473028_PC_ATAC_seq_rep2_ATACseq_SRR11539112_peak_10936	590	.	15.1243	63.2154	59.0974	1357
chr19	15923469	15926065	GSE148515_Galang_2020_GSM4473028_PC_ATAC_seq_rep2_ATACseq_SRR11539112_peak_10937	115	.	5.7515	14.2566	11.5647	1234
chr19	15982062	15982407	GSE148515_Galang_2020_GSM4473028_PC_ATAC_seq_rep2_ATACseq_SRR11539112_peak_10938	34	.	3.4083	5.73966	3.43409	13
chr19	15984730	15985127	GSE148515_Galang_2020_GSM4473028_PC_ATAC_seq_rep2_ATACseq_SRR11539112_peak_10939	75	.	4.68641	10.0938	7.55925	284
chr19	16131990	16133953	GSE148515_Galang_2020_GSM4473028_PC_ATAC_seq_rep2_ATACseq_SRR11539112_peak_10940	480	.	13.2071	51.8882	48.0938	636
chr19	16780002	16781785	GSE148515_Galang_2020_GSM4473028_PC_ATAC_seq_rep2_ATACseq_SRR11539112_peak_10941	578	.	14.9113	61.9314	57.8513	918
chr19	16955592	16956432	GSE148515_Galang_2020_GSM4473028_PC_ATAC_seq_rep2_ATACseq_SRR11539112_peak_10942	331	.	10.4379	36.5455	33.1877	290
chr19	17136698	17137055	GSE148515_Galang_2020_GSM4473028_PC_ATAC_seq_rep2_ATACseq_SRR11539112_peak_10943	40	.	3.62131	6.40891	4.05996	97
chr19	17356353	17357271	GSE148515_Galang_2020_GSM4473028_PC_ATAC_seq_rep2_ATACseq_SRR11539112_peak_10944	53	.	4.04735	7.81849	5.3902	276
chr19	17393740	17394674	GSE148515_Galang_2020_GSM4473028_PC_ATAC_seq_rep2_ATACseq_SRR11539112_peak_10945	299	.	9.79885	33.2024	29.9408	346
chr19	17835789	17837765	GSE148515_Galang_2020_GSM4473028_PC_ATAC_seq_rep2_ATACseq_SRR11539112_peak_10946	168	.	7.02961	19.7643	16.896	1558
chr19	18631353	18632853	GSE148515_Galang_2020_GSM4473028_PC_ATAC_seq_rep2_ATACseq_SRR11539112_peak_10947	433	.	12.3551	47.0299	43.3714	487
chr19	18670369	18671405	GSE148515_Galang_2020_GSM4473028_PC_ATAC_seq_rep2_ATACseq_SRR11539112_peak_10948	353	.	10.8639	38.8182	35.3958	422
chr19	18712855	18714163	GSE148515_Galang_2020_GSM4473028_PC_ATAC_seq_rep2_ATACseq_SRR11539112_peak_10949	399	.	11.716	43.4635	39.9071	294
chr19	18716560	18717146	GSE148515_Galang_2020_GSM4473028_PC_ATAC_seq_rep2_ATACseq_SRR11539112_peak_10950	28	.	3.19528	5.09588	2.83689	295
chr19	19110570	19111941	GSE148515_Galang_2020_GSM4473028_PC_ATAC_seq_rep2_ATACseq_SRR11539112_peak_10951	150	.	6.60357	17.8725	15.0623	697
chr19	21271325	21274902	GSE148515_Galang_2020_GSM4473028_PC_ATAC_seq_rep2_ATACseq_SRR11539112_peak_10952	867	.	19.5977	91.4673	86.752	734
chr19	21570998	21571485	GSE148515_Galang_2020_GSM4473028_PC_ATAC_seq_rep2_ATACseq_SRR11539112_peak_10953	47	.	3.83433	7.10226	4.71257	363
chr19	21652251	21654000	GSE148515_Galang_2020_GSM4473028_PC_ATAC_seq_rep2_ATACseq_SRR11539112_peak_10954	693	.	16.8285	73.6994	69.3054	917
chr19	21777386	21779346	GSE148515_Galang_2020_GSM4473028_PC_ATAC_seq_rep2_ATACseq_SRR11539112_peak_10955	445	.	12.5681	48.2336	44.541	956
chr19	22905080	22905429	GSE148515_Galang_2020_GSM4473028_PC_ATAC_seq_rep2_ATACseq_SRR11539112_peak_10956	40	.	3.62131	6.40891	4.05996	302
chr19	22916014	22916857	GSE148515_Galang_2020_GSM4473028_PC_ATAC_seq_rep2_ATACseq_SRR11539112_peak_10957	83	.	4.89943	10.8913	8.32397	399
chr19	23133426	23137008	GSE148515_Galang_2020_GSM4473028_PC_ATAC_seq_rep2_ATACseq_SRR11539112_peak_10958	541	.	14.2722	58.1165	54.1488	1756
chr19	23140500	23143036	GSE148515_Galang_2020_GSM4473028_PC_ATAC_seq_rep2_ATACseq_SRR11539112_peak_10959	590	.	15.1243	63.2154	59.0974	747
chr19	23149896	23150467	GSE148515_Galang_2020_GSM4473028_PC_ATAC_seq_rep2_ATACseq_SRR11539112_peak_10960	28	.	3.19528	5.09588	2.83689	511
chr19	23273567	23274049	GSE148515_Galang_2020_GSM4473028_PC_ATAC_seq_rep2_ATACseq_SRR11539112_peak_10961	53	.	4.04735	7.81849	5.3902	402
chr19	23687195	23687866	GSE148515_Galang_2020_GSM4473028_PC_ATAC_seq_rep2_ATACseq_SRR11539112_peak_10962	247	.	8.73376	27.8196	24.7125	350
chr19	23758127	23759483	GSE148515_Galang_2020_GSM4473028_PC_ATAC_seq_rep2_ATACseq_SRR11539112_peak_10963	376	.	11.29	41.1247	37.6362	676
chr19	23879978	23880386	GSE148515_Galang_2020_GSM4473028_PC_ATAC_seq_rep2_ATACseq_SRR11539112_peak_10964	40	.	3.62131	6.40891	4.05996	47
chr19	23959706	23960040	GSE148515_Galang_2020_GSM4473028_PC_ATAC_seq_rep2_ATACseq_SRR11539112_peak_10965	40	.	3.62131	6.40891	4.05996	268
chr19	23970853	23971591	GSE148515_Galang_2020_GSM4473028_PC_ATAC_seq_rep2_ATACseq_SRR11539112_peak_10966	40	.	3.62131	6.40891	4.05996	346
chr19	23972083	23972489	GSE148515_Galang_2020_GSM4473028_PC_ATAC_seq_rep2_ATACseq_SRR11539112_peak_10967	34	.	3.4083	5.73966	3.43409	237
chr19	23972896	23973614	GSE148515_Galang_2020_GSM4473028_PC_ATAC_seq_rep2_ATACseq_SRR11539112_peak_10968	47	.	3.83433	7.10226	4.71257	74
chr19	24029760	24031332	GSE148515_Galang_2020_GSM4473028_PC_ATAC_seq_rep2_ATACseq_SRR11539112_peak_10969	310	.	10.0119	34.3077	31.0141	1267
chr19	24046590	24047176	GSE148515_Galang_2020_GSM4473028_PC_ATAC_seq_rep2_ATACseq_SRR11539112_peak_10970	141	.	6.39056	16.9468	14.1655	456
chr19	24054451	24055652	GSE148515_Galang_2020_GSM4473028_PC_ATAC_seq_rep2_ATACseq_SRR11539112_peak_10971	107	.	5.53848	13.3903	10.7289	741
chr19	24080538	24081095	GSE148515_Galang_2020_GSM4473028_PC_ATAC_seq_rep2_ATACseq_SRR11539112_peak_10972	132	.	6.17754	16.0353	13.2834	310
chr19	24173834	24174704	GSE148515_Galang_2020_GSM4473028_PC_ATAC_seq_rep2_ATACseq_SRR11539112_peak_10973	236	.	8.52074	26.7733	23.697	349
chr19	24212807	24213096	GSE148515_Galang_2020_GSM4473028_PC_ATAC_seq_rep2_ATACseq_SRR11539112_peak_10974	34	.	3.4083	5.73966	3.43409	241
chr19	24224082	24225055	GSE148515_Galang_2020_GSM4473028_PC_ATAC_seq_rep2_ATACseq_SRR11539112_peak_10975	99	.	5.32546	12.5403	9.90973	191
chr19	24271343	24271954	GSE148515_Galang_2020_GSM4473028_PC_ATAC_seq_rep2_ATACseq_SRR11539112_peak_10976	91	.	5.11244	11.7071	9.10781	452
chr19	24279753	24281194	GSE148515_Galang_2020_GSM4473028_PC_ATAC_seq_rep2_ATACseq_SRR11539112_peak_10977	107	.	5.53848	13.3903	10.7289	568
chr19	24300694	24301676	GSE148515_Galang_2020_GSM4473028_PC_ATAC_seq_rep2_ATACseq_SRR11539112_peak_10978	83	.	4.89943	10.8913	8.32397	363
chr19	24307354	24308675	GSE148515_Galang_2020_GSM4473028_PC_ATAC_seq_rep2_ATACseq_SRR11539112_peak_10979	342	.	10.6509	37.6776	34.2875	652
chr19	24311902	24312466	GSE148515_Galang_2020_GSM4473028_PC_ATAC_seq_rep2_ATACseq_SRR11539112_peak_10980	83	.	4.89943	10.8913	8.32397	335
chr19	24321205	24322439	GSE148515_Galang_2020_GSM4473028_PC_ATAC_seq_rep2_ATACseq_SRR11539112_peak_10981	353	.	10.8639	38.8182	35.3958	938
chr19	24426576	24427420	GSE148515_Galang_2020_GSM4473028_PC_ATAC_seq_rep2_ATACseq_SRR11539112_peak_10982	91	.	5.11244	11.7071	9.10781	308
chr19	24476595	24478118	GSE148515_Galang_2020_GSM4473028_PC_ATAC_seq_rep2_ATACseq_SRR11539112_peak_10983	353	.	10.8639	38.8182	35.3958	822
chr19	24543463	24544098	GSE148515_Galang_2020_GSM4473028_PC_ATAC_seq_rep2_ATACseq_SRR11539112_peak_10984	40	.	3.62131	6.40891	4.05996	97
chr19	24554619	24556889	GSE148515_Galang_2020_GSM4473028_PC_ATAC_seq_rep2_ATACseq_SRR11539112_peak_10985	299	.	9.79885	33.2024	29.9408	1598
chr19	24676468	24676836	GSE148515_Galang_2020_GSM4473028_PC_ATAC_seq_rep2_ATACseq_SRR11539112_peak_10986	91	.	5.11244	11.7071	9.10781	142
chr19	24683216	24683657	GSE148515_Galang_2020_GSM4473028_PC_ATAC_seq_rep2_ATACseq_SRR11539112_peak_10987	40	.	3.62131	6.40891	4.05996	72
chr19	24692651	24693396	GSE148515_Galang_2020_GSM4473028_PC_ATAC_seq_rep2_ATACseq_SRR11539112_peak_10988	99	.	5.32546	12.5403	9.90973	270
chr19	24708144	24708484	GSE148515_Galang_2020_GSM4473028_PC_ATAC_seq_rep2_ATACseq_SRR11539112_peak_10989	47	.	3.83433	7.10226	4.71257	119
chr19	24861344	24862522	GSE148515_Galang_2020_GSM4473028_PC_ATAC_seq_rep2_ATACseq_SRR11539112_peak_10990	207	.	7.88168	23.6997	20.7131	522
chr19	24961363	24961961	GSE148515_Galang_2020_GSM4473028_PC_ATAC_seq_rep2_ATACseq_SRR11539112_peak_10991	278	.	9.37281	31.0199	27.8206	444
chr19	24999357	24999805	GSE148515_Galang_2020_GSM4473028_PC_ATAC_seq_rep2_ATACseq_SRR11539112_peak_10992	60	.	4.26037	8.55648	6.09115	83
chr19	25236451	25238147	GSE148515_Galang_2020_GSM4473028_PC_ATAC_seq_rep2_ATACseq_SRR11539112_peak_10993	226	.	8.30772	25.7377	22.6913	610
chr19	25273086	25273730	GSE148515_Galang_2020_GSM4473028_PC_ATAC_seq_rep2_ATACseq_SRR11539112_peak_10994	47	.	3.83433	7.10226	4.71257	344
chr19	25277415	25278028	GSE148515_Galang_2020_GSM4473028_PC_ATAC_seq_rep2_ATACseq_SRR11539112_peak_10995	68	.	4.47339	9.31523	6.81488	459
chr19	25286017	25286430	GSE148515_Galang_2020_GSM4473028_PC_ATAC_seq_rep2_ATACseq_SRR11539112_peak_10996	40	.	3.62131	6.40891	4.05996	360
chr19	25374400	25375207	GSE148515_Galang_2020_GSM4473028_PC_ATAC_seq_rep2_ATACseq_SRR11539112_peak_10997	115	.	5.7515	14.2566	11.5647	520
chr19	25385840	25386537	GSE148515_Galang_2020_GSM4473028_PC_ATAC_seq_rep2_ATACseq_SRR11539112_peak_10998	91	.	5.11244	11.7071	9.10781	241
chr19	25399658	25400208	GSE148515_Galang_2020_GSM4473028_PC_ATAC_seq_rep2_ATACseq_SRR11539112_peak_10999	40	.	3.62131	6.40891	4.05996	413
chr19	25405879	25407410	GSE148515_Galang_2020_GSM4473028_PC_ATAC_seq_rep2_ATACseq_SRR11539112_peak_11000	207	.	7.88168	23.6997	20.7131	976
chr19	25426168	25428207	GSE148515_Galang_2020_GSM4473028_PC_ATAC_seq_rep2_ATACseq_SRR11539112_peak_11001	107	.	5.53848	13.3903	10.7289	520
chr19	25428550	25429096	GSE148515_Galang_2020_GSM4473028_PC_ATAC_seq_rep2_ATACseq_SRR11539112_peak_11002	22	.	2.98226	4.47908	2.27101	67
chr19	25672240	25672695	GSE148515_Galang_2020_GSM4473028_PC_ATAC_seq_rep2_ATACseq_SRR11539112_peak_11003	40	.	3.62131	6.40891	4.05996	173
chr19	25673042	25673761	GSE148515_Galang_2020_GSM4473028_PC_ATAC_seq_rep2_ATACseq_SRR11539112_peak_11004	34	.	3.4083	5.73966	3.43409	320
chr19	26603813	26607927	GSE148515_Galang_2020_GSM4473028_PC_ATAC_seq_rep2_ATACseq_SRR11539112_peak_11005	566	.	14.6983	60.6535	56.612	1205
chr19	26845377	26845887	GSE148515_Galang_2020_GSM4473028_PC_ATAC_seq_rep2_ATACseq_SRR11539112_peak_11006	68	.	4.47339	9.31523	6.81488	209
chr19	26987061	26987541	GSE148515_Galang_2020_GSM4473028_PC_ATAC_seq_rep2_ATACseq_SRR11539112_peak_11007	83	.	4.89943	10.8913	8.32397	293
chr19	27038195	27038719	GSE148515_Galang_2020_GSM4473028_PC_ATAC_seq_rep2_ATACseq_SRR11539112_peak_11008	75	.	4.68641	10.0938	7.55925	269
chr19	27099846	27100647	GSE148515_Galang_2020_GSM4473028_PC_ATAC_seq_rep2_ATACseq_SRR11539112_peak_11009	124	.	5.96452	15.1384	12.4163	237
chr19	27210921	27211412	GSE148515_Galang_2020_GSM4473028_PC_ATAC_seq_rep2_ATACseq_SRR11539112_peak_11010	68	.	4.47339	9.31523	6.81488	234
chr19	27216304	27219337	GSE148515_Galang_2020_GSM4473028_PC_ATAC_seq_rep2_ATACseq_SRR11539112_peak_11011	310	.	10.0119	34.3077	31.0141	2487
chr19	27224497	27224956	GSE148515_Galang_2020_GSM4473028_PC_ATAC_seq_rep2_ATACseq_SRR11539112_peak_11012	53	.	4.04735	7.81849	5.3902	166
chr19	27396009	27397436	GSE148515_Galang_2020_GSM4473028_PC_ATAC_seq_rep2_ATACseq_SRR11539112_peak_11013	60	.	4.26037	8.55648	6.09115	118
chr19	27409621	27410331	GSE148515_Galang_2020_GSM4473028_PC_ATAC_seq_rep2_ATACseq_SRR11539112_peak_11014	28	.	3.19528	5.09588	2.83689	53
chr19	27429484	27430671	GSE148515_Galang_2020_GSM4473028_PC_ATAC_seq_rep2_ATACseq_SRR11539112_peak_11015	247	.	8.73376	27.8196	24.7125	497
chr19	28009959	28012165	GSE148515_Galang_2020_GSM4473028_PC_ATAC_seq_rep2_ATACseq_SRR11539112_peak_11016	529	.	14.0592	56.8576	52.926	1695
chr19	28679141	28680156	GSE148515_Galang_2020_GSM4473028_PC_ATAC_seq_rep2_ATACseq_SRR11539112_peak_11017	83	.	4.89943	10.8913	8.32397	889
chr19	28940234	28940757	GSE148515_Galang_2020_GSM4473028_PC_ATAC_seq_rep2_ATACseq_SRR11539112_peak_11018	83	.	4.89943	10.8913	8.32397	226
chr19	28963621	28964425	GSE148515_Galang_2020_GSM4473028_PC_ATAC_seq_rep2_ATACseq_SRR11539112_peak_11019	159	.	6.81659	18.8118	15.9726	536
chr19	28990023	28991258	GSE148515_Galang_2020_GSM4473028_PC_ATAC_seq_rep2_ATACseq_SRR11539112_peak_11020	469	.	12.9941	50.6629	46.9024	367
chr19	29047508	29048813	GSE148515_Galang_2020_GSM4473028_PC_ATAC_seq_rep2_ATACseq_SRR11539112_peak_11021	288	.	9.58583	32.1064	28.8763	398
chr19	29100731	29101859	GSE148515_Galang_2020_GSM4473028_PC_ATAC_seq_rep2_ATACseq_SRR11539112_peak_11022	433	.	12.3551	47.0299	43.3714	496
chr19	29251178	29252731	GSE148515_Galang_2020_GSM4473028_PC_ATAC_seq_rep2_ATACseq_SRR11539112_peak_11023	719	.	17.2545	76.3764	71.9212	449
chr19	29253179	29254171	GSE148515_Galang_2020_GSM4473028_PC_ATAC_seq_rep2_ATACseq_SRR11539112_peak_11024	91	.	5.11244	11.7071	9.10781	776
chr19	29265402	29265847	GSE148515_Galang_2020_GSM4473028_PC_ATAC_seq_rep2_ATACseq_SRR11539112_peak_11025	28	.	3.19528	5.09588	2.83689	31
chr19	29361619	29362216	GSE148515_Galang_2020_GSM4473028_PC_ATAC_seq_rep2_ATACseq_SRR11539112_peak_11026	187	.	7.45565	21.7077	18.7803	341
chr19	29468993	29469281	GSE148515_Galang_2020_GSM4473028_PC_ATAC_seq_rep2_ATACseq_SRR11539112_peak_11027	83	.	4.89943	10.8913	8.32397	154
chr19	29521858	29523637	GSE148515_Galang_2020_GSM4473028_PC_ATAC_seq_rep2_ATACseq_SRR11539112_peak_11028	529	.	14.0592	56.8576	52.926	474
chr19	29647708	29648546	GSE148515_Galang_2020_GSM4473028_PC_ATAC_seq_rep2_ATACseq_SRR11539112_peak_11029	226	.	8.30772	25.7377	22.6913	373
chr19	29804783	29807125	GSE148515_Galang_2020_GSM4473028_PC_ATAC_seq_rep2_ATACseq_SRR11539112_peak_11030	541	.	14.2722	58.1165	54.1488	1589
chr19	29812575	29813116	GSE148515_Galang_2020_GSM4473028_PC_ATAC_seq_rep2_ATACseq_SRR11539112_peak_11031	124	.	5.96452	15.1384	12.4163	440
chr19	29948209	29948587	GSE148515_Galang_2020_GSM4473028_PC_ATAC_seq_rep2_ATACseq_SRR11539112_peak_11032	83	.	4.89943	10.8913	8.32397	159
chr19	30030064	30031331	GSE148515_Galang_2020_GSM4473028_PC_ATAC_seq_rep2_ATACseq_SRR11539112_peak_11033	422	.	12.1421	45.8335	42.2091	431
chr19	31082713	31083421	GSE148515_Galang_2020_GSM4473028_PC_ATAC_seq_rep2_ATACseq_SRR11539112_peak_11034	207	.	7.88168	23.6997	20.7131	309
chr19	31664095	31664616	GSE148515_Galang_2020_GSM4473028_PC_ATAC_seq_rep2_ATACseq_SRR11539112_peak_11035	34	.	3.4083	5.73966	3.43409	184
chr19	31699085	31699444	GSE148515_Galang_2020_GSM4473028_PC_ATAC_seq_rep2_ATACseq_SRR11539112_peak_11036	53	.	4.04735	7.81849	5.3902	156
chr19	31762445	31765628	GSE148515_Galang_2020_GSM4473028_PC_ATAC_seq_rep2_ATACseq_SRR11539112_peak_11037	226	.	8.30772	25.7377	22.6913	2219
chr19	32179298	32180455	GSE148515_Galang_2020_GSM4473028_PC_ATAC_seq_rep2_ATACseq_SRR11539112_peak_11038	60	.	4.26037	8.55648	6.09115	437
chr19	32180984	32182024	GSE148515_Galang_2020_GSM4473028_PC_ATAC_seq_rep2_ATACseq_SRR11539112_peak_11039	107	.	5.53848	13.3903	10.7289	631
chr19	32196170	32196804	GSE148515_Galang_2020_GSM4473028_PC_ATAC_seq_rep2_ATACseq_SRR11539112_peak_11040	75	.	4.68641	10.0938	7.55925	227
chr19	32341204	32341597	GSE148515_Galang_2020_GSM4473028_PC_ATAC_seq_rep2_ATACseq_SRR11539112_peak_11042	34	.	3.4083	5.73966	3.43409	56
chr19	32372334	32372934	GSE148515_Galang_2020_GSM4473028_PC_ATAC_seq_rep2_ATACseq_SRR11539112_peak_11043	99	.	5.32546	12.5403	9.90973	295
chr19	32377164	32377967	GSE148515_Galang_2020_GSM4473028_PC_ATAC_seq_rep2_ATACseq_SRR11539112_peak_11044	34	.	3.4083	5.73966	3.43409	199
chr19	32386959	32390252	GSE148515_Galang_2020_GSM4473028_PC_ATAC_seq_rep2_ATACseq_SRR11539112_peak_11045	492	.	13.4202	53.1204	49.2919	1182
chr19	32485158	32486761	GSE148515_Galang_2020_GSM4473028_PC_ATAC_seq_rep2_ATACseq_SRR11539112_peak_11046	150	.	6.60357	17.8725	15.0623	777
chr19	32711758	32712803	GSE148515_Galang_2020_GSM4473028_PC_ATAC_seq_rep2_ATACseq_SRR11539112_peak_11047	207	.	7.88168	23.6997	20.7131	449
chr19	32754878	32758265	GSE148515_Galang_2020_GSM4473028_PC_ATAC_seq_rep2_ATACseq_SRR11539112_peak_11048	853	.	19.3847	90.0709	85.3763	1576
chr19	32758821	32759122	GSE148515_Galang_2020_GSM4473028_PC_ATAC_seq_rep2_ATACseq_SRR11539112_peak_11049	28	.	3.19528	5.09588	2.83689	97
chr19	33391593	33392192	GSE148515_Galang_2020_GSM4473028_PC_ATAC_seq_rep2_ATACseq_SRR11539112_peak_11050	83	.	4.89943	10.8913	8.32397	243
chr19	34192030	34192678	GSE148515_Galang_2020_GSM4473028_PC_ATAC_seq_rep2_ATACseq_SRR11539112_peak_11051	60	.	4.26037	8.55648	6.09115	512
chr19	34290102	34291381	GSE148515_Galang_2020_GSM4473028_PC_ATAC_seq_rep2_ATACseq_SRR11539112_peak_11052	91	.	5.11244	11.7071	9.10781	627
chr19	34526865	34527630	GSE148515_Galang_2020_GSM4473028_PC_ATAC_seq_rep2_ATACseq_SRR11539112_peak_11053	168	.	7.02961	19.7643	16.896	502
chr19	34662057	34662494	GSE148515_Galang_2020_GSM4473028_PC_ATAC_seq_rep2_ATACseq_SRR11539112_peak_11054	159	.	6.81659	18.8118	15.9726	212
chr19	34746419	34747605	GSE148515_Galang_2020_GSM4473028_PC_ATAC_seq_rep2_ATACseq_SRR11539112_peak_11055	159	.	6.81659	18.8118	15.9726	773
chr19	34752990	34753622	GSE148515_Galang_2020_GSM4473028_PC_ATAC_seq_rep2_ATACseq_SRR11539112_peak_11056	60	.	4.26037	8.55648	6.09115	500
chr19	34856052	34856543	GSE148515_Galang_2020_GSM4473028_PC_ATAC_seq_rep2_ATACseq_SRR11539112_peak_11057	107	.	5.53848	13.3903	10.7289	150
chr19	34877546	34879887	GSE148515_Galang_2020_GSM4473028_PC_ATAC_seq_rep2_ATACseq_SRR11539112_peak_11058	387	.	11.503	42.2901	38.7674	595
chr19	34921721	34922428	GSE148515_Galang_2020_GSM4473028_PC_ATAC_seq_rep2_ATACseq_SRR11539112_peak_11059	178	.	7.24263	20.7297	17.8321	580
chr19	36083269	36083815	GSE148515_Galang_2020_GSM4473028_PC_ATAC_seq_rep2_ATACseq_SRR11539112_peak_11060	83	.	4.89943	10.8913	8.32397	438
chr19	36108837	36111275	GSE148515_Galang_2020_GSM4473028_PC_ATAC_seq_rep2_ATACseq_SRR11539112_peak_11061	150	.	6.60357	17.8725	15.0623	1670
chr19	36112264	36112546	GSE148515_Galang_2020_GSM4473028_PC_ATAC_seq_rep2_ATACseq_SRR11539112_peak_11062	22	.	2.98226	4.47908	2.27101	236
chr19	36113104	36113716	GSE148515_Galang_2020_GSM4473028_PC_ATAC_seq_rep2_ATACseq_SRR11539112_peak_11063	83	.	4.89943	10.8913	8.32397	306
chr19	36114062	36115624	GSE148515_Galang_2020_GSM4473028_PC_ATAC_seq_rep2_ATACseq_SRR11539112_peak_11064	124	.	5.96452	15.1384	12.4163	1229
chr19	36116281	36117754	GSE148515_Galang_2020_GSM4473028_PC_ATAC_seq_rep2_ATACseq_SRR11539112_peak_11065	60	.	4.26037	8.55648	6.09115	208
chr19	36118884	36120986	GSE148515_Galang_2020_GSM4473028_PC_ATAC_seq_rep2_ATACseq_SRR11539112_peak_11066	480	.	13.2071	51.8882	48.0938	1330
chr19	36129148	36130040	GSE148515_Galang_2020_GSM4473028_PC_ATAC_seq_rep2_ATACseq_SRR11539112_peak_11067	236	.	8.52074	26.7733	23.697	676
chr19	36167178	36169156	GSE148515_Galang_2020_GSM4473028_PC_ATAC_seq_rep2_ATACseq_SRR11539112_peak_11068	132	.	6.17754	16.0353	13.2834	1151
chr19	36178910	36179241	GSE148515_Galang_2020_GSM4473028_PC_ATAC_seq_rep2_ATACseq_SRR11539112_peak_11069	34	.	3.4083	5.73966	3.43409	25
chr19	36257735	36258729	GSE148515_Galang_2020_GSM4473028_PC_ATAC_seq_rep2_ATACseq_SRR11539112_peak_11070	75	.	4.68641	10.0938	7.55925	639
chr19	36264439	36264721	GSE148515_Galang_2020_GSM4473028_PC_ATAC_seq_rep2_ATACseq_SRR11539112_peak_11071	60	.	4.26037	8.55648	6.09115	178
chr19	36347539	36349724	GSE148515_Galang_2020_GSM4473028_PC_ATAC_seq_rep2_ATACseq_SRR11539112_peak_11072	365	.	11.077	39.9673	36.5121	824
chr19	36375373	36375658	GSE148515_Galang_2020_GSM4473028_PC_ATAC_seq_rep2_ATACseq_SRR11539112_peak_11073	28	.	3.19528	5.09588	2.83689	144
chr19	36409118	36410318	GSE148515_Galang_2020_GSM4473028_PC_ATAC_seq_rep2_ATACseq_SRR11539112_peak_11074	433	.	12.3551	47.0299	43.3714	595
chr19	36553877	36555131	GSE148515_Galang_2020_GSM4473028_PC_ATAC_seq_rep2_ATACseq_SRR11539112_peak_11075	247	.	8.73376	27.8196	24.7125	238
chr19	36662835	36663268	GSE148515_Galang_2020_GSM4473028_PC_ATAC_seq_rep2_ATACseq_SRR11539112_peak_11076	34	.	3.4083	5.73966	3.43409	322
chr19	36664370	36664799	GSE148515_Galang_2020_GSM4473028_PC_ATAC_seq_rep2_ATACseq_SRR11539112_peak_11077	22	.	2.98226	4.47908	2.27101	417
chr19	36668942	36669359	GSE148515_Galang_2020_GSM4473028_PC_ATAC_seq_rep2_ATACseq_SRR11539112_peak_11078	47	.	3.83433	7.10226	4.71257	217
chr19	36682027	36683614	GSE148515_Galang_2020_GSM4473028_PC_ATAC_seq_rep2_ATACseq_SRR11539112_peak_11079	267	.	9.1598	29.9431	26.7749	800
chr19	36687418	36689572	GSE148515_Galang_2020_GSM4473028_PC_ATAC_seq_rep2_ATACseq_SRR11539112_peak_11080	226	.	8.30772	25.7377	22.6913	2028
chr19	36696309	36697541	GSE148515_Galang_2020_GSM4473028_PC_ATAC_seq_rep2_ATACseq_SRR11539112_peak_11081	178	.	7.24263	20.7297	17.8321	565
chr19	36698326	36698779	GSE148515_Galang_2020_GSM4473028_PC_ATAC_seq_rep2_ATACseq_SRR11539112_peak_11082	28	.	3.19528	5.09588	2.83689	56
chr19	36735733	36737315	GSE148515_Galang_2020_GSM4473028_PC_ATAC_seq_rep2_ATACseq_SRR11539112_peak_11084	410	.	11.929	44.6446	41.0542	1047
chr19	36833851	36835284	GSE148515_Galang_2020_GSM4473028_PC_ATAC_seq_rep2_ATACseq_SRR11539112_peak_11085	257	.	8.94678	28.8762	25.7388	386
chr19	36835937	36836231	GSE148515_Galang_2020_GSM4473028_PC_ATAC_seq_rep2_ATACseq_SRR11539112_peak_11086	28	.	3.19528	5.09588	2.83689	9
chr19	36903881	36904564	GSE148515_Galang_2020_GSM4473028_PC_ATAC_seq_rep2_ATACseq_SRR11539112_peak_11087	91	.	5.11244	11.7071	9.10781	555
chr19	36918381	36919256	GSE148515_Galang_2020_GSM4473028_PC_ATAC_seq_rep2_ATACseq_SRR11539112_peak_11088	257	.	8.94678	28.8762	25.7388	530
chr19	36925434	36927160	GSE148515_Galang_2020_GSM4473028_PC_ATAC_seq_rep2_ATACseq_SRR11539112_peak_11089	578	.	14.9113	61.9314	57.8513	737
chr19	37020768	37021340	GSE148515_Galang_2020_GSM4473028_PC_ATAC_seq_rep2_ATACseq_SRR11539112_peak_11090	207	.	7.88168	23.6997	20.7131	326
chr19	37024983	37025577	GSE148515_Galang_2020_GSM4473028_PC_ATAC_seq_rep2_ATACseq_SRR11539112_peak_11091	34	.	3.4083	5.73966	3.43409	466
chr19	37025908	37026663	GSE148515_Galang_2020_GSM4473028_PC_ATAC_seq_rep2_ATACseq_SRR11539112_peak_11092	68	.	4.47339	9.31523	6.81488	307
chr19	37173611	37176327	GSE148515_Galang_2020_GSM4473028_PC_ATAC_seq_rep2_ATACseq_SRR11539112_peak_11093	178	.	7.24263	20.7297	17.8321	1713
chr19	37177098	37177420	GSE148515_Galang_2020_GSM4473028_PC_ATAC_seq_rep2_ATACseq_SRR11539112_peak_11094	40	.	3.62131	6.40891	4.05996	87
chr19	37206673	37209011	GSE148515_Galang_2020_GSM4473028_PC_ATAC_seq_rep2_ATACseq_SRR11539112_peak_11095	387	.	11.503	42.2901	38.7674	876
chr19	37264128	37266410	GSE148515_Galang_2020_GSM4473028_PC_ATAC_seq_rep2_ATACseq_SRR11539112_peak_11096	226	.	8.30772	25.7377	22.6913	707
chr19	37291029	37292660	GSE148515_Galang_2020_GSM4473028_PC_ATAC_seq_rep2_ATACseq_SRR11539112_peak_11097	197	.	7.66867	22.6978	19.7409	715
chr19	37314713	37315667	GSE148515_Galang_2020_GSM4473028_PC_ATAC_seq_rep2_ATACseq_SRR11539112_peak_11098	99	.	5.32546	12.5403	9.90973	578
chr19	37321105	37321379	GSE148515_Galang_2020_GSM4473028_PC_ATAC_seq_rep2_ATACseq_SRR11539112_peak_11099	60	.	4.26037	8.55648	6.09115	158
chr19	37347071	37347796	GSE148515_Galang_2020_GSM4473028_PC_ATAC_seq_rep2_ATACseq_SRR11539112_peak_11100	34	.	3.4083	5.73966	3.43409	230
chr19	37375531	37376764	GSE148515_Galang_2020_GSM4473028_PC_ATAC_seq_rep2_ATACseq_SRR11539112_peak_11101	469	.	12.9941	50.6629	46.9024	707
chr19	37434356	37435313	GSE148515_Galang_2020_GSM4473028_PC_ATAC_seq_rep2_ATACseq_SRR11539112_peak_11102	47	.	3.83433	7.10226	4.71257	482
chr19	37550277	37551005	GSE148515_Galang_2020_GSM4473028_PC_ATAC_seq_rep2_ATACseq_SRR11539112_peak_11103	320	.	10.2249	35.4221	32.0965	338
chr19	37822840	37823128	GSE148515_Galang_2020_GSM4473028_PC_ATAC_seq_rep2_ATACseq_SRR11539112_peak_11104	22	.	2.98226	4.47908	2.27101	126
chr19	38053723	38055252	GSE148515_Galang_2020_GSM4473028_PC_ATAC_seq_rep2_ATACseq_SRR11539112_peak_11105	353	.	10.8639	38.8182	35.3958	1074
chr19	38223899	38224511	GSE148515_Galang_2020_GSM4473028_PC_ATAC_seq_rep2_ATACseq_SRR11539112_peak_11106	141	.	6.39056	16.9468	14.1655	392
chr19	38395702	38396206	GSE148515_Galang_2020_GSM4473028_PC_ATAC_seq_rep2_ATACseq_SRR11539112_peak_11107	91	.	5.11244	11.7071	9.10781	357
chr19	38479012	38479353	GSE148515_Galang_2020_GSM4473028_PC_ATAC_seq_rep2_ATACseq_SRR11539112_peak_11108	34	.	3.4083	5.73966	3.43409	202
chr19	38480731	38481586	GSE148515_Galang_2020_GSM4473028_PC_ATAC_seq_rep2_ATACseq_SRR11539112_peak_11109	107	.	5.53848	13.3903	10.7289	319
chr19	38504644	38505300	GSE148515_Galang_2020_GSM4473028_PC_ATAC_seq_rep2_ATACseq_SRR11539112_peak_11110	47	.	3.83433	7.10226	4.71257	124
chr19	38818772	38819660	GSE148515_Galang_2020_GSM4473028_PC_ATAC_seq_rep2_ATACseq_SRR11539112_peak_11111	115	.	5.7515	14.2566	11.5647	488
chr19	38836525	38837503	GSE148515_Galang_2020_GSM4473028_PC_ATAC_seq_rep2_ATACseq_SRR11539112_peak_11112	216	.	8.0947	24.7131	21.6968	403
chr19	38930632	38931408	GSE148515_Galang_2020_GSM4473028_PC_ATAC_seq_rep2_ATACseq_SRR11539112_peak_11113	83	.	4.89943	10.8913	8.32397	420
chr19	40271034	40272066	GSE148515_Galang_2020_GSM4473028_PC_ATAC_seq_rep2_ATACseq_SRR11539112_peak_11114	150	.	6.60357	17.8725	15.0623	448
chr19	40302775	40303711	GSE148515_Galang_2020_GSM4473028_PC_ATAC_seq_rep2_ATACseq_SRR11539112_peak_11115	68	.	4.47339	9.31523	6.81488	286
chr19	40345964	40347925	GSE148515_Galang_2020_GSM4473028_PC_ATAC_seq_rep2_ATACseq_SRR11539112_peak_11116	150	.	6.60357	17.8725	15.0623	1048
chr19	40348204	40348780	GSE148515_Galang_2020_GSM4473028_PC_ATAC_seq_rep2_ATACseq_SRR11539112_peak_11117	68	.	4.47339	9.31523	6.81488	439
chr19	40361913	40362707	GSE148515_Galang_2020_GSM4473028_PC_ATAC_seq_rep2_ATACseq_SRR11539112_peak_11118	75	.	4.68641	10.0938	7.55925	279
chr19	40368566	40370884	GSE148515_Galang_2020_GSM4473028_PC_ATAC_seq_rep2_ATACseq_SRR11539112_peak_11119	236	.	8.52074	26.7733	23.697	1886
chr19	40376492	40378331	GSE148515_Galang_2020_GSM4473028_PC_ATAC_seq_rep2_ATACseq_SRR11539112_peak_11120	310	.	10.0119	34.3077	31.0141	711
chr19	40391581	40391916	GSE148515_Galang_2020_GSM4473028_PC_ATAC_seq_rep2_ATACseq_SRR11539112_peak_11121	47	.	3.83433	7.10226	4.71257	118
chr19	40432092	40435551	GSE148515_Galang_2020_GSM4473028_PC_ATAC_seq_rep2_ATACseq_SRR11539112_peak_11122	107	.	5.53848	13.3903	10.7289	3064
chr19	40437109	40438516	GSE148515_Galang_2020_GSM4473028_PC_ATAC_seq_rep2_ATACseq_SRR11539112_peak_11123	124	.	5.96452	15.1384	12.4163	863
chr19	40467928	40468207	GSE148515_Galang_2020_GSM4473028_PC_ATAC_seq_rep2_ATACseq_SRR11539112_peak_11124	83	.	4.89943	10.8913	8.32397	120
chr19	40472052	40472359	GSE148515_Galang_2020_GSM4473028_PC_ATAC_seq_rep2_ATACseq_SRR11539112_peak_11125	34	.	3.4083	5.73966	3.43409	234
chr19	40475525	40475794	GSE148515_Galang_2020_GSM4473028_PC_ATAC_seq_rep2_ATACseq_SRR11539112_peak_11126	17	.	2.76924	3.89095	1.73957	180
chr19	40477492	40478518	GSE148515_Galang_2020_GSM4473028_PC_ATAC_seq_rep2_ATACseq_SRR11539112_peak_11127	47	.	3.83433	7.10226	4.71257	656
chr19	40499068	40499388	GSE148515_Galang_2020_GSM4473028_PC_ATAC_seq_rep2_ATACseq_SRR11539112_peak_11128	60	.	4.26037	8.55648	6.09115	127
chr19	40504522	40505098	GSE148515_Galang_2020_GSM4473028_PC_ATAC_seq_rep2_ATACseq_SRR11539112_peak_11129	83	.	4.89943	10.8913	8.32397	132
chr19	40511919	40514180	GSE148515_Galang_2020_GSM4473028_PC_ATAC_seq_rep2_ATACseq_SRR11539112_peak_11130	422	.	12.1421	45.8335	42.2091	1804
chr19	40549029	40549497	GSE148515_Galang_2020_GSM4473028_PC_ATAC_seq_rep2_ATACseq_SRR11539112_peak_11131	34	.	3.4083	5.73966	3.43409	405
chr19	40564094	40564483	GSE148515_Galang_2020_GSM4473028_PC_ATAC_seq_rep2_ATACseq_SRR11539112_peak_11132	68	.	4.47339	9.31523	6.81488	275
chr19	40588166	40589422	GSE148515_Galang_2020_GSM4473028_PC_ATAC_seq_rep2_ATACseq_SRR11539112_peak_11133	422	.	12.1421	45.8335	42.2091	295
chr19	40611786	40612482	GSE148515_Galang_2020_GSM4473028_PC_ATAC_seq_rep2_ATACseq_SRR11539112_peak_11134	257	.	8.94678	28.8762	25.7388	505
chr19	40831001	40832045	GSE148515_Galang_2020_GSM4473028_PC_ATAC_seq_rep2_ATACseq_SRR11539112_peak_11135	299	.	9.79885	33.2024	29.9408	268
chr19	40895099	40895416	GSE148515_Galang_2020_GSM4473028_PC_ATAC_seq_rep2_ATACseq_SRR11539112_peak_11136	40	.	3.62131	6.40891	4.05996	76
chr19	41263136	41264708	GSE148515_Galang_2020_GSM4473028_PC_ATAC_seq_rep2_ATACseq_SRR11539112_peak_11137	422	.	12.1421	45.8335	42.2091	756
chr19	41482218	41483722	GSE148515_Galang_2020_GSM4473028_PC_ATAC_seq_rep2_ATACseq_SRR11539112_peak_11138	641	.	15.9764	68.4114	64.1513	966
chr19	41801071	41802607	GSE148515_Galang_2020_GSM4473028_PC_ATAC_seq_rep2_ATACseq_SRR11539112_peak_11139	422	.	12.1421	45.8335	42.2091	973
chr19	41829492	41831024	GSE148515_Galang_2020_GSM4473028_PC_ATAC_seq_rep2_ATACseq_SRR11539112_peak_11140	310	.	10.0119	34.3077	31.0141	698
chr19	41846816	41848616	GSE148515_Galang_2020_GSM4473028_PC_ATAC_seq_rep2_ATACseq_SRR11539112_peak_11141	410	.	11.929	44.6446	41.0542	1340
chr19	41895105	41896452	GSE148515_Galang_2020_GSM4473028_PC_ATAC_seq_rep2_ATACseq_SRR11539112_peak_11142	178	.	7.24263	20.7297	17.8321	722
chr19	41911616	41913002	GSE148515_Galang_2020_GSM4473028_PC_ATAC_seq_rep2_ATACseq_SRR11539112_peak_11143	422	.	12.1421	45.8335	42.2091	218
chr19	41915115	41915433	GSE148515_Galang_2020_GSM4473028_PC_ATAC_seq_rep2_ATACseq_SRR11539112_peak_11144	22	.	2.98226	4.47908	2.27101	73
chr19	41932785	41934013	GSE148515_Galang_2020_GSM4473028_PC_ATAC_seq_rep2_ATACseq_SRR11539112_peak_11145	310	.	10.0119	34.3077	31.0141	498
chr19	41980497	41983113	GSE148515_Galang_2020_GSM4473028_PC_ATAC_seq_rep2_ATACseq_SRR11539112_peak_11146	923	.	20.4498	97.0994	92.3203	822
chr19	41997095	41998432	GSE148515_Galang_2020_GSM4473028_PC_ATAC_seq_rep2_ATACseq_SRR11539112_peak_11147	68	.	4.47339	9.31523	6.81488	206
chr19	41998831	41999154	GSE148515_Galang_2020_GSM4473028_PC_ATAC_seq_rep2_ATACseq_SRR11539112_peak_11148	22	.	2.98226	4.47908	2.27101	230
chr19	42035457	42035843	GSE148515_Galang_2020_GSM4473028_PC_ATAC_seq_rep2_ATACseq_SRR11539112_peak_11149	22	.	2.98226	4.47908	2.27101	115
chr19	42085933	42086532	GSE148515_Galang_2020_GSM4473028_PC_ATAC_seq_rep2_ATACseq_SRR11539112_peak_11150	107	.	5.53848	13.3903	10.7289	484
chr19	42089390	42090962	GSE148515_Galang_2020_GSM4473028_PC_ATAC_seq_rep2_ATACseq_SRR11539112_peak_11151	667	.	16.4024	71.0442	66.715	980
chr19	42128156	42129977	GSE148515_Galang_2020_GSM4473028_PC_ATAC_seq_rep2_ATACseq_SRR11539112_peak_11152	541	.	14.2722	58.1165	54.1488	963
chr19	42146967	42148752	GSE148515_Galang_2020_GSM4473028_PC_ATAC_seq_rep2_ATACseq_SRR11539112_peak_11153	141	.	6.39056	16.9468	14.1655	941
chr19	42169392	42169755	GSE148515_Galang_2020_GSM4473028_PC_ATAC_seq_rep2_ATACseq_SRR11539112_peak_11154	22	.	2.98226	4.47908	2.27101	306
chr19	42170081	42171016	GSE148515_Galang_2020_GSM4473028_PC_ATAC_seq_rep2_ATACseq_SRR11539112_peak_11155	288	.	9.58583	32.1064	28.8763	551
chr19	42201546	42202612	GSE148515_Galang_2020_GSM4473028_PC_ATAC_seq_rep2_ATACseq_SRR11539112_peak_11156	132	.	6.17754	16.0353	13.2834	709
chr19	42237963	42238772	GSE148515_Galang_2020_GSM4473028_PC_ATAC_seq_rep2_ATACseq_SRR11539112_peak_11157	247	.	8.73376	27.8196	24.7125	470
chr19	42255690	42256217	GSE148515_Galang_2020_GSM4473028_PC_ATAC_seq_rep2_ATACseq_SRR11539112_peak_11158	150	.	6.60357	17.8725	15.0623	272
chr19	42431521	42431877	GSE148515_Galang_2020_GSM4473028_PC_ATAC_seq_rep2_ATACseq_SRR11539112_peak_11159	53	.	4.04735	7.81849	5.3902	245
chr19	42432165	42432540	GSE148515_Galang_2020_GSM4473028_PC_ATAC_seq_rep2_ATACseq_SRR11539112_peak_11160	28	.	3.19528	5.09588	2.83689	148
chr19	42518577	42519516	GSE148515_Galang_2020_GSM4473028_PC_ATAC_seq_rep2_ATACseq_SRR11539112_peak_11161	168	.	7.02961	19.7643	16.896	214
chr19	42654505	42654792	GSE148515_Galang_2020_GSM4473028_PC_ATAC_seq_rep2_ATACseq_SRR11539112_peak_11162	22	.	2.98226	4.47908	2.27101	261
chr19	42673255	42673568	GSE148515_Galang_2020_GSM4473028_PC_ATAC_seq_rep2_ATACseq_SRR11539112_peak_11163	28	.	3.19528	5.09588	2.83689	25
chr19	42751827	42753638	GSE148515_Galang_2020_GSM4473028_PC_ATAC_seq_rep2_ATACseq_SRR11539112_peak_11164	132	.	6.17754	16.0353	13.2834	1041
chr19	43440415	43441088	GSE148515_Galang_2020_GSM4473028_PC_ATAC_seq_rep2_ATACseq_SRR11539112_peak_11165	47	.	3.83433	7.10226	4.71257	470
chr19	43520459	43521318	GSE148515_Galang_2020_GSM4473028_PC_ATAC_seq_rep2_ATACseq_SRR11539112_peak_11166	34	.	3.4083	5.73966	3.43409	206
chr19	43523621	43525471	GSE148515_Galang_2020_GSM4473028_PC_ATAC_seq_rep2_ATACseq_SRR11539112_peak_11167	365	.	11.077	39.9673	36.5121	1019
chr19	43674354	43676013	GSE148515_Galang_2020_GSM4473028_PC_ATAC_seq_rep2_ATACseq_SRR11539112_peak_11168	1051	.	22.3669	110.031	105.15	801
chr19	43689159	43690042	GSE148515_Galang_2020_GSM4473028_PC_ATAC_seq_rep2_ATACseq_SRR11539112_peak_11169	399	.	11.716	43.4635	39.9071	546
chr19	43752688	43753651	GSE148515_Galang_2020_GSM4473028_PC_ATAC_seq_rep2_ATACseq_SRR11539112_peak_11170	216	.	8.0947	24.7131	21.6968	509
chr19	43879183	43879807	GSE148515_Galang_2020_GSM4473028_PC_ATAC_seq_rep2_ATACseq_SRR11539112_peak_11171	99	.	5.32546	12.5403	9.90973	390
chr19	43893341	43894642	GSE148515_Galang_2020_GSM4473028_PC_ATAC_seq_rep2_ATACseq_SRR11539112_peak_11172	75	.	4.68641	10.0938	7.55925	1079
chr19	43939655	43940505	GSE148515_Galang_2020_GSM4473028_PC_ATAC_seq_rep2_ATACseq_SRR11539112_peak_11173	247	.	8.73376	27.8196	24.7125	465
chr19	43994671	43996089	GSE148515_Galang_2020_GSM4473028_PC_ATAC_seq_rep2_ATACseq_SRR11539112_peak_11174	99	.	5.32546	12.5403	9.90973	669
chr19	44069033	44069984	GSE148515_Galang_2020_GSM4473028_PC_ATAC_seq_rep2_ATACseq_SRR11539112_peak_11175	107	.	5.53848	13.3903	10.7289	699
chr19	44106291	44107808	GSE148515_Galang_2020_GSM4473028_PC_ATAC_seq_rep2_ATACseq_SRR11539112_peak_11176	207	.	7.88168	23.6997	20.7131	959
chr19	44247834	44248794	GSE148515_Galang_2020_GSM4473028_PC_ATAC_seq_rep2_ATACseq_SRR11539112_peak_11177	342	.	10.6509	37.6776	34.2875	516
chr19	44266708	44267504	GSE148515_Galang_2020_GSM4473028_PC_ATAC_seq_rep2_ATACseq_SRR11539112_peak_11178	150	.	6.60357	17.8725	15.0623	366
chr19	44283807	44284865	GSE148515_Galang_2020_GSM4473028_PC_ATAC_seq_rep2_ATACseq_SRR11539112_peak_11179	422	.	12.1421	45.8335	42.2091	574
chr19	44293565	44296027	GSE148515_Galang_2020_GSM4473028_PC_ATAC_seq_rep2_ATACseq_SRR11539112_peak_11180	278	.	9.37281	31.0199	27.8206	387
chr19	44314217	44315443	GSE148515_Galang_2020_GSM4473028_PC_ATAC_seq_rep2_ATACseq_SRR11539112_peak_11181	504	.	13.6332	54.3595	50.497	382
chr19	44332510	44333828	GSE148515_Galang_2020_GSM4473028_PC_ATAC_seq_rep2_ATACseq_SRR11539112_peak_11182	197	.	7.66867	22.6978	19.7409	583
chr19	44363656	44364140	GSE148515_Galang_2020_GSM4473028_PC_ATAC_seq_rep2_ATACseq_SRR11539112_peak_11183	53	.	4.04735	7.81849	5.3902	51
chr19	44388237	44388924	GSE148515_Galang_2020_GSM4473028_PC_ATAC_seq_rep2_ATACseq_SRR11539112_peak_11184	141	.	6.39056	16.9468	14.1655	479
chr19	44407803	44408092	GSE148515_Galang_2020_GSM4473028_PC_ATAC_seq_rep2_ATACseq_SRR11539112_peak_11185	34	.	3.4083	5.73966	3.43409	53
chr19	44545023	44545557	GSE148515_Galang_2020_GSM4473028_PC_ATAC_seq_rep2_ATACseq_SRR11539112_peak_11186	40	.	3.62131	6.40891	4.05996	369
chr19	44554951	44555503	GSE148515_Galang_2020_GSM4473028_PC_ATAC_seq_rep2_ATACseq_SRR11539112_peak_11187	40	.	3.62131	6.40891	4.05996	405
chr19	44562764	44563148	GSE148515_Galang_2020_GSM4473028_PC_ATAC_seq_rep2_ATACseq_SRR11539112_peak_11188	68	.	4.47339	9.31523	6.81488	106
chr19	44755530	44756509	GSE148515_Galang_2020_GSM4473028_PC_ATAC_seq_rep2_ATACseq_SRR11539112_peak_11189	60	.	4.26037	8.55648	6.09115	678
chr19	44881144	44882804	GSE148515_Galang_2020_GSM4473028_PC_ATAC_seq_rep2_ATACseq_SRR11539112_peak_11190	75	.	4.68641	10.0938	7.55925	250
chr19	44886563	44887490	GSE148515_Galang_2020_GSM4473028_PC_ATAC_seq_rep2_ATACseq_SRR11539112_peak_11191	47	.	3.83433	7.10226	4.71257	118
chr19	44927818	44928308	GSE148515_Galang_2020_GSM4473028_PC_ATAC_seq_rep2_ATACseq_SRR11539112_peak_11192	40	.	3.62131	6.40891	4.05996	237
chr19	44930764	44931677	GSE148515_Galang_2020_GSM4473028_PC_ATAC_seq_rep2_ATACseq_SRR11539112_peak_11193	399	.	11.716	43.4635	39.9071	391
chr19	44988937	44989626	GSE148515_Galang_2020_GSM4473028_PC_ATAC_seq_rep2_ATACseq_SRR11539112_peak_11194	107	.	5.53848	13.3903	10.7289	239
chr19	45301258	45302528	GSE148515_Galang_2020_GSM4473028_PC_ATAC_seq_rep2_ATACseq_SRR11539112_peak_11201	60	.	4.26037	8.55648	6.09115	338
chr19	45363417	45364301	GSE148515_Galang_2020_GSM4473028_PC_ATAC_seq_rep2_ATACseq_SRR11539112_peak_11202	553	.	14.4853	59.3818	55.3782	360
chr19	45541326	45541847	GSE148515_Galang_2020_GSM4473028_PC_ATAC_seq_rep2_ATACseq_SRR11539112_peak_11203	40	.	3.62131	6.40891	4.05996	257
chr19	45560226	45560820	GSE148515_Galang_2020_GSM4473028_PC_ATAC_seq_rep2_ATACseq_SRR11539112_peak_11204	115	.	5.7515	14.2566	11.5647	352
chr19	45746405	45747116	GSE148515_Galang_2020_GSM4473028_PC_ATAC_seq_rep2_ATACseq_SRR11539112_peak_11206	75	.	4.68641	10.0938	7.55925	345
chr19	45748667	45749632	GSE148515_Galang_2020_GSM4473028_PC_ATAC_seq_rep2_ATACseq_SRR11539112_peak_11207	91	.	5.11244	11.7071	9.10781	745
chr19	45782561	45784395	GSE148515_Galang_2020_GSM4473028_PC_ATAC_seq_rep2_ATACseq_SRR11539112_peak_11208	641	.	15.9764	68.4114	64.1513	1099
chr19	45815823	45816545	GSE148515_Galang_2020_GSM4473028_PC_ATAC_seq_rep2_ATACseq_SRR11539112_peak_11209	107	.	5.53848	13.3903	10.7289	218
chr19	45854697	45855518	GSE148515_Galang_2020_GSM4473028_PC_ATAC_seq_rep2_ATACseq_SRR11539112_peak_11210	53	.	4.04735	7.81849	5.3902	537
chr19	45902453	45902973	GSE148515_Galang_2020_GSM4473028_PC_ATAC_seq_rep2_ATACseq_SRR11539112_peak_11211	47	.	3.83433	7.10226	4.71257	258
chr19	45997932	45998705	GSE148515_Galang_2020_GSM4473028_PC_ATAC_seq_rep2_ATACseq_SRR11539112_peak_11212	226	.	8.30772	25.7377	22.6913	349
chr19	46003354	46003939	GSE148515_Galang_2020_GSM4473028_PC_ATAC_seq_rep2_ATACseq_SRR11539112_peak_11213	216	.	8.0947	24.7131	21.6968	126
chr19	46026566	46027574	GSE148515_Galang_2020_GSM4473028_PC_ATAC_seq_rep2_ATACseq_SRR11539112_peak_11214	75	.	4.68641	10.0938	7.55925	226
chr19	46037498	46037945	GSE148515_Galang_2020_GSM4473028_PC_ATAC_seq_rep2_ATACseq_SRR11539112_peak_11215	53	.	4.04735	7.81849	5.3902	98
chr19	46038679	46040452	GSE148515_Galang_2020_GSM4473028_PC_ATAC_seq_rep2_ATACseq_SRR11539112_peak_11216	365	.	11.077	39.9673	36.5121	999
chr19	46041377	46046863	GSE148515_Galang_2020_GSM4473028_PC_ATAC_seq_rep2_ATACseq_SRR11539112_peak_11217	719	.	17.2545	76.3764	71.9212	4015
chr19	46050474	46050746	GSE148515_Galang_2020_GSM4473028_PC_ATAC_seq_rep2_ATACseq_SRR11539112_peak_11218	28	.	3.19528	5.09588	2.83689	237
chr19	46055903	46057652	GSE148515_Galang_2020_GSM4473028_PC_ATAC_seq_rep2_ATACseq_SRR11539112_peak_11219	457	.	12.7811	49.4447	45.7181	1183
chr19	46075568	46076425	GSE148515_Galang_2020_GSM4473028_PC_ATAC_seq_rep2_ATACseq_SRR11539112_peak_11220	267	.	9.1598	29.9431	26.7749	391
chr19	46135228	46137445	GSE148515_Galang_2020_GSM4473028_PC_ATAC_seq_rep2_ATACseq_SRR11539112_peak_11221	132	.	6.17754	16.0353	13.2834	1997
chr19	46147637	46148728	GSE148515_Galang_2020_GSM4473028_PC_ATAC_seq_rep2_ATACseq_SRR11539112_peak_11222	141	.	6.39056	16.9468	14.1655	820
chr19	46152039	46153460	GSE148515_Galang_2020_GSM4473028_PC_ATAC_seq_rep2_ATACseq_SRR11539112_peak_11223	492	.	13.4202	53.1204	49.2919	326
chr19	46303435	46306105	GSE148515_Galang_2020_GSM4473028_PC_ATAC_seq_rep2_ATACseq_SRR11539112_peak_11224	553	.	14.4853	59.3818	55.3782	1195
chr19	46309092	46309749	GSE148515_Galang_2020_GSM4473028_PC_ATAC_seq_rep2_ATACseq_SRR11539112_peak_11225	141	.	6.39056	16.9468	14.1655	139
chr19	46317542	46318215	GSE148515_Galang_2020_GSM4473028_PC_ATAC_seq_rep2_ATACseq_SRR11539112_peak_11226	47	.	3.83433	7.10226	4.71257	600
chr19	46327128	46327505	GSE148515_Galang_2020_GSM4473028_PC_ATAC_seq_rep2_ATACseq_SRR11539112_peak_11227	28	.	3.19528	5.09588	2.83689	70
chr19	46327818	46330209	GSE148515_Galang_2020_GSM4473028_PC_ATAC_seq_rep2_ATACseq_SRR11539112_peak_11228	236	.	8.52074	26.7733	23.697	677
chr19	46338250	46338906	GSE148515_Galang_2020_GSM4473028_PC_ATAC_seq_rep2_ATACseq_SRR11539112_peak_11229	159	.	6.81659	18.8118	15.9726	312
chr19	46348451	46349221	GSE148515_Galang_2020_GSM4473028_PC_ATAC_seq_rep2_ATACseq_SRR11539112_peak_11230	83	.	4.89943	10.8913	8.32397	391
chr19	46394499	46397788	GSE148515_Galang_2020_GSM4473028_PC_ATAC_seq_rep2_ATACseq_SRR11539112_peak_11231	517	.	13.8462	55.6052	51.7084	2409
chr19	46459235	46460721	GSE148515_Galang_2020_GSM4473028_PC_ATAC_seq_rep2_ATACseq_SRR11539112_peak_11232	457	.	12.7811	49.4447	45.7181	859
chr19	46484022	46485511	GSE148515_Galang_2020_GSM4473028_PC_ATAC_seq_rep2_ATACseq_SRR11539112_peak_11233	216	.	8.0947	24.7131	21.6968	591
chr19	46499710	46505179	GSE148515_Galang_2020_GSM4473028_PC_ATAC_seq_rep2_ATACseq_SRR11539112_peak_11234	492	.	13.4202	53.1204	49.2919	441
chr19	46507475	46507856	GSE148515_Galang_2020_GSM4473028_PC_ATAC_seq_rep2_ATACseq_SRR11539112_peak_11235	28	.	3.19528	5.09588	2.83689	324
chr19	46518209	46519096	GSE148515_Galang_2020_GSM4473028_PC_ATAC_seq_rep2_ATACseq_SRR11539112_peak_11236	99	.	5.32546	12.5403	9.90973	367
chr19	46523706	46524782	GSE148515_Galang_2020_GSM4473028_PC_ATAC_seq_rep2_ATACseq_SRR11539112_peak_11237	178	.	7.24263	20.7297	17.8321	457
chr19	46528224	46529395	GSE148515_Galang_2020_GSM4473028_PC_ATAC_seq_rep2_ATACseq_SRR11539112_peak_11238	365	.	11.077	39.9673	36.5121	490
chr19	46531870	46532639	GSE148515_Galang_2020_GSM4473028_PC_ATAC_seq_rep2_ATACseq_SRR11539112_peak_11239	207	.	7.88168	23.6997	20.7131	458
chr19	46572455	46573906	GSE148515_Galang_2020_GSM4473028_PC_ATAC_seq_rep2_ATACseq_SRR11539112_peak_11240	410	.	11.929	44.6446	41.0542	861
chr19	46598581	46599607	GSE148515_Galang_2020_GSM4473028_PC_ATAC_seq_rep2_ATACseq_SRR11539112_peak_11241	236	.	8.52074	26.7733	23.697	389
chr19	46619026	46620308	GSE148515_Galang_2020_GSM4473028_PC_ATAC_seq_rep2_ATACseq_SRR11539112_peak_11242	83	.	4.89943	10.8913	8.32397	91
chr19	46622066	46624848	GSE148515_Galang_2020_GSM4473028_PC_ATAC_seq_rep2_ATACseq_SRR11539112_peak_11243	187	.	7.45565	21.7077	18.7803	2269
chr19	46627990	46628525	GSE148515_Galang_2020_GSM4473028_PC_ATAC_seq_rep2_ATACseq_SRR11539112_peak_11244	40	.	3.62131	6.40891	4.05996	411
chr19	46641451	46641966	GSE148515_Galang_2020_GSM4473028_PC_ATAC_seq_rep2_ATACseq_SRR11539112_peak_11245	53	.	4.04735	7.81849	5.3902	309
chr19	46644410	46645499	GSE148515_Galang_2020_GSM4473028_PC_ATAC_seq_rep2_ATACseq_SRR11539112_peak_11246	68	.	4.47339	9.31523	6.81488	814
chr19	46760801	46762760	GSE148515_Galang_2020_GSM4473028_PC_ATAC_seq_rep2_ATACseq_SRR11539112_peak_11247	812	.	18.7456	85.9102	81.2767	624
chr19	46929145	46929473	GSE148515_Galang_2020_GSM4473028_PC_ATAC_seq_rep2_ATACseq_SRR11539112_peak_11248	75	.	4.68641	10.0938	7.55925	228
chr19	46961280	46962845	GSE148515_Galang_2020_GSM4473028_PC_ATAC_seq_rep2_ATACseq_SRR11539112_peak_11249	433	.	12.3551	47.0299	43.3714	919
chr19	46969269	46970707	GSE148515_Galang_2020_GSM4473028_PC_ATAC_seq_rep2_ATACseq_SRR11539112_peak_11250	99	.	5.32546	12.5403	9.90973	1297
chr19	46975351	46975981	GSE148515_Galang_2020_GSM4473028_PC_ATAC_seq_rep2_ATACseq_SRR11539112_peak_11251	115	.	5.7515	14.2566	11.5647	364
chr19	47050385	47050906	GSE148515_Galang_2020_GSM4473028_PC_ATAC_seq_rep2_ATACseq_SRR11539112_peak_11252	28	.	3.19528	5.09588	2.83689	310
chr19	47067365	47068705	GSE148515_Galang_2020_GSM4473028_PC_ATAC_seq_rep2_ATACseq_SRR11539112_peak_11253	236	.	8.52074	26.7733	23.697	603
chr19	47089881	47091110	GSE148515_Galang_2020_GSM4473028_PC_ATAC_seq_rep2_ATACseq_SRR11539112_peak_11254	226	.	8.30772	25.7377	22.6913	908
chr19	47168580	47169108	GSE148515_Galang_2020_GSM4473028_PC_ATAC_seq_rep2_ATACseq_SRR11539112_peak_11255	40	.	3.62131	6.40891	4.05996	408
chr19	47178325	47179318	GSE148515_Galang_2020_GSM4473028_PC_ATAC_seq_rep2_ATACseq_SRR11539112_peak_11256	99	.	5.32546	12.5403	9.90973	543
chr19	47228818	47229222	GSE148515_Galang_2020_GSM4473028_PC_ATAC_seq_rep2_ATACseq_SRR11539112_peak_11257	40	.	3.62131	6.40891	4.05996	34
chr19	47269241	47269608	GSE148515_Galang_2020_GSM4473028_PC_ATAC_seq_rep2_ATACseq_SRR11539112_peak_11258	22	.	2.98226	4.47908	2.27101	353
chr19	47301961	47302456	GSE148515_Galang_2020_GSM4473028_PC_ATAC_seq_rep2_ATACseq_SRR11539112_peak_11259	34	.	3.4083	5.73966	3.43409	441
chr19	47313449	47315014	GSE148515_Galang_2020_GSM4473028_PC_ATAC_seq_rep2_ATACseq_SRR11539112_peak_11260	91	.	5.11244	11.7071	9.10781	1279
chr19	47315944	47317783	GSE148515_Galang_2020_GSM4473028_PC_ATAC_seq_rep2_ATACseq_SRR11539112_peak_11261	60	.	4.26037	8.55648	6.09115	1769
chr19	47330736	47331025	GSE148515_Galang_2020_GSM4473028_PC_ATAC_seq_rep2_ATACseq_SRR11539112_peak_11262	53	.	4.04735	7.81849	5.3902	219
chr19	47337956	47339489	GSE148515_Galang_2020_GSM4473028_PC_ATAC_seq_rep2_ATACseq_SRR11539112_peak_11263	75	.	4.68641	10.0938	7.55925	1093
chr19	47348863	47349136	GSE148515_Galang_2020_GSM4473028_PC_ATAC_seq_rep2_ATACseq_SRR11539112_peak_11264	22	.	2.98226	4.47908	2.27101	4
chr19	47350924	47351248	GSE148515_Galang_2020_GSM4473028_PC_ATAC_seq_rep2_ATACseq_SRR11539112_peak_11265	22	.	2.98226	4.47908	2.27101	8
chr19	47356382	47357199	GSE148515_Galang_2020_GSM4473028_PC_ATAC_seq_rep2_ATACseq_SRR11539112_peak_11266	99	.	5.32546	12.5403	9.90973	340
chr19	47438409	47438760	GSE148515_Galang_2020_GSM4473028_PC_ATAC_seq_rep2_ATACseq_SRR11539112_peak_11267	83	.	4.89943	10.8913	8.32397	93
chr19	47453788	47455322	GSE148515_Galang_2020_GSM4473028_PC_ATAC_seq_rep2_ATACseq_SRR11539112_peak_11268	60	.	4.26037	8.55648	6.09115	573
chr19	47457845	47458196	GSE148515_Galang_2020_GSM4473028_PC_ATAC_seq_rep2_ATACseq_SRR11539112_peak_11269	28	.	3.19528	5.09588	2.83689	274
chr19	47463473	47464883	GSE148515_Galang_2020_GSM4473028_PC_ATAC_seq_rep2_ATACseq_SRR11539112_peak_11270	299	.	9.79885	33.2024	29.9408	985
chr19	47499439	47499754	GSE148515_Galang_2020_GSM4473028_PC_ATAC_seq_rep2_ATACseq_SRR11539112_peak_11271	28	.	3.19528	5.09588	2.83689	258
chr19	47507993	47508494	GSE148515_Galang_2020_GSM4473028_PC_ATAC_seq_rep2_ATACseq_SRR11539112_peak_11272	22	.	2.98226	4.47908	2.27101	154
chr19	47513202	47513568	GSE148515_Galang_2020_GSM4473028_PC_ATAC_seq_rep2_ATACseq_SRR11539112_peak_11273	34	.	3.4083	5.73966	3.43409	150
chr19	47518552	47518965	GSE148515_Galang_2020_GSM4473028_PC_ATAC_seq_rep2_ATACseq_SRR11539112_peak_11274	34	.	3.4083	5.73966	3.43409	254
chr19	47536789	47538795	GSE148515_Galang_2020_GSM4473028_PC_ATAC_seq_rep2_ATACseq_SRR11539112_peak_11275	207	.	7.88168	23.6997	20.7131	399
chr19	47579064	47580590	GSE148515_Galang_2020_GSM4473028_PC_ATAC_seq_rep2_ATACseq_SRR11539112_peak_11276	299	.	9.79885	33.2024	29.9408	568
chr19	47654709	47654997	GSE148515_Galang_2020_GSM4473028_PC_ATAC_seq_rep2_ATACseq_SRR11539112_peak_11277	17	.	2.76924	3.89095	1.73957	256
chr19	47730740	47732197	GSE148515_Galang_2020_GSM4473028_PC_ATAC_seq_rep2_ATACseq_SRR11539112_peak_11278	881	.	19.8107	92.8684	88.1344	708
chr19	47854583	47855489	GSE148515_Galang_2020_GSM4473028_PC_ATAC_seq_rep2_ATACseq_SRR11539112_peak_11279	91	.	5.11244	11.7071	9.10781	322
chr19	47865200	47865902	GSE148515_Galang_2020_GSM4473028_PC_ATAC_seq_rep2_ATACseq_SRR11539112_peak_11280	320	.	10.2249	35.4221	32.0965	523
chr19	47882637	47883130	GSE148515_Galang_2020_GSM4473028_PC_ATAC_seq_rep2_ATACseq_SRR11539112_peak_11281	68	.	4.47339	9.31523	6.81488	53
chr19	47885092	47886192	GSE148515_Galang_2020_GSM4473028_PC_ATAC_seq_rep2_ATACseq_SRR11539112_peak_11282	91	.	5.11244	11.7071	9.10781	352
chr19	47902162	47902665	GSE148515_Galang_2020_GSM4473028_PC_ATAC_seq_rep2_ATACseq_SRR11539112_peak_11283	40	.	3.62131	6.40891	4.05996	115
chr19	47918582	47920757	GSE148515_Galang_2020_GSM4473028_PC_ATAC_seq_rep2_ATACseq_SRR11539112_peak_11284	376	.	11.29	41.1247	37.6362	1460
chr19	48332990	48333403	GSE148515_Galang_2020_GSM4473028_PC_ATAC_seq_rep2_ATACseq_SRR11539112_peak_11285	68	.	4.47339	9.31523	6.81488	361
chr19	53007548	53008520	GSE148515_Galang_2020_GSM4473028_PC_ATAC_seq_rep2_ATACseq_SRR11539112_peak_11286	124	.	5.96452	15.1384	12.4163	629
chr19	53015066	53015516	GSE148515_Galang_2020_GSM4473028_PC_ATAC_seq_rep2_ATACseq_SRR11539112_peak_11287	34	.	3.4083	5.73966	3.43409	99
chr19	53032121	53032730	GSE148515_Galang_2020_GSM4473028_PC_ATAC_seq_rep2_ATACseq_SRR11539112_peak_11288	22	.	2.98226	4.47908	2.27101	218
chr19	53037770	53039817	GSE148515_Galang_2020_GSM4473028_PC_ATAC_seq_rep2_ATACseq_SRR11539112_peak_11289	553	.	14.4853	59.3818	55.3782	985
chr19	53128332	53129317	GSE148515_Galang_2020_GSM4473028_PC_ATAC_seq_rep2_ATACseq_SRR11539112_peak_11290	34	.	3.4083	5.73966	3.43409	404
chr19	53141518	53144166	GSE148515_Galang_2020_GSM4473028_PC_ATAC_seq_rep2_ATACseq_SRR11539112_peak_11291	867	.	19.5977	91.4673	86.752	1123
chr19	53156180	53156912	GSE148515_Galang_2020_GSM4473028_PC_ATAC_seq_rep2_ATACseq_SRR11539112_peak_11292	60	.	4.26037	8.55648	6.09115	251
chr19	53183978	53184371	GSE148515_Galang_2020_GSM4473028_PC_ATAC_seq_rep2_ATACseq_SRR11539112_peak_11293	60	.	4.26037	8.55648	6.09115	171
chr19	53189728	53190691	GSE148515_Galang_2020_GSM4473028_PC_ATAC_seq_rep2_ATACseq_SRR11539112_peak_11294	68	.	4.47339	9.31523	6.81488	270
chr19	53191228	53192365	GSE148515_Galang_2020_GSM4473028_PC_ATAC_seq_rep2_ATACseq_SRR11539112_peak_11295	83	.	4.89943	10.8913	8.32397	522
chr19	53193540	53194300	GSE148515_Galang_2020_GSM4473028_PC_ATAC_seq_rep2_ATACseq_SRR11539112_peak_11296	91	.	5.11244	11.7071	9.10781	542
chr19	53227998	53228559	GSE148515_Galang_2020_GSM4473028_PC_ATAC_seq_rep2_ATACseq_SRR11539112_peak_11297	53	.	4.04735	7.81849	5.3902	290
chr19	53255227	53255502	GSE148515_Galang_2020_GSM4473028_PC_ATAC_seq_rep2_ATACseq_SRR11539112_peak_11298	28	.	3.19528	5.09588	2.83689	188
chr19	53256610	53258593	GSE148515_Galang_2020_GSM4473028_PC_ATAC_seq_rep2_ATACseq_SRR11539112_peak_11299	115	.	5.7515	14.2566	11.5647	721
chr19	53310356	53315302	GSE148515_Galang_2020_GSM4473028_PC_ATAC_seq_rep2_ATACseq_SRR11539112_peak_11300	541	.	14.2722	58.1165	54.1488	3486
chr19	53325477	53325866	GSE148515_Galang_2020_GSM4473028_PC_ATAC_seq_rep2_ATACseq_SRR11539112_peak_11301	124	.	5.96452	15.1384	12.4163	303
chr19	53329170	53330434	GSE148515_Galang_2020_GSM4473028_PC_ATAC_seq_rep2_ATACseq_SRR11539112_peak_11302	603	.	15.3373	64.5055	60.351	345
chr19	53389813	53391636	GSE148515_Galang_2020_GSM4473028_PC_ATAC_seq_rep2_ATACseq_SRR11539112_peak_11303	840	.	19.1717	88.6792	84.0048	751
chr19	53419968	53421766	GSE148515_Galang_2020_GSM4473028_PC_ATAC_seq_rep2_ATACseq_SRR11539112_peak_11304	168	.	7.02961	19.7643	16.896	1413
chr19	53493078	53494453	GSE148515_Galang_2020_GSM4473028_PC_ATAC_seq_rep2_ATACseq_SRR11539112_peak_11305	141	.	6.39056	16.9468	14.1655	960
chr19	53500524	53500954	GSE148515_Galang_2020_GSM4473028_PC_ATAC_seq_rep2_ATACseq_SRR11539112_peak_11306	28	.	3.19528	5.09588	2.83689	68
chr19	53504190	53504617	GSE148515_Galang_2020_GSM4473028_PC_ATAC_seq_rep2_ATACseq_SRR11539112_peak_11307	53	.	4.04735	7.81849	5.3902	283
chr19	53505485	53505958	GSE148515_Galang_2020_GSM4473028_PC_ATAC_seq_rep2_ATACseq_SRR11539112_peak_11308	53	.	4.04735	7.81849	5.3902	337
chr19	53519864	53520475	GSE148515_Galang_2020_GSM4473028_PC_ATAC_seq_rep2_ATACseq_SRR11539112_peak_11309	40	.	3.62131	6.40891	4.05996	511
chr19	53521189	53522084	GSE148515_Galang_2020_GSM4473028_PC_ATAC_seq_rep2_ATACseq_SRR11539112_peak_11310	47	.	3.83433	7.10226	4.71257	307
chr19	53527928	53532246	GSE148515_Galang_2020_GSM4473028_PC_ATAC_seq_rep2_ATACseq_SRR11539112_peak_11311	492	.	13.4202	53.1204	49.2919	1072
chr19	53557056	53557512	GSE148515_Galang_2020_GSM4473028_PC_ATAC_seq_rep2_ATACseq_SRR11539112_peak_11312	53	.	4.04735	7.81849	5.3902	134
chr19	53599665	53601278	GSE148515_Galang_2020_GSM4473028_PC_ATAC_seq_rep2_ATACseq_SRR11539112_peak_11313	628	.	15.7634	67.1036	62.8791	642
chr19	53648279	53649672	GSE148515_Galang_2020_GSM4473028_PC_ATAC_seq_rep2_ATACseq_SRR11539112_peak_11314	124	.	5.96452	15.1384	12.4163	433
chr19	53653148	53654791	GSE148515_Galang_2020_GSM4473028_PC_ATAC_seq_rep2_ATACseq_SRR11539112_peak_11315	178	.	7.24263	20.7297	17.8321	636
chr19	53660541	53661320	GSE148515_Galang_2020_GSM4473028_PC_ATAC_seq_rep2_ATACseq_SRR11539112_peak_11316	115	.	5.7515	14.2566	11.5647	385
chr19	53662461	53662814	GSE148515_Galang_2020_GSM4473028_PC_ATAC_seq_rep2_ATACseq_SRR11539112_peak_11317	28	.	3.19528	5.09588	2.83689	340
chr19	53670383	53671811	GSE148515_Galang_2020_GSM4473028_PC_ATAC_seq_rep2_ATACseq_SRR11539112_peak_11318	178	.	7.24263	20.7297	17.8321	482
chr19	53674420	53674831	GSE148515_Galang_2020_GSM4473028_PC_ATAC_seq_rep2_ATACseq_SRR11539112_peak_11319	28	.	3.19528	5.09588	2.83689	367
chr19	53675979	53678058	GSE148515_Galang_2020_GSM4473028_PC_ATAC_seq_rep2_ATACseq_SRR11539112_peak_11320	590	.	15.1243	63.2154	59.0974	1257
chr19	53683900	53684220	GSE148515_Galang_2020_GSM4473028_PC_ATAC_seq_rep2_ATACseq_SRR11539112_peak_11321	22	.	2.98226	4.47908	2.27101	127
chr19	53686330	53686782	GSE148515_Galang_2020_GSM4473028_PC_ATAC_seq_rep2_ATACseq_SRR11539112_peak_11322	47	.	3.83433	7.10226	4.71257	48
chr19	53687731	53688261	GSE148515_Galang_2020_GSM4473028_PC_ATAC_seq_rep2_ATACseq_SRR11539112_peak_11323	28	.	3.19528	5.09588	2.83689	260
chr19	53696366	53698948	GSE148515_Galang_2020_GSM4473028_PC_ATAC_seq_rep2_ATACseq_SRR11539112_peak_11324	187	.	7.45565	21.7077	18.7803	1165
chr19	53710653	53714306	GSE148515_Galang_2020_GSM4473028_PC_ATAC_seq_rep2_ATACseq_SRR11539112_peak_11325	178	.	7.24263	20.7297	17.8321	1019
chr19	53716097	53718547	GSE148515_Galang_2020_GSM4473028_PC_ATAC_seq_rep2_ATACseq_SRR11539112_peak_11326	226	.	8.30772	25.7377	22.6913	526
chr19	53726433	53727096	GSE148515_Galang_2020_GSM4473028_PC_ATAC_seq_rep2_ATACseq_SRR11539112_peak_11327	60	.	4.26037	8.55648	6.09115	343
chr19	53727564	53727954	GSE148515_Galang_2020_GSM4473028_PC_ATAC_seq_rep2_ATACseq_SRR11539112_peak_11328	28	.	3.19528	5.09588	2.83689	87
chr19	53729028	53730651	GSE148515_Galang_2020_GSM4473028_PC_ATAC_seq_rep2_ATACseq_SRR11539112_peak_11329	353	.	10.8639	38.8182	35.3958	870
chr19	53731212	53731523	GSE148515_Galang_2020_GSM4473028_PC_ATAC_seq_rep2_ATACseq_SRR11539112_peak_11330	17	.	2.76924	3.89095	1.73957	110
chr19	53731825	53732281	GSE148515_Galang_2020_GSM4473028_PC_ATAC_seq_rep2_ATACseq_SRR11539112_peak_11331	28	.	3.19528	5.09588	2.83689	71
chr19	53739571	53740126	GSE148515_Galang_2020_GSM4473028_PC_ATAC_seq_rep2_ATACseq_SRR11539112_peak_11332	53	.	4.04735	7.81849	5.3902	458
chr19	53740549	53741715	GSE148515_Galang_2020_GSM4473028_PC_ATAC_seq_rep2_ATACseq_SRR11539112_peak_11333	141	.	6.39056	16.9468	14.1655	513
chr19	53744789	53745176	GSE148515_Galang_2020_GSM4473028_PC_ATAC_seq_rep2_ATACseq_SRR11539112_peak_11334	34	.	3.4083	5.73966	3.43409	139
chr19	53751638	53752345	GSE148515_Galang_2020_GSM4473028_PC_ATAC_seq_rep2_ATACseq_SRR11539112_peak_11335	91	.	5.11244	11.7071	9.10781	220
chr19	53754131	53755288	GSE148515_Galang_2020_GSM4473028_PC_ATAC_seq_rep2_ATACseq_SRR11539112_peak_11336	115	.	5.7515	14.2566	11.5647	354
chr19	53757507	53758090	GSE148515_Galang_2020_GSM4473028_PC_ATAC_seq_rep2_ATACseq_SRR11539112_peak_11337	34	.	3.4083	5.73966	3.43409	197
chr19	53760855	53761238	GSE148515_Galang_2020_GSM4473028_PC_ATAC_seq_rep2_ATACseq_SRR11539112_peak_11338	34	.	3.4083	5.73966	3.43409	310
chr19	53761941	53762565	GSE148515_Galang_2020_GSM4473028_PC_ATAC_seq_rep2_ATACseq_SRR11539112_peak_11339	47	.	3.83433	7.10226	4.71257	330
chr19	53779687	53780002	GSE148515_Galang_2020_GSM4473028_PC_ATAC_seq_rep2_ATACseq_SRR11539112_peak_11341	40	.	3.62131	6.40891	4.05996	45
chr19	53789687	53790233	GSE148515_Galang_2020_GSM4473028_PC_ATAC_seq_rep2_ATACseq_SRR11539112_peak_11342	28	.	3.19528	5.09588	2.83689	93
chr19	53791175	53791536	GSE148515_Galang_2020_GSM4473028_PC_ATAC_seq_rep2_ATACseq_SRR11539112_peak_11343	40	.	3.62131	6.40891	4.05996	220
chr19	53792204	53793919	GSE148515_Galang_2020_GSM4473028_PC_ATAC_seq_rep2_ATACseq_SRR11539112_peak_11344	115	.	5.7515	14.2566	11.5647	895
chr19	53797309	53798106	GSE148515_Galang_2020_GSM4473028_PC_ATAC_seq_rep2_ATACseq_SRR11539112_peak_11345	53	.	4.04735	7.81849	5.3902	269
chr19	53800152	53802723	GSE148515_Galang_2020_GSM4473028_PC_ATAC_seq_rep2_ATACseq_SRR11539112_peak_11346	310	.	10.0119	34.3077	31.0141	1885
chr19	53803883	53804244	GSE148515_Galang_2020_GSM4473028_PC_ATAC_seq_rep2_ATACseq_SRR11539112_peak_11347	34	.	3.4083	5.73966	3.43409	275
chr19	53804617	53805019	GSE148515_Galang_2020_GSM4473028_PC_ATAC_seq_rep2_ATACseq_SRR11539112_peak_11348	40	.	3.62131	6.40891	4.05996	112
chr19	53808012	53808788	GSE148515_Galang_2020_GSM4473028_PC_ATAC_seq_rep2_ATACseq_SRR11539112_peak_11349	53	.	4.04735	7.81849	5.3902	293
chr19	53809080	53810476	GSE148515_Galang_2020_GSM4473028_PC_ATAC_seq_rep2_ATACseq_SRR11539112_peak_11350	75	.	4.68641	10.0938	7.55925	1189
chr19	53815416	53816335	GSE148515_Galang_2020_GSM4473028_PC_ATAC_seq_rep2_ATACseq_SRR11539112_peak_11351	47	.	3.83433	7.10226	4.71257	48
chr19	53820856	53821468	GSE148515_Galang_2020_GSM4473028_PC_ATAC_seq_rep2_ATACseq_SRR11539112_peak_11352	22	.	2.98226	4.47908	2.27101	415
chr19	53823456	53825486	GSE148515_Galang_2020_GSM4473028_PC_ATAC_seq_rep2_ATACseq_SRR11539112_peak_11353	150	.	6.60357	17.8725	15.0623	583
chr19	53830169	53831457	GSE148515_Galang_2020_GSM4473028_PC_ATAC_seq_rep2_ATACseq_SRR11539112_peak_11354	247	.	8.73376	27.8196	24.7125	436
chr19	53842939	53844466	GSE148515_Galang_2020_GSM4473028_PC_ATAC_seq_rep2_ATACseq_SRR11539112_peak_11355	150	.	6.60357	17.8725	15.0623	1095
chr19	53850304	53853204	GSE148515_Galang_2020_GSM4473028_PC_ATAC_seq_rep2_ATACseq_SRR11539112_peak_11356	168	.	7.02961	19.7643	16.896	393
chr19	53857001	53857562	GSE148515_Galang_2020_GSM4473028_PC_ATAC_seq_rep2_ATACseq_SRR11539112_peak_11357	28	.	3.19528	5.09588	2.83689	74
chr19	53863416	53863939	GSE148515_Galang_2020_GSM4473028_PC_ATAC_seq_rep2_ATACseq_SRR11539112_peak_11358	28	.	3.19528	5.09588	2.83689	296
chr19	53873253	53873848	GSE148515_Galang_2020_GSM4473028_PC_ATAC_seq_rep2_ATACseq_SRR11539112_peak_11359	75	.	4.68641	10.0938	7.55925	407
chr19	53901980	53904182	GSE148515_Galang_2020_GSM4473028_PC_ATAC_seq_rep2_ATACseq_SRR11539112_peak_11360	529	.	14.0592	56.8576	52.926	1274
chr19	53943903	53945737	GSE148515_Galang_2020_GSM4473028_PC_ATAC_seq_rep2_ATACseq_SRR11539112_peak_11361	895	.	20.0237	94.2742	89.5235	709
chr19	54044580	54045508	GSE148515_Galang_2020_GSM4473028_PC_ATAC_seq_rep2_ATACseq_SRR11539112_peak_11362	53	.	4.04735	7.81849	5.3902	581
chr19	54046099	54046631	GSE148515_Galang_2020_GSM4473028_PC_ATAC_seq_rep2_ATACseq_SRR11539112_peak_11363	47	.	3.83433	7.10226	4.71257	229
chr19	55061193	55061569	GSE148515_Galang_2020_GSM4473028_PC_ATAC_seq_rep2_ATACseq_SRR11539112_peak_11364	40	.	3.62131	6.40891	4.05996	210
chr19	55098438	55099954	GSE148515_Galang_2020_GSM4473028_PC_ATAC_seq_rep2_ATACseq_SRR11539112_peak_11365	150	.	6.60357	17.8725	15.0623	867
chr19	55114010	55114285	GSE148515_Galang_2020_GSM4473028_PC_ATAC_seq_rep2_ATACseq_SRR11539112_peak_11366	40	.	3.62131	6.40891	4.05996	42
chr19	55120094	55120633	GSE148515_Galang_2020_GSM4473028_PC_ATAC_seq_rep2_ATACseq_SRR11539112_peak_11367	22	.	2.98226	4.47908	2.27101	222
chr19	55122045	55122325	GSE148515_Galang_2020_GSM4473028_PC_ATAC_seq_rep2_ATACseq_SRR11539112_peak_11368	17	.	2.76924	3.89095	1.73957	218
chr19	55218302	55219035	GSE148515_Galang_2020_GSM4473028_PC_ATAC_seq_rep2_ATACseq_SRR11539112_peak_11369	53	.	4.04735	7.81849	5.3902	360
chr19	55253429	55254398	GSE148515_Galang_2020_GSM4473028_PC_ATAC_seq_rep2_ATACseq_SRR11539112_peak_11370	107	.	5.53848	13.3903	10.7289	641
chr19	55315844	55316435	GSE148515_Galang_2020_GSM4473028_PC_ATAC_seq_rep2_ATACseq_SRR11539112_peak_11371	60	.	4.26037	8.55648	6.09115	245
chr19	55562939	55563904	GSE148515_Galang_2020_GSM4473028_PC_ATAC_seq_rep2_ATACseq_SRR11539112_peak_11372	207	.	7.88168	23.6997	20.7131	491
chr19	55585743	55586025	GSE148515_Galang_2020_GSM4473028_PC_ATAC_seq_rep2_ATACseq_SRR11539112_peak_11373	22	.	2.98226	4.47908	2.27101	239
chr19	55596636	55597118	GSE148515_Galang_2020_GSM4473028_PC_ATAC_seq_rep2_ATACseq_SRR11539112_peak_11374	75	.	4.68641	10.0938	7.55925	430
chr19	55643228	55643695	GSE148515_Galang_2020_GSM4473028_PC_ATAC_seq_rep2_ATACseq_SRR11539112_peak_11375	75	.	4.68641	10.0938	7.55925	317
chr19	55700753	55701022	GSE148515_Galang_2020_GSM4473028_PC_ATAC_seq_rep2_ATACseq_SRR11539112_peak_11376	28	.	3.19528	5.09588	2.83689	161
chr19	55740967	55741892	GSE148515_Galang_2020_GSM4473028_PC_ATAC_seq_rep2_ATACseq_SRR11539112_peak_11377	257	.	8.94678	28.8762	25.7388	675
chr19	55742575	55744746	GSE148515_Galang_2020_GSM4473028_PC_ATAC_seq_rep2_ATACseq_SRR11539112_peak_11378	99	.	5.32546	12.5403	9.90973	598
chr19	55850438	55850958	GSE148515_Galang_2020_GSM4473028_PC_ATAC_seq_rep2_ATACseq_SRR11539112_peak_11379	68	.	4.47339	9.31523	6.81488	217
chr19	56120719	56121123	GSE148515_Galang_2020_GSM4473028_PC_ATAC_seq_rep2_ATACseq_SRR11539112_peak_11380	28	.	3.19528	5.09588	2.83689	204
chr19	56294814	56295178	GSE148515_Galang_2020_GSM4473028_PC_ATAC_seq_rep2_ATACseq_SRR11539112_peak_11381	34	.	3.4083	5.73966	3.43409	91
chr19	56356902	56358180	GSE148515_Galang_2020_GSM4473028_PC_ATAC_seq_rep2_ATACseq_SRR11539112_peak_11382	132	.	6.17754	16.0353	13.2834	653
chr19	56377528	56380028	GSE148515_Galang_2020_GSM4473028_PC_ATAC_seq_rep2_ATACseq_SRR11539112_peak_11383	410	.	11.929	44.6446	41.0542	1258
chr19	56387886	56388370	GSE148515_Galang_2020_GSM4473028_PC_ATAC_seq_rep2_ATACseq_SRR11539112_peak_11384	75	.	4.68641	10.0938	7.55925	269
chr19	56388941	56390645	GSE148515_Galang_2020_GSM4473028_PC_ATAC_seq_rep2_ATACseq_SRR11539112_peak_11385	187	.	7.45565	21.7077	18.7803	1048
chr19	56396777	56398063	GSE148515_Galang_2020_GSM4473028_PC_ATAC_seq_rep2_ATACseq_SRR11539112_peak_11386	178	.	7.24263	20.7297	17.8321	516
chr19	56422676	56423496	GSE148515_Galang_2020_GSM4473028_PC_ATAC_seq_rep2_ATACseq_SRR11539112_peak_11387	34	.	3.4083	5.73966	3.43409	235
chr19	56533462	56534434	GSE148515_Galang_2020_GSM4473028_PC_ATAC_seq_rep2_ATACseq_SRR11539112_peak_11388	159	.	6.81659	18.8118	15.9726	530
chr19	56547866	56549378	GSE148515_Galang_2020_GSM4473028_PC_ATAC_seq_rep2_ATACseq_SRR11539112_peak_11389	226	.	8.30772	25.7377	22.6913	603
chr19	56588332	56589069	GSE148515_Galang_2020_GSM4473028_PC_ATAC_seq_rep2_ATACseq_SRR11539112_peak_11390	132	.	6.17754	16.0353	13.2834	409
chr19	56652083	56653577	GSE148515_Galang_2020_GSM4473028_PC_ATAC_seq_rep2_ATACseq_SRR11539112_peak_11391	115	.	5.7515	14.2566	11.5647	139
chr19	56669068	56670261	GSE148515_Galang_2020_GSM4473028_PC_ATAC_seq_rep2_ATACseq_SRR11539112_peak_11392	60	.	4.26037	8.55648	6.09115	275
chr19	56676487	56677879	GSE148515_Galang_2020_GSM4473028_PC_ATAC_seq_rep2_ATACseq_SRR11539112_peak_11393	124	.	5.96452	15.1384	12.4163	201
chr19	56679081	56680792	GSE148515_Galang_2020_GSM4473028_PC_ATAC_seq_rep2_ATACseq_SRR11539112_peak_11394	504	.	13.6332	54.3595	50.497	1108
chr19	56721402	56724484	GSE148515_Galang_2020_GSM4473028_PC_ATAC_seq_rep2_ATACseq_SRR11539112_peak_11395	226	.	8.30772	25.7377	22.6913	489
chr19	56725581	56727944	GSE148515_Galang_2020_GSM4473028_PC_ATAC_seq_rep2_ATACseq_SRR11539112_peak_11396	150	.	6.60357	17.8725	15.0623	2105
chr19	56735540	56736883	GSE148515_Galang_2020_GSM4473028_PC_ATAC_seq_rep2_ATACseq_SRR11539112_peak_11397	150	.	6.60357	17.8725	15.0623	768
chr19	56743779	56744501	GSE148515_Galang_2020_GSM4473028_PC_ATAC_seq_rep2_ATACseq_SRR11539112_peak_11398	60	.	4.26037	8.55648	6.09115	489
chr19	56746552	56746892	GSE148515_Galang_2020_GSM4473028_PC_ATAC_seq_rep2_ATACseq_SRR11539112_peak_11399	34	.	3.4083	5.73966	3.43409	267
chr19	56747457	56747738	GSE148515_Galang_2020_GSM4473028_PC_ATAC_seq_rep2_ATACseq_SRR11539112_peak_11400	34	.	3.4083	5.73966	3.43409	247
chr19	56750616	56751358	GSE148515_Galang_2020_GSM4473028_PC_ATAC_seq_rep2_ATACseq_SRR11539112_peak_11401	75	.	4.68641	10.0938	7.55925	307
chr19	56761306	56761848	GSE148515_Galang_2020_GSM4473028_PC_ATAC_seq_rep2_ATACseq_SRR11539112_peak_11402	40	.	3.62131	6.40891	4.05996	367
chr19	56774309	56777262	GSE148515_Galang_2020_GSM4473028_PC_ATAC_seq_rep2_ATACseq_SRR11539112_peak_11403	159	.	6.81659	18.8118	15.9726	892
chr19	56817443	56818609	GSE148515_Galang_2020_GSM4473028_PC_ATAC_seq_rep2_ATACseq_SRR11539112_peak_11404	141	.	6.39056	16.9468	14.1655	494
chr19	56821489	56822722	GSE148515_Galang_2020_GSM4473028_PC_ATAC_seq_rep2_ATACseq_SRR11539112_peak_11405	342	.	10.6509	37.6776	34.2875	820
chr19	56856476	56856909	GSE148515_Galang_2020_GSM4473028_PC_ATAC_seq_rep2_ATACseq_SRR11539112_peak_11406	40	.	3.62131	6.40891	4.05996	63
chr19	56874532	56875018	GSE148515_Galang_2020_GSM4473028_PC_ATAC_seq_rep2_ATACseq_SRR11539112_peak_11407	28	.	3.19528	5.09588	2.83689	480
chr19	57007967	57008336	GSE148515_Galang_2020_GSM4473028_PC_ATAC_seq_rep2_ATACseq_SRR11539112_peak_11408	22	.	2.98226	4.47908	2.27101	94
chr19	57017754	57018023	GSE148515_Galang_2020_GSM4473028_PC_ATAC_seq_rep2_ATACseq_SRR11539112_peak_11409	22	.	2.98226	4.47908	2.27101	101
chr19	57098128	57098557	GSE148515_Galang_2020_GSM4473028_PC_ATAC_seq_rep2_ATACseq_SRR11539112_peak_11410	28	.	3.19528	5.09588	2.83689	305
chr19	57104058	57104405	GSE148515_Galang_2020_GSM4473028_PC_ATAC_seq_rep2_ATACseq_SRR11539112_peak_11411	28	.	3.19528	5.09588	2.83689	290
chr19	57154833	57155118	GSE148515_Galang_2020_GSM4473028_PC_ATAC_seq_rep2_ATACseq_SRR11539112_peak_11412	28	.	3.19528	5.09588	2.83689	13
chr19	57155514	57156045	GSE148515_Galang_2020_GSM4473028_PC_ATAC_seq_rep2_ATACseq_SRR11539112_peak_11413	47	.	3.83433	7.10226	4.71257	409
chr19	57162405	57164059	GSE148515_Galang_2020_GSM4473028_PC_ATAC_seq_rep2_ATACseq_SRR11539112_peak_11414	60	.	4.26037	8.55648	6.09115	1011
chr19	57180758	57181719	GSE148515_Galang_2020_GSM4473028_PC_ATAC_seq_rep2_ATACseq_SRR11539112_peak_11415	83	.	4.89943	10.8913	8.32397	342
chr19	57183041	57183862	GSE148515_Galang_2020_GSM4473028_PC_ATAC_seq_rep2_ATACseq_SRR11539112_peak_11416	124	.	5.96452	15.1384	12.4163	598
chr19	57197023	57199535	GSE148515_Galang_2020_GSM4473028_PC_ATAC_seq_rep2_ATACseq_SRR11539112_peak_11417	168	.	7.02961	19.7643	16.896	721
chr19	57199967	57200483	GSE148515_Galang_2020_GSM4473028_PC_ATAC_seq_rep2_ATACseq_SRR11539112_peak_11418	28	.	3.19528	5.09588	2.83689	9
chr19	57204046	57204477	GSE148515_Galang_2020_GSM4473028_PC_ATAC_seq_rep2_ATACseq_SRR11539112_peak_11419	40	.	3.62131	6.40891	4.05996	317
chr19	57240304	57240827	GSE148515_Galang_2020_GSM4473028_PC_ATAC_seq_rep2_ATACseq_SRR11539112_peak_11420	17	.	2.76924	3.89095	1.73957	123
chr19	57269587	57270309	GSE148515_Galang_2020_GSM4473028_PC_ATAC_seq_rep2_ATACseq_SRR11539112_peak_11421	34	.	3.4083	5.73966	3.43409	221
chr19	57271739	57273484	GSE148515_Galang_2020_GSM4473028_PC_ATAC_seq_rep2_ATACseq_SRR11539112_peak_11422	216	.	8.0947	24.7131	21.6968	465
chr19	57314483	57315290	GSE148515_Galang_2020_GSM4473028_PC_ATAC_seq_rep2_ATACseq_SRR11539112_peak_11423	83	.	4.89943	10.8913	8.32397	404
chr19	57325526	57326034	GSE148515_Galang_2020_GSM4473028_PC_ATAC_seq_rep2_ATACseq_SRR11539112_peak_11424	17	.	2.76924	3.89095	1.73957	214
chr19	57360095	57361943	GSE148515_Galang_2020_GSM4473028_PC_ATAC_seq_rep2_ATACseq_SRR11539112_peak_11425	693	.	16.8285	73.6994	69.3054	737
chr19	57473276	57473756	GSE148515_Galang_2020_GSM4473028_PC_ATAC_seq_rep2_ATACseq_SRR11539112_peak_11426	53	.	4.04735	7.81849	5.3902	283
chr19	57610202	57612405	GSE148515_Galang_2020_GSM4473028_PC_ATAC_seq_rep2_ATACseq_SRR11539112_peak_11427	541	.	14.2722	58.1165	54.1488	739
chr19	58454396	58455004	GSE148515_Galang_2020_GSM4473028_PC_ATAC_seq_rep2_ATACseq_SRR11539112_peak_11428	34	.	3.4083	5.73966	3.43409	553
chr19	58818893	58819232	GSE148515_Galang_2020_GSM4473028_PC_ATAC_seq_rep2_ATACseq_SRR11539112_peak_11429	28	.	3.19528	5.09588	2.83689	202
chr19	58822162	58823607	GSE148515_Galang_2020_GSM4473028_PC_ATAC_seq_rep2_ATACseq_SRR11539112_peak_11430	226	.	8.30772	25.7377	22.6913	490
chr19	58860141	58861236	GSE148515_Galang_2020_GSM4473028_PC_ATAC_seq_rep2_ATACseq_SRR11539112_peak_11431	91	.	5.11244	11.7071	9.10781	464
chr19	58943248	58944182	GSE148515_Galang_2020_GSM4473028_PC_ATAC_seq_rep2_ATACseq_SRR11539112_peak_11432	216	.	8.0947	24.7131	21.6968	199
chr19	59344860	59346518	GSE148515_Galang_2020_GSM4473028_PC_ATAC_seq_rep2_ATACseq_SRR11539112_peak_11434	469	.	12.9941	50.6629	46.9024	896
chr19	59943072	59944003	GSE148515_Galang_2020_GSM4473028_PC_ATAC_seq_rep2_ATACseq_SRR11539112_peak_11435	299	.	9.79885	33.2024	29.9408	477
chr19	60226323	60226700	GSE148515_Galang_2020_GSM4473028_PC_ATAC_seq_rep2_ATACseq_SRR11539112_peak_11436	75	.	4.68641	10.0938	7.55925	153
chr19	60551003	60551300	GSE148515_Galang_2020_GSM4473028_PC_ATAC_seq_rep2_ATACseq_SRR11539112_peak_11437	40	.	3.62131	6.40891	4.05996	107
chr19	60580133	60581577	GSE148515_Galang_2020_GSM4473028_PC_ATAC_seq_rep2_ATACseq_SRR11539112_peak_11438	578	.	14.9113	61.9314	57.8513	857
chr19	60755611	60757104	GSE148515_Galang_2020_GSM4473028_PC_ATAC_seq_rep2_ATACseq_SRR11539112_peak_11439	226	.	8.30772	25.7377	22.6913	562
chr19	60789959	60791326	GSE148515_Galang_2020_GSM4473028_PC_ATAC_seq_rep2_ATACseq_SRR11539112_peak_11440	353	.	10.8639	38.8182	35.3958	751
chr19	60811046	60812179	GSE148515_Galang_2020_GSM4473028_PC_ATAC_seq_rep2_ATACseq_SRR11539112_peak_11441	226	.	8.30772	25.7377	22.6913	543
chr19	60861179	60861663	GSE148515_Galang_2020_GSM4473028_PC_ATAC_seq_rep2_ATACseq_SRR11539112_peak_11442	226	.	8.30772	25.7377	22.6913	313
chr19	60874163	60874695	GSE148515_Galang_2020_GSM4473028_PC_ATAC_seq_rep2_ATACseq_SRR11539112_peak_11443	197	.	7.66867	22.6978	19.7409	345
chr19	60889682	60890744	GSE148515_Galang_2020_GSM4473028_PC_ATAC_seq_rep2_ATACseq_SRR11539112_peak_11444	342	.	10.6509	37.6776	34.2875	452
chr19	61084341	61084740	GSE148515_Galang_2020_GSM4473028_PC_ATAC_seq_rep2_ATACseq_SRR11539112_peak_11445	34	.	3.4083	5.73966	3.43409	342
chr1_GL456211_random	111989	114079	GSE148515_Galang_2020_GSM4473028_PC_ATAC_seq_rep2_ATACseq_SRR11539112_peak_11447	83	.	4.89943	10.8913	8.32397	328
chr1_GL456211_random	115447	116467	GSE148515_Galang_2020_GSM4473028_PC_ATAC_seq_rep2_ATACseq_SRR11539112_peak_11448	68	.	4.47339	9.31523	6.81488	658
chr1_GL456212_random	101029	101665	GSE148515_Galang_2020_GSM4473028_PC_ATAC_seq_rep2_ATACseq_SRR11539112_peak_11449	83	.	4.89943	10.8913	8.32397	314
chr1_GL456212_random	145385	145727	GSE148515_Galang_2020_GSM4473028_PC_ATAC_seq_rep2_ATACseq_SRR11539112_peak_11450	40	.	3.62131	6.40891	4.05996	273
chr1_GL456212_random	146239	146692	GSE148515_Galang_2020_GSM4473028_PC_ATAC_seq_rep2_ATACseq_SRR11539112_peak_11451	60	.	4.26037	8.55648	6.09115	174
chr2	3117672	3119156	GSE148515_Galang_2020_GSM4473028_PC_ATAC_seq_rep2_ATACseq_SRR11539112_peak_11452	353	.	10.8639	38.8182	35.3958	808
chr2	3228798	3229171	GSE148515_Galang_2020_GSM4473028_PC_ATAC_seq_rep2_ATACseq_SRR11539112_peak_11453	47	.	3.83433	7.10226	4.71257	242
chr2	3283418	3285633	GSE148515_Galang_2020_GSM4473028_PC_ATAC_seq_rep2_ATACseq_SRR11539112_peak_11454	840	.	19.1717	88.6792	84.0048	797
chr2	3331830	3333378	GSE148515_Galang_2020_GSM4473028_PC_ATAC_seq_rep2_ATACseq_SRR11539112_peak_11455	433	.	12.3551	47.0299	43.3714	850
chr2	3414412	3414885	GSE148515_Galang_2020_GSM4473028_PC_ATAC_seq_rep2_ATACseq_SRR11539112_peak_11456	34	.	3.4083	5.73966	3.43409	51
chr2	3418912	3419247	GSE148515_Galang_2020_GSM4473028_PC_ATAC_seq_rep2_ATACseq_SRR11539112_peak_11457	115	.	5.7515	14.2566	11.5647	275
chr2	3423770	3424368	GSE148515_Galang_2020_GSM4473028_PC_ATAC_seq_rep2_ATACseq_SRR11539112_peak_11458	168	.	7.02961	19.7643	16.896	353
chr2	3512244	3513329	GSE148515_Galang_2020_GSM4473028_PC_ATAC_seq_rep2_ATACseq_SRR11539112_peak_11460	480	.	13.2071	51.8882	48.0938	744
chr2	3713143	3713995	GSE148515_Galang_2020_GSM4473028_PC_ATAC_seq_rep2_ATACseq_SRR11539112_peak_11461	132	.	6.17754	16.0353	13.2834	572
chr2	4252422	4253765	GSE148515_Galang_2020_GSM4473028_PC_ATAC_seq_rep2_ATACseq_SRR11539112_peak_11462	91	.	5.11244	11.7071	9.10781	549
chr2	4400781	4402172	GSE148515_Galang_2020_GSM4473028_PC_ATAC_seq_rep2_ATACseq_SRR11539112_peak_11463	124	.	5.96452	15.1384	12.4163	518
chr2	4559438	4560064	GSE148515_Galang_2020_GSM4473028_PC_ATAC_seq_rep2_ATACseq_SRR11539112_peak_11465	132	.	6.17754	16.0353	13.2834	230
chr2	4651406	4652220	GSE148515_Galang_2020_GSM4473028_PC_ATAC_seq_rep2_ATACseq_SRR11539112_peak_11467	75	.	4.68641	10.0938	7.55925	706
chr2	4717302	4718390	GSE148515_Galang_2020_GSM4473028_PC_ATAC_seq_rep2_ATACseq_SRR11539112_peak_11468	257	.	8.94678	28.8762	25.7388	759
chr2	4864629	4865173	GSE148515_Galang_2020_GSM4473028_PC_ATAC_seq_rep2_ATACseq_SRR11539112_peak_11469	53	.	4.04735	7.81849	5.3902	36
chr2	4880675	4882866	GSE148515_Galang_2020_GSM4473028_PC_ATAC_seq_rep2_ATACseq_SRR11539112_peak_11470	267	.	9.1598	29.9431	26.7749	1433
chr2	4917774	4919279	GSE148515_Galang_2020_GSM4473028_PC_ATAC_seq_rep2_ATACseq_SRR11539112_peak_11471	124	.	5.96452	15.1384	12.4163	1266
chr2	5012576	5013062	GSE148515_Galang_2020_GSM4473028_PC_ATAC_seq_rep2_ATACseq_SRR11539112_peak_11472	159	.	6.81659	18.8118	15.9726	195
chr2	5063657	5064439	GSE148515_Galang_2020_GSM4473028_PC_ATAC_seq_rep2_ATACseq_SRR11539112_peak_11473	178	.	7.24263	20.7297	17.8321	403
chr2	5457915	5458586	GSE148515_Galang_2020_GSM4473028_PC_ATAC_seq_rep2_ATACseq_SRR11539112_peak_11475	68	.	4.47339	9.31523	6.81488	447
chr2	5519372	5520649	GSE148515_Galang_2020_GSM4473028_PC_ATAC_seq_rep2_ATACseq_SRR11539112_peak_11476	83	.	4.89943	10.8913	8.32397	1058
chr2	5572219	5572988	GSE148515_Galang_2020_GSM4473028_PC_ATAC_seq_rep2_ATACseq_SRR11539112_peak_11477	47	.	3.83433	7.10226	4.71257	328
chr2	5611596	5612299	GSE148515_Galang_2020_GSM4473028_PC_ATAC_seq_rep2_ATACseq_SRR11539112_peak_11478	47	.	3.83433	7.10226	4.71257	68
chr2	5698273	5698660	GSE148515_Galang_2020_GSM4473028_PC_ATAC_seq_rep2_ATACseq_SRR11539112_peak_11479	28	.	3.19528	5.09588	2.83689	11
chr2	5700677	5701288	GSE148515_Galang_2020_GSM4473028_PC_ATAC_seq_rep2_ATACseq_SRR11539112_peak_11480	115	.	5.7515	14.2566	11.5647	478
chr2	5713147	5715202	GSE148515_Galang_2020_GSM4473028_PC_ATAC_seq_rep2_ATACseq_SRR11539112_peak_11481	141	.	6.39056	16.9468	14.1655	1516
chr2	5844675	5845562	GSE148515_Galang_2020_GSM4473028_PC_ATAC_seq_rep2_ATACseq_SRR11539112_peak_11482	168	.	7.02961	19.7643	16.896	507
chr2	5894777	5895637	GSE148515_Galang_2020_GSM4473028_PC_ATAC_seq_rep2_ATACseq_SRR11539112_peak_11483	299	.	9.79885	33.2024	29.9408	587
chr2	5942621	5942951	GSE148515_Galang_2020_GSM4473028_PC_ATAC_seq_rep2_ATACseq_SRR11539112_peak_11484	47	.	3.83433	7.10226	4.71257	202
chr2	5950704	5952520	GSE148515_Galang_2020_GSM4473028_PC_ATAC_seq_rep2_ATACseq_SRR11539112_peak_11485	758	.	17.8936	80.4316	75.8939	673
chr2	6129685	6130298	GSE148515_Galang_2020_GSM4473028_PC_ATAC_seq_rep2_ATACseq_SRR11539112_peak_11486	107	.	5.53848	13.3903	10.7289	475
chr2	6167474	6167772	GSE148515_Galang_2020_GSM4473028_PC_ATAC_seq_rep2_ATACseq_SRR11539112_peak_11487	22	.	2.98226	4.47908	2.27101	246
chr2	6212443	6213556	GSE148515_Galang_2020_GSM4473028_PC_ATAC_seq_rep2_ATACseq_SRR11539112_peak_11488	257	.	8.94678	28.8762	25.7388	686
chr2	6250940	6251804	GSE148515_Galang_2020_GSM4473028_PC_ATAC_seq_rep2_ATACseq_SRR11539112_peak_11489	107	.	5.53848	13.3903	10.7289	562
chr2	6322340	6323407	GSE148515_Galang_2020_GSM4473028_PC_ATAC_seq_rep2_ATACseq_SRR11539112_peak_11490	541	.	14.2722	58.1165	54.1488	485
chr2	6871921	6872923	GSE148515_Galang_2020_GSM4473028_PC_ATAC_seq_rep2_ATACseq_SRR11539112_peak_11491	342	.	10.6509	37.6776	34.2875	632
chr2	6873263	6873696	GSE148515_Galang_2020_GSM4473028_PC_ATAC_seq_rep2_ATACseq_SRR11539112_peak_11492	34	.	3.4083	5.73966	3.43409	159
chr2	6990699	6991353	GSE148515_Galang_2020_GSM4473028_PC_ATAC_seq_rep2_ATACseq_SRR11539112_peak_11493	91	.	5.11244	11.7071	9.10781	450
chr2	7080244	7081901	GSE148515_Galang_2020_GSM4473028_PC_ATAC_seq_rep2_ATACseq_SRR11539112_peak_11494	178	.	7.24263	20.7297	17.8321	883
chr2	7089020	7089695	GSE148515_Galang_2020_GSM4473028_PC_ATAC_seq_rep2_ATACseq_SRR11539112_peak_11495	107	.	5.53848	13.3903	10.7289	272
chr2	7526735	7527057	GSE148515_Galang_2020_GSM4473028_PC_ATAC_seq_rep2_ATACseq_SRR11539112_peak_11496	47	.	3.83433	7.10226	4.71257	88
chr2	9878177	9880121	GSE148515_Galang_2020_GSM4473028_PC_ATAC_seq_rep2_ATACseq_SRR11539112_peak_11497	132	.	6.17754	16.0353	13.2834	1551
chr2	9970392	9970776	GSE148515_Galang_2020_GSM4473028_PC_ATAC_seq_rep2_ATACseq_SRR11539112_peak_11498	28	.	3.19528	5.09588	2.83689	342
chr2	10047772	10049269	GSE148515_Galang_2020_GSM4473028_PC_ATAC_seq_rep2_ATACseq_SRR11539112_peak_11499	331	.	10.4379	36.5455	33.1877	774
chr2	10079669	10080878	GSE148515_Galang_2020_GSM4473028_PC_ATAC_seq_rep2_ATACseq_SRR11539112_peak_11500	288	.	9.58583	32.1064	28.8763	714
chr2	10517253	10517533	GSE148515_Galang_2020_GSM4473028_PC_ATAC_seq_rep2_ATACseq_SRR11539112_peak_11501	17	.	2.76924	3.89095	1.73957	37
chr2	11172137	11172576	GSE148515_Galang_2020_GSM4473028_PC_ATAC_seq_rep2_ATACseq_SRR11539112_peak_11502	53	.	4.04735	7.81849	5.3902	174
chr2	11500999	11503827	GSE148515_Galang_2020_GSM4473028_PC_ATAC_seq_rep2_ATACseq_SRR11539112_peak_11503	342	.	10.6509	37.6776	34.2875	451
chr2	11535306	11535878	GSE148515_Galang_2020_GSM4473028_PC_ATAC_seq_rep2_ATACseq_SRR11539112_peak_11504	247	.	8.73376	27.8196	24.7125	326
chr2	11553635	11554303	GSE148515_Galang_2020_GSM4473028_PC_ATAC_seq_rep2_ATACseq_SRR11539112_peak_11505	91	.	5.11244	11.7071	9.10781	355
chr2	11602752	11603363	GSE148515_Galang_2020_GSM4473028_PC_ATAC_seq_rep2_ATACseq_SRR11539112_peak_11506	187	.	7.45565	21.7077	18.7803	364
chr2	11705406	11705963	GSE148515_Galang_2020_GSM4473028_PC_ATAC_seq_rep2_ATACseq_SRR11539112_peak_11507	68	.	4.47339	9.31523	6.81488	270
chr2	11777176	11779293	GSE148515_Galang_2020_GSM4473028_PC_ATAC_seq_rep2_ATACseq_SRR11539112_peak_11508	693	.	16.8285	73.6994	69.3054	496
chr2	12301795	12302111	GSE148515_Galang_2020_GSM4473028_PC_ATAC_seq_rep2_ATACseq_SRR11539112_peak_11509	91	.	5.11244	11.7071	9.10781	187
chr2	12418712	12419637	GSE148515_Galang_2020_GSM4473028_PC_ATAC_seq_rep2_ATACseq_SRR11539112_peak_11510	115	.	5.7515	14.2566	11.5647	675
chr2	12923846	12924428	GSE148515_Galang_2020_GSM4473028_PC_ATAC_seq_rep2_ATACseq_SRR11539112_peak_11511	60	.	4.26037	8.55648	6.09115	250
chr2	13270381	13272251	GSE148515_Galang_2020_GSM4473028_PC_ATAC_seq_rep2_ATACseq_SRR11539112_peak_11512	257	.	8.94678	28.8762	25.7388	1119
chr2	13543978	13544702	GSE148515_Galang_2020_GSM4473028_PC_ATAC_seq_rep2_ATACseq_SRR11539112_peak_11513	132	.	6.17754	16.0353	13.2834	626
chr2	13573399	13575438	GSE148515_Galang_2020_GSM4473028_PC_ATAC_seq_rep2_ATACseq_SRR11539112_peak_11514	320	.	10.2249	35.4221	32.0965	854
chr2	14043205	14043481	GSE148515_Galang_2020_GSM4473028_PC_ATAC_seq_rep2_ATACseq_SRR11539112_peak_11515	22	.	2.98226	4.47908	2.27101	39
chr2	14048587	14048975	GSE148515_Galang_2020_GSM4473028_PC_ATAC_seq_rep2_ATACseq_SRR11539112_peak_11516	22	.	2.98226	4.47908	2.27101	40
chr2	14054885	14056617	GSE148515_Galang_2020_GSM4473028_PC_ATAC_seq_rep2_ATACseq_SRR11539112_peak_11517	433	.	12.3551	47.0299	43.3714	746
chr2	14073499	14074647	GSE148515_Galang_2020_GSM4473028_PC_ATAC_seq_rep2_ATACseq_SRR11539112_peak_11518	376	.	11.29	41.1247	37.6362	533
chr2	14280625	14280893	GSE148515_Galang_2020_GSM4473028_PC_ATAC_seq_rep2_ATACseq_SRR11539112_peak_11519	40	.	3.62131	6.40891	4.05996	201
chr2	14603513	14605832	GSE148515_Galang_2020_GSM4473028_PC_ATAC_seq_rep2_ATACseq_SRR11539112_peak_11520	310	.	10.0119	34.3077	31.0141	810
chr2	14608116	14609449	GSE148515_Galang_2020_GSM4473028_PC_ATAC_seq_rep2_ATACseq_SRR11539112_peak_11521	60	.	4.26037	8.55648	6.09115	480
chr2	14640888	14641474	GSE148515_Galang_2020_GSM4473028_PC_ATAC_seq_rep2_ATACseq_SRR11539112_peak_11522	34	.	3.4083	5.73966	3.43409	317
chr2	14641859	14642403	GSE148515_Galang_2020_GSM4473028_PC_ATAC_seq_rep2_ATACseq_SRR11539112_peak_11523	40	.	3.62131	6.40891	4.05996	117
chr2	14676596	14677046	GSE148515_Galang_2020_GSM4473028_PC_ATAC_seq_rep2_ATACseq_SRR11539112_peak_11524	34	.	3.4083	5.73966	3.43409	77
chr2	14823111	14824623	GSE148515_Galang_2020_GSM4473028_PC_ATAC_seq_rep2_ATACseq_SRR11539112_peak_11525	132	.	6.17754	16.0353	13.2834	193
chr2	14831235	14831771	GSE148515_Galang_2020_GSM4473028_PC_ATAC_seq_rep2_ATACseq_SRR11539112_peak_11526	34	.	3.4083	5.73966	3.43409	193
chr2	14834923	14835360	GSE148515_Galang_2020_GSM4473028_PC_ATAC_seq_rep2_ATACseq_SRR11539112_peak_11527	75	.	4.68641	10.0938	7.55925	303
chr2	14917675	14918054	GSE148515_Galang_2020_GSM4473028_PC_ATAC_seq_rep2_ATACseq_SRR11539112_peak_11528	34	.	3.4083	5.73966	3.43409	187
chr2	14929978	14930302	GSE148515_Galang_2020_GSM4473028_PC_ATAC_seq_rep2_ATACseq_SRR11539112_peak_11529	53	.	4.04735	7.81849	5.3902	189
chr2	14936401	14936963	GSE148515_Galang_2020_GSM4473028_PC_ATAC_seq_rep2_ATACseq_SRR11539112_peak_11530	75	.	4.68641	10.0938	7.55925	373
chr2	15049174	15049473	GSE148515_Galang_2020_GSM4473028_PC_ATAC_seq_rep2_ATACseq_SRR11539112_peak_11531	75	.	4.68641	10.0938	7.55925	116
chr2	15054646	15055897	GSE148515_Galang_2020_GSM4473028_PC_ATAC_seq_rep2_ATACseq_SRR11539112_peak_11532	342	.	10.6509	37.6776	34.2875	601
chr2	16355890	16356534	GSE148515_Galang_2020_GSM4473028_PC_ATAC_seq_rep2_ATACseq_SRR11539112_peak_11533	75	.	4.68641	10.0938	7.55925	193
chr2	17523876	17524269	GSE148515_Galang_2020_GSM4473028_PC_ATAC_seq_rep2_ATACseq_SRR11539112_peak_11534	68	.	4.47339	9.31523	6.81488	198
chr2	18026173	18029179	GSE148515_Galang_2020_GSM4473028_PC_ATAC_seq_rep2_ATACseq_SRR11539112_peak_11535	387	.	11.503	42.2901	38.7674	1415
chr2	18046656	18049390	GSE148515_Galang_2020_GSM4473028_PC_ATAC_seq_rep2_ATACseq_SRR11539112_peak_11536	168	.	7.02961	19.7643	16.896	889
chr2	18055897	18057922	GSE148515_Galang_2020_GSM4473028_PC_ATAC_seq_rep2_ATACseq_SRR11539112_peak_11537	758	.	17.8936	80.4316	75.8939	1007
chr2	18063902	18066178	GSE148515_Galang_2020_GSM4473028_PC_ATAC_seq_rep2_ATACseq_SRR11539112_peak_11538	628	.	15.7634	67.1036	62.8791	609
chr2	18392287	18393127	GSE148515_Galang_2020_GSM4473028_PC_ATAC_seq_rep2_ATACseq_SRR11539112_peak_11539	257	.	8.94678	28.8762	25.7388	522
chr2	18473464	18473740	GSE148515_Galang_2020_GSM4473028_PC_ATAC_seq_rep2_ATACseq_SRR11539112_peak_11540	22	.	2.98226	4.47908	2.27101	7
chr2	18671987	18673219	GSE148515_Galang_2020_GSM4473028_PC_ATAC_seq_rep2_ATACseq_SRR11539112_peak_11541	376	.	11.29	41.1247	37.6362	229
chr2	18676213	18678182	GSE148515_Galang_2020_GSM4473028_PC_ATAC_seq_rep2_ATACseq_SRR11539112_peak_11542	541	.	14.2722	58.1165	54.1488	902
chr2	18693993	18694908	GSE148515_Galang_2020_GSM4473028_PC_ATAC_seq_rep2_ATACseq_SRR11539112_peak_11543	99	.	5.32546	12.5403	9.90973	112
chr2	18766804	18767342	GSE148515_Galang_2020_GSM4473028_PC_ATAC_seq_rep2_ATACseq_SRR11539112_peak_11544	150	.	6.60357	17.8725	15.0623	384
chr2	18997022	18998565	GSE148515_Galang_2020_GSM4473028_PC_ATAC_seq_rep2_ATACseq_SRR11539112_peak_11545	257	.	8.94678	28.8762	25.7388	994
chr2	19371452	19372105	GSE148515_Galang_2020_GSM4473028_PC_ATAC_seq_rep2_ATACseq_SRR11539112_peak_11546	53	.	4.04735	7.81849	5.3902	259
chr2	19414803	19415283	GSE148515_Galang_2020_GSM4473028_PC_ATAC_seq_rep2_ATACseq_SRR11539112_peak_11547	47	.	3.83433	7.10226	4.71257	329
chr2	19553547	19554749	GSE148515_Galang_2020_GSM4473028_PC_ATAC_seq_rep2_ATACseq_SRR11539112_peak_11548	267	.	9.1598	29.9431	26.7749	762
chr2	19646827	19647213	GSE148515_Galang_2020_GSM4473028_PC_ATAC_seq_rep2_ATACseq_SRR11539112_peak_11549	40	.	3.62131	6.40891	4.05996	311
chr2	19657168	19659196	GSE148515_Galang_2020_GSM4473028_PC_ATAC_seq_rep2_ATACseq_SRR11539112_peak_11550	654	.	16.1894	69.725	65.4293	649
chr2	19703535	19704487	GSE148515_Galang_2020_GSM4473028_PC_ATAC_seq_rep2_ATACseq_SRR11539112_peak_11551	99	.	5.32546	12.5403	9.90973	356
chr2	19715764	19716057	GSE148515_Galang_2020_GSM4473028_PC_ATAC_seq_rep2_ATACseq_SRR11539112_peak_11552	28	.	3.19528	5.09588	2.83689	235
chr2	20519228	20520214	GSE148515_Galang_2020_GSM4473028_PC_ATAC_seq_rep2_ATACseq_SRR11539112_peak_11553	91	.	5.11244	11.7071	9.10781	391
chr2	20939334	20939815	GSE148515_Galang_2020_GSM4473028_PC_ATAC_seq_rep2_ATACseq_SRR11539112_peak_11555	132	.	6.17754	16.0353	13.2834	200
chr2	20966748	20970472	GSE148515_Galang_2020_GSM4473028_PC_ATAC_seq_rep2_ATACseq_SRR11539112_peak_11556	578	.	14.9113	61.9314	57.8513	1933
chr2	20971882	20972170	GSE148515_Galang_2020_GSM4473028_PC_ATAC_seq_rep2_ATACseq_SRR11539112_peak_11557	28	.	3.19528	5.09588	2.83689	73
chr2	21037097	21037380	GSE148515_Galang_2020_GSM4473028_PC_ATAC_seq_rep2_ATACseq_SRR11539112_peak_11558	47	.	3.83433	7.10226	4.71257	193
chr2	21141715	21142310	GSE148515_Galang_2020_GSM4473028_PC_ATAC_seq_rep2_ATACseq_SRR11539112_peak_11559	99	.	5.32546	12.5403	9.90973	160
chr2	21205090	21206163	GSE148515_Galang_2020_GSM4473028_PC_ATAC_seq_rep2_ATACseq_SRR11539112_peak_11560	553	.	14.4853	59.3818	55.3782	543
chr2	21261408	21261937	GSE148515_Galang_2020_GSM4473028_PC_ATAC_seq_rep2_ATACseq_SRR11539112_peak_11561	34	.	3.4083	5.73966	3.43409	358
chr2	22339039	22339487	GSE148515_Galang_2020_GSM4473028_PC_ATAC_seq_rep2_ATACseq_SRR11539112_peak_11562	22	.	2.98226	4.47908	2.27101	118
chr2	22895100	22896180	GSE148515_Galang_2020_GSM4473028_PC_ATAC_seq_rep2_ATACseq_SRR11539112_peak_11563	226	.	8.30772	25.7377	22.6913	570
chr2	23039219	23040336	GSE148515_Galang_2020_GSM4473028_PC_ATAC_seq_rep2_ATACseq_SRR11539112_peak_11564	331	.	10.4379	36.5455	33.1877	824
chr2	23067848	23069531	GSE148515_Galang_2020_GSM4473028_PC_ATAC_seq_rep2_ATACseq_SRR11539112_peak_11565	422	.	12.1421	45.8335	42.2091	353
chr2	23155495	23156926	GSE148515_Galang_2020_GSM4473028_PC_ATAC_seq_rep2_ATACseq_SRR11539112_peak_11566	278	.	9.37281	31.0199	27.8206	578
chr2	24408859	24409480	GSE148515_Galang_2020_GSM4473028_PC_ATAC_seq_rep2_ATACseq_SRR11539112_peak_11567	47	.	3.83433	7.10226	4.71257	553
chr2	24761889	24762217	GSE148515_Galang_2020_GSM4473028_PC_ATAC_seq_rep2_ATACseq_SRR11539112_peak_11568	40	.	3.62131	6.40891	4.05996	237
chr2	24918938	24920002	GSE148515_Galang_2020_GSM4473028_PC_ATAC_seq_rep2_ATACseq_SRR11539112_peak_11569	257	.	8.94678	28.8762	25.7388	638
chr2	24934984	24936003	GSE148515_Galang_2020_GSM4473028_PC_ATAC_seq_rep2_ATACseq_SRR11539112_peak_11570	178	.	7.24263	20.7297	17.8321	248
chr2	24949330	24950836	GSE148515_Galang_2020_GSM4473028_PC_ATAC_seq_rep2_ATACseq_SRR11539112_peak_11571	469	.	12.9941	50.6629	46.9024	526
chr2	24974197	24976459	GSE148515_Galang_2020_GSM4473028_PC_ATAC_seq_rep2_ATACseq_SRR11539112_peak_11572	693	.	16.8285	73.6994	69.3054	1296
chr2	25054296	25055311	GSE148515_Galang_2020_GSM4473028_PC_ATAC_seq_rep2_ATACseq_SRR11539112_peak_11573	141	.	6.39056	16.9468	14.1655	156
chr2	25127367	25128629	GSE148515_Galang_2020_GSM4473028_PC_ATAC_seq_rep2_ATACseq_SRR11539112_peak_11574	115	.	5.7515	14.2566	11.5647	718
chr2	25167631	25168319	GSE148515_Galang_2020_GSM4473028_PC_ATAC_seq_rep2_ATACseq_SRR11539112_peak_11575	68	.	4.47339	9.31523	6.81488	437
chr2	25180531	25181927	GSE148515_Galang_2020_GSM4473028_PC_ATAC_seq_rep2_ATACseq_SRR11539112_peak_11576	124	.	5.96452	15.1384	12.4163	157
chr2	25185711	25186844	GSE148515_Galang_2020_GSM4473028_PC_ATAC_seq_rep2_ATACseq_SRR11539112_peak_11577	60	.	4.26037	8.55648	6.09115	160
chr2	25211080	25211557	GSE148515_Galang_2020_GSM4473028_PC_ATAC_seq_rep2_ATACseq_SRR11539112_peak_11578	115	.	5.7515	14.2566	11.5647	346
chr2	25223704	25225454	GSE148515_Galang_2020_GSM4473028_PC_ATAC_seq_rep2_ATACseq_SRR11539112_peak_11579	965	.	21.0888	101.371	96.5533	1086
chr2	25228412	25228903	GSE148515_Galang_2020_GSM4473028_PC_ATAC_seq_rep2_ATACseq_SRR11539112_peak_11580	115	.	5.7515	14.2566	11.5647	260
chr2	25255177	25255814	GSE148515_Galang_2020_GSM4473028_PC_ATAC_seq_rep2_ATACseq_SRR11539112_peak_11581	107	.	5.53848	13.3903	10.7289	377
chr2	25262313	25263229	GSE148515_Galang_2020_GSM4473028_PC_ATAC_seq_rep2_ATACseq_SRR11539112_peak_11582	226	.	8.30772	25.7377	22.6913	300
chr2	25264081	25264353	GSE148515_Galang_2020_GSM4473028_PC_ATAC_seq_rep2_ATACseq_SRR11539112_peak_11583	17	.	2.76924	3.89095	1.73957	99
chr2	25271927	25273013	GSE148515_Galang_2020_GSM4473028_PC_ATAC_seq_rep2_ATACseq_SRR11539112_peak_11584	278	.	9.37281	31.0199	27.8206	475
chr2	25332104	25333257	GSE148515_Galang_2020_GSM4473028_PC_ATAC_seq_rep2_ATACseq_SRR11539112_peak_11585	331	.	10.4379	36.5455	33.1877	579
chr2	25371836	25372874	GSE148515_Galang_2020_GSM4473028_PC_ATAC_seq_rep2_ATACseq_SRR11539112_peak_11586	124	.	5.96452	15.1384	12.4163	359
chr2	25402980	25403882	GSE148515_Galang_2020_GSM4473028_PC_ATAC_seq_rep2_ATACseq_SRR11539112_peak_11587	40	.	3.62131	6.40891	4.05996	376
chr2	25426789	25427208	GSE148515_Galang_2020_GSM4473028_PC_ATAC_seq_rep2_ATACseq_SRR11539112_peak_11588	34	.	3.4083	5.73966	3.43409	294
chr2	25428408	25429066	GSE148515_Galang_2020_GSM4473028_PC_ATAC_seq_rep2_ATACseq_SRR11539112_peak_11589	216	.	8.0947	24.7131	21.6968	355
chr2	25460213	25461765	GSE148515_Galang_2020_GSM4473028_PC_ATAC_seq_rep2_ATACseq_SRR11539112_peak_11590	445	.	12.5681	48.2336	44.541	700
chr2	25468571	25470612	GSE148515_Galang_2020_GSM4473028_PC_ATAC_seq_rep2_ATACseq_SRR11539112_peak_11591	178	.	7.24263	20.7297	17.8321	1227
chr2	25500119	25501395	GSE148515_Galang_2020_GSM4473028_PC_ATAC_seq_rep2_ATACseq_SRR11539112_peak_11592	207	.	7.88168	23.6997	20.7131	715
chr2	25546039	25547159	GSE148515_Galang_2020_GSM4473028_PC_ATAC_seq_rep2_ATACseq_SRR11539112_peak_11593	553	.	14.4853	59.3818	55.3782	916
chr2	25551118	25551935	GSE148515_Galang_2020_GSM4473028_PC_ATAC_seq_rep2_ATACseq_SRR11539112_peak_11594	47	.	3.83433	7.10226	4.71257	265
chr2	25557350	25559017	GSE148515_Galang_2020_GSM4473028_PC_ATAC_seq_rep2_ATACseq_SRR11539112_peak_11595	590	.	15.1243	63.2154	59.0974	410
chr2	25573017	25573340	GSE148515_Galang_2020_GSM4473028_PC_ATAC_seq_rep2_ATACseq_SRR11539112_peak_11596	47	.	3.83433	7.10226	4.71257	227
chr2	25573888	25576075	GSE148515_Galang_2020_GSM4473028_PC_ATAC_seq_rep2_ATACseq_SRR11539112_peak_11597	353	.	10.8639	38.8182	35.3958	830
chr2	25578106	25578923	GSE148515_Galang_2020_GSM4473028_PC_ATAC_seq_rep2_ATACseq_SRR11539112_peak_11598	53	.	4.04735	7.81849	5.3902	521
chr2	25579194	25579840	GSE148515_Galang_2020_GSM4473028_PC_ATAC_seq_rep2_ATACseq_SRR11539112_peak_11599	40	.	3.62131	6.40891	4.05996	265
chr2	25581395	25582694	GSE148515_Galang_2020_GSM4473028_PC_ATAC_seq_rep2_ATACseq_SRR11539112_peak_11600	75	.	4.68641	10.0938	7.55925	316
chr2	25607833	25608666	GSE148515_Galang_2020_GSM4473028_PC_ATAC_seq_rep2_ATACseq_SRR11539112_peak_11601	115	.	5.7515	14.2566	11.5647	413
chr2	25621454	25622114	GSE148515_Galang_2020_GSM4473028_PC_ATAC_seq_rep2_ATACseq_SRR11539112_peak_11602	75	.	4.68641	10.0938	7.55925	225
chr2	25706677	25707126	GSE148515_Galang_2020_GSM4473028_PC_ATAC_seq_rep2_ATACseq_SRR11539112_peak_11603	60	.	4.26037	8.55648	6.09115	173
chr2	25982403	25984299	GSE148515_Galang_2020_GSM4473028_PC_ATAC_seq_rep2_ATACseq_SRR11539112_peak_11604	745	.	17.6805	79.0746	74.5633	967
chr2	26020782	26022259	GSE148515_Galang_2020_GSM4473028_PC_ATAC_seq_rep2_ATACseq_SRR11539112_peak_11605	353	.	10.8639	38.8182	35.3958	884
chr2	26036998	26037823	GSE148515_Galang_2020_GSM4473028_PC_ATAC_seq_rep2_ATACseq_SRR11539112_peak_11606	107	.	5.53848	13.3903	10.7289	342
chr2	26039915	26040397	GSE148515_Galang_2020_GSM4473028_PC_ATAC_seq_rep2_ATACseq_SRR11539112_peak_11607	75	.	4.68641	10.0938	7.55925	195
chr2	26091738	26092066	GSE148515_Galang_2020_GSM4473028_PC_ATAC_seq_rep2_ATACseq_SRR11539112_peak_11608	47	.	3.83433	7.10226	4.71257	43
chr2	26116796	26117187	GSE148515_Galang_2020_GSM4473028_PC_ATAC_seq_rep2_ATACseq_SRR11539112_peak_11609	47	.	3.83433	7.10226	4.71257	60
chr2	26120790	26121325	GSE148515_Galang_2020_GSM4473028_PC_ATAC_seq_rep2_ATACseq_SRR11539112_peak_11610	22	.	2.98226	4.47908	2.27101	392
chr2	26121832	26123373	GSE148515_Galang_2020_GSM4473028_PC_ATAC_seq_rep2_ATACseq_SRR11539112_peak_11611	216	.	8.0947	24.7131	21.6968	739
chr2	26132433	26133533	GSE148515_Galang_2020_GSM4473028_PC_ATAC_seq_rep2_ATACseq_SRR11539112_peak_11612	141	.	6.39056	16.9468	14.1655	688
chr2	26139459	26141548	GSE148515_Galang_2020_GSM4473028_PC_ATAC_seq_rep2_ATACseq_SRR11539112_peak_11613	566	.	14.6983	60.6535	56.612	1053
chr2	26141842	26142127	GSE148515_Galang_2020_GSM4473028_PC_ATAC_seq_rep2_ATACseq_SRR11539112_peak_11614	17	.	2.76924	3.89095	1.73957	31
chr2	26153918	26154292	GSE148515_Galang_2020_GSM4473028_PC_ATAC_seq_rep2_ATACseq_SRR11539112_peak_11615	47	.	3.83433	7.10226	4.71257	273
chr2	26176744	26177797	GSE148515_Galang_2020_GSM4473028_PC_ATAC_seq_rep2_ATACseq_SRR11539112_peak_11616	132	.	6.17754	16.0353	13.2834	317
chr2	26227923	26228267	GSE148515_Galang_2020_GSM4473028_PC_ATAC_seq_rep2_ATACseq_SRR11539112_peak_11617	22	.	2.98226	4.47908	2.27101	51
chr2	26237082	26237799	GSE148515_Galang_2020_GSM4473028_PC_ATAC_seq_rep2_ATACseq_SRR11539112_peak_11618	226	.	8.30772	25.7377	22.6913	339
chr2	26248099	26248405	GSE148515_Galang_2020_GSM4473028_PC_ATAC_seq_rep2_ATACseq_SRR11539112_peak_11619	22	.	2.98226	4.47908	2.27101	22
chr2	26298038	26299193	GSE148515_Galang_2020_GSM4473028_PC_ATAC_seq_rep2_ATACseq_SRR11539112_peak_11620	83	.	4.89943	10.8913	8.32397	258
chr2	26299724	26300129	GSE148515_Galang_2020_GSM4473028_PC_ATAC_seq_rep2_ATACseq_SRR11539112_peak_11621	40	.	3.62131	6.40891	4.05996	353
chr2	26300401	26301057	GSE148515_Galang_2020_GSM4473028_PC_ATAC_seq_rep2_ATACseq_SRR11539112_peak_11622	99	.	5.32546	12.5403	9.90973	536
chr2	26314614	26316419	GSE148515_Galang_2020_GSM4473028_PC_ATAC_seq_rep2_ATACseq_SRR11539112_peak_11623	353	.	10.8639	38.8182	35.3958	910
chr2	26317512	26317960	GSE148515_Galang_2020_GSM4473028_PC_ATAC_seq_rep2_ATACseq_SRR11539112_peak_11624	34	.	3.4083	5.73966	3.43409	209
chr2	26323436	26326356	GSE148515_Galang_2020_GSM4473028_PC_ATAC_seq_rep2_ATACseq_SRR11539112_peak_11625	267	.	9.1598	29.9431	26.7749	838
chr2	26329495	26330317	GSE148515_Galang_2020_GSM4473028_PC_ATAC_seq_rep2_ATACseq_SRR11539112_peak_11626	75	.	4.68641	10.0938	7.55925	126
chr2	26380311	26380814	GSE148515_Galang_2020_GSM4473028_PC_ATAC_seq_rep2_ATACseq_SRR11539112_peak_11630	107	.	5.53848	13.3903	10.7289	196
chr2	26388849	26389647	GSE148515_Galang_2020_GSM4473028_PC_ATAC_seq_rep2_ATACseq_SRR11539112_peak_11631	207	.	7.88168	23.6997	20.7131	426
chr2	26408194	26409379	GSE148515_Galang_2020_GSM4473028_PC_ATAC_seq_rep2_ATACseq_SRR11539112_peak_11632	387	.	11.503	42.2901	38.7674	975
chr2	26444437	26446999	GSE148515_Galang_2020_GSM4473028_PC_ATAC_seq_rep2_ATACseq_SRR11539112_peak_11633	881	.	19.8107	92.8684	88.1344	998
chr2	26502904	26503997	GSE148515_Galang_2020_GSM4473028_PC_ATAC_seq_rep2_ATACseq_SRR11539112_peak_11634	91	.	5.11244	11.7071	9.10781	817
chr2	26515678	26516012	GSE148515_Galang_2020_GSM4473028_PC_ATAC_seq_rep2_ATACseq_SRR11539112_peak_11635	28	.	3.19528	5.09588	2.83689	89
chr2	26550739	26551194	GSE148515_Galang_2020_GSM4473028_PC_ATAC_seq_rep2_ATACseq_SRR11539112_peak_11636	34	.	3.4083	5.73966	3.43409	188
chr2	26556581	26556924	GSE148515_Galang_2020_GSM4473028_PC_ATAC_seq_rep2_ATACseq_SRR11539112_peak_11637	68	.	4.47339	9.31523	6.81488	238
chr2	26571569	26572042	GSE148515_Galang_2020_GSM4473028_PC_ATAC_seq_rep2_ATACseq_SRR11539112_peak_11638	28	.	3.19528	5.09588	2.83689	440
chr2	26573259	26574382	GSE148515_Galang_2020_GSM4473028_PC_ATAC_seq_rep2_ATACseq_SRR11539112_peak_11639	216	.	8.0947	24.7131	21.6968	320
chr2	26586529	26587310	GSE148515_Galang_2020_GSM4473028_PC_ATAC_seq_rep2_ATACseq_SRR11539112_peak_11640	141	.	6.39056	16.9468	14.1655	346
chr2	26603755	26605108	GSE148515_Galang_2020_GSM4473028_PC_ATAC_seq_rep2_ATACseq_SRR11539112_peak_11641	504	.	13.6332	54.3595	50.497	580
chr2	26605938	26607862	GSE148515_Galang_2020_GSM4473028_PC_ATAC_seq_rep2_ATACseq_SRR11539112_peak_11642	124	.	5.96452	15.1384	12.4163	1262
chr2	26628332	26628853	GSE148515_Galang_2020_GSM4473028_PC_ATAC_seq_rep2_ATACseq_SRR11539112_peak_11643	60	.	4.26037	8.55648	6.09115	214
chr2	26639314	26640554	GSE148515_Galang_2020_GSM4473028_PC_ATAC_seq_rep2_ATACseq_SRR11539112_peak_11644	178	.	7.24263	20.7297	17.8321	957
chr2	26646091	26647219	GSE148515_Galang_2020_GSM4473028_PC_ATAC_seq_rep2_ATACseq_SRR11539112_peak_11645	207	.	7.88168	23.6997	20.7131	1003
chr2	26902436	26903486	GSE148515_Galang_2020_GSM4473028_PC_ATAC_seq_rep2_ATACseq_SRR11539112_peak_11646	226	.	8.30772	25.7377	22.6913	503
chr2	26910216	26911808	GSE148515_Galang_2020_GSM4473028_PC_ATAC_seq_rep2_ATACseq_SRR11539112_peak_11647	578	.	14.9113	61.9314	57.8513	624
chr2	26915877	26917403	GSE148515_Galang_2020_GSM4473028_PC_ATAC_seq_rep2_ATACseq_SRR11539112_peak_11648	168	.	7.02961	19.7643	16.896	769
chr2	26932869	26934201	GSE148515_Galang_2020_GSM4473028_PC_ATAC_seq_rep2_ATACseq_SRR11539112_peak_11649	603	.	15.3373	64.5055	60.351	635
chr2	26964115	26964995	GSE148515_Galang_2020_GSM4473028_PC_ATAC_seq_rep2_ATACseq_SRR11539112_peak_11650	197	.	7.66867	22.6978	19.7409	331
chr2	27009698	27010435	GSE148515_Galang_2020_GSM4473028_PC_ATAC_seq_rep2_ATACseq_SRR11539112_peak_11651	226	.	8.30772	25.7377	22.6913	407
chr2	27027803	27028382	GSE148515_Galang_2020_GSM4473028_PC_ATAC_seq_rep2_ATACseq_SRR11539112_peak_11652	68	.	4.47339	9.31523	6.81488	383
chr2	27075307	27075857	GSE148515_Galang_2020_GSM4473028_PC_ATAC_seq_rep2_ATACseq_SRR11539112_peak_11653	40	.	3.62131	6.40891	4.05996	486
chr2	27077993	27079955	GSE148515_Galang_2020_GSM4473028_PC_ATAC_seq_rep2_ATACseq_SRR11539112_peak_11654	132	.	6.17754	16.0353	13.2834	1606
chr2	27096171	27096941	GSE148515_Galang_2020_GSM4473028_PC_ATAC_seq_rep2_ATACseq_SRR11539112_peak_11655	68	.	4.47339	9.31523	6.81488	622
chr2	27097298	27097956	GSE148515_Galang_2020_GSM4473028_PC_ATAC_seq_rep2_ATACseq_SRR11539112_peak_11656	68	.	4.47339	9.31523	6.81488	484
chr2	27104131	27104444	GSE148515_Galang_2020_GSM4473028_PC_ATAC_seq_rep2_ATACseq_SRR11539112_peak_11657	22	.	2.98226	4.47908	2.27101	153
chr2	27119949	27120609	GSE148515_Galang_2020_GSM4473028_PC_ATAC_seq_rep2_ATACseq_SRR11539112_peak_11658	178	.	7.24263	20.7297	17.8321	522
chr2	27142181	27142522	GSE148515_Galang_2020_GSM4473028_PC_ATAC_seq_rep2_ATACseq_SRR11539112_peak_11659	75	.	4.68641	10.0938	7.55925	267
chr2	27175605	27176197	GSE148515_Galang_2020_GSM4473028_PC_ATAC_seq_rep2_ATACseq_SRR11539112_peak_11660	75	.	4.68641	10.0938	7.55925	152
chr2	27179119	27179642	GSE148515_Galang_2020_GSM4473028_PC_ATAC_seq_rep2_ATACseq_SRR11539112_peak_11661	53	.	4.04735	7.81849	5.3902	338
chr2	27181642	27184092	GSE148515_Galang_2020_GSM4473028_PC_ATAC_seq_rep2_ATACseq_SRR11539112_peak_11662	267	.	9.1598	29.9431	26.7749	398
chr2	27195529	27196965	GSE148515_Galang_2020_GSM4473028_PC_ATAC_seq_rep2_ATACseq_SRR11539112_peak_11663	288	.	9.58583	32.1064	28.8763	365
chr2	27198688	27199092	GSE148515_Galang_2020_GSM4473028_PC_ATAC_seq_rep2_ATACseq_SRR11539112_peak_11664	28	.	3.19528	5.09588	2.83689	172
chr2	27200349	27201402	GSE148515_Galang_2020_GSM4473028_PC_ATAC_seq_rep2_ATACseq_SRR11539112_peak_11665	99	.	5.32546	12.5403	9.90973	494
chr2	27205329	27207663	GSE148515_Galang_2020_GSM4473028_PC_ATAC_seq_rep2_ATACseq_SRR11539112_peak_11666	376	.	11.29	41.1247	37.6362	913
chr2	27209512	27211024	GSE148515_Galang_2020_GSM4473028_PC_ATAC_seq_rep2_ATACseq_SRR11539112_peak_11667	159	.	6.81659	18.8118	15.9726	484
chr2	27211427	27213175	GSE148515_Galang_2020_GSM4473028_PC_ATAC_seq_rep2_ATACseq_SRR11539112_peak_11668	68	.	4.47339	9.31523	6.81488	383
chr2	27217454	27219527	GSE148515_Galang_2020_GSM4473028_PC_ATAC_seq_rep2_ATACseq_SRR11539112_peak_11669	310	.	10.0119	34.3077	31.0141	854
chr2	27232309	27232711	GSE148515_Galang_2020_GSM4473028_PC_ATAC_seq_rep2_ATACseq_SRR11539112_peak_11670	40	.	3.62131	6.40891	4.05996	296
chr2	27247025	27247721	GSE148515_Galang_2020_GSM4473028_PC_ATAC_seq_rep2_ATACseq_SRR11539112_peak_11671	115	.	5.7515	14.2566	11.5647	320
chr2	27281024	27281858	GSE148515_Galang_2020_GSM4473028_PC_ATAC_seq_rep2_ATACseq_SRR11539112_peak_11672	60	.	4.26037	8.55648	6.09115	333
chr2	27423059	27423639	GSE148515_Galang_2020_GSM4473028_PC_ATAC_seq_rep2_ATACseq_SRR11539112_peak_11673	40	.	3.62131	6.40891	4.05996	193
chr2	27425452	27428246	GSE148515_Galang_2020_GSM4473028_PC_ATAC_seq_rep2_ATACseq_SRR11539112_peak_11674	376	.	11.29	41.1247	37.6362	1526
chr2	27442010	27442882	GSE148515_Galang_2020_GSM4473028_PC_ATAC_seq_rep2_ATACseq_SRR11539112_peak_11675	226	.	8.30772	25.7377	22.6913	487
chr2	27474031	27476444	GSE148515_Galang_2020_GSM4473028_PC_ATAC_seq_rep2_ATACseq_SRR11539112_peak_11676	492	.	13.4202	53.1204	49.2919	1644
chr2	27514523	27515665	GSE148515_Galang_2020_GSM4473028_PC_ATAC_seq_rep2_ATACseq_SRR11539112_peak_11677	267	.	9.1598	29.9431	26.7749	710
chr2	27539890	27540478	GSE148515_Galang_2020_GSM4473028_PC_ATAC_seq_rep2_ATACseq_SRR11539112_peak_11678	376	.	11.29	41.1247	37.6362	352
chr2	27552707	27553328	GSE148515_Galang_2020_GSM4473028_PC_ATAC_seq_rep2_ATACseq_SRR11539112_peak_11679	28	.	3.19528	5.09588	2.83689	420
chr2	27676140	27678309	GSE148515_Galang_2020_GSM4473028_PC_ATAC_seq_rep2_ATACseq_SRR11539112_peak_11680	197	.	7.66867	22.6978	19.7409	665
chr2	27679641	27680424	GSE148515_Galang_2020_GSM4473028_PC_ATAC_seq_rep2_ATACseq_SRR11539112_peak_11681	115	.	5.7515	14.2566	11.5647	407
chr2	27692203	27693504	GSE148515_Galang_2020_GSM4473028_PC_ATAC_seq_rep2_ATACseq_SRR11539112_peak_11682	28	.	3.19528	5.09588	2.83689	854
chr2	27740059	27740558	GSE148515_Galang_2020_GSM4473028_PC_ATAC_seq_rep2_ATACseq_SRR11539112_peak_11683	60	.	4.26037	8.55648	6.09115	309
chr2	27758259	27759061	GSE148515_Galang_2020_GSM4473028_PC_ATAC_seq_rep2_ATACseq_SRR11539112_peak_11684	107	.	5.53848	13.3903	10.7289	291
chr2	27764707	27765152	GSE148515_Galang_2020_GSM4473028_PC_ATAC_seq_rep2_ATACseq_SRR11539112_peak_11685	47	.	3.83433	7.10226	4.71257	111
chr2	27780826	27781275	GSE148515_Galang_2020_GSM4473028_PC_ATAC_seq_rep2_ATACseq_SRR11539112_peak_11686	28	.	3.19528	5.09588	2.83689	89
chr2	27885927	27886917	GSE148515_Galang_2020_GSM4473028_PC_ATAC_seq_rep2_ATACseq_SRR11539112_peak_11687	124	.	5.96452	15.1384	12.4163	531
chr2	27936357	27936699	GSE148515_Galang_2020_GSM4473028_PC_ATAC_seq_rep2_ATACseq_SRR11539112_peak_11688	47	.	3.83433	7.10226	4.71257	239
chr2	27962156	27962433	GSE148515_Galang_2020_GSM4473028_PC_ATAC_seq_rep2_ATACseq_SRR11539112_peak_11689	22	.	2.98226	4.47908	2.27101	4
chr2	27975640	27976025	GSE148515_Galang_2020_GSM4473028_PC_ATAC_seq_rep2_ATACseq_SRR11539112_peak_11690	68	.	4.47339	9.31523	6.81488	125
chr2	28205094	28206121	GSE148515_Galang_2020_GSM4473028_PC_ATAC_seq_rep2_ATACseq_SRR11539112_peak_11691	91	.	5.11244	11.7071	9.10781	465
chr2	28219500	28219838	GSE148515_Galang_2020_GSM4473028_PC_ATAC_seq_rep2_ATACseq_SRR11539112_peak_11692	28	.	3.19528	5.09588	2.83689	135
chr2	28369846	28370226	GSE148515_Galang_2020_GSM4473028_PC_ATAC_seq_rep2_ATACseq_SRR11539112_peak_11693	34	.	3.4083	5.73966	3.43409	127
chr2	28446607	28447303	GSE148515_Galang_2020_GSM4473028_PC_ATAC_seq_rep2_ATACseq_SRR11539112_peak_11694	141	.	6.39056	16.9468	14.1655	314
chr2	28512920	28513777	GSE148515_Galang_2020_GSM4473028_PC_ATAC_seq_rep2_ATACseq_SRR11539112_peak_11695	159	.	6.81659	18.8118	15.9726	372
chr2	28514378	28514779	GSE148515_Galang_2020_GSM4473028_PC_ATAC_seq_rep2_ATACseq_SRR11539112_peak_11696	60	.	4.26037	8.55648	6.09115	217
chr2	28517193	28517924	GSE148515_Galang_2020_GSM4473028_PC_ATAC_seq_rep2_ATACseq_SRR11539112_peak_11697	68	.	4.47339	9.31523	6.81488	187
chr2	28523493	28524675	GSE148515_Galang_2020_GSM4473028_PC_ATAC_seq_rep2_ATACseq_SRR11539112_peak_11698	99	.	5.32546	12.5403	9.90973	346
chr2	28533242	28533974	GSE148515_Galang_2020_GSM4473028_PC_ATAC_seq_rep2_ATACseq_SRR11539112_peak_11699	342	.	10.6509	37.6776	34.2875	260
chr2	28538789	28539318	GSE148515_Galang_2020_GSM4473028_PC_ATAC_seq_rep2_ATACseq_SRR11539112_peak_11700	28	.	3.19528	5.09588	2.83689	25
chr2	28547546	28548004	GSE148515_Galang_2020_GSM4473028_PC_ATAC_seq_rep2_ATACseq_SRR11539112_peak_11701	34	.	3.4083	5.73966	3.43409	415
chr2	28582933	28583514	GSE148515_Galang_2020_GSM4473028_PC_ATAC_seq_rep2_ATACseq_SRR11539112_peak_11702	91	.	5.11244	11.7071	9.10781	49
chr2	28617419	28617768	GSE148515_Galang_2020_GSM4473028_PC_ATAC_seq_rep2_ATACseq_SRR11539112_peak_11703	28	.	3.19528	5.09588	2.83689	73
chr2	28640719	28641754	GSE148515_Galang_2020_GSM4473028_PC_ATAC_seq_rep2_ATACseq_SRR11539112_peak_11704	310	.	10.0119	34.3077	31.0141	291
chr2	28699719	28700188	GSE148515_Galang_2020_GSM4473028_PC_ATAC_seq_rep2_ATACseq_SRR11539112_peak_11705	28	.	3.19528	5.09588	2.83689	75
chr2	28840067	28841183	GSE148515_Galang_2020_GSM4473028_PC_ATAC_seq_rep2_ATACseq_SRR11539112_peak_11706	331	.	10.4379	36.5455	33.1877	359
chr2	29053302	29054803	GSE148515_Galang_2020_GSM4473028_PC_ATAC_seq_rep2_ATACseq_SRR11539112_peak_11707	53	.	4.04735	7.81849	5.3902	651
chr2	29060135	29060473	GSE148515_Galang_2020_GSM4473028_PC_ATAC_seq_rep2_ATACseq_SRR11539112_peak_11708	75	.	4.68641	10.0938	7.55925	167
chr2	29124643	29125661	GSE148515_Galang_2020_GSM4473028_PC_ATAC_seq_rep2_ATACseq_SRR11539112_peak_11709	422	.	12.1421	45.8335	42.2091	426
chr2	29194714	29195154	GSE148515_Galang_2020_GSM4473028_PC_ATAC_seq_rep2_ATACseq_SRR11539112_peak_11710	75	.	4.68641	10.0938	7.55925	144
chr2	29216501	29216795	GSE148515_Galang_2020_GSM4473028_PC_ATAC_seq_rep2_ATACseq_SRR11539112_peak_11711	28	.	3.19528	5.09588	2.83689	236
chr2	29237665	29238098	GSE148515_Galang_2020_GSM4473028_PC_ATAC_seq_rep2_ATACseq_SRR11539112_peak_11712	17	.	2.76924	3.89095	1.73957	292
chr2	29252116	29253638	GSE148515_Galang_2020_GSM4473028_PC_ATAC_seq_rep2_ATACseq_SRR11539112_peak_11713	60	.	4.26037	8.55648	6.09115	850
chr2	29277743	29278124	GSE148515_Galang_2020_GSM4473028_PC_ATAC_seq_rep2_ATACseq_SRR11539112_peak_11714	83	.	4.89943	10.8913	8.32397	166
chr2	29346722	29347189	GSE148515_Galang_2020_GSM4473028_PC_ATAC_seq_rep2_ATACseq_SRR11539112_peak_11715	60	.	4.26037	8.55648	6.09115	307
chr2	29426820	29427094	GSE148515_Galang_2020_GSM4473028_PC_ATAC_seq_rep2_ATACseq_SRR11539112_peak_11716	68	.	4.47339	9.31523	6.81488	191
chr2	29481735	29482043	GSE148515_Galang_2020_GSM4473028_PC_ATAC_seq_rep2_ATACseq_SRR11539112_peak_11717	22	.	2.98226	4.47908	2.27101	226
chr2	29512481	29513346	GSE148515_Galang_2020_GSM4473028_PC_ATAC_seq_rep2_ATACseq_SRR11539112_peak_11718	107	.	5.53848	13.3903	10.7289	544
chr2	29524334	29524889	GSE148515_Galang_2020_GSM4473028_PC_ATAC_seq_rep2_ATACseq_SRR11539112_peak_11719	68	.	4.47339	9.31523	6.81488	79
chr2	29525889	29526703	GSE148515_Galang_2020_GSM4473028_PC_ATAC_seq_rep2_ATACseq_SRR11539112_peak_11720	197	.	7.66867	22.6978	19.7409	555
chr2	29541746	29542275	GSE148515_Galang_2020_GSM4473028_PC_ATAC_seq_rep2_ATACseq_SRR11539112_peak_11721	40	.	3.62131	6.40891	4.05996	395
chr2	29619263	29621348	GSE148515_Galang_2020_GSM4473028_PC_ATAC_seq_rep2_ATACseq_SRR11539112_peak_11722	124	.	5.96452	15.1384	12.4163	899
chr2	29624531	29625796	GSE148515_Galang_2020_GSM4473028_PC_ATAC_seq_rep2_ATACseq_SRR11539112_peak_11723	47	.	3.83433	7.10226	4.71257	474
chr2	29646461	29646885	GSE148515_Galang_2020_GSM4473028_PC_ATAC_seq_rep2_ATACseq_SRR11539112_peak_11724	47	.	3.83433	7.10226	4.71257	388
chr2	29716013	29716320	GSE148515_Galang_2020_GSM4473028_PC_ATAC_seq_rep2_ATACseq_SRR11539112_peak_11725	40	.	3.62131	6.40891	4.05996	251
chr2	29764520	29765157	GSE148515_Galang_2020_GSM4473028_PC_ATAC_seq_rep2_ATACseq_SRR11539112_peak_11726	34	.	3.4083	5.73966	3.43409	406
chr2	29787695	29788452	GSE148515_Galang_2020_GSM4473028_PC_ATAC_seq_rep2_ATACseq_SRR11539112_peak_11727	83	.	4.89943	10.8913	8.32397	359
chr2	29802505	29803329	GSE148515_Galang_2020_GSM4473028_PC_ATAC_seq_rep2_ATACseq_SRR11539112_peak_11728	299	.	9.79885	33.2024	29.9408	237
chr2	29827117	29827417	GSE148515_Galang_2020_GSM4473028_PC_ATAC_seq_rep2_ATACseq_SRR11539112_peak_11729	124	.	5.96452	15.1384	12.4163	183
chr2	29869042	29869700	GSE148515_Galang_2020_GSM4473028_PC_ATAC_seq_rep2_ATACseq_SRR11539112_peak_11730	124	.	5.96452	15.1384	12.4163	268
chr2	29889145	29891180	GSE148515_Galang_2020_GSM4473028_PC_ATAC_seq_rep2_ATACseq_SRR11539112_peak_11731	693	.	16.8285	73.6994	69.3054	712
chr2	29934286	29934696	GSE148515_Galang_2020_GSM4473028_PC_ATAC_seq_rep2_ATACseq_SRR11539112_peak_11732	22	.	2.98226	4.47908	2.27101	393
chr2	29935200	29935643	GSE148515_Galang_2020_GSM4473028_PC_ATAC_seq_rep2_ATACseq_SRR11539112_peak_11733	115	.	5.7515	14.2566	11.5647	147
chr2	29964891	29966231	GSE148515_Galang_2020_GSM4473028_PC_ATAC_seq_rep2_ATACseq_SRR11539112_peak_11734	667	.	16.4024	71.0442	66.715	603
chr2	30010791	30011404	GSE148515_Galang_2020_GSM4473028_PC_ATAC_seq_rep2_ATACseq_SRR11539112_peak_11735	47	.	3.83433	7.10226	4.71257	64
chr2	30048494	30049265	GSE148515_Galang_2020_GSM4473028_PC_ATAC_seq_rep2_ATACseq_SRR11539112_peak_11736	236	.	8.52074	26.7733	23.697	330
chr2	30061876	30063021	GSE148515_Galang_2020_GSM4473028_PC_ATAC_seq_rep2_ATACseq_SRR11539112_peak_11737	68	.	4.47339	9.31523	6.81488	947
chr2	30065938	30067341	GSE148515_Galang_2020_GSM4473028_PC_ATAC_seq_rep2_ATACseq_SRR11539112_peak_11738	578	.	14.9113	61.9314	57.8513	443
chr2	30077225	30078434	GSE148515_Galang_2020_GSM4473028_PC_ATAC_seq_rep2_ATACseq_SRR11539112_peak_11739	216	.	8.0947	24.7131	21.6968	590
chr2	30092836	30094434	GSE148515_Galang_2020_GSM4473028_PC_ATAC_seq_rep2_ATACseq_SRR11539112_peak_11740	399	.	11.716	43.4635	39.9071	961
chr2	30124012	30124999	GSE148515_Galang_2020_GSM4473028_PC_ATAC_seq_rep2_ATACseq_SRR11539112_peak_11741	288	.	9.58583	32.1064	28.8763	472
chr2	30132868	30134729	GSE148515_Galang_2020_GSM4473028_PC_ATAC_seq_rep2_ATACseq_SRR11539112_peak_11742	469	.	12.9941	50.6629	46.9024	874
chr2	30171194	30172346	GSE148515_Galang_2020_GSM4473028_PC_ATAC_seq_rep2_ATACseq_SRR11539112_peak_11743	433	.	12.3551	47.0299	43.3714	476
chr2	30178259	30178638	GSE148515_Galang_2020_GSM4473028_PC_ATAC_seq_rep2_ATACseq_SRR11539112_peak_11744	150	.	6.60357	17.8725	15.0623	226
chr2	30239891	30240703	GSE148515_Galang_2020_GSM4473028_PC_ATAC_seq_rep2_ATACseq_SRR11539112_peak_11747	115	.	5.7515	14.2566	11.5647	376
chr2	30265622	30266771	GSE148515_Galang_2020_GSM4473028_PC_ATAC_seq_rep2_ATACseq_SRR11539112_peak_11748	115	.	5.7515	14.2566	11.5647	935
chr2	30269487	30270763	GSE148515_Galang_2020_GSM4473028_PC_ATAC_seq_rep2_ATACseq_SRR11539112_peak_11749	107	.	5.53848	13.3903	10.7289	784
chr2	30285893	30286965	GSE148515_Galang_2020_GSM4473028_PC_ATAC_seq_rep2_ATACseq_SRR11539112_peak_11750	278	.	9.37281	31.0199	27.8206	409
chr2	30337052	30337486	GSE148515_Galang_2020_GSM4473028_PC_ATAC_seq_rep2_ATACseq_SRR11539112_peak_11751	75	.	4.68641	10.0938	7.55925	297
chr2	30343562	30345301	GSE148515_Galang_2020_GSM4473028_PC_ATAC_seq_rep2_ATACseq_SRR11539112_peak_11752	68	.	4.47339	9.31523	6.81488	558
chr2	30357069	30358019	GSE148515_Galang_2020_GSM4473028_PC_ATAC_seq_rep2_ATACseq_SRR11539112_peak_11753	60	.	4.26037	8.55648	6.09115	758
chr2	30358329	30359598	GSE148515_Galang_2020_GSM4473028_PC_ATAC_seq_rep2_ATACseq_SRR11539112_peak_11754	216	.	8.0947	24.7131	21.6968	1032
chr2	30363852	30365452	GSE148515_Galang_2020_GSM4473028_PC_ATAC_seq_rep2_ATACseq_SRR11539112_peak_11755	457	.	12.7811	49.4447	45.7181	372
chr2	30369664	30369948	GSE148515_Galang_2020_GSM4473028_PC_ATAC_seq_rep2_ATACseq_SRR11539112_peak_11756	34	.	3.4083	5.73966	3.43409	230
chr2	30391451	30393346	GSE148515_Galang_2020_GSM4473028_PC_ATAC_seq_rep2_ATACseq_SRR11539112_peak_11757	529	.	14.0592	56.8576	52.926	1194
chr2	30409405	30409710	GSE148515_Galang_2020_GSM4473028_PC_ATAC_seq_rep2_ATACseq_SRR11539112_peak_11758	40	.	3.62131	6.40891	4.05996	46
chr2	30414705	30416716	GSE148515_Galang_2020_GSM4473028_PC_ATAC_seq_rep2_ATACseq_SRR11539112_peak_11759	667	.	16.4024	71.0442	66.715	1150
chr2	30440474	30442599	GSE148515_Galang_2020_GSM4473028_PC_ATAC_seq_rep2_ATACseq_SRR11539112_peak_11760	168	.	7.02961	19.7643	16.896	1242
chr2	30456244	30456967	GSE148515_Galang_2020_GSM4473028_PC_ATAC_seq_rep2_ATACseq_SRR11539112_peak_11761	60	.	4.26037	8.55648	6.09115	598
chr2	30463451	30464772	GSE148515_Galang_2020_GSM4473028_PC_ATAC_seq_rep2_ATACseq_SRR11539112_peak_11762	541	.	14.2722	58.1165	54.1488	681
chr2	30469794	30471326	GSE148515_Galang_2020_GSM4473028_PC_ATAC_seq_rep2_ATACseq_SRR11539112_peak_11763	75	.	4.68641	10.0938	7.55925	659
chr2	30471665	30474713	GSE148515_Galang_2020_GSM4473028_PC_ATAC_seq_rep2_ATACseq_SRR11539112_peak_11764	299	.	9.79885	33.2024	29.9408	2534
chr2	30495907	30496486	GSE148515_Galang_2020_GSM4473028_PC_ATAC_seq_rep2_ATACseq_SRR11539112_peak_11765	53	.	4.04735	7.81849	5.3902	65
chr2	30541055	30542481	GSE148515_Galang_2020_GSM4473028_PC_ATAC_seq_rep2_ATACseq_SRR11539112_peak_11766	47	.	3.83433	7.10226	4.71257	1090
chr2	30594552	30595590	GSE148515_Galang_2020_GSM4473028_PC_ATAC_seq_rep2_ATACseq_SRR11539112_peak_11767	267	.	9.1598	29.9431	26.7749	782
chr2	30613581	30613860	GSE148515_Galang_2020_GSM4473028_PC_ATAC_seq_rep2_ATACseq_SRR11539112_peak_11768	28	.	3.19528	5.09588	2.83689	241
chr2	30652210	30653434	GSE148515_Galang_2020_GSM4473028_PC_ATAC_seq_rep2_ATACseq_SRR11539112_peak_11769	107	.	5.53848	13.3903	10.7289	466
chr2	30657820	30659632	GSE148515_Galang_2020_GSM4473028_PC_ATAC_seq_rep2_ATACseq_SRR11539112_peak_11770	492	.	13.4202	53.1204	49.2919	689
chr2	30667320	30668388	GSE148515_Galang_2020_GSM4473028_PC_ATAC_seq_rep2_ATACseq_SRR11539112_peak_11771	115	.	5.7515	14.2566	11.5647	360
chr2	30676572	30678058	GSE148515_Galang_2020_GSM4473028_PC_ATAC_seq_rep2_ATACseq_SRR11539112_peak_11772	178	.	7.24263	20.7297	17.8321	869
chr2	30685015	30685298	GSE148515_Galang_2020_GSM4473028_PC_ATAC_seq_rep2_ATACseq_SRR11539112_peak_11773	28	.	3.19528	5.09588	2.83689	82
chr2	30686904	30687323	GSE148515_Galang_2020_GSM4473028_PC_ATAC_seq_rep2_ATACseq_SRR11539112_peak_11774	47	.	3.83433	7.10226	4.71257	139
chr2	30691760	30694161	GSE148515_Galang_2020_GSM4473028_PC_ATAC_seq_rep2_ATACseq_SRR11539112_peak_11775	178	.	7.24263	20.7297	17.8321	684
chr2	30699455	30700066	GSE148515_Galang_2020_GSM4473028_PC_ATAC_seq_rep2_ATACseq_SRR11539112_peak_11776	40	.	3.62131	6.40891	4.05996	424
chr2	30707870	30709280	GSE148515_Galang_2020_GSM4473028_PC_ATAC_seq_rep2_ATACseq_SRR11539112_peak_11777	187	.	7.45565	21.7077	18.7803	516
chr2	30711663	30712377	GSE148515_Galang_2020_GSM4473028_PC_ATAC_seq_rep2_ATACseq_SRR11539112_peak_11778	236	.	8.52074	26.7733	23.697	407
chr2	30716629	30721982	GSE148515_Galang_2020_GSM4473028_PC_ATAC_seq_rep2_ATACseq_SRR11539112_peak_11779	410	.	11.929	44.6446	41.0542	2006
chr2	30742999	30744292	GSE148515_Galang_2020_GSM4473028_PC_ATAC_seq_rep2_ATACseq_SRR11539112_peak_11780	60	.	4.26037	8.55648	6.09115	260
chr2	30758160	30759056	GSE148515_Galang_2020_GSM4473028_PC_ATAC_seq_rep2_ATACseq_SRR11539112_peak_11781	278	.	9.37281	31.0199	27.8206	362
chr2	30759459	30759765	GSE148515_Galang_2020_GSM4473028_PC_ATAC_seq_rep2_ATACseq_SRR11539112_peak_11782	22	.	2.98226	4.47908	2.27101	35
chr2	30771309	30772859	GSE148515_Galang_2020_GSM4473028_PC_ATAC_seq_rep2_ATACseq_SRR11539112_peak_11783	320	.	10.2249	35.4221	32.0965	928
chr2	30794560	30795064	GSE148515_Galang_2020_GSM4473028_PC_ATAC_seq_rep2_ATACseq_SRR11539112_peak_11784	267	.	9.1598	29.9431	26.7749	211
chr2	30806945	30808513	GSE148515_Galang_2020_GSM4473028_PC_ATAC_seq_rep2_ATACseq_SRR11539112_peak_11785	457	.	12.7811	49.4447	45.7181	998
chr2	30827560	30828946	GSE148515_Galang_2020_GSM4473028_PC_ATAC_seq_rep2_ATACseq_SRR11539112_peak_11786	207	.	7.88168	23.6997	20.7131	834
chr2	30845195	30847489	GSE148515_Galang_2020_GSM4473028_PC_ATAC_seq_rep2_ATACseq_SRR11539112_peak_11787	197	.	7.66867	22.6978	19.7409	1732
chr2	30850405	30851144	GSE148515_Galang_2020_GSM4473028_PC_ATAC_seq_rep2_ATACseq_SRR11539112_peak_11788	47	.	3.83433	7.10226	4.71257	287
chr2	30852391	30852923	GSE148515_Galang_2020_GSM4473028_PC_ATAC_seq_rep2_ATACseq_SRR11539112_peak_11789	47	.	3.83433	7.10226	4.71257	119
chr2	30928008	30928917	GSE148515_Galang_2020_GSM4473028_PC_ATAC_seq_rep2_ATACseq_SRR11539112_peak_11790	40	.	3.62131	6.40891	4.05996	90
chr2	30952778	30953228	GSE148515_Galang_2020_GSM4473028_PC_ATAC_seq_rep2_ATACseq_SRR11539112_peak_11791	83	.	4.89943	10.8913	8.32397	237
chr2	30967367	30968087	GSE148515_Galang_2020_GSM4473028_PC_ATAC_seq_rep2_ATACseq_SRR11539112_peak_11792	124	.	5.96452	15.1384	12.4163	389
chr2	30981566	30983196	GSE148515_Galang_2020_GSM4473028_PC_ATAC_seq_rep2_ATACseq_SRR11539112_peak_11793	706	.	17.0415	75.0352	70.6095	578
chr2	30995593	30996847	GSE148515_Galang_2020_GSM4473028_PC_ATAC_seq_rep2_ATACseq_SRR11539112_peak_11794	60	.	4.26037	8.55648	6.09115	913
chr2	31004908	31005232	GSE148515_Galang_2020_GSM4473028_PC_ATAC_seq_rep2_ATACseq_SRR11539112_peak_11795	28	.	3.19528	5.09588	2.83689	209
chr2	31006375	31006948	GSE148515_Galang_2020_GSM4473028_PC_ATAC_seq_rep2_ATACseq_SRR11539112_peak_11796	124	.	5.96452	15.1384	12.4163	265
chr2	31106734	31107422	GSE148515_Galang_2020_GSM4473028_PC_ATAC_seq_rep2_ATACseq_SRR11539112_peak_11797	115	.	5.7515	14.2566	11.5647	452
chr2	31131062	31131352	GSE148515_Galang_2020_GSM4473028_PC_ATAC_seq_rep2_ATACseq_SRR11539112_peak_11798	22	.	2.98226	4.47908	2.27101	117
chr2	31141112	31142900	GSE148515_Galang_2020_GSM4473028_PC_ATAC_seq_rep2_ATACseq_SRR11539112_peak_11799	353	.	10.8639	38.8182	35.3958	800
chr2	31152135	31152726	GSE148515_Galang_2020_GSM4473028_PC_ATAC_seq_rep2_ATACseq_SRR11539112_peak_11800	124	.	5.96452	15.1384	12.4163	238
chr2	31194615	31194936	GSE148515_Galang_2020_GSM4473028_PC_ATAC_seq_rep2_ATACseq_SRR11539112_peak_11801	28	.	3.19528	5.09588	2.83689	8
chr2	31198030	31198378	GSE148515_Galang_2020_GSM4473028_PC_ATAC_seq_rep2_ATACseq_SRR11539112_peak_11802	75	.	4.68641	10.0938	7.55925	153
chr2	31210346	31210637	GSE148515_Galang_2020_GSM4473028_PC_ATAC_seq_rep2_ATACseq_SRR11539112_peak_11803	17	.	2.76924	3.89095	1.73957	157
chr2	31245220	31246792	GSE148515_Galang_2020_GSM4473028_PC_ATAC_seq_rep2_ATACseq_SRR11539112_peak_11804	216	.	8.0947	24.7131	21.6968	640
chr2	31256191	31257363	GSE148515_Galang_2020_GSM4473028_PC_ATAC_seq_rep2_ATACseq_SRR11539112_peak_11805	34	.	3.4083	5.73966	3.43409	402
chr2	31258423	31260371	GSE148515_Galang_2020_GSM4473028_PC_ATAC_seq_rep2_ATACseq_SRR11539112_peak_11806	247	.	8.73376	27.8196	24.7125	658
chr2	31263504	31264851	GSE148515_Galang_2020_GSM4473028_PC_ATAC_seq_rep2_ATACseq_SRR11539112_peak_11807	91	.	5.11244	11.7071	9.10781	659
chr2	31277397	31277707	GSE148515_Galang_2020_GSM4473028_PC_ATAC_seq_rep2_ATACseq_SRR11539112_peak_11808	17	.	2.76924	3.89095	1.73957	41
chr2	31297720	31298805	GSE148515_Galang_2020_GSM4473028_PC_ATAC_seq_rep2_ATACseq_SRR11539112_peak_11809	75	.	4.68641	10.0938	7.55925	412
chr2	31341676	31342402	GSE148515_Galang_2020_GSM4473028_PC_ATAC_seq_rep2_ATACseq_SRR11539112_peak_11810	60	.	4.26037	8.55648	6.09115	435
chr2	31381337	31381757	GSE148515_Galang_2020_GSM4473028_PC_ATAC_seq_rep2_ATACseq_SRR11539112_peak_11811	47	.	3.83433	7.10226	4.71257	12
chr2	31470069	31470494	GSE148515_Galang_2020_GSM4473028_PC_ATAC_seq_rep2_ATACseq_SRR11539112_peak_11812	47	.	3.83433	7.10226	4.71257	103
chr2	31482833	31484134	GSE148515_Galang_2020_GSM4473028_PC_ATAC_seq_rep2_ATACseq_SRR11539112_peak_11813	34	.	3.4083	5.73966	3.43409	324
chr2	31536911	31537300	GSE148515_Galang_2020_GSM4473028_PC_ATAC_seq_rep2_ATACseq_SRR11539112_peak_11814	34	.	3.4083	5.73966	3.43409	313
chr2	31572287	31573119	GSE148515_Galang_2020_GSM4473028_PC_ATAC_seq_rep2_ATACseq_SRR11539112_peak_11815	197	.	7.66867	22.6978	19.7409	307
chr2	31638019	31638290	GSE148515_Galang_2020_GSM4473028_PC_ATAC_seq_rep2_ATACseq_SRR11539112_peak_11816	40	.	3.62131	6.40891	4.05996	166
chr2	31670652	31671009	GSE148515_Galang_2020_GSM4473028_PC_ATAC_seq_rep2_ATACseq_SRR11539112_peak_11817	68	.	4.47339	9.31523	6.81488	54
chr2	31687901	31688979	GSE148515_Galang_2020_GSM4473028_PC_ATAC_seq_rep2_ATACseq_SRR11539112_peak_11818	365	.	11.077	39.9673	36.5121	386
chr2	31759633	31760300	GSE148515_Galang_2020_GSM4473028_PC_ATAC_seq_rep2_ATACseq_SRR11539112_peak_11819	236	.	8.52074	26.7733	23.697	213
chr2	31770844	31771993	GSE148515_Galang_2020_GSM4473028_PC_ATAC_seq_rep2_ATACseq_SRR11539112_peak_11820	60	.	4.26037	8.55648	6.09115	431
chr2	31813996	31814977	GSE148515_Galang_2020_GSM4473028_PC_ATAC_seq_rep2_ATACseq_SRR11539112_peak_11821	99	.	5.32546	12.5403	9.90973	754
chr2	31949851	31950662	GSE148515_Galang_2020_GSM4473028_PC_ATAC_seq_rep2_ATACseq_SRR11539112_peak_11822	197	.	7.66867	22.6978	19.7409	341
chr2	31952055	31952542	GSE148515_Galang_2020_GSM4473028_PC_ATAC_seq_rep2_ATACseq_SRR11539112_peak_11823	28	.	3.19528	5.09588	2.83689	109
chr2	31953780	31954502	GSE148515_Galang_2020_GSM4473028_PC_ATAC_seq_rep2_ATACseq_SRR11539112_peak_11824	47	.	3.83433	7.10226	4.71257	171
chr2	31974143	31974880	GSE148515_Galang_2020_GSM4473028_PC_ATAC_seq_rep2_ATACseq_SRR11539112_peak_11825	299	.	9.79885	33.2024	29.9408	225
chr2	32051646	32052062	GSE148515_Galang_2020_GSM4473028_PC_ATAC_seq_rep2_ATACseq_SRR11539112_peak_11826	34	.	3.4083	5.73966	3.43409	194
chr2	32055372	32056133	GSE148515_Galang_2020_GSM4473028_PC_ATAC_seq_rep2_ATACseq_SRR11539112_peak_11827	53	.	4.04735	7.81849	5.3902	226
chr2	32056419	32057132	GSE148515_Galang_2020_GSM4473028_PC_ATAC_seq_rep2_ATACseq_SRR11539112_peak_11828	40	.	3.62131	6.40891	4.05996	153
chr2	32063421	32065391	GSE148515_Galang_2020_GSM4473028_PC_ATAC_seq_rep2_ATACseq_SRR11539112_peak_11829	159	.	6.81659	18.8118	15.9726	615
chr2	32078640	32079014	GSE148515_Galang_2020_GSM4473028_PC_ATAC_seq_rep2_ATACseq_SRR11539112_peak_11830	34	.	3.4083	5.73966	3.43409	82
chr2	32082762	32085483	GSE148515_Galang_2020_GSM4473028_PC_ATAC_seq_rep2_ATACseq_SRR11539112_peak_11831	257	.	8.94678	28.8762	25.7388	1392
chr2	32088064	32089193	GSE148515_Galang_2020_GSM4473028_PC_ATAC_seq_rep2_ATACseq_SRR11539112_peak_11832	141	.	6.39056	16.9468	14.1655	568
chr2	32095265	32096386	GSE148515_Galang_2020_GSM4473028_PC_ATAC_seq_rep2_ATACseq_SRR11539112_peak_11833	159	.	6.81659	18.8118	15.9726	510
chr2	32105150	32105492	GSE148515_Galang_2020_GSM4473028_PC_ATAC_seq_rep2_ATACseq_SRR11539112_peak_11834	34	.	3.4083	5.73966	3.43409	196
chr2	32127894	32128618	GSE148515_Galang_2020_GSM4473028_PC_ATAC_seq_rep2_ATACseq_SRR11539112_peak_11835	53	.	4.04735	7.81849	5.3902	338
chr2	32129250	32131568	GSE148515_Galang_2020_GSM4473028_PC_ATAC_seq_rep2_ATACseq_SRR11539112_peak_11836	278	.	9.37281	31.0199	27.8206	723
chr2	32137343	32138260	GSE148515_Galang_2020_GSM4473028_PC_ATAC_seq_rep2_ATACseq_SRR11539112_peak_11837	353	.	10.8639	38.8182	35.3958	824
chr2	32150537	32153133	GSE148515_Galang_2020_GSM4473028_PC_ATAC_seq_rep2_ATACseq_SRR11539112_peak_11838	216	.	8.0947	24.7131	21.6968	545
chr2	32169170	32170437	GSE148515_Galang_2020_GSM4473028_PC_ATAC_seq_rep2_ATACseq_SRR11539112_peak_11839	75	.	4.68641	10.0938	7.55925	1084
chr2	32173554	32175992	GSE148515_Galang_2020_GSM4473028_PC_ATAC_seq_rep2_ATACseq_SRR11539112_peak_11840	529	.	14.0592	56.8576	52.926	1069
chr2	32191534	32191845	GSE148515_Galang_2020_GSM4473028_PC_ATAC_seq_rep2_ATACseq_SRR11539112_peak_11841	28	.	3.19528	5.09588	2.83689	95
chr2	32218534	32218821	GSE148515_Galang_2020_GSM4473028_PC_ATAC_seq_rep2_ATACseq_SRR11539112_peak_11842	22	.	2.98226	4.47908	2.27101	277
chr2	32235995	32237288	GSE148515_Galang_2020_GSM4473028_PC_ATAC_seq_rep2_ATACseq_SRR11539112_peak_11843	320	.	10.2249	35.4221	32.0965	496
chr2	32259739	32260208	GSE148515_Galang_2020_GSM4473028_PC_ATAC_seq_rep2_ATACseq_SRR11539112_peak_11844	60	.	4.26037	8.55648	6.09115	276
chr2	32287409	32289251	GSE148515_Galang_2020_GSM4473028_PC_ATAC_seq_rep2_ATACseq_SRR11539112_peak_11845	541	.	14.2722	58.1165	54.1488	748
chr2	32312371	32312809	GSE148515_Galang_2020_GSM4473028_PC_ATAC_seq_rep2_ATACseq_SRR11539112_peak_11846	75	.	4.68641	10.0938	7.55925	109
chr2	32352648	32353410	GSE148515_Galang_2020_GSM4473028_PC_ATAC_seq_rep2_ATACseq_SRR11539112_peak_11847	68	.	4.47339	9.31523	6.81488	612
chr2	32361629	32361988	GSE148515_Galang_2020_GSM4473028_PC_ATAC_seq_rep2_ATACseq_SRR11539112_peak_11848	40	.	3.62131	6.40891	4.05996	56
chr2	32362748	32363707	GSE148515_Galang_2020_GSM4473028_PC_ATAC_seq_rep2_ATACseq_SRR11539112_peak_11849	257	.	8.94678	28.8762	25.7388	290
chr2	32534445	32536016	GSE148515_Galang_2020_GSM4473028_PC_ATAC_seq_rep2_ATACseq_SRR11539112_peak_11857	445	.	12.5681	48.2336	44.541	834
chr2	32536661	32538005	GSE148515_Galang_2020_GSM4473028_PC_ATAC_seq_rep2_ATACseq_SRR11539112_peak_11858	124	.	5.96452	15.1384	12.4163	611
chr2	32570398	32571220	GSE148515_Galang_2020_GSM4473028_PC_ATAC_seq_rep2_ATACseq_SRR11539112_peak_11859	159	.	6.81659	18.8118	15.9726	466
chr2	32575340	32575732	GSE148515_Galang_2020_GSM4473028_PC_ATAC_seq_rep2_ATACseq_SRR11539112_peak_11860	28	.	3.19528	5.09588	2.83689	82
chr2	32583426	32584277	GSE148515_Galang_2020_GSM4473028_PC_ATAC_seq_rep2_ATACseq_SRR11539112_peak_11861	91	.	5.11244	11.7071	9.10781	173
chr2	32585874	32590397	GSE148515_Galang_2020_GSM4473028_PC_ATAC_seq_rep2_ATACseq_SRR11539112_peak_11862	365	.	11.077	39.9673	36.5121	1216
chr2	32602133	32603017	GSE148515_Galang_2020_GSM4473028_PC_ATAC_seq_rep2_ATACseq_SRR11539112_peak_11863	28	.	3.19528	5.09588	2.83689	192
chr2	32606771	32609056	GSE148515_Galang_2020_GSM4473028_PC_ATAC_seq_rep2_ATACseq_SRR11539112_peak_11864	376	.	11.29	41.1247	37.6362	1870
chr2	32610489	32611301	GSE148515_Galang_2020_GSM4473028_PC_ATAC_seq_rep2_ATACseq_SRR11539112_peak_11865	40	.	3.62131	6.40891	4.05996	300
chr2	32620721	32621953	GSE148515_Galang_2020_GSM4473028_PC_ATAC_seq_rep2_ATACseq_SRR11539112_peak_11866	115	.	5.7515	14.2566	11.5647	797
chr2	32624372	32629896	GSE148515_Galang_2020_GSM4473028_PC_ATAC_seq_rep2_ATACseq_SRR11539112_peak_11867	504	.	13.6332	54.3595	50.497	1524
chr2	32631250	32632355	GSE148515_Galang_2020_GSM4473028_PC_ATAC_seq_rep2_ATACseq_SRR11539112_peak_11868	53	.	4.04735	7.81849	5.3902	635
chr2	32661465	32662053	GSE148515_Galang_2020_GSM4473028_PC_ATAC_seq_rep2_ATACseq_SRR11539112_peak_11869	91	.	5.11244	11.7071	9.10781	97
chr2	32689496	32689816	GSE148515_Galang_2020_GSM4473028_PC_ATAC_seq_rep2_ATACseq_SRR11539112_peak_11870	28	.	3.19528	5.09588	2.83689	52
chr2	32692863	32694706	GSE148515_Galang_2020_GSM4473028_PC_ATAC_seq_rep2_ATACseq_SRR11539112_peak_11871	504	.	13.6332	54.3595	50.497	1336
chr2	32711997	32713961	GSE148515_Galang_2020_GSM4473028_PC_ATAC_seq_rep2_ATACseq_SRR11539112_peak_11872	732	.	17.4675	77.7229	73.2388	910
chr2	32727476	32727826	GSE148515_Galang_2020_GSM4473028_PC_ATAC_seq_rep2_ATACseq_SRR11539112_peak_11873	60	.	4.26037	8.55648	6.09115	183
chr2	32751014	32752011	GSE148515_Galang_2020_GSM4473028_PC_ATAC_seq_rep2_ATACseq_SRR11539112_peak_11874	216	.	8.0947	24.7131	21.6968	500
chr2	32757072	32757965	GSE148515_Galang_2020_GSM4473028_PC_ATAC_seq_rep2_ATACseq_SRR11539112_peak_11875	320	.	10.2249	35.4221	32.0965	254
chr2	32775203	32776355	GSE148515_Galang_2020_GSM4473028_PC_ATAC_seq_rep2_ATACseq_SRR11539112_peak_11876	353	.	10.8639	38.8182	35.3958	476
chr2	32784464	32784814	GSE148515_Galang_2020_GSM4473028_PC_ATAC_seq_rep2_ATACseq_SRR11539112_peak_11877	28	.	3.19528	5.09588	2.83689	28
chr2	32846064	32847629	GSE148515_Galang_2020_GSM4473028_PC_ATAC_seq_rep2_ATACseq_SRR11539112_peak_11878	469	.	12.9941	50.6629	46.9024	1191
chr2	32853976	32854400	GSE148515_Galang_2020_GSM4473028_PC_ATAC_seq_rep2_ATACseq_SRR11539112_peak_11879	28	.	3.19528	5.09588	2.83689	407
chr2	32857427	32857970	GSE148515_Galang_2020_GSM4473028_PC_ATAC_seq_rep2_ATACseq_SRR11539112_peak_11880	34	.	3.4083	5.73966	3.43409	390
chr2	32875009	32877584	GSE148515_Galang_2020_GSM4473028_PC_ATAC_seq_rep2_ATACseq_SRR11539112_peak_11881	353	.	10.8639	38.8182	35.3958	1106
chr2	32907100	32909008	GSE148515_Galang_2020_GSM4473028_PC_ATAC_seq_rep2_ATACseq_SRR11539112_peak_11882	107	.	5.53848	13.3903	10.7289	1283
chr2	32914573	32915233	GSE148515_Galang_2020_GSM4473028_PC_ATAC_seq_rep2_ATACseq_SRR11539112_peak_11883	115	.	5.7515	14.2566	11.5647	446
chr2	32961017	32962603	GSE148515_Galang_2020_GSM4473028_PC_ATAC_seq_rep2_ATACseq_SRR11539112_peak_11884	257	.	8.94678	28.8762	25.7388	621
chr2	32966267	32967950	GSE148515_Galang_2020_GSM4473028_PC_ATAC_seq_rep2_ATACseq_SRR11539112_peak_11885	365	.	11.077	39.9673	36.5121	717
chr2	32969187	32969683	GSE148515_Galang_2020_GSM4473028_PC_ATAC_seq_rep2_ATACseq_SRR11539112_peak_11886	91	.	5.11244	11.7071	9.10781	212
chr2	32981430	32983038	GSE148515_Galang_2020_GSM4473028_PC_ATAC_seq_rep2_ATACseq_SRR11539112_peak_11887	399	.	11.716	43.4635	39.9071	677
chr2	33129911	33132041	GSE148515_Galang_2020_GSM4473028_PC_ATAC_seq_rep2_ATACseq_SRR11539112_peak_11888	693	.	16.8285	73.6994	69.3054	1312
chr2	33160178	33161124	GSE148515_Galang_2020_GSM4473028_PC_ATAC_seq_rep2_ATACseq_SRR11539112_peak_11889	75	.	4.68641	10.0938	7.55925	613
chr2	33203439	33204171	GSE148515_Galang_2020_GSM4473028_PC_ATAC_seq_rep2_ATACseq_SRR11539112_peak_11890	40	.	3.62131	6.40891	4.05996	30
chr2	33215132	33217632	GSE148515_Galang_2020_GSM4473028_PC_ATAC_seq_rep2_ATACseq_SRR11539112_peak_11891	331	.	10.4379	36.5455	33.1877	829
chr2	33252187	33253042	GSE148515_Galang_2020_GSM4473028_PC_ATAC_seq_rep2_ATACseq_SRR11539112_peak_11892	99	.	5.32546	12.5403	9.90973	178
chr2	33253572	33254194	GSE148515_Galang_2020_GSM4473028_PC_ATAC_seq_rep2_ATACseq_SRR11539112_peak_11893	47	.	3.83433	7.10226	4.71257	347
chr2	33268543	33269489	GSE148515_Galang_2020_GSM4473028_PC_ATAC_seq_rep2_ATACseq_SRR11539112_peak_11894	53	.	4.04735	7.81849	5.3902	900
chr2	33370484	33371700	GSE148515_Galang_2020_GSM4473028_PC_ATAC_seq_rep2_ATACseq_SRR11539112_peak_11895	387	.	11.503	42.2901	38.7674	1032
chr2	33430839	33431580	GSE148515_Galang_2020_GSM4473028_PC_ATAC_seq_rep2_ATACseq_SRR11539112_peak_11896	141	.	6.39056	16.9468	14.1655	392
chr2	33468110	33468658	GSE148515_Galang_2020_GSM4473028_PC_ATAC_seq_rep2_ATACseq_SRR11539112_peak_11897	68	.	4.47339	9.31523	6.81488	439
chr2	33592990	33593349	GSE148515_Galang_2020_GSM4473028_PC_ATAC_seq_rep2_ATACseq_SRR11539112_peak_11898	34	.	3.4083	5.73966	3.43409	145
chr2	33746541	33746974	GSE148515_Galang_2020_GSM4473028_PC_ATAC_seq_rep2_ATACseq_SRR11539112_peak_11899	60	.	4.26037	8.55648	6.09115	135
chr2	33747714	33748469	GSE148515_Galang_2020_GSM4473028_PC_ATAC_seq_rep2_ATACseq_SRR11539112_peak_11900	28	.	3.19528	5.09588	2.83689	44
chr2	33753430	33754345	GSE148515_Galang_2020_GSM4473028_PC_ATAC_seq_rep2_ATACseq_SRR11539112_peak_11901	53	.	4.04735	7.81849	5.3902	67
chr2	33886894	33887966	GSE148515_Galang_2020_GSM4473028_PC_ATAC_seq_rep2_ATACseq_SRR11539112_peak_11902	168	.	7.02961	19.7643	16.896	653
chr2	34371056	34373535	GSE148515_Galang_2020_GSM4473028_PC_ATAC_seq_rep2_ATACseq_SRR11539112_peak_11903	433	.	12.3551	47.0299	43.3714	1888
chr2	34406563	34407266	GSE148515_Galang_2020_GSM4473028_PC_ATAC_seq_rep2_ATACseq_SRR11539112_peak_11904	207	.	7.88168	23.6997	20.7131	360
chr2	34591720	34592459	GSE148515_Galang_2020_GSM4473028_PC_ATAC_seq_rep2_ATACseq_SRR11539112_peak_11905	53	.	4.04735	7.81849	5.3902	335
chr2	34669169	34669715	GSE148515_Galang_2020_GSM4473028_PC_ATAC_seq_rep2_ATACseq_SRR11539112_peak_11906	47	.	3.83433	7.10226	4.71257	450
chr2	34753749	34754565	GSE148515_Galang_2020_GSM4473028_PC_ATAC_seq_rep2_ATACseq_SRR11539112_peak_11907	331	.	10.4379	36.5455	33.1877	549
chr2	34771438	34772860	GSE148515_Galang_2020_GSM4473028_PC_ATAC_seq_rep2_ATACseq_SRR11539112_peak_11908	745	.	17.6805	79.0746	74.5633	408
chr2	34773516	34773806	GSE148515_Galang_2020_GSM4473028_PC_ATAC_seq_rep2_ATACseq_SRR11539112_peak_11909	34	.	3.4083	5.73966	3.43409	47
chr2	34799555	34799986	GSE148515_Galang_2020_GSM4473028_PC_ATAC_seq_rep2_ATACseq_SRR11539112_peak_11910	141	.	6.39056	16.9468	14.1655	265
chr2	34801920	34803196	GSE148515_Galang_2020_GSM4473028_PC_ATAC_seq_rep2_ATACseq_SRR11539112_peak_11911	365	.	11.077	39.9673	36.5121	537
chr2	34825941	34826341	GSE148515_Galang_2020_GSM4473028_PC_ATAC_seq_rep2_ATACseq_SRR11539112_peak_11912	124	.	5.96452	15.1384	12.4163	254
chr2	34870598	34871484	GSE148515_Galang_2020_GSM4473028_PC_ATAC_seq_rep2_ATACseq_SRR11539112_peak_11913	278	.	9.37281	31.0199	27.8206	480
chr2	34982232	34982537	GSE148515_Galang_2020_GSM4473028_PC_ATAC_seq_rep2_ATACseq_SRR11539112_peak_11916	34	.	3.4083	5.73966	3.43409	228
chr2	35132117	35132514	GSE148515_Galang_2020_GSM4473028_PC_ATAC_seq_rep2_ATACseq_SRR11539112_peak_11918	75	.	4.68641	10.0938	7.55925	66
chr2	35171509	35171840	GSE148515_Galang_2020_GSM4473028_PC_ATAC_seq_rep2_ATACseq_SRR11539112_peak_11919	40	.	3.62131	6.40891	4.05996	247
chr2	35199751	35201593	GSE148515_Galang_2020_GSM4473028_PC_ATAC_seq_rep2_ATACseq_SRR11539112_peak_11920	680	.	16.6154	72.369	68.0076	1229
chr2	35214778	35215119	GSE148515_Galang_2020_GSM4473028_PC_ATAC_seq_rep2_ATACseq_SRR11539112_peak_11921	47	.	3.83433	7.10226	4.71257	103
chr2	35256060	35256688	GSE148515_Galang_2020_GSM4473028_PC_ATAC_seq_rep2_ATACseq_SRR11539112_peak_11922	141	.	6.39056	16.9468	14.1655	264
chr2	35270538	35270852	GSE148515_Galang_2020_GSM4473028_PC_ATAC_seq_rep2_ATACseq_SRR11539112_peak_11923	28	.	3.19528	5.09588	2.83689	78
chr2	35277513	35277942	GSE148515_Galang_2020_GSM4473028_PC_ATAC_seq_rep2_ATACseq_SRR11539112_peak_11924	40	.	3.62131	6.40891	4.05996	408
chr2	35292463	35293248	GSE148515_Galang_2020_GSM4473028_PC_ATAC_seq_rep2_ATACseq_SRR11539112_peak_11925	40	.	3.62131	6.40891	4.05996	549
chr2	35297724	35298065	GSE148515_Galang_2020_GSM4473028_PC_ATAC_seq_rep2_ATACseq_SRR11539112_peak_11926	34	.	3.4083	5.73966	3.43409	194
chr2	35322153	35323467	GSE148515_Galang_2020_GSM4473028_PC_ATAC_seq_rep2_ATACseq_SRR11539112_peak_11927	53	.	4.04735	7.81849	5.3902	872
chr2	35325305	35325633	GSE148515_Galang_2020_GSM4473028_PC_ATAC_seq_rep2_ATACseq_SRR11539112_peak_11928	28	.	3.19528	5.09588	2.83689	108
chr2	35335848	35337661	GSE148515_Galang_2020_GSM4473028_PC_ATAC_seq_rep2_ATACseq_SRR11539112_peak_11929	331	.	10.4379	36.5455	33.1877	1195
chr2	35461626	35462172	GSE148515_Galang_2020_GSM4473028_PC_ATAC_seq_rep2_ATACseq_SRR11539112_peak_11930	40	.	3.62131	6.40891	4.05996	336
chr2	35544839	35545118	GSE148515_Galang_2020_GSM4473028_PC_ATAC_seq_rep2_ATACseq_SRR11539112_peak_11931	22	.	2.98226	4.47908	2.27101	198
chr2	35558412	35558757	GSE148515_Galang_2020_GSM4473028_PC_ATAC_seq_rep2_ATACseq_SRR11539112_peak_11932	53	.	4.04735	7.81849	5.3902	127
chr2	35581454	35583320	GSE148515_Galang_2020_GSM4473028_PC_ATAC_seq_rep2_ATACseq_SRR11539112_peak_11933	365	.	11.077	39.9673	36.5121	1140
chr2	35587457	35591150	GSE148515_Galang_2020_GSM4473028_PC_ATAC_seq_rep2_ATACseq_SRR11539112_peak_11934	278	.	9.37281	31.0199	27.8206	1083
chr2	35592378	35592977	GSE148515_Galang_2020_GSM4473028_PC_ATAC_seq_rep2_ATACseq_SRR11539112_peak_11935	53	.	4.04735	7.81849	5.3902	397
chr2	35596065	35596553	GSE148515_Galang_2020_GSM4473028_PC_ATAC_seq_rep2_ATACseq_SRR11539112_peak_11936	28	.	3.19528	5.09588	2.83689	151
chr2	35608999	35610560	GSE148515_Galang_2020_GSM4473028_PC_ATAC_seq_rep2_ATACseq_SRR11539112_peak_11937	168	.	7.02961	19.7643	16.896	497
chr2	35620118	35620802	GSE148515_Galang_2020_GSM4473028_PC_ATAC_seq_rep2_ATACseq_SRR11539112_peak_11938	34	.	3.4083	5.73966	3.43409	212
chr2	35621848	35622210	GSE148515_Galang_2020_GSM4473028_PC_ATAC_seq_rep2_ATACseq_SRR11539112_peak_11939	91	.	5.11244	11.7071	9.10781	283
chr2	35661048	35662114	GSE148515_Galang_2020_GSM4473028_PC_ATAC_seq_rep2_ATACseq_SRR11539112_peak_11940	75	.	4.68641	10.0938	7.55925	460
chr2	35684846	35685188	GSE148515_Galang_2020_GSM4473028_PC_ATAC_seq_rep2_ATACseq_SRR11539112_peak_11941	40	.	3.62131	6.40891	4.05996	39
chr2	35691739	35692499	GSE148515_Galang_2020_GSM4473028_PC_ATAC_seq_rep2_ATACseq_SRR11539112_peak_11942	115	.	5.7515	14.2566	11.5647	146
chr2	35767833	35768802	GSE148515_Galang_2020_GSM4473028_PC_ATAC_seq_rep2_ATACseq_SRR11539112_peak_11943	47	.	3.83433	7.10226	4.71257	846
chr2	35775152	35776718	GSE148515_Galang_2020_GSM4473028_PC_ATAC_seq_rep2_ATACseq_SRR11539112_peak_11944	320	.	10.2249	35.4221	32.0965	826
chr2	35875458	35875990	GSE148515_Galang_2020_GSM4473028_PC_ATAC_seq_rep2_ATACseq_SRR11539112_peak_11945	34	.	3.4083	5.73966	3.43409	130
chr2	35900535	35901018	GSE148515_Galang_2020_GSM4473028_PC_ATAC_seq_rep2_ATACseq_SRR11539112_peak_11946	60	.	4.26037	8.55648	6.09115	444
chr2	35906367	35906803	GSE148515_Galang_2020_GSM4473028_PC_ATAC_seq_rep2_ATACseq_SRR11539112_peak_11947	22	.	2.98226	4.47908	2.27101	381
chr2	35978357	35980388	GSE148515_Galang_2020_GSM4473028_PC_ATAC_seq_rep2_ATACseq_SRR11539112_peak_11948	299	.	9.79885	33.2024	29.9408	882
chr2	35993949	35994700	GSE148515_Galang_2020_GSM4473028_PC_ATAC_seq_rep2_ATACseq_SRR11539112_peak_11949	197	.	7.66867	22.6978	19.7409	574
chr2	35995274	35996158	GSE148515_Galang_2020_GSM4473028_PC_ATAC_seq_rep2_ATACseq_SRR11539112_peak_11950	83	.	4.89943	10.8913	8.32397	616
chr2	36007984	36008318	GSE148515_Galang_2020_GSM4473028_PC_ATAC_seq_rep2_ATACseq_SRR11539112_peak_11951	40	.	3.62131	6.40891	4.05996	323
chr2	36021533	36021990	GSE148515_Galang_2020_GSM4473028_PC_ATAC_seq_rep2_ATACseq_SRR11539112_peak_11952	60	.	4.26037	8.55648	6.09115	265
chr2	36048438	36049662	GSE148515_Galang_2020_GSM4473028_PC_ATAC_seq_rep2_ATACseq_SRR11539112_peak_11953	267	.	9.1598	29.9431	26.7749	934
chr2	36105355	36105627	GSE148515_Galang_2020_GSM4473028_PC_ATAC_seq_rep2_ATACseq_SRR11539112_peak_11954	47	.	3.83433	7.10226	4.71257	35
chr2	36135862	36137108	GSE148515_Galang_2020_GSM4473028_PC_ATAC_seq_rep2_ATACseq_SRR11539112_peak_11955	445	.	12.5681	48.2336	44.541	749
chr2	36202570	36203334	GSE148515_Galang_2020_GSM4473028_PC_ATAC_seq_rep2_ATACseq_SRR11539112_peak_11956	40	.	3.62131	6.40891	4.05996	530
chr2	36212705	36214668	GSE148515_Galang_2020_GSM4473028_PC_ATAC_seq_rep2_ATACseq_SRR11539112_peak_11957	236	.	8.52074	26.7733	23.697	1335
chr2	37422366	37423211	GSE148515_Galang_2020_GSM4473028_PC_ATAC_seq_rep2_ATACseq_SRR11539112_peak_11959	299	.	9.79885	33.2024	29.9408	541
chr2	37430653	37431257	GSE148515_Galang_2020_GSM4473028_PC_ATAC_seq_rep2_ATACseq_SRR11539112_peak_11960	91	.	5.11244	11.7071	9.10781	288
chr2	37442755	37443650	GSE148515_Galang_2020_GSM4473028_PC_ATAC_seq_rep2_ATACseq_SRR11539112_peak_11961	226	.	8.30772	25.7377	22.6913	454
chr2	37451817	37452937	GSE148515_Galang_2020_GSM4473028_PC_ATAC_seq_rep2_ATACseq_SRR11539112_peak_11962	288	.	9.58583	32.1064	28.8763	460
chr2	37702444	37704358	GSE148515_Galang_2020_GSM4473028_PC_ATAC_seq_rep2_ATACseq_SRR11539112_peak_11963	469	.	12.9941	50.6629	46.9024	733
chr2	37771191	37772509	GSE148515_Galang_2020_GSM4473028_PC_ATAC_seq_rep2_ATACseq_SRR11539112_peak_11964	53	.	4.04735	7.81849	5.3902	640
chr2	37780244	37780772	GSE148515_Galang_2020_GSM4473028_PC_ATAC_seq_rep2_ATACseq_SRR11539112_peak_11965	99	.	5.32546	12.5403	9.90973	209
chr2	37788395	37789067	GSE148515_Galang_2020_GSM4473028_PC_ATAC_seq_rep2_ATACseq_SRR11539112_peak_11966	75	.	4.68641	10.0938	7.55925	266
chr2	38286562	38287574	GSE148515_Galang_2020_GSM4473028_PC_ATAC_seq_rep2_ATACseq_SRR11539112_peak_11967	320	.	10.2249	35.4221	32.0965	805
chr2	38350916	38351875	GSE148515_Galang_2020_GSM4473028_PC_ATAC_seq_rep2_ATACseq_SRR11539112_peak_11968	83	.	4.89943	10.8913	8.32397	237
chr2	38354924	38355297	GSE148515_Galang_2020_GSM4473028_PC_ATAC_seq_rep2_ATACseq_SRR11539112_peak_11969	22	.	2.98226	4.47908	2.27101	320
chr2	38395048	38395718	GSE148515_Galang_2020_GSM4473028_PC_ATAC_seq_rep2_ATACseq_SRR11539112_peak_11970	60	.	4.26037	8.55648	6.09115	188
chr2	38511393	38512117	GSE148515_Galang_2020_GSM4473028_PC_ATAC_seq_rep2_ATACseq_SRR11539112_peak_11971	75	.	4.68641	10.0938	7.55925	355
chr2	38530572	38531027	GSE148515_Galang_2020_GSM4473028_PC_ATAC_seq_rep2_ATACseq_SRR11539112_peak_11972	40	.	3.62131	6.40891	4.05996	238
chr2	38643588	38644093	GSE148515_Galang_2020_GSM4473028_PC_ATAC_seq_rep2_ATACseq_SRR11539112_peak_11973	53	.	4.04735	7.81849	5.3902	337
chr2	38823187	38824327	GSE148515_Galang_2020_GSM4473028_PC_ATAC_seq_rep2_ATACseq_SRR11539112_peak_11974	75	.	4.68641	10.0938	7.55925	805
chr2	38925226	38927474	GSE148515_Galang_2020_GSM4473028_PC_ATAC_seq_rep2_ATACseq_SRR11539112_peak_11975	310	.	10.0119	34.3077	31.0141	1496
chr2	38950333	38950725	GSE148515_Galang_2020_GSM4473028_PC_ATAC_seq_rep2_ATACseq_SRR11539112_peak_11976	91	.	5.11244	11.7071	9.10781	216
chr2	38997810	38998396	GSE148515_Galang_2020_GSM4473028_PC_ATAC_seq_rep2_ATACseq_SRR11539112_peak_11977	124	.	5.96452	15.1384	12.4163	343
chr2	39004564	39005463	GSE148515_Galang_2020_GSM4473028_PC_ATAC_seq_rep2_ATACseq_SRR11539112_peak_11978	178	.	7.24263	20.7297	17.8321	469
chr2	39007676	39008782	GSE148515_Galang_2020_GSM4473028_PC_ATAC_seq_rep2_ATACseq_SRR11539112_peak_11979	299	.	9.79885	33.2024	29.9408	495
chr2	39064790	39066000	GSE148515_Galang_2020_GSM4473028_PC_ATAC_seq_rep2_ATACseq_SRR11539112_peak_11980	310	.	10.0119	34.3077	31.0141	722
chr2	39189962	39191173	GSE148515_Galang_2020_GSM4473028_PC_ATAC_seq_rep2_ATACseq_SRR11539112_peak_11981	469	.	12.9941	50.6629	46.9024	817
chr2	44926322	44928208	GSE148515_Galang_2020_GSM4473028_PC_ATAC_seq_rep2_ATACseq_SRR11539112_peak_11983	812	.	18.7456	85.9102	81.2767	938
chr2	45103070	45104034	GSE148515_Galang_2020_GSM4473028_PC_ATAC_seq_rep2_ATACseq_SRR11539112_peak_11984	40	.	3.62131	6.40891	4.05996	454
chr2	45108607	45111147	GSE148515_Galang_2020_GSM4473028_PC_ATAC_seq_rep2_ATACseq_SRR11539112_peak_11985	168	.	7.02961	19.7643	16.896	1066
chr2	45116805	45117516	GSE148515_Galang_2020_GSM4473028_PC_ATAC_seq_rep2_ATACseq_SRR11539112_peak_11986	99	.	5.32546	12.5403	9.90973	487
chr2	45239608	45240439	GSE148515_Galang_2020_GSM4473028_PC_ATAC_seq_rep2_ATACseq_SRR11539112_peak_11987	34	.	3.4083	5.73966	3.43409	765
chr2	48456401	48457195	GSE148515_Galang_2020_GSM4473028_PC_ATAC_seq_rep2_ATACseq_SRR11539112_peak_11988	68	.	4.47339	9.31523	6.81488	238
chr2	48813315	48814921	GSE148515_Galang_2020_GSM4473028_PC_ATAC_seq_rep2_ATACseq_SRR11539112_peak_11989	376	.	11.29	41.1247	37.6362	722
chr2	48948721	48950296	GSE148515_Galang_2020_GSM4473028_PC_ATAC_seq_rep2_ATACseq_SRR11539112_peak_11990	616	.	15.5504	65.8016	61.6116	602
chr2	49312850	49313298	GSE148515_Galang_2020_GSM4473028_PC_ATAC_seq_rep2_ATACseq_SRR11539112_peak_11991	28	.	3.19528	5.09588	2.83689	408
chr2	49349692	49350648	GSE148515_Galang_2020_GSM4473028_PC_ATAC_seq_rep2_ATACseq_SRR11539112_peak_11992	107	.	5.53848	13.3903	10.7289	284
chr2	49450967	49453085	GSE148515_Galang_2020_GSM4473028_PC_ATAC_seq_rep2_ATACseq_SRR11539112_peak_11993	529	.	14.0592	56.8576	52.926	996
chr2	49619210	49619806	GSE148515_Galang_2020_GSM4473028_PC_ATAC_seq_rep2_ATACseq_SRR11539112_peak_11994	68	.	4.47339	9.31523	6.81488	112
chr2	49733787	49734534	GSE148515_Galang_2020_GSM4473028_PC_ATAC_seq_rep2_ATACseq_SRR11539112_peak_11995	83	.	4.89943	10.8913	8.32397	457
chr2	49764360	49764723	GSE148515_Galang_2020_GSM4473028_PC_ATAC_seq_rep2_ATACseq_SRR11539112_peak_11996	28	.	3.19528	5.09588	2.83689	265
chr2	49787846	49788197	GSE148515_Galang_2020_GSM4473028_PC_ATAC_seq_rep2_ATACseq_SRR11539112_peak_11997	40	.	3.62131	6.40891	4.05996	163
chr2	50066020	50066891	GSE148515_Galang_2020_GSM4473028_PC_ATAC_seq_rep2_ATACseq_SRR11539112_peak_11998	115	.	5.7515	14.2566	11.5647	390
chr2	50295811	50296863	GSE148515_Galang_2020_GSM4473028_PC_ATAC_seq_rep2_ATACseq_SRR11539112_peak_11999	342	.	10.6509	37.6776	34.2875	825
chr2	51146188	51149375	GSE148515_Galang_2020_GSM4473028_PC_ATAC_seq_rep2_ATACseq_SRR11539112_peak_12000	387	.	11.503	42.2901	38.7674	1549
chr2	51682507	51682849	GSE148515_Galang_2020_GSM4473028_PC_ATAC_seq_rep2_ATACseq_SRR11539112_peak_12001	22	.	2.98226	4.47908	2.27101	154
chr2	51934505	51934913	GSE148515_Galang_2020_GSM4473028_PC_ATAC_seq_rep2_ATACseq_SRR11539112_peak_12002	28	.	3.19528	5.09588	2.83689	47
chr2	51972695	51973008	GSE148515_Galang_2020_GSM4473028_PC_ATAC_seq_rep2_ATACseq_SRR11539112_peak_12003	40	.	3.62131	6.40891	4.05996	99
chr2	52072342	52073367	GSE148515_Galang_2020_GSM4473028_PC_ATAC_seq_rep2_ATACseq_SRR11539112_peak_12004	257	.	8.94678	28.8762	25.7388	522
chr2	52424150	52425174	GSE148515_Galang_2020_GSM4473028_PC_ATAC_seq_rep2_ATACseq_SRR11539112_peak_12005	342	.	10.6509	37.6776	34.2875	731
chr2	52437905	52438482	GSE148515_Galang_2020_GSM4473028_PC_ATAC_seq_rep2_ATACseq_SRR11539112_peak_12006	60	.	4.26037	8.55648	6.09115	390
chr2	52477420	52477702	GSE148515_Galang_2020_GSM4473028_PC_ATAC_seq_rep2_ATACseq_SRR11539112_peak_12007	22	.	2.98226	4.47908	2.27101	171
chr2	52570499	52572088	GSE148515_Galang_2020_GSM4473028_PC_ATAC_seq_rep2_ATACseq_SRR11539112_peak_12008	257	.	8.94678	28.8762	25.7388	1331
chr2	52590921	52591310	GSE148515_Galang_2020_GSM4473028_PC_ATAC_seq_rep2_ATACseq_SRR11539112_peak_12009	53	.	4.04735	7.81849	5.3902	135
chr2	52622893	52624458	GSE148515_Galang_2020_GSM4473028_PC_ATAC_seq_rep2_ATACseq_SRR11539112_peak_12010	91	.	5.11244	11.7071	9.10781	810
chr2	52675247	52676760	GSE148515_Galang_2020_GSM4473028_PC_ATAC_seq_rep2_ATACseq_SRR11539112_peak_12011	197	.	7.66867	22.6978	19.7409	996
chr2	52741897	52742823	GSE148515_Galang_2020_GSM4473028_PC_ATAC_seq_rep2_ATACseq_SRR11539112_peak_12012	159	.	6.81659	18.8118	15.9726	126
chr2	52857638	52859125	GSE148515_Galang_2020_GSM4473028_PC_ATAC_seq_rep2_ATACseq_SRR11539112_peak_12013	178	.	7.24263	20.7297	17.8321	157
chr2	52895261	52895580	GSE148515_Galang_2020_GSM4473028_PC_ATAC_seq_rep2_ATACseq_SRR11539112_peak_12014	22	.	2.98226	4.47908	2.27101	254
chr2	53003073	53003442	GSE148515_Galang_2020_GSM4473028_PC_ATAC_seq_rep2_ATACseq_SRR11539112_peak_12015	28	.	3.19528	5.09588	2.83689	326
chr2	53190717	53192764	GSE148515_Galang_2020_GSM4473028_PC_ATAC_seq_rep2_ATACseq_SRR11539112_peak_12016	641	.	15.9764	68.4114	64.1513	573
chr2	54085381	54085846	GSE148515_Galang_2020_GSM4473028_PC_ATAC_seq_rep2_ATACseq_SRR11539112_peak_12017	124	.	5.96452	15.1384	12.4163	230
chr2	55165027	55166028	GSE148515_Galang_2020_GSM4473028_PC_ATAC_seq_rep2_ATACseq_SRR11539112_peak_12018	83	.	4.89943	10.8913	8.32397	663
chr2	55435732	55437392	GSE148515_Galang_2020_GSM4473028_PC_ATAC_seq_rep2_ATACseq_SRR11539112_peak_12019	107	.	5.53848	13.3903	10.7289	414
chr2	55438175	55438531	GSE148515_Galang_2020_GSM4473028_PC_ATAC_seq_rep2_ATACseq_SRR11539112_peak_12020	22	.	2.98226	4.47908	2.27101	6
chr2	57114088	57117856	GSE148515_Galang_2020_GSM4473028_PC_ATAC_seq_rep2_ATACseq_SRR11539112_peak_12021	399	.	11.716	43.4635	39.9071	2814
chr2	57123172	57124397	GSE148515_Galang_2020_GSM4473028_PC_ATAC_seq_rep2_ATACseq_SRR11539112_peak_12022	445	.	12.5681	48.2336	44.541	835
chr2	57181503	57182327	GSE148515_Galang_2020_GSM4473028_PC_ATAC_seq_rep2_ATACseq_SRR11539112_peak_12023	124	.	5.96452	15.1384	12.4163	332
chr2	57237821	57238766	GSE148515_Galang_2020_GSM4473028_PC_ATAC_seq_rep2_ATACseq_SRR11539112_peak_12024	187	.	7.45565	21.7077	18.7803	600
chr2	57856787	57857466	GSE148515_Galang_2020_GSM4473028_PC_ATAC_seq_rep2_ATACseq_SRR11539112_peak_12025	83	.	4.89943	10.8913	8.32397	130
chr2	58357434	58358278	GSE148515_Galang_2020_GSM4473028_PC_ATAC_seq_rep2_ATACseq_SRR11539112_peak_12026	168	.	7.02961	19.7643	16.896	506
chr2	58565092	58568008	GSE148515_Galang_2020_GSM4473028_PC_ATAC_seq_rep2_ATACseq_SRR11539112_peak_12027	433	.	12.3551	47.0299	43.3714	2234
chr2	59160161	59162543	GSE148515_Galang_2020_GSM4473028_PC_ATAC_seq_rep2_ATACseq_SRR11539112_peak_12028	590	.	15.1243	63.2154	59.0974	1064
chr2	59189544	59190283	GSE148515_Galang_2020_GSM4473028_PC_ATAC_seq_rep2_ATACseq_SRR11539112_peak_12029	53	.	4.04735	7.81849	5.3902	378
chr2	59207255	59208466	GSE148515_Galang_2020_GSM4473028_PC_ATAC_seq_rep2_ATACseq_SRR11539112_peak_12030	115	.	5.7515	14.2566	11.5647	479
chr2	59271404	59271682	GSE148515_Galang_2020_GSM4473028_PC_ATAC_seq_rep2_ATACseq_SRR11539112_peak_12031	17	.	2.76924	3.89095	1.73957	13
chr2	59284640	59285835	GSE148515_Galang_2020_GSM4473028_PC_ATAC_seq_rep2_ATACseq_SRR11539112_peak_12032	60	.	4.26037	8.55648	6.09115	288
chr2	59286273	59287013	GSE148515_Galang_2020_GSM4473028_PC_ATAC_seq_rep2_ATACseq_SRR11539112_peak_12033	68	.	4.47339	9.31523	6.81488	89
chr2	59438763	59439280	GSE148515_Galang_2020_GSM4473028_PC_ATAC_seq_rep2_ATACseq_SRR11539112_peak_12034	40	.	3.62131	6.40891	4.05996	122
chr2	59522102	59522780	GSE148515_Galang_2020_GSM4473028_PC_ATAC_seq_rep2_ATACseq_SRR11539112_peak_12035	91	.	5.11244	11.7071	9.10781	219
chr2	59611605	59613915	GSE148515_Galang_2020_GSM4473028_PC_ATAC_seq_rep2_ATACseq_SRR11539112_peak_12036	387	.	11.503	42.2901	38.7674	718
chr2	59617390	59617668	GSE148515_Galang_2020_GSM4473028_PC_ATAC_seq_rep2_ATACseq_SRR11539112_peak_12037	17	.	2.76924	3.89095	1.73957	167
chr2	59670271	59670833	GSE148515_Galang_2020_GSM4473028_PC_ATAC_seq_rep2_ATACseq_SRR11539112_peak_12038	53	.	4.04735	7.81849	5.3902	138
chr2	59812237	59812721	GSE148515_Galang_2020_GSM4473028_PC_ATAC_seq_rep2_ATACseq_SRR11539112_peak_12039	40	.	3.62131	6.40891	4.05996	283
chr2	59814941	59815390	GSE148515_Galang_2020_GSM4473028_PC_ATAC_seq_rep2_ATACseq_SRR11539112_peak_12040	40	.	3.62131	6.40891	4.05996	214
chr2	59823856	59825043	GSE148515_Galang_2020_GSM4473028_PC_ATAC_seq_rep2_ATACseq_SRR11539112_peak_12041	132	.	6.17754	16.0353	13.2834	523
chr2	59826556	59827087	GSE148515_Galang_2020_GSM4473028_PC_ATAC_seq_rep2_ATACseq_SRR11539112_peak_12042	40	.	3.62131	6.40891	4.05996	228
chr2	59827695	59832217	GSE148515_Galang_2020_GSM4473028_PC_ATAC_seq_rep2_ATACseq_SRR11539112_peak_12043	399	.	11.716	43.4635	39.9071	1420
chr2	59833910	59834427	GSE148515_Galang_2020_GSM4473028_PC_ATAC_seq_rep2_ATACseq_SRR11539112_peak_12044	22	.	2.98226	4.47908	2.27101	94
chr2	59881891	59883098	GSE148515_Galang_2020_GSM4473028_PC_ATAC_seq_rep2_ATACseq_SRR11539112_peak_12045	278	.	9.37281	31.0199	27.8206	677
chr2	60117530	60117974	GSE148515_Galang_2020_GSM4473028_PC_ATAC_seq_rep2_ATACseq_SRR11539112_peak_12046	34	.	3.4083	5.73966	3.43409	183
chr2	60124727	60125736	GSE148515_Galang_2020_GSM4473028_PC_ATAC_seq_rep2_ATACseq_SRR11539112_peak_12047	187	.	7.45565	21.7077	18.7803	324
chr2	60209416	60211055	GSE148515_Galang_2020_GSM4473028_PC_ATAC_seq_rep2_ATACseq_SRR11539112_peak_12048	457	.	12.7811	49.4447	45.7181	512
chr2	60383175	60383499	GSE148515_Galang_2020_GSM4473028_PC_ATAC_seq_rep2_ATACseq_SRR11539112_peak_12049	75	.	4.68641	10.0938	7.55925	140
chr2	60719941	60721158	GSE148515_Galang_2020_GSM4473028_PC_ATAC_seq_rep2_ATACseq_SRR11539112_peak_12050	197	.	7.66867	22.6978	19.7409	506
chr2	60747615	60748011	GSE148515_Galang_2020_GSM4473028_PC_ATAC_seq_rep2_ATACseq_SRR11539112_peak_12051	28	.	3.19528	5.09588	2.83689	363
chr2	60881021	60881747	GSE148515_Galang_2020_GSM4473028_PC_ATAC_seq_rep2_ATACseq_SRR11539112_peak_12052	216	.	8.0947	24.7131	21.6968	485
chr2	60961199	60964036	GSE148515_Galang_2020_GSM4473028_PC_ATAC_seq_rep2_ATACseq_SRR11539112_peak_12053	331	.	10.4379	36.5455	33.1877	1710
chr2	61401611	61402521	GSE148515_Galang_2020_GSM4473028_PC_ATAC_seq_rep2_ATACseq_SRR11539112_peak_12054	68	.	4.47339	9.31523	6.81488	87
chr2	61453303	61454649	GSE148515_Galang_2020_GSM4473028_PC_ATAC_seq_rep2_ATACseq_SRR11539112_peak_12055	83	.	4.89943	10.8913	8.32397	1212
chr2	61592945	61593527	GSE148515_Galang_2020_GSM4473028_PC_ATAC_seq_rep2_ATACseq_SRR11539112_peak_12056	124	.	5.96452	15.1384	12.4163	265
chr2	61656406	61656867	GSE148515_Galang_2020_GSM4473028_PC_ATAC_seq_rep2_ATACseq_SRR11539112_peak_12057	28	.	3.19528	5.09588	2.83689	279
chr2	61711263	61711936	GSE148515_Galang_2020_GSM4473028_PC_ATAC_seq_rep2_ATACseq_SRR11539112_peak_12058	132	.	6.17754	16.0353	13.2834	338
chr2	61811898	61812581	GSE148515_Galang_2020_GSM4473028_PC_ATAC_seq_rep2_ATACseq_SRR11539112_peak_12059	34	.	3.4083	5.73966	3.43409	147
chr2	61815130	61815481	GSE148515_Galang_2020_GSM4473028_PC_ATAC_seq_rep2_ATACseq_SRR11539112_peak_12060	34	.	3.4083	5.73966	3.43409	258
chr2	62645973	62646406	GSE148515_Galang_2020_GSM4473028_PC_ATAC_seq_rep2_ATACseq_SRR11539112_peak_12061	68	.	4.47339	9.31523	6.81488	89
chr2	62664149	62664729	GSE148515_Galang_2020_GSM4473028_PC_ATAC_seq_rep2_ATACseq_SRR11539112_peak_12062	124	.	5.96452	15.1384	12.4163	165
chr2	62680686	62681127	GSE148515_Galang_2020_GSM4473028_PC_ATAC_seq_rep2_ATACseq_SRR11539112_peak_12063	22	.	2.98226	4.47908	2.27101	26
chr2	63273763	63274482	GSE148515_Galang_2020_GSM4473028_PC_ATAC_seq_rep2_ATACseq_SRR11539112_peak_12064	75	.	4.68641	10.0938	7.55925	195
chr2	63454498	63455109	GSE148515_Galang_2020_GSM4473028_PC_ATAC_seq_rep2_ATACseq_SRR11539112_peak_12065	75	.	4.68641	10.0938	7.55925	173
chr2	64097910	64098927	GSE148515_Galang_2020_GSM4473028_PC_ATAC_seq_rep2_ATACseq_SRR11539112_peak_12066	353	.	10.8639	38.8182	35.3958	332
chr2	64966225	64966851	GSE148515_Galang_2020_GSM4473028_PC_ATAC_seq_rep2_ATACseq_SRR11539112_peak_12067	28	.	3.19528	5.09588	2.83689	482
chr2	65022101	65023108	GSE148515_Galang_2020_GSM4473028_PC_ATAC_seq_rep2_ATACseq_SRR11539112_peak_12068	168	.	7.02961	19.7643	16.896	813
chr2	65118017	65118441	GSE148515_Galang_2020_GSM4473028_PC_ATAC_seq_rep2_ATACseq_SRR11539112_peak_12069	91	.	5.11244	11.7071	9.10781	141
chr2	65140690	65141361	GSE148515_Galang_2020_GSM4473028_PC_ATAC_seq_rep2_ATACseq_SRR11539112_peak_12070	47	.	3.83433	7.10226	4.71257	95
chr2	65237893	65239352	GSE148515_Galang_2020_GSM4473028_PC_ATAC_seq_rep2_ATACseq_SRR11539112_peak_12071	529	.	14.0592	56.8576	52.926	718
chr2	65414492	65414911	GSE148515_Galang_2020_GSM4473028_PC_ATAC_seq_rep2_ATACseq_SRR11539112_peak_12072	47	.	3.83433	7.10226	4.71257	25
chr2	66256193	66257244	GSE148515_Galang_2020_GSM4473028_PC_ATAC_seq_rep2_ATACseq_SRR11539112_peak_12073	365	.	11.077	39.9673	36.5121	620
chr2	67565194	67566847	GSE148515_Galang_2020_GSM4473028_PC_ATAC_seq_rep2_ATACseq_SRR11539112_peak_12074	236	.	8.52074	26.7733	23.697	541
chr2	67627961	67628618	GSE148515_Galang_2020_GSM4473028_PC_ATAC_seq_rep2_ATACseq_SRR11539112_peak_12075	53	.	4.04735	7.81849	5.3902	379
chr2	68222588	68222980	GSE148515_Galang_2020_GSM4473028_PC_ATAC_seq_rep2_ATACseq_SRR11539112_peak_12076	60	.	4.26037	8.55648	6.09115	253
chr2	68318121	68318695	GSE148515_Galang_2020_GSM4473028_PC_ATAC_seq_rep2_ATACseq_SRR11539112_peak_12077	40	.	3.62131	6.40891	4.05996	143
chr2	68376761	68379099	GSE148515_Galang_2020_GSM4473028_PC_ATAC_seq_rep2_ATACseq_SRR11539112_peak_12078	159	.	6.81659	18.8118	15.9726	1822
chr2	68382770	68383052	GSE148515_Galang_2020_GSM4473028_PC_ATAC_seq_rep2_ATACseq_SRR11539112_peak_12079	22	.	2.98226	4.47908	2.27101	194
chr2	68416596	68417030	GSE148515_Galang_2020_GSM4473028_PC_ATAC_seq_rep2_ATACseq_SRR11539112_peak_12080	17	.	2.76924	3.89095	1.73957	146
chr2	68430508	68431847	GSE148515_Galang_2020_GSM4473028_PC_ATAC_seq_rep2_ATACseq_SRR11539112_peak_12081	168	.	7.02961	19.7643	16.896	660
chr2	68433799	68434209	GSE148515_Galang_2020_GSM4473028_PC_ATAC_seq_rep2_ATACseq_SRR11539112_peak_12082	34	.	3.4083	5.73966	3.43409	27
chr2	68466002	68466719	GSE148515_Galang_2020_GSM4473028_PC_ATAC_seq_rep2_ATACseq_SRR11539112_peak_12083	68	.	4.47339	9.31523	6.81488	307
chr2	68469582	68469919	GSE148515_Galang_2020_GSM4473028_PC_ATAC_seq_rep2_ATACseq_SRR11539112_peak_12084	40	.	3.62131	6.40891	4.05996	144
chr2	68470786	68472651	GSE148515_Galang_2020_GSM4473028_PC_ATAC_seq_rep2_ATACseq_SRR11539112_peak_12085	480	.	13.2071	51.8882	48.0938	1066
chr2	68861178	68862370	GSE148515_Galang_2020_GSM4473028_PC_ATAC_seq_rep2_ATACseq_SRR11539112_peak_12086	331	.	10.4379	36.5455	33.1877	209
chr2	68895556	68896480	GSE148515_Galang_2020_GSM4473028_PC_ATAC_seq_rep2_ATACseq_SRR11539112_peak_12087	60	.	4.26037	8.55648	6.09115	629
chr2	68934687	68935077	GSE148515_Galang_2020_GSM4473028_PC_ATAC_seq_rep2_ATACseq_SRR11539112_peak_12088	40	.	3.62131	6.40891	4.05996	171
chr2	69077235	69077523	GSE148515_Galang_2020_GSM4473028_PC_ATAC_seq_rep2_ATACseq_SRR11539112_peak_12089	75	.	4.68641	10.0938	7.55925	189
chr2	69205607	69206366	GSE148515_Galang_2020_GSM4473028_PC_ATAC_seq_rep2_ATACseq_SRR11539112_peak_12090	216	.	8.0947	24.7131	21.6968	574
chr2	69669897	69670182	GSE148515_Galang_2020_GSM4473028_PC_ATAC_seq_rep2_ATACseq_SRR11539112_peak_12091	34	.	3.4083	5.73966	3.43409	195
chr2	69713144	69713604	GSE148515_Galang_2020_GSM4473028_PC_ATAC_seq_rep2_ATACseq_SRR11539112_peak_12092	83	.	4.89943	10.8913	8.32397	297
chr2	69722557	69723507	GSE148515_Galang_2020_GSM4473028_PC_ATAC_seq_rep2_ATACseq_SRR11539112_peak_12093	342	.	10.6509	37.6776	34.2875	507
chr2	69789348	69790511	GSE148515_Galang_2020_GSM4473028_PC_ATAC_seq_rep2_ATACseq_SRR11539112_peak_12094	320	.	10.2249	35.4221	32.0965	273
chr2	69822406	69823331	GSE148515_Galang_2020_GSM4473028_PC_ATAC_seq_rep2_ATACseq_SRR11539112_peak_12095	187	.	7.45565	21.7077	18.7803	498
chr2	69861241	69862104	GSE148515_Galang_2020_GSM4473028_PC_ATAC_seq_rep2_ATACseq_SRR11539112_peak_12096	168	.	7.02961	19.7643	16.896	373
chr2	69897073	69898653	GSE148515_Galang_2020_GSM4473028_PC_ATAC_seq_rep2_ATACseq_SRR11539112_peak_12097	445	.	12.5681	48.2336	44.541	189
chr2	70474463	70475309	GSE148515_Galang_2020_GSM4473028_PC_ATAC_seq_rep2_ATACseq_SRR11539112_peak_12098	68	.	4.47339	9.31523	6.81488	690
chr2	70509162	70509608	GSE148515_Galang_2020_GSM4473028_PC_ATAC_seq_rep2_ATACseq_SRR11539112_peak_12099	141	.	6.39056	16.9468	14.1655	250
chr2	70561175	70561640	GSE148515_Galang_2020_GSM4473028_PC_ATAC_seq_rep2_ATACseq_SRR11539112_peak_12100	22	.	2.98226	4.47908	2.27101	157
chr2	70661087	70662382	GSE148515_Galang_2020_GSM4473028_PC_ATAC_seq_rep2_ATACseq_SRR11539112_peak_12101	288	.	9.58583	32.1064	28.8763	528
chr2	70823784	70824127	GSE148515_Galang_2020_GSM4473028_PC_ATAC_seq_rep2_ATACseq_SRR11539112_peak_12102	22	.	2.98226	4.47908	2.27101	266
chr2	70824909	70826024	GSE148515_Galang_2020_GSM4473028_PC_ATAC_seq_rep2_ATACseq_SRR11539112_peak_12103	469	.	12.9941	50.6629	46.9024	585
chr2	70901180	70901719	GSE148515_Galang_2020_GSM4473028_PC_ATAC_seq_rep2_ATACseq_SRR11539112_peak_12104	75	.	4.68641	10.0938	7.55925	434
chr2	70989505	70989994	GSE148515_Galang_2020_GSM4473028_PC_ATAC_seq_rep2_ATACseq_SRR11539112_peak_12105	17	.	2.76924	3.89095	1.73957	67
chr2	71211610	71212193	GSE148515_Galang_2020_GSM4473028_PC_ATAC_seq_rep2_ATACseq_SRR11539112_peak_12107	207	.	7.88168	23.6997	20.7131	145
chr2	71366770	71368108	GSE148515_Galang_2020_GSM4473028_PC_ATAC_seq_rep2_ATACseq_SRR11539112_peak_12108	267	.	9.1598	29.9431	26.7749	884
chr2	71388977	71389869	GSE148515_Galang_2020_GSM4473028_PC_ATAC_seq_rep2_ATACseq_SRR11539112_peak_12109	141	.	6.39056	16.9468	14.1655	147
chr2	71424591	71424906	GSE148515_Galang_2020_GSM4473028_PC_ATAC_seq_rep2_ATACseq_SRR11539112_peak_12110	40	.	3.62131	6.40891	4.05996	223
chr2	71453163	71453773	GSE148515_Galang_2020_GSM4473028_PC_ATAC_seq_rep2_ATACseq_SRR11539112_peak_12111	124	.	5.96452	15.1384	12.4163	103
chr2	71528931	71529974	GSE148515_Galang_2020_GSM4473028_PC_ATAC_seq_rep2_ATACseq_SRR11539112_peak_12112	99	.	5.32546	12.5403	9.90973	662
chr2	71530615	71530906	GSE148515_Galang_2020_GSM4473028_PC_ATAC_seq_rep2_ATACseq_SRR11539112_peak_12113	28	.	3.19528	5.09588	2.83689	136
chr2	71727087	71727745	GSE148515_Galang_2020_GSM4473028_PC_ATAC_seq_rep2_ATACseq_SRR11539112_peak_12114	178	.	7.24263	20.7297	17.8321	349
chr2	71728826	71729155	GSE148515_Galang_2020_GSM4473028_PC_ATAC_seq_rep2_ATACseq_SRR11539112_peak_12115	22	.	2.98226	4.47908	2.27101	34
chr2	71786706	71787988	GSE148515_Galang_2020_GSM4473028_PC_ATAC_seq_rep2_ATACseq_SRR11539112_peak_12116	299	.	9.79885	33.2024	29.9408	360
chr2	71872370	71873897	GSE148515_Galang_2020_GSM4473028_PC_ATAC_seq_rep2_ATACseq_SRR11539112_peak_12117	480	.	13.2071	51.8882	48.0938	827
chr2	72202531	72203516	GSE148515_Galang_2020_GSM4473028_PC_ATAC_seq_rep2_ATACseq_SRR11539112_peak_12118	75	.	4.68641	10.0938	7.55925	708
chr2	72230487	72231043	GSE148515_Galang_2020_GSM4473028_PC_ATAC_seq_rep2_ATACseq_SRR11539112_peak_12119	40	.	3.62131	6.40891	4.05996	183
chr2	72235137	72236114	GSE148515_Galang_2020_GSM4473028_PC_ATAC_seq_rep2_ATACseq_SRR11539112_peak_12120	216	.	8.0947	24.7131	21.6968	529
chr2	72285031	72286330	GSE148515_Galang_2020_GSM4473028_PC_ATAC_seq_rep2_ATACseq_SRR11539112_peak_12122	141	.	6.39056	16.9468	14.1655	825
chr2	72297798	72298640	GSE148515_Galang_2020_GSM4473028_PC_ATAC_seq_rep2_ATACseq_SRR11539112_peak_12123	40	.	3.62131	6.40891	4.05996	53
chr2	72389929	72391188	GSE148515_Galang_2020_GSM4473028_PC_ATAC_seq_rep2_ATACseq_SRR11539112_peak_12124	107	.	5.53848	13.3903	10.7289	206
chr2	72476134	72476880	GSE148515_Galang_2020_GSM4473028_PC_ATAC_seq_rep2_ATACseq_SRR11539112_peak_12125	47	.	3.83433	7.10226	4.71257	396
chr2	72740608	72741538	GSE148515_Galang_2020_GSM4473028_PC_ATAC_seq_rep2_ATACseq_SRR11539112_peak_12126	150	.	6.60357	17.8725	15.0623	201
chr2	72751585	72753500	GSE148515_Galang_2020_GSM4473028_PC_ATAC_seq_rep2_ATACseq_SRR11539112_peak_12127	278	.	9.37281	31.0199	27.8206	1187
chr2	72898161	72899243	GSE148515_Galang_2020_GSM4473028_PC_ATAC_seq_rep2_ATACseq_SRR11539112_peak_12128	159	.	6.81659	18.8118	15.9726	592
chr2	72978587	72981112	GSE148515_Galang_2020_GSM4473028_PC_ATAC_seq_rep2_ATACseq_SRR11539112_peak_12129	680	.	16.6154	72.369	68.0076	553
chr2	73003846	73004631	GSE148515_Galang_2020_GSM4473028_PC_ATAC_seq_rep2_ATACseq_SRR11539112_peak_12130	68	.	4.47339	9.31523	6.81488	507
chr2	73037359	73038811	GSE148515_Galang_2020_GSM4473028_PC_ATAC_seq_rep2_ATACseq_SRR11539112_peak_12131	168	.	7.02961	19.7643	16.896	477
chr2	73213818	73214578	GSE148515_Galang_2020_GSM4473028_PC_ATAC_seq_rep2_ATACseq_SRR11539112_peak_12132	387	.	11.503	42.2901	38.7674	566
chr2	73270935	73271285	GSE148515_Galang_2020_GSM4473028_PC_ATAC_seq_rep2_ATACseq_SRR11539112_peak_12133	28	.	3.19528	5.09588	2.83689	75
chr2	73278643	73279149	GSE148515_Galang_2020_GSM4473028_PC_ATAC_seq_rep2_ATACseq_SRR11539112_peak_12134	68	.	4.47339	9.31523	6.81488	51
chr2	73312345	73313335	GSE148515_Galang_2020_GSM4473028_PC_ATAC_seq_rep2_ATACseq_SRR11539112_peak_12135	207	.	7.88168	23.6997	20.7131	373
chr2	73385690	73387105	GSE148515_Galang_2020_GSM4473028_PC_ATAC_seq_rep2_ATACseq_SRR11539112_peak_12136	529	.	14.0592	56.8576	52.926	844
chr2	73775060	73775659	GSE148515_Galang_2020_GSM4473028_PC_ATAC_seq_rep2_ATACseq_SRR11539112_peak_12137	107	.	5.53848	13.3903	10.7289	315
chr2	73891989	73893221	GSE148515_Galang_2020_GSM4473028_PC_ATAC_seq_rep2_ATACseq_SRR11539112_peak_12138	541	.	14.2722	58.1165	54.1488	876
chr2	73910614	73911553	GSE148515_Galang_2020_GSM4473028_PC_ATAC_seq_rep2_ATACseq_SRR11539112_peak_12139	257	.	8.94678	28.8762	25.7388	573
chr2	74578299	74579136	GSE148515_Galang_2020_GSM4473028_PC_ATAC_seq_rep2_ATACseq_SRR11539112_peak_12140	320	.	10.2249	35.4221	32.0965	633
chr2	74762830	74763126	GSE148515_Galang_2020_GSM4473028_PC_ATAC_seq_rep2_ATACseq_SRR11539112_peak_12141	40	.	3.62131	6.40891	4.05996	171
chr2	74825743	74826117	GSE148515_Galang_2020_GSM4473028_PC_ATAC_seq_rep2_ATACseq_SRR11539112_peak_12142	68	.	4.47339	9.31523	6.81488	95
chr2	75589242	75589662	GSE148515_Galang_2020_GSM4473028_PC_ATAC_seq_rep2_ATACseq_SRR11539112_peak_12143	22	.	2.98226	4.47908	2.27101	131
chr2	75642857	75643279	GSE148515_Galang_2020_GSM4473028_PC_ATAC_seq_rep2_ATACseq_SRR11539112_peak_12144	60	.	4.26037	8.55648	6.09115	129
chr2	75657985	75660499	GSE148515_Galang_2020_GSM4473028_PC_ATAC_seq_rep2_ATACseq_SRR11539112_peak_12145	706	.	17.0415	75.0352	70.6095	1194
chr2	75702985	75705561	GSE148515_Galang_2020_GSM4473028_PC_ATAC_seq_rep2_ATACseq_SRR11539112_peak_12146	680	.	16.6154	72.369	68.0076	1591
chr2	75831959	75832681	GSE148515_Galang_2020_GSM4473028_PC_ATAC_seq_rep2_ATACseq_SRR11539112_peak_12147	387	.	11.503	42.2901	38.7674	310
chr2	75938164	75938920	GSE148515_Galang_2020_GSM4473028_PC_ATAC_seq_rep2_ATACseq_SRR11539112_peak_12148	68	.	4.47339	9.31523	6.81488	235
chr2	75964594	75965145	GSE148515_Galang_2020_GSM4473028_PC_ATAC_seq_rep2_ATACseq_SRR11539112_peak_12149	40	.	3.62131	6.40891	4.05996	438
chr2	76069805	76070924	GSE148515_Galang_2020_GSM4473028_PC_ATAC_seq_rep2_ATACseq_SRR11539112_peak_12150	47	.	3.83433	7.10226	4.71257	643
chr2	76369742	76370567	GSE148515_Galang_2020_GSM4473028_PC_ATAC_seq_rep2_ATACseq_SRR11539112_peak_12151	236	.	8.52074	26.7733	23.697	352
chr2	76405957	76407371	GSE148515_Galang_2020_GSM4473028_PC_ATAC_seq_rep2_ATACseq_SRR11539112_peak_12152	216	.	8.0947	24.7131	21.6968	629
chr2	76647241	76649009	GSE148515_Galang_2020_GSM4473028_PC_ATAC_seq_rep2_ATACseq_SRR11539112_peak_12153	616	.	15.5504	65.8016	61.6116	816
chr2	76672550	76673920	GSE148515_Galang_2020_GSM4473028_PC_ATAC_seq_rep2_ATACseq_SRR11539112_peak_12154	115	.	5.7515	14.2566	11.5647	556
chr2	76674765	76675803	GSE148515_Galang_2020_GSM4473028_PC_ATAC_seq_rep2_ATACseq_SRR11539112_peak_12155	178	.	7.24263	20.7297	17.8321	588
chr2	76698785	76702272	GSE148515_Galang_2020_GSM4473028_PC_ATAC_seq_rep2_ATACseq_SRR11539112_peak_12156	83	.	4.89943	10.8913	8.32397	894
chr2	76705668	76706152	GSE148515_Galang_2020_GSM4473028_PC_ATAC_seq_rep2_ATACseq_SRR11539112_peak_12157	22	.	2.98226	4.47908	2.27101	377
chr2	76707915	76708309	GSE148515_Galang_2020_GSM4473028_PC_ATAC_seq_rep2_ATACseq_SRR11539112_peak_12158	28	.	3.19528	5.09588	2.83689	21
chr2	76708710	76711531	GSE148515_Galang_2020_GSM4473028_PC_ATAC_seq_rep2_ATACseq_SRR11539112_peak_12159	75	.	4.68641	10.0938	7.55925	819
chr2	76714594	76715106	GSE148515_Galang_2020_GSM4473028_PC_ATAC_seq_rep2_ATACseq_SRR11539112_peak_12160	28	.	3.19528	5.09588	2.83689	448
chr2	76717408	76717833	GSE148515_Galang_2020_GSM4473028_PC_ATAC_seq_rep2_ATACseq_SRR11539112_peak_12161	40	.	3.62131	6.40891	4.05996	97
chr2	76720260	76721058	GSE148515_Galang_2020_GSM4473028_PC_ATAC_seq_rep2_ATACseq_SRR11539112_peak_12162	40	.	3.62131	6.40891	4.05996	41
chr2	76722232	76722876	GSE148515_Galang_2020_GSM4473028_PC_ATAC_seq_rep2_ATACseq_SRR11539112_peak_12163	60	.	4.26037	8.55648	6.09115	186
chr2	76730242	76730551	GSE148515_Galang_2020_GSM4473028_PC_ATAC_seq_rep2_ATACseq_SRR11539112_peak_12164	28	.	3.19528	5.09588	2.83689	289
chr2	76734492	76735321	GSE148515_Galang_2020_GSM4473028_PC_ATAC_seq_rep2_ATACseq_SRR11539112_peak_12165	34	.	3.4083	5.73966	3.43409	769
chr2	76737466	76738908	GSE148515_Galang_2020_GSM4473028_PC_ATAC_seq_rep2_ATACseq_SRR11539112_peak_12166	40	.	3.62131	6.40891	4.05996	671
chr2	76739983	76740648	GSE148515_Galang_2020_GSM4473028_PC_ATAC_seq_rep2_ATACseq_SRR11539112_peak_12167	53	.	4.04735	7.81849	5.3902	311
chr2	76741587	76742322	GSE148515_Galang_2020_GSM4473028_PC_ATAC_seq_rep2_ATACseq_SRR11539112_peak_12168	60	.	4.26037	8.55648	6.09115	537
chr2	76743252	76744501	GSE148515_Galang_2020_GSM4473028_PC_ATAC_seq_rep2_ATACseq_SRR11539112_peak_12169	99	.	5.32546	12.5403	9.90973	741
chr2	76745069	76745851	GSE148515_Galang_2020_GSM4473028_PC_ATAC_seq_rep2_ATACseq_SRR11539112_peak_12170	75	.	4.68641	10.0938	7.55925	66
chr2	76748376	76749056	GSE148515_Galang_2020_GSM4473028_PC_ATAC_seq_rep2_ATACseq_SRR11539112_peak_12171	47	.	3.83433	7.10226	4.71257	399
chr2	76751131	76751996	GSE148515_Galang_2020_GSM4473028_PC_ATAC_seq_rep2_ATACseq_SRR11539112_peak_12172	47	.	3.83433	7.10226	4.71257	333
chr2	76752301	76753441	GSE148515_Galang_2020_GSM4473028_PC_ATAC_seq_rep2_ATACseq_SRR11539112_peak_12173	68	.	4.47339	9.31523	6.81488	284
chr2	76790952	76792389	GSE148515_Galang_2020_GSM4473028_PC_ATAC_seq_rep2_ATACseq_SRR11539112_peak_12174	47	.	3.83433	7.10226	4.71257	79
chr2	76797409	76797910	GSE148515_Galang_2020_GSM4473028_PC_ATAC_seq_rep2_ATACseq_SRR11539112_peak_12175	28	.	3.19528	5.09588	2.83689	381
chr2	76802023	76802589	GSE148515_Galang_2020_GSM4473028_PC_ATAC_seq_rep2_ATACseq_SRR11539112_peak_12176	28	.	3.19528	5.09588	2.83689	425
chr2	76806004	76808976	GSE148515_Galang_2020_GSM4473028_PC_ATAC_seq_rep2_ATACseq_SRR11539112_peak_12177	207	.	7.88168	23.6997	20.7131	702
chr2	76809864	76811646	GSE148515_Galang_2020_GSM4473028_PC_ATAC_seq_rep2_ATACseq_SRR11539112_peak_12178	83	.	4.89943	10.8913	8.32397	945
chr2	76825483	76825949	GSE148515_Galang_2020_GSM4473028_PC_ATAC_seq_rep2_ATACseq_SRR11539112_peak_12179	28	.	3.19528	5.09588	2.83689	439
chr2	76858388	76858713	GSE148515_Galang_2020_GSM4473028_PC_ATAC_seq_rep2_ATACseq_SRR11539112_peak_12180	28	.	3.19528	5.09588	2.83689	287
chr2	76871039	76871572	GSE148515_Galang_2020_GSM4473028_PC_ATAC_seq_rep2_ATACseq_SRR11539112_peak_12181	28	.	3.19528	5.09588	2.83689	131
chr2	76878532	76880034	GSE148515_Galang_2020_GSM4473028_PC_ATAC_seq_rep2_ATACseq_SRR11539112_peak_12182	34	.	3.4083	5.73966	3.43409	1237
chr2	76881864	76882437	GSE148515_Galang_2020_GSM4473028_PC_ATAC_seq_rep2_ATACseq_SRR11539112_peak_12183	53	.	4.04735	7.81849	5.3902	355
chr2	76883905	76885066	GSE148515_Galang_2020_GSM4473028_PC_ATAC_seq_rep2_ATACseq_SRR11539112_peak_12184	53	.	4.04735	7.81849	5.3902	147
chr2	76885582	76886462	GSE148515_Galang_2020_GSM4473028_PC_ATAC_seq_rep2_ATACseq_SRR11539112_peak_12185	60	.	4.26037	8.55648	6.09115	623
chr2	76888972	76889697	GSE148515_Galang_2020_GSM4473028_PC_ATAC_seq_rep2_ATACseq_SRR11539112_peak_12186	28	.	3.19528	5.09588	2.83689	191
chr2	76892479	76893074	GSE148515_Galang_2020_GSM4473028_PC_ATAC_seq_rep2_ATACseq_SRR11539112_peak_12187	22	.	2.98226	4.47908	2.27101	430
chr2	76894884	76895424	GSE148515_Galang_2020_GSM4473028_PC_ATAC_seq_rep2_ATACseq_SRR11539112_peak_12188	28	.	3.19528	5.09588	2.83689	295
chr2	76895874	76896153	GSE148515_Galang_2020_GSM4473028_PC_ATAC_seq_rep2_ATACseq_SRR11539112_peak_12189	17	.	2.76924	3.89095	1.73957	51
chr2	76897411	76898468	GSE148515_Galang_2020_GSM4473028_PC_ATAC_seq_rep2_ATACseq_SRR11539112_peak_12190	28	.	3.19528	5.09588	2.83689	305
chr2	76898933	76899559	GSE148515_Galang_2020_GSM4473028_PC_ATAC_seq_rep2_ATACseq_SRR11539112_peak_12191	53	.	4.04735	7.81849	5.3902	473
chr2	76904662	76905000	GSE148515_Galang_2020_GSM4473028_PC_ATAC_seq_rep2_ATACseq_SRR11539112_peak_12192	22	.	2.98226	4.47908	2.27101	24
chr2	76908741	76909329	GSE148515_Galang_2020_GSM4473028_PC_ATAC_seq_rep2_ATACseq_SRR11539112_peak_12193	60	.	4.26037	8.55648	6.09115	64
chr2	76913877	76914467	GSE148515_Galang_2020_GSM4473028_PC_ATAC_seq_rep2_ATACseq_SRR11539112_peak_12194	47	.	3.83433	7.10226	4.71257	531
chr2	76915933	76916677	GSE148515_Galang_2020_GSM4473028_PC_ATAC_seq_rep2_ATACseq_SRR11539112_peak_12195	53	.	4.04735	7.81849	5.3902	247
chr2	76918137	76918789	GSE148515_Galang_2020_GSM4473028_PC_ATAC_seq_rep2_ATACseq_SRR11539112_peak_12196	60	.	4.26037	8.55648	6.09115	298
chr2	76919751	76920035	GSE148515_Galang_2020_GSM4473028_PC_ATAC_seq_rep2_ATACseq_SRR11539112_peak_12197	22	.	2.98226	4.47908	2.27101	48
chr2	76927706	76930275	GSE148515_Galang_2020_GSM4473028_PC_ATAC_seq_rep2_ATACseq_SRR11539112_peak_12198	178	.	7.24263	20.7297	17.8321	1099
chr2	76931141	76931412	GSE148515_Galang_2020_GSM4473028_PC_ATAC_seq_rep2_ATACseq_SRR11539112_peak_12199	28	.	3.19528	5.09588	2.83689	212
chr2	76932360	76933530	GSE148515_Galang_2020_GSM4473028_PC_ATAC_seq_rep2_ATACseq_SRR11539112_peak_12200	40	.	3.62131	6.40891	4.05996	1089
chr2	76933917	76934260	GSE148515_Galang_2020_GSM4473028_PC_ATAC_seq_rep2_ATACseq_SRR11539112_peak_12201	34	.	3.4083	5.73966	3.43409	204
chr2	76945318	76945763	GSE148515_Galang_2020_GSM4473028_PC_ATAC_seq_rep2_ATACseq_SRR11539112_peak_12202	40	.	3.62131	6.40891	4.05996	290
chr2	76951727	76952648	GSE148515_Galang_2020_GSM4473028_PC_ATAC_seq_rep2_ATACseq_SRR11539112_peak_12203	68	.	4.47339	9.31523	6.81488	495
chr2	76968184	76968883	GSE148515_Galang_2020_GSM4473028_PC_ATAC_seq_rep2_ATACseq_SRR11539112_peak_12204	60	.	4.26037	8.55648	6.09115	453
chr2	76969801	76970953	GSE148515_Galang_2020_GSM4473028_PC_ATAC_seq_rep2_ATACseq_SRR11539112_peak_12205	91	.	5.11244	11.7071	9.10781	264
chr2	76976975	76977347	GSE148515_Galang_2020_GSM4473028_PC_ATAC_seq_rep2_ATACseq_SRR11539112_peak_12206	17	.	2.76924	3.89095	1.73957	292
chr2	76979935	76984878	GSE148515_Galang_2020_GSM4473028_PC_ATAC_seq_rep2_ATACseq_SRR11539112_peak_12207	457	.	12.7811	49.4447	45.7181	2874
chr2	77033354	77034299	GSE148515_Galang_2020_GSM4473028_PC_ATAC_seq_rep2_ATACseq_SRR11539112_peak_12208	99	.	5.32546	12.5403	9.90973	455
chr2	77109200	77109818	GSE148515_Galang_2020_GSM4473028_PC_ATAC_seq_rep2_ATACseq_SRR11539112_peak_12209	28	.	3.19528	5.09588	2.83689	56
chr2	77113755	77114659	GSE148515_Galang_2020_GSM4473028_PC_ATAC_seq_rep2_ATACseq_SRR11539112_peak_12210	53	.	4.04735	7.81849	5.3902	337
chr2	77168875	77172688	GSE148515_Galang_2020_GSM4473028_PC_ATAC_seq_rep2_ATACseq_SRR11539112_peak_12211	310	.	10.0119	34.3077	31.0141	1938
chr2	77174148	77174773	GSE148515_Galang_2020_GSM4473028_PC_ATAC_seq_rep2_ATACseq_SRR11539112_peak_12212	68	.	4.47339	9.31523	6.81488	196
chr2	77176110	77176693	GSE148515_Galang_2020_GSM4473028_PC_ATAC_seq_rep2_ATACseq_SRR11539112_peak_12213	47	.	3.83433	7.10226	4.71257	420
chr2	77182087	77182892	GSE148515_Galang_2020_GSM4473028_PC_ATAC_seq_rep2_ATACseq_SRR11539112_peak_12214	124	.	5.96452	15.1384	12.4163	508
chr2	77280143	77281057	GSE148515_Galang_2020_GSM4473028_PC_ATAC_seq_rep2_ATACseq_SRR11539112_peak_12215	247	.	8.73376	27.8196	24.7125	440
chr2	77342047	77342657	GSE148515_Galang_2020_GSM4473028_PC_ATAC_seq_rep2_ATACseq_SRR11539112_peak_12216	68	.	4.47339	9.31523	6.81488	99
chr2	77816298	77817122	GSE148515_Galang_2020_GSM4473028_PC_ATAC_seq_rep2_ATACseq_SRR11539112_peak_12217	236	.	8.52074	26.7733	23.697	435
chr2	77825837	77826669	GSE148515_Galang_2020_GSM4473028_PC_ATAC_seq_rep2_ATACseq_SRR11539112_peak_12218	75	.	4.68641	10.0938	7.55925	527
chr2	77945959	77946438	GSE148515_Galang_2020_GSM4473028_PC_ATAC_seq_rep2_ATACseq_SRR11539112_peak_12219	53	.	4.04735	7.81849	5.3902	270
chr2	78048567	78049332	GSE148515_Galang_2020_GSM4473028_PC_ATAC_seq_rep2_ATACseq_SRR11539112_peak_12220	22	.	2.98226	4.47908	2.27101	82
chr2	78867821	78869978	GSE148515_Galang_2020_GSM4473028_PC_ATAC_seq_rep2_ATACseq_SRR11539112_peak_12221	504	.	13.6332	54.3595	50.497	1402
chr2	78870316	78871221	GSE148515_Galang_2020_GSM4473028_PC_ATAC_seq_rep2_ATACseq_SRR11539112_peak_12222	28	.	3.19528	5.09588	2.83689	566
chr2	79634887	79636219	GSE148515_Galang_2020_GSM4473028_PC_ATAC_seq_rep2_ATACseq_SRR11539112_peak_12223	469	.	12.9941	50.6629	46.9024	405
chr2	79646318	79646597	GSE148515_Galang_2020_GSM4473028_PC_ATAC_seq_rep2_ATACseq_SRR11539112_peak_12224	22	.	2.98226	4.47908	2.27101	30
chr2	79891957	79893217	GSE148515_Galang_2020_GSM4473028_PC_ATAC_seq_rep2_ATACseq_SRR11539112_peak_12225	124	.	5.96452	15.1384	12.4163	334
chr2	80315002	80315864	GSE148515_Galang_2020_GSM4473028_PC_ATAC_seq_rep2_ATACseq_SRR11539112_peak_12226	141	.	6.39056	16.9468	14.1655	581
chr2	80580165	80581728	GSE148515_Galang_2020_GSM4473028_PC_ATAC_seq_rep2_ATACseq_SRR11539112_peak_12227	365	.	11.077	39.9673	36.5121	865
chr2	80616906	80617647	GSE148515_Galang_2020_GSM4473028_PC_ATAC_seq_rep2_ATACseq_SRR11539112_peak_12228	124	.	5.96452	15.1384	12.4163	323
chr2	80638777	80639097	GSE148515_Galang_2020_GSM4473028_PC_ATAC_seq_rep2_ATACseq_SRR11539112_peak_12229	34	.	3.4083	5.73966	3.43409	270
chr2	83644105	83644988	GSE148515_Galang_2020_GSM4473028_PC_ATAC_seq_rep2_ATACseq_SRR11539112_peak_12230	331	.	10.4379	36.5455	33.1877	382
chr2	83723930	83725209	GSE148515_Galang_2020_GSM4473028_PC_ATAC_seq_rep2_ATACseq_SRR11539112_peak_12231	159	.	6.81659	18.8118	15.9726	479
chr2	83758838	83759167	GSE148515_Galang_2020_GSM4473028_PC_ATAC_seq_rep2_ATACseq_SRR11539112_peak_12232	28	.	3.19528	5.09588	2.83689	15
chr2	84442029	84442630	GSE148515_Galang_2020_GSM4473028_PC_ATAC_seq_rep2_ATACseq_SRR11539112_peak_12233	40	.	3.62131	6.40891	4.05996	71
chr2	84454930	84455466	GSE148515_Galang_2020_GSM4473028_PC_ATAC_seq_rep2_ATACseq_SRR11539112_peak_12234	60	.	4.26037	8.55648	6.09115	483
chr2	84476699	84477044	GSE148515_Galang_2020_GSM4473028_PC_ATAC_seq_rep2_ATACseq_SRR11539112_peak_12235	28	.	3.19528	5.09588	2.83689	85
chr2	84618380	84619276	GSE148515_Galang_2020_GSM4473028_PC_ATAC_seq_rep2_ATACseq_SRR11539112_peak_12236	40	.	3.62131	6.40891	4.05996	816
chr2	84635039	84636370	GSE148515_Galang_2020_GSM4473028_PC_ATAC_seq_rep2_ATACseq_SRR11539112_peak_12237	216	.	8.0947	24.7131	21.6968	750
chr2	84649731	84650979	GSE148515_Galang_2020_GSM4473028_PC_ATAC_seq_rep2_ATACseq_SRR11539112_peak_12238	197	.	7.66867	22.6978	19.7409	977
chr2	84670369	84671124	GSE148515_Galang_2020_GSM4473028_PC_ATAC_seq_rep2_ATACseq_SRR11539112_peak_12239	91	.	5.11244	11.7071	9.10781	159
chr2	84677818	84678837	GSE148515_Galang_2020_GSM4473028_PC_ATAC_seq_rep2_ATACseq_SRR11539112_peak_12240	445	.	12.5681	48.2336	44.541	538
chr2	84714577	84717430	GSE148515_Galang_2020_GSM4473028_PC_ATAC_seq_rep2_ATACseq_SRR11539112_peak_12241	1022	.	21.9409	107.127	102.265	822
chr2	84726911	84727864	GSE148515_Galang_2020_GSM4473028_PC_ATAC_seq_rep2_ATACseq_SRR11539112_peak_12242	267	.	9.1598	29.9431	26.7749	521
chr2	84742547	84744283	GSE148515_Galang_2020_GSM4473028_PC_ATAC_seq_rep2_ATACseq_SRR11539112_peak_12243	310	.	10.0119	34.3077	31.0141	1258
chr2	84798098	84799449	GSE148515_Galang_2020_GSM4473028_PC_ATAC_seq_rep2_ATACseq_SRR11539112_peak_12244	83	.	4.89943	10.8913	8.32397	1105
chr2	84811212	84812380	GSE148515_Galang_2020_GSM4473028_PC_ATAC_seq_rep2_ATACseq_SRR11539112_peak_12245	60	.	4.26037	8.55648	6.09115	915
chr2	84819547	84820205	GSE148515_Galang_2020_GSM4473028_PC_ATAC_seq_rep2_ATACseq_SRR11539112_peak_12246	40	.	3.62131	6.40891	4.05996	550
chr2	84826411	84827768	GSE148515_Galang_2020_GSM4473028_PC_ATAC_seq_rep2_ATACseq_SRR11539112_peak_12247	150	.	6.60357	17.8725	15.0623	660
chr2	84831755	84832197	GSE148515_Galang_2020_GSM4473028_PC_ATAC_seq_rep2_ATACseq_SRR11539112_peak_12248	60	.	4.26037	8.55648	6.09115	91
chr2	84839783	84840625	GSE148515_Galang_2020_GSM4473028_PC_ATAC_seq_rep2_ATACseq_SRR11539112_peak_12249	91	.	5.11244	11.7071	9.10781	325
chr2	84886605	84887168	GSE148515_Galang_2020_GSM4473028_PC_ATAC_seq_rep2_ATACseq_SRR11539112_peak_12250	47	.	3.83433	7.10226	4.71257	194
chr2	85002497	85003240	GSE148515_Galang_2020_GSM4473028_PC_ATAC_seq_rep2_ATACseq_SRR11539112_peak_12251	99	.	5.32546	12.5403	9.90973	470
chr2	85036737	85037803	GSE148515_Galang_2020_GSM4473028_PC_ATAC_seq_rep2_ATACseq_SRR11539112_peak_12252	187	.	7.45565	21.7077	18.7803	437
chr2	85047471	85048840	GSE148515_Galang_2020_GSM4473028_PC_ATAC_seq_rep2_ATACseq_SRR11539112_peak_12253	387	.	11.503	42.2901	38.7674	569
chr2	85049909	85050300	GSE148515_Galang_2020_GSM4473028_PC_ATAC_seq_rep2_ATACseq_SRR11539112_peak_12254	40	.	3.62131	6.40891	4.05996	247
chr2	85060732	85061008	GSE148515_Galang_2020_GSM4473028_PC_ATAC_seq_rep2_ATACseq_SRR11539112_peak_12255	28	.	3.19528	5.09588	2.83689	255
chr2	85238083	85238914	GSE148515_Galang_2020_GSM4473028_PC_ATAC_seq_rep2_ATACseq_SRR11539112_peak_12256	141	.	6.39056	16.9468	14.1655	224
chr2	90579845	90580938	GSE148515_Galang_2020_GSM4473028_PC_ATAC_seq_rep2_ATACseq_SRR11539112_peak_12257	168	.	7.02961	19.7643	16.896	632
chr2	90678772	90679609	GSE148515_Galang_2020_GSM4473028_PC_ATAC_seq_rep2_ATACseq_SRR11539112_peak_12258	216	.	8.0947	24.7131	21.6968	453
chr2	90744967	90746205	GSE148515_Galang_2020_GSM4473028_PC_ATAC_seq_rep2_ATACseq_SRR11539112_peak_12259	433	.	12.3551	47.0299	43.3714	495
chr2	90846692	90847671	GSE148515_Galang_2020_GSM4473028_PC_ATAC_seq_rep2_ATACseq_SRR11539112_peak_12260	236	.	8.52074	26.7733	23.697	516
chr2	90870700	90871288	GSE148515_Galang_2020_GSM4473028_PC_ATAC_seq_rep2_ATACseq_SRR11539112_peak_12261	22	.	2.98226	4.47908	2.27101	269
chr2	90889694	90890081	GSE148515_Galang_2020_GSM4473028_PC_ATAC_seq_rep2_ATACseq_SRR11539112_peak_12262	40	.	3.62131	6.40891	4.05996	84
chr2	90904450	90905086	GSE148515_Galang_2020_GSM4473028_PC_ATAC_seq_rep2_ATACseq_SRR11539112_peak_12263	83	.	4.89943	10.8913	8.32397	400
chr2	90909184	90909602	GSE148515_Galang_2020_GSM4473028_PC_ATAC_seq_rep2_ATACseq_SRR11539112_peak_12264	28	.	3.19528	5.09588	2.83689	272
chr2	90917231	90918113	GSE148515_Galang_2020_GSM4473028_PC_ATAC_seq_rep2_ATACseq_SRR11539112_peak_12265	115	.	5.7515	14.2566	11.5647	483
chr2	90939973	90941195	GSE148515_Galang_2020_GSM4473028_PC_ATAC_seq_rep2_ATACseq_SRR11539112_peak_12266	365	.	11.077	39.9673	36.5121	489
chr2	90964972	90965844	GSE148515_Galang_2020_GSM4473028_PC_ATAC_seq_rep2_ATACseq_SRR11539112_peak_12267	60	.	4.26037	8.55648	6.09115	107
chr2	91053727	91054683	GSE148515_Galang_2020_GSM4473028_PC_ATAC_seq_rep2_ATACseq_SRR11539112_peak_12268	168	.	7.02961	19.7643	16.896	444
chr2	91060697	91062371	GSE148515_Galang_2020_GSM4473028_PC_ATAC_seq_rep2_ATACseq_SRR11539112_peak_12269	141	.	6.39056	16.9468	14.1655	435
chr2	91066479	91066816	GSE148515_Galang_2020_GSM4473028_PC_ATAC_seq_rep2_ATACseq_SRR11539112_peak_12270	68	.	4.47339	9.31523	6.81488	228
chr2	91068413	91068756	GSE148515_Galang_2020_GSM4473028_PC_ATAC_seq_rep2_ATACseq_SRR11539112_peak_12271	22	.	2.98226	4.47908	2.27101	115
chr2	91069136	91070948	GSE148515_Galang_2020_GSM4473028_PC_ATAC_seq_rep2_ATACseq_SRR11539112_peak_12272	616	.	15.5504	65.8016	61.6116	1212
chr2	91078631	91078982	GSE148515_Galang_2020_GSM4473028_PC_ATAC_seq_rep2_ATACseq_SRR11539112_peak_12273	60	.	4.26037	8.55648	6.09115	164
chr2	91115030	91115866	GSE148515_Galang_2020_GSM4473028_PC_ATAC_seq_rep2_ATACseq_SRR11539112_peak_12274	124	.	5.96452	15.1384	12.4163	316
chr2	91116949	91120580	GSE148515_Galang_2020_GSM4473028_PC_ATAC_seq_rep2_ATACseq_SRR11539112_peak_12275	226	.	8.30772	25.7377	22.6913	1791
chr2	91130358	91131276	GSE148515_Galang_2020_GSM4473028_PC_ATAC_seq_rep2_ATACseq_SRR11539112_peak_12276	34	.	3.4083	5.73966	3.43409	201
chr2	91182592	91183678	GSE148515_Galang_2020_GSM4473028_PC_ATAC_seq_rep2_ATACseq_SRR11539112_peak_12277	141	.	6.39056	16.9468	14.1655	400
chr2	91194672	91195309	GSE148515_Galang_2020_GSM4473028_PC_ATAC_seq_rep2_ATACseq_SRR11539112_peak_12278	75	.	4.68641	10.0938	7.55925	360
chr2	91202453	91203183	GSE148515_Galang_2020_GSM4473028_PC_ATAC_seq_rep2_ATACseq_SRR11539112_peak_12279	197	.	7.66867	22.6978	19.7409	355
chr2	91236686	91237688	GSE148515_Galang_2020_GSM4473028_PC_ATAC_seq_rep2_ATACseq_SRR11539112_peak_12280	331	.	10.4379	36.5455	33.1877	412
chr2	91252813	91253095	GSE148515_Galang_2020_GSM4473028_PC_ATAC_seq_rep2_ATACseq_SRR11539112_peak_12281	28	.	3.19528	5.09588	2.83689	42
chr2	91255317	91258254	GSE148515_Galang_2020_GSM4473028_PC_ATAC_seq_rep2_ATACseq_SRR11539112_peak_12282	226	.	8.30772	25.7377	22.6913	1544
chr2	91259476	91259842	GSE148515_Galang_2020_GSM4473028_PC_ATAC_seq_rep2_ATACseq_SRR11539112_peak_12283	68	.	4.47339	9.31523	6.81488	160
chr2	91260781	91261163	GSE148515_Galang_2020_GSM4473028_PC_ATAC_seq_rep2_ATACseq_SRR11539112_peak_12284	22	.	2.98226	4.47908	2.27101	330
chr2	91263837	91265611	GSE148515_Galang_2020_GSM4473028_PC_ATAC_seq_rep2_ATACseq_SRR11539112_peak_12285	433	.	12.3551	47.0299	43.3714	1304
chr2	91456914	91459515	GSE148515_Galang_2020_GSM4473028_PC_ATAC_seq_rep2_ATACseq_SRR11539112_peak_12286	247	.	8.73376	27.8196	24.7125	840
chr2	91460938	91461492	GSE148515_Galang_2020_GSM4473028_PC_ATAC_seq_rep2_ATACseq_SRR11539112_peak_12287	40	.	3.62131	6.40891	4.05996	464
chr2	91476405	91476690	GSE148515_Galang_2020_GSM4473028_PC_ATAC_seq_rep2_ATACseq_SRR11539112_peak_12288	68	.	4.47339	9.31523	6.81488	222
chr2	91526534	91527215	GSE148515_Galang_2020_GSM4473028_PC_ATAC_seq_rep2_ATACseq_SRR11539112_peak_12289	278	.	9.37281	31.0199	27.8206	251
chr2	91537756	91538068	GSE148515_Galang_2020_GSM4473028_PC_ATAC_seq_rep2_ATACseq_SRR11539112_peak_12290	83	.	4.89943	10.8913	8.32397	154
chr2	91649312	91650547	GSE148515_Galang_2020_GSM4473028_PC_ATAC_seq_rep2_ATACseq_SRR11539112_peak_12291	399	.	11.716	43.4635	39.9071	698
chr2	91652400	91653299	GSE148515_Galang_2020_GSM4473028_PC_ATAC_seq_rep2_ATACseq_SRR11539112_peak_12292	83	.	4.89943	10.8913	8.32397	569
chr2	91653903	91654507	GSE148515_Galang_2020_GSM4473028_PC_ATAC_seq_rep2_ATACseq_SRR11539112_peak_12293	40	.	3.62131	6.40891	4.05996	61
chr2	91710299	91711027	GSE148515_Galang_2020_GSM4473028_PC_ATAC_seq_rep2_ATACseq_SRR11539112_peak_12294	247	.	8.73376	27.8196	24.7125	523
chr2	91730010	91730537	GSE148515_Galang_2020_GSM4473028_PC_ATAC_seq_rep2_ATACseq_SRR11539112_peak_12295	107	.	5.53848	13.3903	10.7289	358
chr2	91921328	91922881	GSE148515_Galang_2020_GSM4473028_PC_ATAC_seq_rep2_ATACseq_SRR11539112_peak_12296	99	.	5.32546	12.5403	9.90973	623
chr2	91930467	91932946	GSE148515_Galang_2020_GSM4473028_PC_ATAC_seq_rep2_ATACseq_SRR11539112_peak_12297	75	.	4.68641	10.0938	7.55925	434
chr2	91939707	91940054	GSE148515_Galang_2020_GSM4473028_PC_ATAC_seq_rep2_ATACseq_SRR11539112_peak_12298	28	.	3.19528	5.09588	2.83689	155
chr2	91942079	91942603	GSE148515_Galang_2020_GSM4473028_PC_ATAC_seq_rep2_ATACseq_SRR11539112_peak_12299	34	.	3.4083	5.73966	3.43409	185
chr2	91944513	91944824	GSE148515_Galang_2020_GSM4473028_PC_ATAC_seq_rep2_ATACseq_SRR11539112_peak_12300	40	.	3.62131	6.40891	4.05996	164
chr2	91947456	91948680	GSE148515_Galang_2020_GSM4473028_PC_ATAC_seq_rep2_ATACseq_SRR11539112_peak_12301	124	.	5.96452	15.1384	12.4163	344
chr2	91948997	91950868	GSE148515_Galang_2020_GSM4473028_PC_ATAC_seq_rep2_ATACseq_SRR11539112_peak_12302	257	.	8.94678	28.8762	25.7388	1042
chr2	91953748	91954078	GSE148515_Galang_2020_GSM4473028_PC_ATAC_seq_rep2_ATACseq_SRR11539112_peak_12303	40	.	3.62131	6.40891	4.05996	231
chr2	91956789	91957341	GSE148515_Galang_2020_GSM4473028_PC_ATAC_seq_rep2_ATACseq_SRR11539112_peak_12304	68	.	4.47339	9.31523	6.81488	374
chr2	91962869	91964899	GSE148515_Galang_2020_GSM4473028_PC_ATAC_seq_rep2_ATACseq_SRR11539112_peak_12305	469	.	12.9941	50.6629	46.9024	731
chr2	91970475	91972449	GSE148515_Galang_2020_GSM4473028_PC_ATAC_seq_rep2_ATACseq_SRR11539112_peak_12306	124	.	5.96452	15.1384	12.4163	1285
chr2	91975655	91976276	GSE148515_Galang_2020_GSM4473028_PC_ATAC_seq_rep2_ATACseq_SRR11539112_peak_12307	75	.	4.68641	10.0938	7.55925	409
chr2	91986444	91986732	GSE148515_Galang_2020_GSM4473028_PC_ATAC_seq_rep2_ATACseq_SRR11539112_peak_12308	17	.	2.76924	3.89095	1.73957	53
chr2	91987673	91987959	GSE148515_Galang_2020_GSM4473028_PC_ATAC_seq_rep2_ATACseq_SRR11539112_peak_12309	47	.	3.83433	7.10226	4.71257	41
chr2	92006982	92009304	GSE148515_Galang_2020_GSM4473028_PC_ATAC_seq_rep2_ATACseq_SRR11539112_peak_12310	365	.	11.077	39.9673	36.5121	1385
chr2	92012930	92013218	GSE148515_Galang_2020_GSM4473028_PC_ATAC_seq_rep2_ATACseq_SRR11539112_peak_12311	34	.	3.4083	5.73966	3.43409	31
chr2	92023527	92024611	GSE148515_Galang_2020_GSM4473028_PC_ATAC_seq_rep2_ATACseq_SRR11539112_peak_12312	99	.	5.32546	12.5403	9.90973	688
chr2	92027683	92028244	GSE148515_Galang_2020_GSM4473028_PC_ATAC_seq_rep2_ATACseq_SRR11539112_peak_12313	91	.	5.11244	11.7071	9.10781	321
chr2	92055422	92056173	GSE148515_Galang_2020_GSM4473028_PC_ATAC_seq_rep2_ATACseq_SRR11539112_peak_12314	68	.	4.47339	9.31523	6.81488	234
chr2	92058523	92060129	GSE148515_Galang_2020_GSM4473028_PC_ATAC_seq_rep2_ATACseq_SRR11539112_peak_12315	257	.	8.94678	28.8762	25.7388	1037
chr2	92182983	92185832	GSE148515_Galang_2020_GSM4473028_PC_ATAC_seq_rep2_ATACseq_SRR11539112_peak_12316	376	.	11.29	41.1247	37.6362	773
chr2	92370589	92370981	GSE148515_Galang_2020_GSM4473028_PC_ATAC_seq_rep2_ATACseq_SRR11539112_peak_12317	47	.	3.83433	7.10226	4.71257	239
chr2	92374515	92375929	GSE148515_Galang_2020_GSM4473028_PC_ATAC_seq_rep2_ATACseq_SRR11539112_peak_12318	278	.	9.37281	31.0199	27.8206	781
chr2	92389456	92389749	GSE148515_Galang_2020_GSM4473028_PC_ATAC_seq_rep2_ATACseq_SRR11539112_peak_12319	34	.	3.4083	5.73966	3.43409	88
chr2	92401068	92401338	GSE148515_Galang_2020_GSM4473028_PC_ATAC_seq_rep2_ATACseq_SRR11539112_peak_12320	60	.	4.26037	8.55648	6.09115	81
chr2	92422856	92425249	GSE148515_Galang_2020_GSM4473028_PC_ATAC_seq_rep2_ATACseq_SRR11539112_peak_12321	159	.	6.81659	18.8118	15.9726	907
chr2	92427897	92428204	GSE148515_Galang_2020_GSM4473028_PC_ATAC_seq_rep2_ATACseq_SRR11539112_peak_12322	47	.	3.83433	7.10226	4.71257	262
chr2	92432178	92432761	GSE148515_Galang_2020_GSM4473028_PC_ATAC_seq_rep2_ATACseq_SRR11539112_peak_12323	22	.	2.98226	4.47908	2.27101	411
chr2	92433265	92434577	GSE148515_Galang_2020_GSM4473028_PC_ATAC_seq_rep2_ATACseq_SRR11539112_peak_12324	445	.	12.5681	48.2336	44.541	839
chr2	92459164	92460143	GSE148515_Galang_2020_GSM4473028_PC_ATAC_seq_rep2_ATACseq_SRR11539112_peak_12325	124	.	5.96452	15.1384	12.4163	406
chr2	92529357	92529700	GSE148515_Galang_2020_GSM4473028_PC_ATAC_seq_rep2_ATACseq_SRR11539112_peak_12326	83	.	4.89943	10.8913	8.32397	154
chr2	92943353	92944050	GSE148515_Galang_2020_GSM4473028_PC_ATAC_seq_rep2_ATACseq_SRR11539112_peak_12327	34	.	3.4083	5.73966	3.43409	206
chr2	92987939	92988746	GSE148515_Galang_2020_GSM4473028_PC_ATAC_seq_rep2_ATACseq_SRR11539112_peak_12328	47	.	3.83433	7.10226	4.71257	232
chr2	93014312	93015671	GSE148515_Galang_2020_GSM4473028_PC_ATAC_seq_rep2_ATACseq_SRR11539112_peak_12329	278	.	9.37281	31.0199	27.8206	488
chr2	93018951	93019304	GSE148515_Galang_2020_GSM4473028_PC_ATAC_seq_rep2_ATACseq_SRR11539112_peak_12330	53	.	4.04735	7.81849	5.3902	138
chr2	93028148	93028543	GSE148515_Galang_2020_GSM4473028_PC_ATAC_seq_rep2_ATACseq_SRR11539112_peak_12331	22	.	2.98226	4.47908	2.27101	73
chr2	93029195	93033211	GSE148515_Galang_2020_GSM4473028_PC_ATAC_seq_rep2_ATACseq_SRR11539112_peak_12332	216	.	8.0947	24.7131	21.6968	3643
chr2	93040711	93041307	GSE148515_Galang_2020_GSM4473028_PC_ATAC_seq_rep2_ATACseq_SRR11539112_peak_12333	47	.	3.83433	7.10226	4.71257	285
chr2	93044667	93046529	GSE148515_Galang_2020_GSM4473028_PC_ATAC_seq_rep2_ATACseq_SRR11539112_peak_12334	457	.	12.7811	49.4447	45.7181	1040
chr2	93187051	93189276	GSE148515_Galang_2020_GSM4473028_PC_ATAC_seq_rep2_ATACseq_SRR11539112_peak_12335	159	.	6.81659	18.8118	15.9726	531
chr2	93198648	93200249	GSE148515_Galang_2020_GSM4473028_PC_ATAC_seq_rep2_ATACseq_SRR11539112_peak_12336	68	.	4.47339	9.31523	6.81488	444
chr2	93200594	93200909	GSE148515_Galang_2020_GSM4473028_PC_ATAC_seq_rep2_ATACseq_SRR11539112_peak_12337	53	.	4.04735	7.81849	5.3902	161
chr2	93217160	93217983	GSE148515_Galang_2020_GSM4473028_PC_ATAC_seq_rep2_ATACseq_SRR11539112_peak_12338	40	.	3.62131	6.40891	4.05996	48
chr2	93226809	93227111	GSE148515_Galang_2020_GSM4473028_PC_ATAC_seq_rep2_ATACseq_SRR11539112_peak_12339	53	.	4.04735	7.81849	5.3902	223
chr2	93261464	93262900	GSE148515_Galang_2020_GSM4473028_PC_ATAC_seq_rep2_ATACseq_SRR11539112_peak_12340	47	.	3.83433	7.10226	4.71257	645
chr2	93277688	93278363	GSE148515_Galang_2020_GSM4473028_PC_ATAC_seq_rep2_ATACseq_SRR11539112_peak_12341	28	.	3.19528	5.09588	2.83689	593
chr2	93309293	93310576	GSE148515_Galang_2020_GSM4473028_PC_ATAC_seq_rep2_ATACseq_SRR11539112_peak_12342	226	.	8.30772	25.7377	22.6913	916
chr2	93328433	93329630	GSE148515_Galang_2020_GSM4473028_PC_ATAC_seq_rep2_ATACseq_SRR11539112_peak_12343	91	.	5.11244	11.7071	9.10781	560
chr2	93333188	93334935	GSE148515_Galang_2020_GSM4473028_PC_ATAC_seq_rep2_ATACseq_SRR11539112_peak_12344	365	.	11.077	39.9673	36.5121	1278
chr2	93404819	93405490	GSE148515_Galang_2020_GSM4473028_PC_ATAC_seq_rep2_ATACseq_SRR11539112_peak_12345	91	.	5.11244	11.7071	9.10781	318
chr2	93461997	93463106	GSE148515_Galang_2020_GSM4473028_PC_ATAC_seq_rep2_ATACseq_SRR11539112_peak_12346	247	.	8.73376	27.8196	24.7125	607
chr2	93475227	93475510	GSE148515_Galang_2020_GSM4473028_PC_ATAC_seq_rep2_ATACseq_SRR11539112_peak_12347	28	.	3.19528	5.09588	2.83689	8
chr2	93821989	93822842	GSE148515_Galang_2020_GSM4473028_PC_ATAC_seq_rep2_ATACseq_SRR11539112_peak_12348	257	.	8.94678	28.8762	25.7388	521
chr2	93955854	93957197	GSE148515_Galang_2020_GSM4473028_PC_ATAC_seq_rep2_ATACseq_SRR11539112_peak_12350	83	.	4.89943	10.8913	8.32397	641
chr2	94010460	94011104	GSE148515_Galang_2020_GSM4473028_PC_ATAC_seq_rep2_ATACseq_SRR11539112_peak_12351	91	.	5.11244	11.7071	9.10781	284
chr2	94038906	94039370	GSE148515_Galang_2020_GSM4473028_PC_ATAC_seq_rep2_ATACseq_SRR11539112_peak_12352	40	.	3.62131	6.40891	4.05996	320
chr2	94122329	94122717	GSE148515_Galang_2020_GSM4473028_PC_ATAC_seq_rep2_ATACseq_SRR11539112_peak_12353	28	.	3.19528	5.09588	2.83689	319
chr2	94157417	94158618	GSE148515_Galang_2020_GSM4473028_PC_ATAC_seq_rep2_ATACseq_SRR11539112_peak_12354	492	.	13.4202	53.1204	49.2919	585
chr2	94246107	94246499	GSE148515_Galang_2020_GSM4473028_PC_ATAC_seq_rep2_ATACseq_SRR11539112_peak_12355	53	.	4.04735	7.81849	5.3902	58
chr2	94264910	94265685	GSE148515_Galang_2020_GSM4473028_PC_ATAC_seq_rep2_ATACseq_SRR11539112_peak_12356	91	.	5.11244	11.7071	9.10781	444
chr2	94272921	94274018	GSE148515_Galang_2020_GSM4473028_PC_ATAC_seq_rep2_ATACseq_SRR11539112_peak_12357	387	.	11.503	42.2901	38.7674	562
chr2	94405911	94407322	GSE148515_Galang_2020_GSM4473028_PC_ATAC_seq_rep2_ATACseq_SRR11539112_peak_12358	168	.	7.02961	19.7643	16.896	820
chr2	94437364	94438718	GSE148515_Galang_2020_GSM4473028_PC_ATAC_seq_rep2_ATACseq_SRR11539112_peak_12359	187	.	7.45565	21.7077	18.7803	764
chr2	96319532	96320658	GSE148515_Galang_2020_GSM4473028_PC_ATAC_seq_rep2_ATACseq_SRR11539112_peak_12360	53	.	4.04735	7.81849	5.3902	355
chr2	97466222	97467142	GSE148515_Galang_2020_GSM4473028_PC_ATAC_seq_rep2_ATACseq_SRR11539112_peak_12361	132	.	6.17754	16.0353	13.2834	297
chr2	101628498	101629314	GSE148515_Galang_2020_GSM4473028_PC_ATAC_seq_rep2_ATACseq_SRR11539112_peak_12365	141	.	6.39056	16.9468	14.1655	506
chr2	101678398	101678669	GSE148515_Galang_2020_GSM4473028_PC_ATAC_seq_rep2_ATACseq_SRR11539112_peak_12366	22	.	2.98226	4.47908	2.27101	137
chr2	101796294	101797428	GSE148515_Galang_2020_GSM4473028_PC_ATAC_seq_rep2_ATACseq_SRR11539112_peak_12367	83	.	4.89943	10.8913	8.32397	542
chr2	101885962	101886701	GSE148515_Galang_2020_GSM4473028_PC_ATAC_seq_rep2_ATACseq_SRR11539112_peak_12368	115	.	5.7515	14.2566	11.5647	270
chr2	102003112	102003490	GSE148515_Galang_2020_GSM4473028_PC_ATAC_seq_rep2_ATACseq_SRR11539112_peak_12369	53	.	4.04735	7.81849	5.3902	208
chr2	102005644	102006094	GSE148515_Galang_2020_GSM4473028_PC_ATAC_seq_rep2_ATACseq_SRR11539112_peak_12370	22	.	2.98226	4.47908	2.27101	188
chr2	102185582	102186772	GSE148515_Galang_2020_GSM4473028_PC_ATAC_seq_rep2_ATACseq_SRR11539112_peak_12371	310	.	10.0119	34.3077	31.0141	707
chr2	102400386	102401498	GSE148515_Galang_2020_GSM4473028_PC_ATAC_seq_rep2_ATACseq_SRR11539112_peak_12372	257	.	8.94678	28.8762	25.7388	536
chr2	102450883	102452060	GSE148515_Galang_2020_GSM4473028_PC_ATAC_seq_rep2_ATACseq_SRR11539112_peak_12373	53	.	4.04735	7.81849	5.3902	275
chr2	102658829	102659250	GSE148515_Galang_2020_GSM4473028_PC_ATAC_seq_rep2_ATACseq_SRR11539112_peak_12374	75	.	4.68641	10.0938	7.55925	155
chr2	102745302	102745582	GSE148515_Galang_2020_GSM4473028_PC_ATAC_seq_rep2_ATACseq_SRR11539112_peak_12375	34	.	3.4083	5.73966	3.43409	206
chr2	102901268	102901623	GSE148515_Galang_2020_GSM4473028_PC_ATAC_seq_rep2_ATACseq_SRR11539112_peak_12376	28	.	3.19528	5.09588	2.83689	318
chr2	103072904	103074218	GSE148515_Galang_2020_GSM4473028_PC_ATAC_seq_rep2_ATACseq_SRR11539112_peak_12377	553	.	14.4853	59.3818	55.3782	679
chr2	103277907	103278213	GSE148515_Galang_2020_GSM4473028_PC_ATAC_seq_rep2_ATACseq_SRR11539112_peak_12378	47	.	3.83433	7.10226	4.71257	204
chr2	103484321	103485710	GSE148515_Galang_2020_GSM4473028_PC_ATAC_seq_rep2_ATACseq_SRR11539112_peak_12379	410	.	11.929	44.6446	41.0542	829
chr2	103565268	103568442	GSE148515_Galang_2020_GSM4473028_PC_ATAC_seq_rep2_ATACseq_SRR11539112_peak_12380	603	.	15.3373	64.5055	60.351	1213
chr2	103577888	103578243	GSE148515_Galang_2020_GSM4473028_PC_ATAC_seq_rep2_ATACseq_SRR11539112_peak_12381	68	.	4.47339	9.31523	6.81488	67
chr2	103591772	103592598	GSE148515_Galang_2020_GSM4473028_PC_ATAC_seq_rep2_ATACseq_SRR11539112_peak_12382	68	.	4.47339	9.31523	6.81488	563
chr2	103599867	103600982	GSE148515_Galang_2020_GSM4473028_PC_ATAC_seq_rep2_ATACseq_SRR11539112_peak_12383	75	.	4.68641	10.0938	7.55925	550
chr2	103603809	103604112	GSE148515_Galang_2020_GSM4473028_PC_ATAC_seq_rep2_ATACseq_SRR11539112_peak_12384	40	.	3.62131	6.40891	4.05996	113
chr2	103625091	103625494	GSE148515_Galang_2020_GSM4473028_PC_ATAC_seq_rep2_ATACseq_SRR11539112_peak_12385	34	.	3.4083	5.73966	3.43409	377
chr2	103662020	103662462	GSE148515_Galang_2020_GSM4473028_PC_ATAC_seq_rep2_ATACseq_SRR11539112_peak_12386	60	.	4.26037	8.55648	6.09115	150
chr2	103670100	103670760	GSE148515_Galang_2020_GSM4473028_PC_ATAC_seq_rep2_ATACseq_SRR11539112_peak_12387	187	.	7.45565	21.7077	18.7803	306
chr2	103706225	103706611	GSE148515_Galang_2020_GSM4473028_PC_ATAC_seq_rep2_ATACseq_SRR11539112_peak_12388	47	.	3.83433	7.10226	4.71257	93
chr2	103712226	103712510	GSE148515_Galang_2020_GSM4473028_PC_ATAC_seq_rep2_ATACseq_SRR11539112_peak_12389	34	.	3.4083	5.73966	3.43409	162
chr2	103743596	103744162	GSE148515_Galang_2020_GSM4473028_PC_ATAC_seq_rep2_ATACseq_SRR11539112_peak_12390	53	.	4.04735	7.81849	5.3902	432
chr2	103760600	103761625	GSE148515_Galang_2020_GSM4473028_PC_ATAC_seq_rep2_ATACseq_SRR11539112_peak_12391	288	.	9.58583	32.1064	28.8763	624
chr2	103795874	103798125	GSE148515_Galang_2020_GSM4473028_PC_ATAC_seq_rep2_ATACseq_SRR11539112_peak_12392	469	.	12.9941	50.6629	46.9024	1716
chr2	103895324	103895648	GSE148515_Galang_2020_GSM4473028_PC_ATAC_seq_rep2_ATACseq_SRR11539112_peak_12394	28	.	3.19528	5.09588	2.83689	248
chr2	103895932	103896531	GSE148515_Galang_2020_GSM4473028_PC_ATAC_seq_rep2_ATACseq_SRR11539112_peak_12395	40	.	3.62131	6.40891	4.05996	366
chr2	104027471	104028684	GSE148515_Galang_2020_GSM4473028_PC_ATAC_seq_rep2_ATACseq_SRR11539112_peak_12396	216	.	8.0947	24.7131	21.6968	402
chr2	104095836	104096286	GSE148515_Galang_2020_GSM4473028_PC_ATAC_seq_rep2_ATACseq_SRR11539112_peak_12397	34	.	3.4083	5.73966	3.43409	189
chr2	104121996	104123764	GSE148515_Galang_2020_GSM4473028_PC_ATAC_seq_rep2_ATACseq_SRR11539112_peak_12398	278	.	9.37281	31.0199	27.8206	768
chr2	104422224	104422493	GSE148515_Galang_2020_GSM4473028_PC_ATAC_seq_rep2_ATACseq_SRR11539112_peak_12399	22	.	2.98226	4.47908	2.27101	15
chr2	104449209	104449605	GSE148515_Galang_2020_GSM4473028_PC_ATAC_seq_rep2_ATACseq_SRR11539112_peak_12400	34	.	3.4083	5.73966	3.43409	247
chr2	104466340	104467463	GSE148515_Galang_2020_GSM4473028_PC_ATAC_seq_rep2_ATACseq_SRR11539112_peak_12401	115	.	5.7515	14.2566	11.5647	1011
chr2	104468643	104468976	GSE148515_Galang_2020_GSM4473028_PC_ATAC_seq_rep2_ATACseq_SRR11539112_peak_12402	53	.	4.04735	7.81849	5.3902	44
chr2	104492989	104495019	GSE148515_Galang_2020_GSM4473028_PC_ATAC_seq_rep2_ATACseq_SRR11539112_peak_12403	492	.	13.4202	53.1204	49.2919	1402
chr2	104589046	104591119	GSE148515_Galang_2020_GSM4473028_PC_ATAC_seq_rep2_ATACseq_SRR11539112_peak_12404	365	.	11.077	39.9673	36.5121	1306
chr2	104711669	104712384	GSE148515_Galang_2020_GSM4473028_PC_ATAC_seq_rep2_ATACseq_SRR11539112_peak_12405	99	.	5.32546	12.5403	9.90973	463
chr2	104742688	104743086	GSE148515_Galang_2020_GSM4473028_PC_ATAC_seq_rep2_ATACseq_SRR11539112_peak_12406	141	.	6.39056	16.9468	14.1655	121
chr2	104815706	104817637	GSE148515_Galang_2020_GSM4473028_PC_ATAC_seq_rep2_ATACseq_SRR11539112_peak_12407	529	.	14.0592	56.8576	52.926	1198
chr2	105016716	105017630	GSE148515_Galang_2020_GSM4473028_PC_ATAC_seq_rep2_ATACseq_SRR11539112_peak_12408	141	.	6.39056	16.9468	14.1655	340
chr2	105398752	105399865	GSE148515_Galang_2020_GSM4473028_PC_ATAC_seq_rep2_ATACseq_SRR11539112_peak_12409	236	.	8.52074	26.7733	23.697	489
chr2	105616537	105616871	GSE148515_Galang_2020_GSM4473028_PC_ATAC_seq_rep2_ATACseq_SRR11539112_peak_12410	22	.	2.98226	4.47908	2.27101	9
chr2	105674809	105675559	GSE148515_Galang_2020_GSM4473028_PC_ATAC_seq_rep2_ATACseq_SRR11539112_peak_12411	47	.	3.83433	7.10226	4.71257	676
chr2	105903984	105905053	GSE148515_Galang_2020_GSM4473028_PC_ATAC_seq_rep2_ATACseq_SRR11539112_peak_12412	457	.	12.7811	49.4447	45.7181	565
chr2	106002669	106003366	GSE148515_Galang_2020_GSM4473028_PC_ATAC_seq_rep2_ATACseq_SRR11539112_peak_12413	60	.	4.26037	8.55648	6.09115	624
chr2	106693448	106694568	GSE148515_Galang_2020_GSM4473028_PC_ATAC_seq_rep2_ATACseq_SRR11539112_peak_12414	47	.	3.83433	7.10226	4.71257	427
chr2	106973731	106974584	GSE148515_Galang_2020_GSM4473028_PC_ATAC_seq_rep2_ATACseq_SRR11539112_peak_12415	91	.	5.11244	11.7071	9.10781	614
chr2	107227514	107228067	GSE148515_Galang_2020_GSM4473028_PC_ATAC_seq_rep2_ATACseq_SRR11539112_peak_12416	68	.	4.47339	9.31523	6.81488	222
chr2	107290253	107291503	GSE148515_Galang_2020_GSM4473028_PC_ATAC_seq_rep2_ATACseq_SRR11539112_peak_12417	267	.	9.1598	29.9431	26.7749	411
chr2	108827575	108827990	GSE148515_Galang_2020_GSM4473028_PC_ATAC_seq_rep2_ATACseq_SRR11539112_peak_12418	53	.	4.04735	7.81849	5.3902	69
chr2	109280340	109281468	GSE148515_Galang_2020_GSM4473028_PC_ATAC_seq_rep2_ATACseq_SRR11539112_peak_12419	257	.	8.94678	28.8762	25.7388	502
chr2	109890653	109891286	GSE148515_Galang_2020_GSM4473028_PC_ATAC_seq_rep2_ATACseq_SRR11539112_peak_12420	226	.	8.30772	25.7377	22.6913	300
chr2	109917089	109918961	GSE148515_Galang_2020_GSM4473028_PC_ATAC_seq_rep2_ATACseq_SRR11539112_peak_12421	480	.	13.2071	51.8882	48.0938	541
chr2	109979405	109979834	GSE148515_Galang_2020_GSM4473028_PC_ATAC_seq_rep2_ATACseq_SRR11539112_peak_12422	47	.	3.83433	7.10226	4.71257	154
chr2	110186620	110186941	GSE148515_Galang_2020_GSM4473028_PC_ATAC_seq_rep2_ATACseq_SRR11539112_peak_12424	53	.	4.04735	7.81849	5.3902	100
chr2	112239333	112240706	GSE148515_Galang_2020_GSM4473028_PC_ATAC_seq_rep2_ATACseq_SRR11539112_peak_12425	197	.	7.66867	22.6978	19.7409	464
chr2	112262195	112262585	GSE148515_Galang_2020_GSM4473028_PC_ATAC_seq_rep2_ATACseq_SRR11539112_peak_12426	40	.	3.62131	6.40891	4.05996	252
chr2	112265413	112267018	GSE148515_Galang_2020_GSM4473028_PC_ATAC_seq_rep2_ATACseq_SRR11539112_peak_12427	410	.	11.929	44.6446	41.0542	398
chr2	112284479	112284808	GSE148515_Galang_2020_GSM4473028_PC_ATAC_seq_rep2_ATACseq_SRR11539112_peak_12428	28	.	3.19528	5.09588	2.83689	115
chr2	112367471	112368164	GSE148515_Galang_2020_GSM4473028_PC_ATAC_seq_rep2_ATACseq_SRR11539112_peak_12429	28	.	3.19528	5.09588	2.83689	577
chr2	112379046	112379600	GSE148515_Galang_2020_GSM4473028_PC_ATAC_seq_rep2_ATACseq_SRR11539112_peak_12430	342	.	10.6509	37.6776	34.2875	171
chr2	112454702	112455503	GSE148515_Galang_2020_GSM4473028_PC_ATAC_seq_rep2_ATACseq_SRR11539112_peak_12431	226	.	8.30772	25.7377	22.6913	309
chr2	112492342	112493829	GSE148515_Galang_2020_GSM4473028_PC_ATAC_seq_rep2_ATACseq_SRR11539112_peak_12432	299	.	9.79885	33.2024	29.9408	777
chr2	112636928	112638049	GSE148515_Galang_2020_GSM4473028_PC_ATAC_seq_rep2_ATACseq_SRR11539112_peak_12433	68	.	4.47339	9.31523	6.81488	457
chr2	113036053	113037096	GSE148515_Galang_2020_GSM4473028_PC_ATAC_seq_rep2_ATACseq_SRR11539112_peak_12434	197	.	7.66867	22.6978	19.7409	596
chr2	113216260	113217536	GSE148515_Galang_2020_GSM4473028_PC_ATAC_seq_rep2_ATACseq_SRR11539112_peak_12435	216	.	8.0947	24.7131	21.6968	678
chr2	113327386	113328018	GSE148515_Galang_2020_GSM4473028_PC_ATAC_seq_rep2_ATACseq_SRR11539112_peak_12436	159	.	6.81659	18.8118	15.9726	344
chr2	113535568	113535880	GSE148515_Galang_2020_GSM4473028_PC_ATAC_seq_rep2_ATACseq_SRR11539112_peak_12437	40	.	3.62131	6.40891	4.05996	261
chr2	113847703	113849275	GSE148515_Galang_2020_GSM4473028_PC_ATAC_seq_rep2_ATACseq_SRR11539112_peak_12438	247	.	8.73376	27.8196	24.7125	1264
chr2	113980763	113981221	GSE148515_Galang_2020_GSM4473028_PC_ATAC_seq_rep2_ATACseq_SRR11539112_peak_12439	60	.	4.26037	8.55648	6.09115	109
chr2	114046266	114055144	GSE148515_Galang_2020_GSM4473028_PC_ATAC_seq_rep2_ATACseq_SRR11539112_peak_12440	492	.	13.4202	53.1204	49.2919	6710
chr2	114057023	114058598	GSE148515_Galang_2020_GSM4473028_PC_ATAC_seq_rep2_ATACseq_SRR11539112_peak_12441	320	.	10.2249	35.4221	32.0965	553
chr2	114130133	114131160	GSE148515_Galang_2020_GSM4473028_PC_ATAC_seq_rep2_ATACseq_SRR11539112_peak_12442	236	.	8.52074	26.7733	23.697	679
chr2	114654417	114655192	GSE148515_Galang_2020_GSM4473028_PC_ATAC_seq_rep2_ATACseq_SRR11539112_peak_12443	216	.	8.0947	24.7131	21.6968	464
chr2	115581260	115582074	GSE148515_Galang_2020_GSM4473028_PC_ATAC_seq_rep2_ATACseq_SRR11539112_peak_12444	115	.	5.7515	14.2566	11.5647	337
chr2	115859449	115859953	GSE148515_Galang_2020_GSM4473028_PC_ATAC_seq_rep2_ATACseq_SRR11539112_peak_12445	53	.	4.04735	7.81849	5.3902	182
chr2	116061616	116064171	GSE148515_Galang_2020_GSM4473028_PC_ATAC_seq_rep2_ATACseq_SRR11539112_peak_12446	83	.	4.89943	10.8913	8.32397	1458
chr2	116064497	116067579	GSE148515_Galang_2020_GSM4473028_PC_ATAC_seq_rep2_ATACseq_SRR11539112_peak_12447	331	.	10.4379	36.5455	33.1877	1260
chr2	116735785	116736230	GSE148515_Galang_2020_GSM4473028_PC_ATAC_seq_rep2_ATACseq_SRR11539112_peak_12448	53	.	4.04735	7.81849	5.3902	113
chr2	116975469	116975943	GSE148515_Galang_2020_GSM4473028_PC_ATAC_seq_rep2_ATACseq_SRR11539112_peak_12449	68	.	4.47339	9.31523	6.81488	389
chr2	117120079	117121978	GSE148515_Galang_2020_GSM4473028_PC_ATAC_seq_rep2_ATACseq_SRR11539112_peak_12450	616	.	15.5504	65.8016	61.6116	708
chr2	117122336	117123235	GSE148515_Galang_2020_GSM4473028_PC_ATAC_seq_rep2_ATACseq_SRR11539112_peak_12451	47	.	3.83433	7.10226	4.71257	837
chr2	117249658	117250247	GSE148515_Galang_2020_GSM4473028_PC_ATAC_seq_rep2_ATACseq_SRR11539112_peak_12452	40	.	3.62131	6.40891	4.05996	505
chr2	118110517	118111798	GSE148515_Galang_2020_GSM4473028_PC_ATAC_seq_rep2_ATACseq_SRR11539112_peak_12453	75	.	4.68641	10.0938	7.55925	702
chr2	118149767	118150215	GSE148515_Galang_2020_GSM4473028_PC_ATAC_seq_rep2_ATACseq_SRR11539112_peak_12454	53	.	4.04735	7.81849	5.3902	117
chr2	118373297	118373635	GSE148515_Galang_2020_GSM4473028_PC_ATAC_seq_rep2_ATACseq_SRR11539112_peak_12455	22	.	2.98226	4.47908	2.27101	93
chr2	118388160	118389265	GSE148515_Galang_2020_GSM4473028_PC_ATAC_seq_rep2_ATACseq_SRR11539112_peak_12456	376	.	11.29	41.1247	37.6362	443
chr2	118479248	118479853	GSE148515_Galang_2020_GSM4473028_PC_ATAC_seq_rep2_ATACseq_SRR11539112_peak_12457	83	.	4.89943	10.8913	8.32397	366
chr2	118510277	118510915	GSE148515_Galang_2020_GSM4473028_PC_ATAC_seq_rep2_ATACseq_SRR11539112_peak_12458	197	.	7.66867	22.6978	19.7409	376
chr2	118539790	118541176	GSE148515_Galang_2020_GSM4473028_PC_ATAC_seq_rep2_ATACseq_SRR11539112_peak_12459	159	.	6.81659	18.8118	15.9726	1121
chr2	118543363	118546406	GSE148515_Galang_2020_GSM4473028_PC_ATAC_seq_rep2_ATACseq_SRR11539112_peak_12460	150	.	6.60357	17.8725	15.0623	1019
chr2	118548805	118550247	GSE148515_Galang_2020_GSM4473028_PC_ATAC_seq_rep2_ATACseq_SRR11539112_peak_12461	399	.	11.716	43.4635	39.9071	809
chr2	118597945	118598493	GSE148515_Galang_2020_GSM4473028_PC_ATAC_seq_rep2_ATACseq_SRR11539112_peak_12462	47	.	3.83433	7.10226	4.71257	403
chr2	118638312	118639102	GSE148515_Galang_2020_GSM4473028_PC_ATAC_seq_rep2_ATACseq_SRR11539112_peak_12463	40	.	3.62131	6.40891	4.05996	102
chr2	118659244	118660139	GSE148515_Galang_2020_GSM4473028_PC_ATAC_seq_rep2_ATACseq_SRR11539112_peak_12464	47	.	3.83433	7.10226	4.71257	666
chr2	118663006	118664455	GSE148515_Galang_2020_GSM4473028_PC_ATAC_seq_rep2_ATACseq_SRR11539112_peak_12465	75	.	4.68641	10.0938	7.55925	609
chr2	118666870	118667377	GSE148515_Galang_2020_GSM4473028_PC_ATAC_seq_rep2_ATACseq_SRR11539112_peak_12466	40	.	3.62131	6.40891	4.05996	178
chr2	118676999	118678025	GSE148515_Galang_2020_GSM4473028_PC_ATAC_seq_rep2_ATACseq_SRR11539112_peak_12467	132	.	6.17754	16.0353	13.2834	658
chr2	118682486	118683068	GSE148515_Galang_2020_GSM4473028_PC_ATAC_seq_rep2_ATACseq_SRR11539112_peak_12468	132	.	6.17754	16.0353	13.2834	254
chr2	118696506	118697151	GSE148515_Galang_2020_GSM4473028_PC_ATAC_seq_rep2_ATACseq_SRR11539112_peak_12469	47	.	3.83433	7.10226	4.71257	307
chr2	118699627	118700397	GSE148515_Galang_2020_GSM4473028_PC_ATAC_seq_rep2_ATACseq_SRR11539112_peak_12470	53	.	4.04735	7.81849	5.3902	740
chr2	118702323	118704485	GSE148515_Galang_2020_GSM4473028_PC_ATAC_seq_rep2_ATACseq_SRR11539112_peak_12471	75	.	4.68641	10.0938	7.55925	1186
chr2	118716346	118717328	GSE148515_Galang_2020_GSM4473028_PC_ATAC_seq_rep2_ATACseq_SRR11539112_peak_12472	168	.	7.02961	19.7643	16.896	525
chr2	118744964	118746810	GSE148515_Galang_2020_GSM4473028_PC_ATAC_seq_rep2_ATACseq_SRR11539112_peak_12473	320	.	10.2249	35.4221	32.0965	691
chr2	118750561	118750869	GSE148515_Galang_2020_GSM4473028_PC_ATAC_seq_rep2_ATACseq_SRR11539112_peak_12474	28	.	3.19528	5.09588	2.83689	170
chr2	118759909	118760303	GSE148515_Galang_2020_GSM4473028_PC_ATAC_seq_rep2_ATACseq_SRR11539112_peak_12475	40	.	3.62131	6.40891	4.05996	131
chr2	118761398	118762872	GSE148515_Galang_2020_GSM4473028_PC_ATAC_seq_rep2_ATACseq_SRR11539112_peak_12476	75	.	4.68641	10.0938	7.55925	968
chr2	118763935	118764323	GSE148515_Galang_2020_GSM4473028_PC_ATAC_seq_rep2_ATACseq_SRR11539112_peak_12477	28	.	3.19528	5.09588	2.83689	364
chr2	118779479	118779789	GSE148515_Galang_2020_GSM4473028_PC_ATAC_seq_rep2_ATACseq_SRR11539112_peak_12478	91	.	5.11244	11.7071	9.10781	198
chr2	118814046	118814601	GSE148515_Galang_2020_GSM4473028_PC_ATAC_seq_rep2_ATACseq_SRR11539112_peak_12479	34	.	3.4083	5.73966	3.43409	269
chr2	118861821	118862201	GSE148515_Galang_2020_GSM4473028_PC_ATAC_seq_rep2_ATACseq_SRR11539112_peak_12480	141	.	6.39056	16.9468	14.1655	165
chr2	118896480	118896860	GSE148515_Galang_2020_GSM4473028_PC_ATAC_seq_rep2_ATACseq_SRR11539112_peak_12481	47	.	3.83433	7.10226	4.71257	116
chr2	118897462	118898447	GSE148515_Galang_2020_GSM4473028_PC_ATAC_seq_rep2_ATACseq_SRR11539112_peak_12482	28	.	3.19528	5.09588	2.83689	549
chr2	118900254	118903426	GSE148515_Galang_2020_GSM4473028_PC_ATAC_seq_rep2_ATACseq_SRR11539112_peak_12483	529	.	14.0592	56.8576	52.926	1182
chr2	118925922	118927396	GSE148515_Galang_2020_GSM4473028_PC_ATAC_seq_rep2_ATACseq_SRR11539112_peak_12484	226	.	8.30772	25.7377	22.6913	647
chr2	118975582	118976773	GSE148515_Galang_2020_GSM4473028_PC_ATAC_seq_rep2_ATACseq_SRR11539112_peak_12485	53	.	4.04735	7.81849	5.3902	851
chr2	119029006	119029592	GSE148515_Galang_2020_GSM4473028_PC_ATAC_seq_rep2_ATACseq_SRR11539112_peak_12486	150	.	6.60357	17.8725	15.0623	400
chr2	119034689	119035203	GSE148515_Galang_2020_GSM4473028_PC_ATAC_seq_rep2_ATACseq_SRR11539112_peak_12487	124	.	5.96452	15.1384	12.4163	150
chr2	119046527	119047525	GSE148515_Galang_2020_GSM4473028_PC_ATAC_seq_rep2_ATACseq_SRR11539112_peak_12488	168	.	7.02961	19.7643	16.896	553
chr2	119112516	119112935	GSE148515_Galang_2020_GSM4473028_PC_ATAC_seq_rep2_ATACseq_SRR11539112_peak_12489	68	.	4.47339	9.31523	6.81488	83
chr2	119156448	119157141	GSE148515_Galang_2020_GSM4473028_PC_ATAC_seq_rep2_ATACseq_SRR11539112_peak_12490	247	.	8.73376	27.8196	24.7125	487
chr2	119167285	119168073	GSE148515_Galang_2020_GSM4473028_PC_ATAC_seq_rep2_ATACseq_SRR11539112_peak_12491	168	.	7.02961	19.7643	16.896	382
chr2	119189096	119189569	GSE148515_Galang_2020_GSM4473028_PC_ATAC_seq_rep2_ATACseq_SRR11539112_peak_12492	53	.	4.04735	7.81849	5.3902	409
chr2	119208299	119209022	GSE148515_Galang_2020_GSM4473028_PC_ATAC_seq_rep2_ATACseq_SRR11539112_peak_12493	267	.	9.1598	29.9431	26.7749	409
chr2	119250234	119250665	GSE148515_Galang_2020_GSM4473028_PC_ATAC_seq_rep2_ATACseq_SRR11539112_peak_12494	28	.	3.19528	5.09588	2.83689	262
chr2	119263021	119263506	GSE148515_Galang_2020_GSM4473028_PC_ATAC_seq_rep2_ATACseq_SRR11539112_peak_12495	60	.	4.26037	8.55648	6.09115	119
chr2	119288296	119289307	GSE148515_Galang_2020_GSM4473028_PC_ATAC_seq_rep2_ATACseq_SRR11539112_peak_12496	247	.	8.73376	27.8196	24.7125	327
chr2	119300278	119300897	GSE148515_Galang_2020_GSM4473028_PC_ATAC_seq_rep2_ATACseq_SRR11539112_peak_12497	107	.	5.53848	13.3903	10.7289	28
chr2	119325248	119326130	GSE148515_Galang_2020_GSM4473028_PC_ATAC_seq_rep2_ATACseq_SRR11539112_peak_12498	68	.	4.47339	9.31523	6.81488	456
chr2	119337461	119338219	GSE148515_Galang_2020_GSM4473028_PC_ATAC_seq_rep2_ATACseq_SRR11539112_peak_12499	99	.	5.32546	12.5403	9.90973	619
chr2	119476754	119478335	GSE148515_Galang_2020_GSM4473028_PC_ATAC_seq_rep2_ATACseq_SRR11539112_peak_12500	422	.	12.1421	45.8335	42.2091	1252
chr2	119546698	119548037	GSE148515_Galang_2020_GSM4473028_PC_ATAC_seq_rep2_ATACseq_SRR11539112_peak_12501	410	.	11.929	44.6446	41.0542	904
chr2	119593746	119595161	GSE148515_Galang_2020_GSM4473028_PC_ATAC_seq_rep2_ATACseq_SRR11539112_peak_12502	288	.	9.58583	32.1064	28.8763	518
chr2	119618119	119618914	GSE148515_Galang_2020_GSM4473028_PC_ATAC_seq_rep2_ATACseq_SRR11539112_peak_12503	247	.	8.73376	27.8196	24.7125	470
chr2	119674588	119675715	GSE148515_Galang_2020_GSM4473028_PC_ATAC_seq_rep2_ATACseq_SRR11539112_peak_12504	433	.	12.3551	47.0299	43.3714	379
chr2	119741622	119743053	GSE148515_Galang_2020_GSM4473028_PC_ATAC_seq_rep2_ATACseq_SRR11539112_peak_12505	278	.	9.37281	31.0199	27.8206	732
chr2	119744329	119744988	GSE148515_Galang_2020_GSM4473028_PC_ATAC_seq_rep2_ATACseq_SRR11539112_peak_12506	47	.	3.83433	7.10226	4.71257	481
chr2	119758068	119758800	GSE148515_Galang_2020_GSM4473028_PC_ATAC_seq_rep2_ATACseq_SRR11539112_peak_12507	53	.	4.04735	7.81849	5.3902	126
chr2	119787271	119787636	GSE148515_Galang_2020_GSM4473028_PC_ATAC_seq_rep2_ATACseq_SRR11539112_peak_12508	75	.	4.68641	10.0938	7.55925	269
chr2	119798913	119800577	GSE148515_Galang_2020_GSM4473028_PC_ATAC_seq_rep2_ATACseq_SRR11539112_peak_12509	115	.	5.7515	14.2566	11.5647	528
chr2	119872438	119873477	GSE148515_Galang_2020_GSM4473028_PC_ATAC_seq_rep2_ATACseq_SRR11539112_peak_12510	278	.	9.37281	31.0199	27.8206	617
chr2	119896858	119897881	GSE148515_Galang_2020_GSM4473028_PC_ATAC_seq_rep2_ATACseq_SRR11539112_peak_12511	132	.	6.17754	16.0353	13.2834	442
chr2	119971883	119973055	GSE148515_Galang_2020_GSM4473028_PC_ATAC_seq_rep2_ATACseq_SRR11539112_peak_12512	216	.	8.0947	24.7131	21.6968	595
chr2	120011032	120011530	GSE148515_Galang_2020_GSM4473028_PC_ATAC_seq_rep2_ATACseq_SRR11539112_peak_12513	40	.	3.62131	6.40891	4.05996	60
chr2	120024350	120025274	GSE148515_Galang_2020_GSM4473028_PC_ATAC_seq_rep2_ATACseq_SRR11539112_peak_12514	75	.	4.68641	10.0938	7.55925	117
chr2	120027018	120028166	GSE148515_Galang_2020_GSM4473028_PC_ATAC_seq_rep2_ATACseq_SRR11539112_peak_12515	187	.	7.45565	21.7077	18.7803	478
chr2	120076289	120077226	GSE148515_Galang_2020_GSM4473028_PC_ATAC_seq_rep2_ATACseq_SRR11539112_peak_12516	34	.	3.4083	5.73966	3.43409	50
chr2	120084843	120086140	GSE148515_Galang_2020_GSM4473028_PC_ATAC_seq_rep2_ATACseq_SRR11539112_peak_12517	75	.	4.68641	10.0938	7.55925	414
chr2	120093520	120094459	GSE148515_Galang_2020_GSM4473028_PC_ATAC_seq_rep2_ATACseq_SRR11539112_peak_12518	226	.	8.30772	25.7377	22.6913	499
chr2	120096457	120096877	GSE148515_Galang_2020_GSM4473028_PC_ATAC_seq_rep2_ATACseq_SRR11539112_peak_12519	53	.	4.04735	7.81849	5.3902	350
chr2	120098098	120099826	GSE148515_Galang_2020_GSM4473028_PC_ATAC_seq_rep2_ATACseq_SRR11539112_peak_12520	410	.	11.929	44.6446	41.0542	848
chr2	120102261	120103185	GSE148515_Galang_2020_GSM4473028_PC_ATAC_seq_rep2_ATACseq_SRR11539112_peak_12521	60	.	4.26037	8.55648	6.09115	659
chr2	120105941	120106995	GSE148515_Galang_2020_GSM4473028_PC_ATAC_seq_rep2_ATACseq_SRR11539112_peak_12522	34	.	3.4083	5.73966	3.43409	372
chr2	120114059	120114344	GSE148515_Galang_2020_GSM4473028_PC_ATAC_seq_rep2_ATACseq_SRR11539112_peak_12523	28	.	3.19528	5.09588	2.83689	17
chr2	120122614	120123158	GSE148515_Galang_2020_GSM4473028_PC_ATAC_seq_rep2_ATACseq_SRR11539112_peak_12524	40	.	3.62131	6.40891	4.05996	466
chr2	120126585	120127192	GSE148515_Galang_2020_GSM4473028_PC_ATAC_seq_rep2_ATACseq_SRR11539112_peak_12525	40	.	3.62131	6.40891	4.05996	424
chr2	120128508	120130221	GSE148515_Galang_2020_GSM4473028_PC_ATAC_seq_rep2_ATACseq_SRR11539112_peak_12526	124	.	5.96452	15.1384	12.4163	496
chr2	120134157	120134941	GSE148515_Galang_2020_GSM4473028_PC_ATAC_seq_rep2_ATACseq_SRR11539112_peak_12527	47	.	3.83433	7.10226	4.71257	716
chr2	120153663	120154934	GSE148515_Galang_2020_GSM4473028_PC_ATAC_seq_rep2_ATACseq_SRR11539112_peak_12528	553	.	14.4853	59.3818	55.3782	922
chr2	120166631	120167339	GSE148515_Galang_2020_GSM4473028_PC_ATAC_seq_rep2_ATACseq_SRR11539112_peak_12529	68	.	4.47339	9.31523	6.81488	490
chr2	120352759	120353828	GSE148515_Galang_2020_GSM4473028_PC_ATAC_seq_rep2_ATACseq_SRR11539112_peak_12530	60	.	4.26037	8.55648	6.09115	256
chr2	120403746	120404748	GSE148515_Galang_2020_GSM4473028_PC_ATAC_seq_rep2_ATACseq_SRR11539112_peak_12531	353	.	10.8639	38.8182	35.3958	450
chr2	120539473	120540073	GSE148515_Galang_2020_GSM4473028_PC_ATAC_seq_rep2_ATACseq_SRR11539112_peak_12532	83	.	4.89943	10.8913	8.32397	449
chr2	120563476	120563994	GSE148515_Galang_2020_GSM4473028_PC_ATAC_seq_rep2_ATACseq_SRR11539112_peak_12533	75	.	4.68641	10.0938	7.55925	319
chr2	120567161	120568133	GSE148515_Galang_2020_GSM4473028_PC_ATAC_seq_rep2_ATACseq_SRR11539112_peak_12534	207	.	7.88168	23.6997	20.7131	587
chr2	120730789	120732312	GSE148515_Galang_2020_GSM4473028_PC_ATAC_seq_rep2_ATACseq_SRR11539112_peak_12537	603	.	15.3373	64.5055	60.351	751
chr2	120849853	120851117	GSE148515_Galang_2020_GSM4473028_PC_ATAC_seq_rep2_ATACseq_SRR11539112_peak_12538	504	.	13.6332	54.3595	50.497	654
chr2	120970120	120970800	GSE148515_Galang_2020_GSM4473028_PC_ATAC_seq_rep2_ATACseq_SRR11539112_peak_12539	60	.	4.26037	8.55648	6.09115	641
chr2	120977147	120977851	GSE148515_Galang_2020_GSM4473028_PC_ATAC_seq_rep2_ATACseq_SRR11539112_peak_12540	60	.	4.26037	8.55648	6.09115	352
chr2	121008044	121008809	GSE148515_Galang_2020_GSM4473028_PC_ATAC_seq_rep2_ATACseq_SRR11539112_peak_12541	226	.	8.30772	25.7377	22.6913	369
chr2	121139253	121141008	GSE148515_Galang_2020_GSM4473028_PC_ATAC_seq_rep2_ATACseq_SRR11539112_peak_12542	310	.	10.0119	34.3077	31.0141	1156
chr2	121170281	121171569	GSE148515_Galang_2020_GSM4473028_PC_ATAC_seq_rep2_ATACseq_SRR11539112_peak_12543	187	.	7.45565	21.7077	18.7803	875
chr2	121270898	121271690	GSE148515_Galang_2020_GSM4473028_PC_ATAC_seq_rep2_ATACseq_SRR11539112_peak_12544	310	.	10.0119	34.3077	31.0141	473
chr2	121289117	121290274	GSE148515_Galang_2020_GSM4473028_PC_ATAC_seq_rep2_ATACseq_SRR11539112_peak_12545	247	.	8.73376	27.8196	24.7125	494
chr2	121294275	121296739	GSE148515_Galang_2020_GSM4473028_PC_ATAC_seq_rep2_ATACseq_SRR11539112_peak_12546	159	.	6.81659	18.8118	15.9726	1782
chr2	121354627	121355537	GSE148515_Galang_2020_GSM4473028_PC_ATAC_seq_rep2_ATACseq_SRR11539112_peak_12547	288	.	9.58583	32.1064	28.8763	562
chr2	121413280	121414551	GSE148515_Galang_2020_GSM4473028_PC_ATAC_seq_rep2_ATACseq_SRR11539112_peak_12548	603	.	15.3373	64.5055	60.351	452
chr2	121548923	121551761	GSE148515_Galang_2020_GSM4473028_PC_ATAC_seq_rep2_ATACseq_SRR11539112_peak_12552	257	.	8.94678	28.8762	25.7388	811
chr2	121571261	121572001	GSE148515_Galang_2020_GSM4473028_PC_ATAC_seq_rep2_ATACseq_SRR11539112_peak_12553	40	.	3.62131	6.40891	4.05996	715
chr2	121806364	121807518	GSE148515_Galang_2020_GSM4473028_PC_ATAC_seq_rep2_ATACseq_SRR11539112_peak_12554	247	.	8.73376	27.8196	24.7125	719
chr2	121866198	121867733	GSE148515_Galang_2020_GSM4473028_PC_ATAC_seq_rep2_ATACseq_SRR11539112_peak_12555	353	.	10.8639	38.8182	35.3958	756
chr2	122027917	122029240	GSE148515_Galang_2020_GSM4473028_PC_ATAC_seq_rep2_ATACseq_SRR11539112_peak_12557	469	.	12.9941	50.6629	46.9024	625
chr2	122117706	122118597	GSE148515_Galang_2020_GSM4473028_PC_ATAC_seq_rep2_ATACseq_SRR11539112_peak_12558	299	.	9.79885	33.2024	29.9408	598
chr2	122147436	122148108	GSE148515_Galang_2020_GSM4473028_PC_ATAC_seq_rep2_ATACseq_SRR11539112_peak_12559	320	.	10.2249	35.4221	32.0965	296
chr2	122234043	122235471	GSE148515_Galang_2020_GSM4473028_PC_ATAC_seq_rep2_ATACseq_SRR11539112_peak_12560	83	.	4.89943	10.8913	8.32397	818
chr2	122348245	122349503	GSE148515_Galang_2020_GSM4473028_PC_ATAC_seq_rep2_ATACseq_SRR11539112_peak_12561	278	.	9.37281	31.0199	27.8206	482
chr2	122368512	122369960	GSE148515_Galang_2020_GSM4473028_PC_ATAC_seq_rep2_ATACseq_SRR11539112_peak_12562	445	.	12.5681	48.2336	44.541	459
chr2	122375143	122377999	GSE148515_Galang_2020_GSM4473028_PC_ATAC_seq_rep2_ATACseq_SRR11539112_peak_12563	236	.	8.52074	26.7733	23.697	750
chr2	122467629	122468104	GSE148515_Galang_2020_GSM4473028_PC_ATAC_seq_rep2_ATACseq_SRR11539112_peak_12564	75	.	4.68641	10.0938	7.55925	277
chr2	122630465	122631724	GSE148515_Galang_2020_GSM4473028_PC_ATAC_seq_rep2_ATACseq_SRR11539112_peak_12565	68	.	4.47339	9.31523	6.81488	815
chr2	122701906	122702987	GSE148515_Galang_2020_GSM4473028_PC_ATAC_seq_rep2_ATACseq_SRR11539112_peak_12567	365	.	11.077	39.9673	36.5121	823
chr2	122738386	122738952	GSE148515_Galang_2020_GSM4473028_PC_ATAC_seq_rep2_ATACseq_SRR11539112_peak_12568	40	.	3.62131	6.40891	4.05996	215
chr2	124609754	124611035	GSE148515_Galang_2020_GSM4473028_PC_ATAC_seq_rep2_ATACseq_SRR11539112_peak_12569	331	.	10.4379	36.5455	33.1877	555
chr2	124617665	124618334	GSE148515_Galang_2020_GSM4473028_PC_ATAC_seq_rep2_ATACseq_SRR11539112_peak_12570	75	.	4.68641	10.0938	7.55925	390
chr2	124747384	124747897	GSE148515_Galang_2020_GSM4473028_PC_ATAC_seq_rep2_ATACseq_SRR11539112_peak_12571	34	.	3.4083	5.73966	3.43409	287
chr2	125123202	125123711	GSE148515_Galang_2020_GSM4473028_PC_ATAC_seq_rep2_ATACseq_SRR11539112_peak_12572	60	.	4.26037	8.55648	6.09115	426
chr2	125246950	125248403	GSE148515_Galang_2020_GSM4473028_PC_ATAC_seq_rep2_ATACseq_SRR11539112_peak_12573	257	.	8.94678	28.8762	25.7388	533
chr2	125505542	125506899	GSE148515_Galang_2020_GSM4473028_PC_ATAC_seq_rep2_ATACseq_SRR11539112_peak_12574	99	.	5.32546	12.5403	9.90973	859
chr2	125672774	125673460	GSE148515_Galang_2020_GSM4473028_PC_ATAC_seq_rep2_ATACseq_SRR11539112_peak_12576	107	.	5.53848	13.3903	10.7289	245
chr2	125723782	125724231	GSE148515_Galang_2020_GSM4473028_PC_ATAC_seq_rep2_ATACseq_SRR11539112_peak_12577	53	.	4.04735	7.81849	5.3902	160
chr2	125731884	125732266	GSE148515_Galang_2020_GSM4473028_PC_ATAC_seq_rep2_ATACseq_SRR11539112_peak_12578	53	.	4.04735	7.81849	5.3902	163
chr2	125782524	125783366	GSE148515_Galang_2020_GSM4473028_PC_ATAC_seq_rep2_ATACseq_SRR11539112_peak_12579	197	.	7.66867	22.6978	19.7409	254
chr2	125858693	125859264	GSE148515_Galang_2020_GSM4473028_PC_ATAC_seq_rep2_ATACseq_SRR11539112_peak_12580	159	.	6.81659	18.8118	15.9726	246
chr2	126151812	126152511	GSE148515_Galang_2020_GSM4473028_PC_ATAC_seq_rep2_ATACseq_SRR11539112_peak_12581	197	.	7.66867	22.6978	19.7409	262
chr2	126450443	126451022	GSE148515_Galang_2020_GSM4473028_PC_ATAC_seq_rep2_ATACseq_SRR11539112_peak_12582	60	.	4.26037	8.55648	6.09115	350
chr2	126674599	126675929	GSE148515_Galang_2020_GSM4473028_PC_ATAC_seq_rep2_ATACseq_SRR11539112_peak_12583	342	.	10.6509	37.6776	34.2875	804
chr2	126707001	126708046	GSE148515_Galang_2020_GSM4473028_PC_ATAC_seq_rep2_ATACseq_SRR11539112_peak_12584	288	.	9.58583	32.1064	28.8763	381
chr2	126875353	126876772	GSE148515_Galang_2020_GSM4473028_PC_ATAC_seq_rep2_ATACseq_SRR11539112_peak_12585	299	.	9.79885	33.2024	29.9408	665
chr2	126932652	126933402	GSE148515_Galang_2020_GSM4473028_PC_ATAC_seq_rep2_ATACseq_SRR11539112_peak_12586	124	.	5.96452	15.1384	12.4163	319
chr2	127008658	127009050	GSE148515_Galang_2020_GSM4473028_PC_ATAC_seq_rep2_ATACseq_SRR11539112_peak_12587	83	.	4.89943	10.8913	8.32397	190
chr2	127070262	127070865	GSE148515_Galang_2020_GSM4473028_PC_ATAC_seq_rep2_ATACseq_SRR11539112_peak_12588	141	.	6.39056	16.9468	14.1655	403
chr2	127133806	127134463	GSE148515_Galang_2020_GSM4473028_PC_ATAC_seq_rep2_ATACseq_SRR11539112_peak_12589	178	.	7.24263	20.7297	17.8321	302
chr2	127143118	127143474	GSE148515_Galang_2020_GSM4473028_PC_ATAC_seq_rep2_ATACseq_SRR11539112_peak_12590	28	.	3.19528	5.09588	2.83689	300
chr2	127182659	127183315	GSE148515_Galang_2020_GSM4473028_PC_ATAC_seq_rep2_ATACseq_SRR11539112_peak_12591	132	.	6.17754	16.0353	13.2834	281
chr2	127208186	127208580	GSE148515_Galang_2020_GSM4473028_PC_ATAC_seq_rep2_ATACseq_SRR11539112_peak_12592	53	.	4.04735	7.81849	5.3902	95
chr2	127247267	127248885	GSE148515_Galang_2020_GSM4473028_PC_ATAC_seq_rep2_ATACseq_SRR11539112_peak_12593	267	.	9.1598	29.9431	26.7749	714
chr2	127269591	127271425	GSE148515_Galang_2020_GSM4473028_PC_ATAC_seq_rep2_ATACseq_SRR11539112_peak_12594	641	.	15.9764	68.4114	64.1513	686
chr2	127335817	127336719	GSE148515_Galang_2020_GSM4473028_PC_ATAC_seq_rep2_ATACseq_SRR11539112_peak_12595	99	.	5.32546	12.5403	9.90973	438
chr2	127444139	127444704	GSE148515_Galang_2020_GSM4473028_PC_ATAC_seq_rep2_ATACseq_SRR11539112_peak_12596	83	.	4.89943	10.8913	8.32397	469
chr2	127584442	127584866	GSE148515_Galang_2020_GSM4473028_PC_ATAC_seq_rep2_ATACseq_SRR11539112_peak_12597	99	.	5.32546	12.5403	9.90973	283
chr2	127586975	127587724	GSE148515_Galang_2020_GSM4473028_PC_ATAC_seq_rep2_ATACseq_SRR11539112_peak_12598	99	.	5.32546	12.5403	9.90973	344
chr2	127792250	127792616	GSE148515_Galang_2020_GSM4473028_PC_ATAC_seq_rep2_ATACseq_SRR11539112_peak_12599	91	.	5.11244	11.7071	9.10781	147
chr2	127831706	127832151	GSE148515_Galang_2020_GSM4473028_PC_ATAC_seq_rep2_ATACseq_SRR11539112_peak_12600	99	.	5.32546	12.5403	9.90973	181
chr2	127889447	127889853	GSE148515_Galang_2020_GSM4473028_PC_ATAC_seq_rep2_ATACseq_SRR11539112_peak_12601	83	.	4.89943	10.8913	8.32397	115
chr2	127962122	127962415	GSE148515_Galang_2020_GSM4473028_PC_ATAC_seq_rep2_ATACseq_SRR11539112_peak_12602	47	.	3.83433	7.10226	4.71257	188
chr2	128061154	128061796	GSE148515_Galang_2020_GSM4473028_PC_ATAC_seq_rep2_ATACseq_SRR11539112_peak_12603	47	.	3.83433	7.10226	4.71257	342
chr2	128124711	128128357	GSE148515_Galang_2020_GSM4473028_PC_ATAC_seq_rep2_ATACseq_SRR11539112_peak_12604	680	.	16.6154	72.369	68.0076	1233
chr2	128137151	128137912	GSE148515_Galang_2020_GSM4473028_PC_ATAC_seq_rep2_ATACseq_SRR11539112_peak_12605	99	.	5.32546	12.5403	9.90973	333
chr2	128152977	128153834	GSE148515_Galang_2020_GSM4473028_PC_ATAC_seq_rep2_ATACseq_SRR11539112_peak_12606	60	.	4.26037	8.55648	6.09115	587
chr2	128179306	128180455	GSE148515_Galang_2020_GSM4473028_PC_ATAC_seq_rep2_ATACseq_SRR11539112_peak_12607	141	.	6.39056	16.9468	14.1655	774
chr2	128187359	128187786	GSE148515_Galang_2020_GSM4473028_PC_ATAC_seq_rep2_ATACseq_SRR11539112_peak_12608	91	.	5.11244	11.7071	9.10781	167
chr2	128312220	128312917	GSE148515_Galang_2020_GSM4473028_PC_ATAC_seq_rep2_ATACseq_SRR11539112_peak_12609	68	.	4.47339	9.31523	6.81488	581
chr2	128338438	128339414	GSE148515_Galang_2020_GSM4473028_PC_ATAC_seq_rep2_ATACseq_SRR11539112_peak_12610	91	.	5.11244	11.7071	9.10781	796
chr2	128687144	128687483	GSE148515_Galang_2020_GSM4473028_PC_ATAC_seq_rep2_ATACseq_SRR11539112_peak_12611	53	.	4.04735	7.81849	5.3902	285
chr2	128697997	128699407	GSE148515_Galang_2020_GSM4473028_PC_ATAC_seq_rep2_ATACseq_SRR11539112_peak_12612	310	.	10.0119	34.3077	31.0141	499
chr2	128817134	128819301	GSE148515_Galang_2020_GSM4473028_PC_ATAC_seq_rep2_ATACseq_SRR11539112_peak_12613	628	.	15.7634	67.1036	62.8791	983
chr2	128863866	128864176	GSE148515_Galang_2020_GSM4473028_PC_ATAC_seq_rep2_ATACseq_SRR11539112_peak_12614	34	.	3.4083	5.73966	3.43409	213
chr2	128943542	128944198	GSE148515_Galang_2020_GSM4473028_PC_ATAC_seq_rep2_ATACseq_SRR11539112_peak_12615	197	.	7.66867	22.6978	19.7409	308
chr2	128966923	128968181	GSE148515_Galang_2020_GSM4473028_PC_ATAC_seq_rep2_ATACseq_SRR11539112_peak_12616	529	.	14.0592	56.8576	52.926	402
chr2	129065695	129066789	GSE148515_Galang_2020_GSM4473028_PC_ATAC_seq_rep2_ATACseq_SRR11539112_peak_12617	207	.	7.88168	23.6997	20.7131	371
chr2	129100309	129101421	GSE148515_Galang_2020_GSM4473028_PC_ATAC_seq_rep2_ATACseq_SRR11539112_peak_12618	236	.	8.52074	26.7733	23.697	644
chr2	129128953	129130519	GSE148515_Galang_2020_GSM4473028_PC_ATAC_seq_rep2_ATACseq_SRR11539112_peak_12619	680	.	16.6154	72.369	68.0076	690
chr2	129133454	129134157	GSE148515_Galang_2020_GSM4473028_PC_ATAC_seq_rep2_ATACseq_SRR11539112_peak_12620	53	.	4.04735	7.81849	5.3902	488
chr2	129197876	129199492	GSE148515_Galang_2020_GSM4473028_PC_ATAC_seq_rep2_ATACseq_SRR11539112_peak_12621	732	.	17.4675	77.7229	73.2388	724
chr2	129296860	129297853	GSE148515_Galang_2020_GSM4473028_PC_ATAC_seq_rep2_ATACseq_SRR11539112_peak_12622	387	.	11.503	42.2901	38.7674	323
chr2	129592154	129593687	GSE148515_Galang_2020_GSM4473028_PC_ATAC_seq_rep2_ATACseq_SRR11539112_peak_12623	236	.	8.52074	26.7733	23.697	1155
chr2	129799861	129802057	GSE148515_Galang_2020_GSM4473028_PC_ATAC_seq_rep2_ATACseq_SRR11539112_peak_12624	492	.	13.4202	53.1204	49.2919	852
chr2	130178715	130179680	GSE148515_Galang_2020_GSM4473028_PC_ATAC_seq_rep2_ATACseq_SRR11539112_peak_12625	150	.	6.60357	17.8725	15.0623	486
chr2	130274044	130274824	GSE148515_Galang_2020_GSM4473028_PC_ATAC_seq_rep2_ATACseq_SRR11539112_peak_12626	457	.	12.7811	49.4447	45.7181	368
chr2	130283972	130284543	GSE148515_Galang_2020_GSM4473028_PC_ATAC_seq_rep2_ATACseq_SRR11539112_peak_12627	91	.	5.11244	11.7071	9.10781	443
chr2	130294710	130296361	GSE148515_Galang_2020_GSM4473028_PC_ATAC_seq_rep2_ATACseq_SRR11539112_peak_12628	168	.	7.02961	19.7643	16.896	344
chr2	130423665	130425164	GSE148515_Galang_2020_GSM4473028_PC_ATAC_seq_rep2_ATACseq_SRR11539112_peak_12629	257	.	8.94678	28.8762	25.7388	612
chr2	130449889	130450854	GSE148515_Galang_2020_GSM4473028_PC_ATAC_seq_rep2_ATACseq_SRR11539112_peak_12630	320	.	10.2249	35.4221	32.0965	383
chr2	130563235	130564373	GSE148515_Galang_2020_GSM4473028_PC_ATAC_seq_rep2_ATACseq_SRR11539112_peak_12631	299	.	9.79885	33.2024	29.9408	414
chr2	130635041	130635360	GSE148515_Galang_2020_GSM4473028_PC_ATAC_seq_rep2_ATACseq_SRR11539112_peak_12632	28	.	3.19528	5.09588	2.83689	39
chr2	130642253	130643118	GSE148515_Galang_2020_GSM4473028_PC_ATAC_seq_rep2_ATACseq_SRR11539112_peak_12633	168	.	7.02961	19.7643	16.896	545
chr2	130664097	130664709	GSE148515_Galang_2020_GSM4473028_PC_ATAC_seq_rep2_ATACseq_SRR11539112_peak_12634	247	.	8.73376	27.8196	24.7125	403
chr2	130667474	130668112	GSE148515_Galang_2020_GSM4473028_PC_ATAC_seq_rep2_ATACseq_SRR11539112_peak_12635	83	.	4.89943	10.8913	8.32397	301
chr2	130696519	130697709	GSE148515_Galang_2020_GSM4473028_PC_ATAC_seq_rep2_ATACseq_SRR11539112_peak_12636	53	.	4.04735	7.81849	5.3902	963
chr2	130839204	130840682	GSE148515_Galang_2020_GSM4473028_PC_ATAC_seq_rep2_ATACseq_SRR11539112_peak_12637	320	.	10.2249	35.4221	32.0965	768
chr2	130905925	130906985	GSE148515_Galang_2020_GSM4473028_PC_ATAC_seq_rep2_ATACseq_SRR11539112_peak_12638	529	.	14.0592	56.8576	52.926	596
chr2	131037451	131037953	GSE148515_Galang_2020_GSM4473028_PC_ATAC_seq_rep2_ATACseq_SRR11539112_peak_12639	115	.	5.7515	14.2566	11.5647	334
chr2	131041333	131041865	GSE148515_Galang_2020_GSM4473028_PC_ATAC_seq_rep2_ATACseq_SRR11539112_peak_12640	91	.	5.11244	11.7071	9.10781	174
chr2	131061115	131061905	GSE148515_Galang_2020_GSM4473028_PC_ATAC_seq_rep2_ATACseq_SRR11539112_peak_12641	60	.	4.26037	8.55648	6.09115	375
chr2	131159531	131160873	GSE148515_Galang_2020_GSM4473028_PC_ATAC_seq_rep2_ATACseq_SRR11539112_peak_12642	399	.	11.716	43.4635	39.9071	613
chr2	131179339	131180326	GSE148515_Galang_2020_GSM4473028_PC_ATAC_seq_rep2_ATACseq_SRR11539112_peak_12643	216	.	8.0947	24.7131	21.6968	737
chr2	131186415	131187602	GSE148515_Galang_2020_GSM4473028_PC_ATAC_seq_rep2_ATACseq_SRR11539112_peak_12644	299	.	9.79885	33.2024	29.9408	454
chr2	131204704	131204973	GSE148515_Galang_2020_GSM4473028_PC_ATAC_seq_rep2_ATACseq_SRR11539112_peak_12645	47	.	3.83433	7.10226	4.71257	74
chr2	131209175	131210960	GSE148515_Galang_2020_GSM4473028_PC_ATAC_seq_rep2_ATACseq_SRR11539112_peak_12646	197	.	7.66867	22.6978	19.7409	981
chr2	131233547	131234490	GSE148515_Galang_2020_GSM4473028_PC_ATAC_seq_rep2_ATACseq_SRR11539112_peak_12647	247	.	8.73376	27.8196	24.7125	412
chr2	131253824	131254208	GSE148515_Galang_2020_GSM4473028_PC_ATAC_seq_rep2_ATACseq_SRR11539112_peak_12648	28	.	3.19528	5.09588	2.83689	102
chr2	131262042	131263585	GSE148515_Galang_2020_GSM4473028_PC_ATAC_seq_rep2_ATACseq_SRR11539112_peak_12649	553	.	14.4853	59.3818	55.3782	491
chr2	131352166	131353308	GSE148515_Galang_2020_GSM4473028_PC_ATAC_seq_rep2_ATACseq_SRR11539112_peak_12650	399	.	11.716	43.4635	39.9071	687
chr2	131395754	131396036	GSE148515_Galang_2020_GSM4473028_PC_ATAC_seq_rep2_ATACseq_SRR11539112_peak_12651	22	.	2.98226	4.47908	2.27101	25
chr2	131491566	131492769	GSE148515_Galang_2020_GSM4473028_PC_ATAC_seq_rep2_ATACseq_SRR11539112_peak_12652	267	.	9.1598	29.9431	26.7749	451
chr2	131509268	131511180	GSE148515_Galang_2020_GSM4473028_PC_ATAC_seq_rep2_ATACseq_SRR11539112_peak_12653	226	.	8.30772	25.7377	22.6913	510
chr2	131513723	131514559	GSE148515_Galang_2020_GSM4473028_PC_ATAC_seq_rep2_ATACseq_SRR11539112_peak_12654	53	.	4.04735	7.81849	5.3902	551
chr2	131530063	131530338	GSE148515_Galang_2020_GSM4473028_PC_ATAC_seq_rep2_ATACseq_SRR11539112_peak_12655	40	.	3.62131	6.40891	4.05996	119
chr2	131545535	131546476	GSE148515_Galang_2020_GSM4473028_PC_ATAC_seq_rep2_ATACseq_SRR11539112_peak_12656	53	.	4.04735	7.81849	5.3902	262
chr2	131558059	131558329	GSE148515_Galang_2020_GSM4473028_PC_ATAC_seq_rep2_ATACseq_SRR11539112_peak_12657	34	.	3.4083	5.73966	3.43409	1
chr2	131561775	131563055	GSE148515_Galang_2020_GSM4473028_PC_ATAC_seq_rep2_ATACseq_SRR11539112_peak_12658	115	.	5.7515	14.2566	11.5647	545
chr2	131820279	131821127	GSE148515_Galang_2020_GSM4473028_PC_ATAC_seq_rep2_ATACseq_SRR11539112_peak_12659	75	.	4.68641	10.0938	7.55925	66
chr2	131954953	131955607	GSE148515_Galang_2020_GSM4473028_PC_ATAC_seq_rep2_ATACseq_SRR11539112_peak_12661	75	.	4.68641	10.0938	7.55925	336
chr2	132028880	132030342	GSE148515_Galang_2020_GSM4473028_PC_ATAC_seq_rep2_ATACseq_SRR11539112_peak_12662	115	.	5.7515	14.2566	11.5647	1105
chr2	132131302	132131696	GSE148515_Galang_2020_GSM4473028_PC_ATAC_seq_rep2_ATACseq_SRR11539112_peak_12663	53	.	4.04735	7.81849	5.3902	135
chr2	132144404	132145265	GSE148515_Galang_2020_GSM4473028_PC_ATAC_seq_rep2_ATACseq_SRR11539112_peak_12664	91	.	5.11244	11.7071	9.10781	707
chr2	132247412	132248510	GSE148515_Galang_2020_GSM4473028_PC_ATAC_seq_rep2_ATACseq_SRR11539112_peak_12665	150	.	6.60357	17.8725	15.0623	270
chr2	132252489	132253490	GSE148515_Galang_2020_GSM4473028_PC_ATAC_seq_rep2_ATACseq_SRR11539112_peak_12666	469	.	12.9941	50.6629	46.9024	399
chr2	132262805	132264628	GSE148515_Galang_2020_GSM4473028_PC_ATAC_seq_rep2_ATACseq_SRR11539112_peak_12667	517	.	13.8462	55.6052	51.7084	366
chr2	132284299	132284706	GSE148515_Galang_2020_GSM4473028_PC_ATAC_seq_rep2_ATACseq_SRR11539112_peak_12668	28	.	3.19528	5.09588	2.83689	298
chr2	132291753	132292334	GSE148515_Galang_2020_GSM4473028_PC_ATAC_seq_rep2_ATACseq_SRR11539112_peak_12669	34	.	3.4083	5.73966	3.43409	391
chr2	132575842	132576341	GSE148515_Galang_2020_GSM4473028_PC_ATAC_seq_rep2_ATACseq_SRR11539112_peak_12670	34	.	3.4083	5.73966	3.43409	112
chr2	132577488	132578611	GSE148515_Galang_2020_GSM4473028_PC_ATAC_seq_rep2_ATACseq_SRR11539112_peak_12671	236	.	8.52074	26.7733	23.697	679
chr2	132689220	132690028	GSE148515_Galang_2020_GSM4473028_PC_ATAC_seq_rep2_ATACseq_SRR11539112_peak_12672	40	.	3.62131	6.40891	4.05996	109
chr2	132715434	132716304	GSE148515_Galang_2020_GSM4473028_PC_ATAC_seq_rep2_ATACseq_SRR11539112_peak_12673	91	.	5.11244	11.7071	9.10781	121
chr2	132781531	132781918	GSE148515_Galang_2020_GSM4473028_PC_ATAC_seq_rep2_ATACseq_SRR11539112_peak_12674	91	.	5.11244	11.7071	9.10781	246
chr2	132815734	132816375	GSE148515_Galang_2020_GSM4473028_PC_ATAC_seq_rep2_ATACseq_SRR11539112_peak_12675	310	.	10.0119	34.3077	31.0141	440
chr2	132846410	132847625	GSE148515_Galang_2020_GSM4473028_PC_ATAC_seq_rep2_ATACseq_SRR11539112_peak_12676	342	.	10.6509	37.6776	34.2875	306
chr2	133552020	133553020	GSE148515_Galang_2020_GSM4473028_PC_ATAC_seq_rep2_ATACseq_SRR11539112_peak_12677	107	.	5.53848	13.3903	10.7289	253
chr2	133554420	133554899	GSE148515_Galang_2020_GSM4473028_PC_ATAC_seq_rep2_ATACseq_SRR11539112_peak_12678	99	.	5.32546	12.5403	9.90973	320
chr2	134643626	134644289	GSE148515_Galang_2020_GSM4473028_PC_ATAC_seq_rep2_ATACseq_SRR11539112_peak_12679	445	.	12.5681	48.2336	44.541	315
chr2	134785972	134786820	GSE148515_Galang_2020_GSM4473028_PC_ATAC_seq_rep2_ATACseq_SRR11539112_peak_12680	267	.	9.1598	29.9431	26.7749	359
chr2	135658250	135659982	GSE148515_Galang_2020_GSM4473028_PC_ATAC_seq_rep2_ATACseq_SRR11539112_peak_12681	457	.	12.7811	49.4447	45.7181	1052
chr2	135710944	135712900	GSE148515_Galang_2020_GSM4473028_PC_ATAC_seq_rep2_ATACseq_SRR11539112_peak_12682	107	.	5.53848	13.3903	10.7289	932
chr2	136387297	136388066	GSE148515_Galang_2020_GSM4473028_PC_ATAC_seq_rep2_ATACseq_SRR11539112_peak_12683	75	.	4.68641	10.0938	7.55925	664
chr2	136678655	136680292	GSE148515_Galang_2020_GSM4473028_PC_ATAC_seq_rep2_ATACseq_SRR11539112_peak_12684	150	.	6.60357	17.8725	15.0623	123
chr2	136890609	136892292	GSE148515_Galang_2020_GSM4473028_PC_ATAC_seq_rep2_ATACseq_SRR11539112_peak_12685	628	.	15.7634	67.1036	62.8791	999
chr2	137113449	137115781	GSE148515_Galang_2020_GSM4473028_PC_ATAC_seq_rep2_ATACseq_SRR11539112_peak_12686	159	.	6.81659	18.8118	15.9726	1103
chr2	137116066	137117610	GSE148515_Galang_2020_GSM4473028_PC_ATAC_seq_rep2_ATACseq_SRR11539112_peak_12687	342	.	10.6509	37.6776	34.2875	1022
chr2	138256332	138257542	GSE148515_Galang_2020_GSM4473028_PC_ATAC_seq_rep2_ATACseq_SRR11539112_peak_12688	310	.	10.0119	34.3077	31.0141	359
chr2	138278366	138278788	GSE148515_Galang_2020_GSM4473028_PC_ATAC_seq_rep2_ATACseq_SRR11539112_peak_12689	60	.	4.26037	8.55648	6.09115	125
chr2	139677376	139678581	GSE148515_Galang_2020_GSM4473028_PC_ATAC_seq_rep2_ATACseq_SRR11539112_peak_12690	91	.	5.11244	11.7071	9.10781	835
chr2	140066311	140067734	GSE148515_Galang_2020_GSM4473028_PC_ATAC_seq_rep2_ATACseq_SRR11539112_peak_12691	288	.	9.58583	32.1064	28.8763	372
chr2	140170249	140171112	GSE148515_Galang_2020_GSM4473028_PC_ATAC_seq_rep2_ATACseq_SRR11539112_peak_12692	159	.	6.81659	18.8118	15.9726	410
chr2	140394892	140396345	GSE148515_Galang_2020_GSM4473028_PC_ATAC_seq_rep2_ATACseq_SRR11539112_peak_12693	492	.	13.4202	53.1204	49.2919	453
chr2	140670499	140671702	GSE148515_Galang_2020_GSM4473028_PC_ATAC_seq_rep2_ATACseq_SRR11539112_peak_12694	124	.	5.96452	15.1384	12.4163	900
chr2	142591150	142591479	GSE148515_Galang_2020_GSM4473028_PC_ATAC_seq_rep2_ATACseq_SRR11539112_peak_12695	53	.	4.04735	7.81849	5.3902	161
chr2	142651285	142652197	GSE148515_Galang_2020_GSM4473028_PC_ATAC_seq_rep2_ATACseq_SRR11539112_peak_12696	47	.	3.83433	7.10226	4.71257	530
chr2	142901110	142901900	GSE148515_Galang_2020_GSM4473028_PC_ATAC_seq_rep2_ATACseq_SRR11539112_peak_12697	320	.	10.2249	35.4221	32.0965	424
chr2	142902449	142903706	GSE148515_Galang_2020_GSM4473028_PC_ATAC_seq_rep2_ATACseq_SRR11539112_peak_12698	150	.	6.60357	17.8725	15.0623	618
chr2	143063000	143063344	GSE148515_Galang_2020_GSM4473028_PC_ATAC_seq_rep2_ATACseq_SRR11539112_peak_12699	91	.	5.11244	11.7071	9.10781	43
chr2	143862661	143862999	GSE148515_Galang_2020_GSM4473028_PC_ATAC_seq_rep2_ATACseq_SRR11539112_peak_12700	83	.	4.89943	10.8913	8.32397	106
chr2	143870781	143871973	GSE148515_Galang_2020_GSM4473028_PC_ATAC_seq_rep2_ATACseq_SRR11539112_peak_12701	216	.	8.0947	24.7131	21.6968	389
chr2	143914728	143916133	GSE148515_Galang_2020_GSM4473028_PC_ATAC_seq_rep2_ATACseq_SRR11539112_peak_12702	812	.	18.7456	85.9102	81.2767	407
chr2	143946728	143947487	GSE148515_Galang_2020_GSM4473028_PC_ATAC_seq_rep2_ATACseq_SRR11539112_peak_12703	40	.	3.62131	6.40891	4.05996	141
chr2	143947775	143948845	GSE148515_Galang_2020_GSM4473028_PC_ATAC_seq_rep2_ATACseq_SRR11539112_peak_12704	91	.	5.11244	11.7071	9.10781	669
chr2	143949354	143949663	GSE148515_Galang_2020_GSM4473028_PC_ATAC_seq_rep2_ATACseq_SRR11539112_peak_12705	34	.	3.4083	5.73966	3.43409	225
chr2	143950194	143950530	GSE148515_Galang_2020_GSM4473028_PC_ATAC_seq_rep2_ATACseq_SRR11539112_peak_12706	47	.	3.83433	7.10226	4.71257	74
chr2	143963674	143963972	GSE148515_Galang_2020_GSM4473028_PC_ATAC_seq_rep2_ATACseq_SRR11539112_peak_12707	34	.	3.4083	5.73966	3.43409	241
chr2	144009607	144011883	GSE148515_Galang_2020_GSM4473028_PC_ATAC_seq_rep2_ATACseq_SRR11539112_peak_12708	745	.	17.6805	79.0746	74.5633	1791
chr2	144123073	144123669	GSE148515_Galang_2020_GSM4473028_PC_ATAC_seq_rep2_ATACseq_SRR11539112_peak_12709	40	.	3.62131	6.40891	4.05996	235
chr2	144165151	144166214	GSE148515_Galang_2020_GSM4473028_PC_ATAC_seq_rep2_ATACseq_SRR11539112_peak_12710	207	.	7.88168	23.6997	20.7131	192
chr2	144177267	144177787	GSE148515_Galang_2020_GSM4473028_PC_ATAC_seq_rep2_ATACseq_SRR11539112_peak_12711	60	.	4.26037	8.55648	6.09115	424
chr2	144270313	144271275	GSE148515_Galang_2020_GSM4473028_PC_ATAC_seq_rep2_ATACseq_SRR11539112_peak_12712	410	.	11.929	44.6446	41.0542	352
chr2	144279743	144280112	GSE148515_Galang_2020_GSM4473028_PC_ATAC_seq_rep2_ATACseq_SRR11539112_peak_12713	47	.	3.83433	7.10226	4.71257	267
chr2	144331184	144331665	GSE148515_Galang_2020_GSM4473028_PC_ATAC_seq_rep2_ATACseq_SRR11539112_peak_12714	47	.	3.83433	7.10226	4.71257	232
chr2	144368664	144369916	GSE148515_Galang_2020_GSM4473028_PC_ATAC_seq_rep2_ATACseq_SRR11539112_peak_12715	504	.	13.6332	54.3595	50.497	311
chr2	144441560	144441965	GSE148515_Galang_2020_GSM4473028_PC_ATAC_seq_rep2_ATACseq_SRR11539112_peak_12716	47	.	3.83433	7.10226	4.71257	49
chr2	144527094	144528115	GSE148515_Galang_2020_GSM4473028_PC_ATAC_seq_rep2_ATACseq_SRR11539112_peak_12717	387	.	11.503	42.2901	38.7674	414
chr2	144555421	144556491	GSE148515_Galang_2020_GSM4473028_PC_ATAC_seq_rep2_ATACseq_SRR11539112_peak_12718	342	.	10.6509	37.6776	34.2875	694
chr2	144593897	144594391	GSE148515_Galang_2020_GSM4473028_PC_ATAC_seq_rep2_ATACseq_SRR11539112_peak_12719	68	.	4.47339	9.31523	6.81488	266
chr2	144599806	144600322	GSE148515_Galang_2020_GSM4473028_PC_ATAC_seq_rep2_ATACseq_SRR11539112_peak_12720	132	.	6.17754	16.0353	13.2834	140
chr2	145167071	145168613	GSE148515_Galang_2020_GSM4473028_PC_ATAC_seq_rep2_ATACseq_SRR11539112_peak_12721	257	.	8.94678	28.8762	25.7388	905
chr2	145675061	145675935	GSE148515_Galang_2020_GSM4473028_PC_ATAC_seq_rep2_ATACseq_SRR11539112_peak_12722	159	.	6.81659	18.8118	15.9726	478
chr2	145785889	145786500	GSE148515_Galang_2020_GSM4473028_PC_ATAC_seq_rep2_ATACseq_SRR11539112_peak_12723	28	.	3.19528	5.09588	2.83689	343
chr2	145817159	145817475	GSE148515_Galang_2020_GSM4473028_PC_ATAC_seq_rep2_ATACseq_SRR11539112_peak_12724	28	.	3.19528	5.09588	2.83689	269
chr2	145858668	145862553	GSE148515_Galang_2020_GSM4473028_PC_ATAC_seq_rep2_ATACseq_SRR11539112_peak_12725	226	.	8.30772	25.7377	22.6913	1843
chr2	145887693	145889075	GSE148515_Galang_2020_GSM4473028_PC_ATAC_seq_rep2_ATACseq_SRR11539112_peak_12726	247	.	8.73376	27.8196	24.7125	787
chr2	145903112	145903917	GSE148515_Galang_2020_GSM4473028_PC_ATAC_seq_rep2_ATACseq_SRR11539112_peak_12727	150	.	6.60357	17.8725	15.0623	254
chr2	145934516	145935040	GSE148515_Galang_2020_GSM4473028_PC_ATAC_seq_rep2_ATACseq_SRR11539112_peak_12728	107	.	5.53848	13.3903	10.7289	274
chr2	146502591	146503170	GSE148515_Galang_2020_GSM4473028_PC_ATAC_seq_rep2_ATACseq_SRR11539112_peak_12729	53	.	4.04735	7.81849	5.3902	95
chr2	146511386	146512727	GSE148515_Galang_2020_GSM4473028_PC_ATAC_seq_rep2_ATACseq_SRR11539112_peak_12730	541	.	14.2722	58.1165	54.1488	790
chr2	146612442	146613144	GSE148515_Galang_2020_GSM4473028_PC_ATAC_seq_rep2_ATACseq_SRR11539112_peak_12731	28	.	3.19528	5.09588	2.83689	170
chr2	146855686	146856504	GSE148515_Galang_2020_GSM4473028_PC_ATAC_seq_rep2_ATACseq_SRR11539112_peak_12732	247	.	8.73376	27.8196	24.7125	267
chr2	146959213	146959733	GSE148515_Galang_2020_GSM4473028_PC_ATAC_seq_rep2_ATACseq_SRR11539112_peak_12733	99	.	5.32546	12.5403	9.90973	213
chr2	147084549	147085074	GSE148515_Galang_2020_GSM4473028_PC_ATAC_seq_rep2_ATACseq_SRR11539112_peak_12735	34	.	3.4083	5.73966	3.43409	299
chr2	147178363	147178781	GSE148515_Galang_2020_GSM4473028_PC_ATAC_seq_rep2_ATACseq_SRR11539112_peak_12736	22	.	2.98226	4.47908	2.27101	18
chr2	147179121	147179428	GSE148515_Galang_2020_GSM4473028_PC_ATAC_seq_rep2_ATACseq_SRR11539112_peak_12737	40	.	3.62131	6.40891	4.05996	230
chr2	147373800	147374147	GSE148515_Galang_2020_GSM4473028_PC_ATAC_seq_rep2_ATACseq_SRR11539112_peak_12738	34	.	3.4083	5.73966	3.43409	85
chr2	148045469	148045776	GSE148515_Galang_2020_GSM4473028_PC_ATAC_seq_rep2_ATACseq_SRR11539112_peak_12739	28	.	3.19528	5.09588	2.83689	70
chr2	148117231	148117838	GSE148515_Galang_2020_GSM4473028_PC_ATAC_seq_rep2_ATACseq_SRR11539112_peak_12740	34	.	3.4083	5.73966	3.43409	214
chr2	148373709	148374092	GSE148515_Galang_2020_GSM4473028_PC_ATAC_seq_rep2_ATACseq_SRR11539112_peak_12741	60	.	4.26037	8.55648	6.09115	199
chr2	148395128	148396291	GSE148515_Galang_2020_GSM4473028_PC_ATAC_seq_rep2_ATACseq_SRR11539112_peak_12742	47	.	3.83433	7.10226	4.71257	752
chr2	148396918	148398080	GSE148515_Galang_2020_GSM4473028_PC_ATAC_seq_rep2_ATACseq_SRR11539112_peak_12743	60	.	4.26037	8.55648	6.09115	482
chr2	148406426	148409418	GSE148515_Galang_2020_GSM4473028_PC_ATAC_seq_rep2_ATACseq_SRR11539112_peak_12744	99	.	5.32546	12.5403	9.90973	1844
chr2	148671849	148673268	GSE148515_Galang_2020_GSM4473028_PC_ATAC_seq_rep2_ATACseq_SRR11539112_peak_12745	226	.	8.30772	25.7377	22.6913	708
chr2	148680701	148682009	GSE148515_Galang_2020_GSM4473028_PC_ATAC_seq_rep2_ATACseq_SRR11539112_peak_12746	457	.	12.7811	49.4447	45.7181	389
chr2	148732165	148732794	GSE148515_Galang_2020_GSM4473028_PC_ATAC_seq_rep2_ATACseq_SRR11539112_peak_12747	91	.	5.11244	11.7071	9.10781	383
chr2	148851186	148851649	GSE148515_Galang_2020_GSM4473028_PC_ATAC_seq_rep2_ATACseq_SRR11539112_peak_12748	53	.	4.04735	7.81849	5.3902	180
chr2	148857165	148857717	GSE148515_Galang_2020_GSM4473028_PC_ATAC_seq_rep2_ATACseq_SRR11539112_peak_12749	40	.	3.62131	6.40891	4.05996	37
chr2	148865094	148865869	GSE148515_Galang_2020_GSM4473028_PC_ATAC_seq_rep2_ATACseq_SRR11539112_peak_12750	60	.	4.26037	8.55648	6.09115	58
chr2	148874401	148876122	GSE148515_Galang_2020_GSM4473028_PC_ATAC_seq_rep2_ATACseq_SRR11539112_peak_12751	207	.	7.88168	23.6997	20.7131	924
chr2	149830606	149831098	GSE148515_Galang_2020_GSM4473028_PC_ATAC_seq_rep2_ATACseq_SRR11539112_peak_12752	99	.	5.32546	12.5403	9.90973	233
chr2	150136289	150136985	GSE148515_Galang_2020_GSM4473028_PC_ATAC_seq_rep2_ATACseq_SRR11539112_peak_12753	197	.	7.66867	22.6978	19.7409	325
chr2	150362493	150362981	GSE148515_Galang_2020_GSM4473028_PC_ATAC_seq_rep2_ATACseq_SRR11539112_peak_12754	53	.	4.04735	7.81849	5.3902	161
chr2	150608238	150609376	GSE148515_Galang_2020_GSM4473028_PC_ATAC_seq_rep2_ATACseq_SRR11539112_peak_12755	257	.	8.94678	28.8762	25.7388	446
chr2	150655063	150655364	GSE148515_Galang_2020_GSM4473028_PC_ATAC_seq_rep2_ATACseq_SRR11539112_peak_12756	28	.	3.19528	5.09588	2.83689	243
chr2	150667213	150668634	GSE148515_Galang_2020_GSM4473028_PC_ATAC_seq_rep2_ATACseq_SRR11539112_peak_12757	187	.	7.45565	21.7077	18.7803	958
chr2	150770874	150773279	GSE148515_Galang_2020_GSM4473028_PC_ATAC_seq_rep2_ATACseq_SRR11539112_peak_12759	216	.	8.0947	24.7131	21.6968	1939
chr2	150775020	150776516	GSE148515_Galang_2020_GSM4473028_PC_ATAC_seq_rep2_ATACseq_SRR11539112_peak_12760	132	.	6.17754	16.0353	13.2834	1067
chr2	150786066	150787675	GSE148515_Galang_2020_GSM4473028_PC_ATAC_seq_rep2_ATACseq_SRR11539112_peak_12761	299	.	9.79885	33.2024	29.9408	863
chr2	150788341	150789839	GSE148515_Galang_2020_GSM4473028_PC_ATAC_seq_rep2_ATACseq_SRR11539112_peak_12762	168	.	7.02961	19.7643	16.896	943
chr2	150815497	150815815	GSE148515_Galang_2020_GSM4473028_PC_ATAC_seq_rep2_ATACseq_SRR11539112_peak_12763	17	.	2.76924	3.89095	1.73957	234
chr2	150816414	150817366	GSE148515_Galang_2020_GSM4473028_PC_ATAC_seq_rep2_ATACseq_SRR11539112_peak_12764	40	.	3.62131	6.40891	4.05996	367
chr2	150903950	150905143	GSE148515_Galang_2020_GSM4473028_PC_ATAC_seq_rep2_ATACseq_SRR11539112_peak_12765	353	.	10.8639	38.8182	35.3958	729
chr2	150909382	150910044	GSE148515_Galang_2020_GSM4473028_PC_ATAC_seq_rep2_ATACseq_SRR11539112_peak_12766	168	.	7.02961	19.7643	16.896	377
chr2	151008641	151009516	GSE148515_Galang_2020_GSM4473028_PC_ATAC_seq_rep2_ATACseq_SRR11539112_peak_12767	68	.	4.47339	9.31523	6.81488	335
chr2	151542003	151543691	GSE148515_Galang_2020_GSM4473028_PC_ATAC_seq_rep2_ATACseq_SRR11539112_peak_12770	342	.	10.6509	37.6776	34.2875	603
chr2	151702238	151703033	GSE148515_Galang_2020_GSM4473028_PC_ATAC_seq_rep2_ATACseq_SRR11539112_peak_12771	150	.	6.60357	17.8725	15.0623	189
chr2	151970571	151971123	GSE148515_Galang_2020_GSM4473028_PC_ATAC_seq_rep2_ATACseq_SRR11539112_peak_12772	115	.	5.7515	14.2566	11.5647	343
chr2	151978627	151979074	GSE148515_Galang_2020_GSM4473028_PC_ATAC_seq_rep2_ATACseq_SRR11539112_peak_12773	28	.	3.19528	5.09588	2.83689	37
chr2	151979991	151980323	GSE148515_Galang_2020_GSM4473028_PC_ATAC_seq_rep2_ATACseq_SRR11539112_peak_12774	141	.	6.39056	16.9468	14.1655	240
chr2	152029358	152029698	GSE148515_Galang_2020_GSM4473028_PC_ATAC_seq_rep2_ATACseq_SRR11539112_peak_12775	115	.	5.7515	14.2566	11.5647	78
chr2	152048632	152048982	GSE148515_Galang_2020_GSM4473028_PC_ATAC_seq_rep2_ATACseq_SRR11539112_peak_12776	28	.	3.19528	5.09588	2.83689	191
chr2	152081758	152082462	GSE148515_Galang_2020_GSM4473028_PC_ATAC_seq_rep2_ATACseq_SRR11539112_peak_12777	187	.	7.45565	21.7077	18.7803	175
chr2	152105356	152106210	GSE148515_Galang_2020_GSM4473028_PC_ATAC_seq_rep2_ATACseq_SRR11539112_peak_12778	159	.	6.81659	18.8118	15.9726	249
chr2	152111739	152112186	GSE148515_Galang_2020_GSM4473028_PC_ATAC_seq_rep2_ATACseq_SRR11539112_peak_12779	60	.	4.26037	8.55648	6.09115	280
chr2	152293374	152294489	GSE148515_Galang_2020_GSM4473028_PC_ATAC_seq_rep2_ATACseq_SRR11539112_peak_12781	288	.	9.58583	32.1064	28.8763	482
chr2	152331859	152332813	GSE148515_Galang_2020_GSM4473028_PC_ATAC_seq_rep2_ATACseq_SRR11539112_peak_12782	320	.	10.2249	35.4221	32.0965	716
chr2	152343583	152344164	GSE148515_Galang_2020_GSM4473028_PC_ATAC_seq_rep2_ATACseq_SRR11539112_peak_12783	75	.	4.68641	10.0938	7.55925	119
chr2	152363399	152364054	GSE148515_Galang_2020_GSM4473028_PC_ATAC_seq_rep2_ATACseq_SRR11539112_peak_12784	168	.	7.02961	19.7643	16.896	250
chr2	152393269	152394192	GSE148515_Galang_2020_GSM4473028_PC_ATAC_seq_rep2_ATACseq_SRR11539112_peak_12785	40	.	3.62131	6.40891	4.05996	463
chr2	152395474	152399764	GSE148515_Galang_2020_GSM4473028_PC_ATAC_seq_rep2_ATACseq_SRR11539112_peak_12786	732	.	17.4675	77.7229	73.2388	2707
chr2	152405985	152407274	GSE148515_Galang_2020_GSM4473028_PC_ATAC_seq_rep2_ATACseq_SRR11539112_peak_12787	168	.	7.02961	19.7643	16.896	298
chr2	152413785	152415128	GSE148515_Galang_2020_GSM4473028_PC_ATAC_seq_rep2_ATACseq_SRR11539112_peak_12788	278	.	9.37281	31.0199	27.8206	869
chr2	152435966	152437779	GSE148515_Galang_2020_GSM4473028_PC_ATAC_seq_rep2_ATACseq_SRR11539112_peak_12789	99	.	5.32546	12.5403	9.90973	1614
chr2	152669326	152669777	GSE148515_Galang_2020_GSM4473028_PC_ATAC_seq_rep2_ATACseq_SRR11539112_peak_12790	107	.	5.53848	13.3903	10.7289	302
chr2	152686765	152687374	GSE148515_Galang_2020_GSM4473028_PC_ATAC_seq_rep2_ATACseq_SRR11539112_peak_12791	124	.	5.96452	15.1384	12.4163	100
chr2	152692982	152693537	GSE148515_Galang_2020_GSM4473028_PC_ATAC_seq_rep2_ATACseq_SRR11539112_peak_12792	53	.	4.04735	7.81849	5.3902	353
chr2	152696671	152697501	GSE148515_Galang_2020_GSM4473028_PC_ATAC_seq_rep2_ATACseq_SRR11539112_peak_12793	141	.	6.39056	16.9468	14.1655	246
chr2	152707236	152708007	GSE148515_Galang_2020_GSM4473028_PC_ATAC_seq_rep2_ATACseq_SRR11539112_peak_12794	197	.	7.66867	22.6978	19.7409	591
chr2	152734718	152737042	GSE148515_Galang_2020_GSM4473028_PC_ATAC_seq_rep2_ATACseq_SRR11539112_peak_12795	320	.	10.2249	35.4221	32.0965	419
chr2	152737654	152738055	GSE148515_Galang_2020_GSM4473028_PC_ATAC_seq_rep2_ATACseq_SRR11539112_peak_12796	34	.	3.4083	5.73966	3.43409	58
chr2	152739122	152740057	GSE148515_Galang_2020_GSM4473028_PC_ATAC_seq_rep2_ATACseq_SRR11539112_peak_12797	47	.	3.83433	7.10226	4.71257	550
chr2	152741720	152742044	GSE148515_Galang_2020_GSM4473028_PC_ATAC_seq_rep2_ATACseq_SRR11539112_peak_12798	34	.	3.4083	5.73966	3.43409	225
chr2	152766272	152767042	GSE148515_Galang_2020_GSM4473028_PC_ATAC_seq_rep2_ATACseq_SRR11539112_peak_12799	34	.	3.4083	5.73966	3.43409	430
chr2	152830053	152831834	GSE148515_Galang_2020_GSM4473028_PC_ATAC_seq_rep2_ATACseq_SRR11539112_peak_12800	772	.	18.1066	81.7937	77.2308	1291
chr2	152847699	152848695	GSE148515_Galang_2020_GSM4473028_PC_ATAC_seq_rep2_ATACseq_SRR11539112_peak_12801	197	.	7.66867	22.6978	19.7409	281
chr2	152905333	152905742	GSE148515_Galang_2020_GSM4473028_PC_ATAC_seq_rep2_ATACseq_SRR11539112_peak_12802	53	.	4.04735	7.81849	5.3902	347
chr2	152913748	152915068	GSE148515_Galang_2020_GSM4473028_PC_ATAC_seq_rep2_ATACseq_SRR11539112_peak_12803	226	.	8.30772	25.7377	22.6913	738
chr2	153014966	153015574	GSE148515_Galang_2020_GSM4473028_PC_ATAC_seq_rep2_ATACseq_SRR11539112_peak_12804	187	.	7.45565	21.7077	18.7803	438
chr2	153032070	153032558	GSE148515_Galang_2020_GSM4473028_PC_ATAC_seq_rep2_ATACseq_SRR11539112_peak_12805	68	.	4.47339	9.31523	6.81488	287
chr2	153161211	153161970	GSE148515_Galang_2020_GSM4473028_PC_ATAC_seq_rep2_ATACseq_SRR11539112_peak_12806	91	.	5.11244	11.7071	9.10781	345
chr2	153239084	153239617	GSE148515_Galang_2020_GSM4473028_PC_ATAC_seq_rep2_ATACseq_SRR11539112_peak_12807	47	.	3.83433	7.10226	4.71257	468
chr2	153240822	153241764	GSE148515_Galang_2020_GSM4473028_PC_ATAC_seq_rep2_ATACseq_SRR11539112_peak_12808	207	.	7.88168	23.6997	20.7131	418
chr2	153290971	153291524	GSE148515_Galang_2020_GSM4473028_PC_ATAC_seq_rep2_ATACseq_SRR11539112_peak_12809	53	.	4.04735	7.81849	5.3902	405
chr2	153344975	153347421	GSE148515_Galang_2020_GSM4473028_PC_ATAC_seq_rep2_ATACseq_SRR11539112_peak_12810	365	.	11.077	39.9673	36.5121	639
chr2	153393123	153393409	GSE148515_Galang_2020_GSM4473028_PC_ATAC_seq_rep2_ATACseq_SRR11539112_peak_12811	28	.	3.19528	5.09588	2.83689	167
chr2	153435742	153437410	GSE148515_Galang_2020_GSM4473028_PC_ATAC_seq_rep2_ATACseq_SRR11539112_peak_12812	53	.	4.04735	7.81849	5.3902	1160
chr2	153442967	153446292	GSE148515_Galang_2020_GSM4473028_PC_ATAC_seq_rep2_ATACseq_SRR11539112_peak_12813	365	.	11.077	39.9673	36.5121	1465
chr2	153475672	153476260	GSE148515_Galang_2020_GSM4473028_PC_ATAC_seq_rep2_ATACseq_SRR11539112_peak_12814	91	.	5.11244	11.7071	9.10781	162
chr2	153492386	153494607	GSE148515_Galang_2020_GSM4473028_PC_ATAC_seq_rep2_ATACseq_SRR11539112_peak_12815	150	.	6.60357	17.8725	15.0623	653
chr2	153527238	153530557	GSE148515_Galang_2020_GSM4473028_PC_ATAC_seq_rep2_ATACseq_SRR11539112_peak_12816	376	.	11.29	41.1247	37.6362	1584
chr2	153560587	153561436	GSE148515_Galang_2020_GSM4473028_PC_ATAC_seq_rep2_ATACseq_SRR11539112_peak_12817	115	.	5.7515	14.2566	11.5647	498
chr2	153609501	153610598	GSE148515_Galang_2020_GSM4473028_PC_ATAC_seq_rep2_ATACseq_SRR11539112_peak_12818	75	.	4.68641	10.0938	7.55925	338
chr2	153632397	153632919	GSE148515_Galang_2020_GSM4473028_PC_ATAC_seq_rep2_ATACseq_SRR11539112_peak_12819	60	.	4.26037	8.55648	6.09115	260
chr2	153649203	153650045	GSE148515_Galang_2020_GSM4473028_PC_ATAC_seq_rep2_ATACseq_SRR11539112_peak_12820	197	.	7.66867	22.6978	19.7409	249
chr2	153740764	153742134	GSE148515_Galang_2020_GSM4473028_PC_ATAC_seq_rep2_ATACseq_SRR11539112_peak_12821	667	.	16.4024	71.0442	66.715	549
chr2	154192124	154193226	GSE148515_Galang_2020_GSM4473028_PC_ATAC_seq_rep2_ATACseq_SRR11539112_peak_12822	107	.	5.53848	13.3903	10.7289	222
chr2	154205949	154207321	GSE148515_Galang_2020_GSM4473028_PC_ATAC_seq_rep2_ATACseq_SRR11539112_peak_12823	187	.	7.45565	21.7077	18.7803	1104
chr2	154223132	154223945	GSE148515_Galang_2020_GSM4473028_PC_ATAC_seq_rep2_ATACseq_SRR11539112_peak_12824	47	.	3.83433	7.10226	4.71257	390
chr2	154372284	154373129	GSE148515_Galang_2020_GSM4473028_PC_ATAC_seq_rep2_ATACseq_SRR11539112_peak_12825	150	.	6.60357	17.8725	15.0623	405
chr2	154374531	154375625	GSE148515_Galang_2020_GSM4473028_PC_ATAC_seq_rep2_ATACseq_SRR11539112_peak_12826	75	.	4.68641	10.0938	7.55925	452
chr2	154389745	154391020	GSE148515_Galang_2020_GSM4473028_PC_ATAC_seq_rep2_ATACseq_SRR11539112_peak_12827	168	.	7.02961	19.7643	16.896	641
chr2	154402762	154403396	GSE148515_Galang_2020_GSM4473028_PC_ATAC_seq_rep2_ATACseq_SRR11539112_peak_12828	115	.	5.7515	14.2566	11.5647	290
chr2	154407120	154408488	GSE148515_Galang_2020_GSM4473028_PC_ATAC_seq_rep2_ATACseq_SRR11539112_peak_12829	365	.	11.077	39.9673	36.5121	785
chr2	154410144	154410646	GSE148515_Galang_2020_GSM4473028_PC_ATAC_seq_rep2_ATACseq_SRR11539112_peak_12830	99	.	5.32546	12.5403	9.90973	423
chr2	154435968	154437250	GSE148515_Galang_2020_GSM4473028_PC_ATAC_seq_rep2_ATACseq_SRR11539112_peak_12831	457	.	12.7811	49.4447	45.7181	379
chr2	154552239	154552765	GSE148515_Galang_2020_GSM4473028_PC_ATAC_seq_rep2_ATACseq_SRR11539112_peak_12832	124	.	5.96452	15.1384	12.4163	304
chr2	154568971	154570561	GSE148515_Galang_2020_GSM4473028_PC_ATAC_seq_rep2_ATACseq_SRR11539112_peak_12833	566	.	14.6983	60.6535	56.612	731
chr2	154603152	154604174	GSE148515_Galang_2020_GSM4473028_PC_ATAC_seq_rep2_ATACseq_SRR11539112_peak_12834	310	.	10.0119	34.3077	31.0141	578
chr2	154612358	154614035	GSE148515_Galang_2020_GSM4473028_PC_ATAC_seq_rep2_ATACseq_SRR11539112_peak_12835	541	.	14.2722	58.1165	54.1488	1122
chr2	154656314	154658340	GSE148515_Galang_2020_GSM4473028_PC_ATAC_seq_rep2_ATACseq_SRR11539112_peak_12836	247	.	8.73376	27.8196	24.7125	658
chr2	154658951	154659280	GSE148515_Galang_2020_GSM4473028_PC_ATAC_seq_rep2_ATACseq_SRR11539112_peak_12837	22	.	2.98226	4.47908	2.27101	295
chr2	154702819	154703100	GSE148515_Galang_2020_GSM4473028_PC_ATAC_seq_rep2_ATACseq_SRR11539112_peak_12838	17	.	2.76924	3.89095	1.73957	185
chr2	154790011	154793022	GSE148515_Galang_2020_GSM4473028_PC_ATAC_seq_rep2_ATACseq_SRR11539112_peak_12839	758	.	17.8936	80.4316	75.8939	901
chr2	154809318	154809809	GSE148515_Galang_2020_GSM4473028_PC_ATAC_seq_rep2_ATACseq_SRR11539112_peak_12840	60	.	4.26037	8.55648	6.09115	247
chr2	154892315	154893264	GSE148515_Galang_2020_GSM4473028_PC_ATAC_seq_rep2_ATACseq_SRR11539112_peak_12841	178	.	7.24263	20.7297	17.8321	564
chr2	155073965	155075010	GSE148515_Galang_2020_GSM4473028_PC_ATAC_seq_rep2_ATACseq_SRR11539112_peak_12844	168	.	7.02961	19.7643	16.896	491
chr2	155133213	155134386	GSE148515_Galang_2020_GSM4473028_PC_ATAC_seq_rep2_ATACseq_SRR11539112_peak_12845	168	.	7.02961	19.7643	16.896	248
chr2	155276129	155277434	GSE148515_Galang_2020_GSM4473028_PC_ATAC_seq_rep2_ATACseq_SRR11539112_peak_12848	641	.	15.9764	68.4114	64.1513	427
chr2	155283060	155284316	GSE148515_Galang_2020_GSM4473028_PC_ATAC_seq_rep2_ATACseq_SRR11539112_peak_12849	124	.	5.96452	15.1384	12.4163	856
chr2	155356923	155357737	GSE148515_Galang_2020_GSM4473028_PC_ATAC_seq_rep2_ATACseq_SRR11539112_peak_12850	187	.	7.45565	21.7077	18.7803	460
chr2	155372580	155372857	GSE148515_Galang_2020_GSM4473028_PC_ATAC_seq_rep2_ATACseq_SRR11539112_peak_12851	47	.	3.83433	7.10226	4.71257	114
chr2	155381014	155383730	GSE148515_Galang_2020_GSM4473028_PC_ATAC_seq_rep2_ATACseq_SRR11539112_peak_12852	719	.	17.2545	76.3764	71.9212	1063
chr2	155384798	155385796	GSE148515_Galang_2020_GSM4473028_PC_ATAC_seq_rep2_ATACseq_SRR11539112_peak_12853	68	.	4.47339	9.31523	6.81488	453
chr2	155472669	155474482	GSE148515_Galang_2020_GSM4473028_PC_ATAC_seq_rep2_ATACseq_SRR11539112_peak_12854	278	.	9.37281	31.0199	27.8206	1107
chr2	155514602	155514899	GSE148515_Galang_2020_GSM4473028_PC_ATAC_seq_rep2_ATACseq_SRR11539112_peak_12855	22	.	2.98226	4.47908	2.27101	204
chr2	155517193	155518575	GSE148515_Galang_2020_GSM4473028_PC_ATAC_seq_rep2_ATACseq_SRR11539112_peak_12856	719	.	17.2545	76.3764	71.9212	684
chr2	155540980	155541458	GSE148515_Galang_2020_GSM4473028_PC_ATAC_seq_rep2_ATACseq_SRR11539112_peak_12857	40	.	3.62131	6.40891	4.05996	72
chr2	155591998	155593654	GSE148515_Galang_2020_GSM4473028_PC_ATAC_seq_rep2_ATACseq_SRR11539112_peak_12858	331	.	10.4379	36.5455	33.1877	695
chr2	155613489	155613854	GSE148515_Galang_2020_GSM4473028_PC_ATAC_seq_rep2_ATACseq_SRR11539112_peak_12859	22	.	2.98226	4.47908	2.27101	73
chr2	155624356	155624920	GSE148515_Galang_2020_GSM4473028_PC_ATAC_seq_rep2_ATACseq_SRR11539112_peak_12860	28	.	3.19528	5.09588	2.83689	53
chr2	155691359	155692503	GSE148515_Galang_2020_GSM4473028_PC_ATAC_seq_rep2_ATACseq_SRR11539112_peak_12861	310	.	10.0119	34.3077	31.0141	981
chr2	155775506	155775911	GSE148515_Galang_2020_GSM4473028_PC_ATAC_seq_rep2_ATACseq_SRR11539112_peak_12862	141	.	6.39056	16.9468	14.1655	224
chr2	155818537	155820684	GSE148515_Galang_2020_GSM4473028_PC_ATAC_seq_rep2_ATACseq_SRR11539112_peak_12863	226	.	8.30772	25.7377	22.6913	648
chr2	155826318	155827065	GSE148515_Galang_2020_GSM4473028_PC_ATAC_seq_rep2_ATACseq_SRR11539112_peak_12864	159	.	6.81659	18.8118	15.9726	315
chr2	155929688	155930295	GSE148515_Galang_2020_GSM4473028_PC_ATAC_seq_rep2_ATACseq_SRR11539112_peak_12865	91	.	5.11244	11.7071	9.10781	414
chr2	155956093	155956789	GSE148515_Galang_2020_GSM4473028_PC_ATAC_seq_rep2_ATACseq_SRR11539112_peak_12866	236	.	8.52074	26.7733	23.697	419
chr2	156007585	156008593	GSE148515_Galang_2020_GSM4473028_PC_ATAC_seq_rep2_ATACseq_SRR11539112_peak_12867	207	.	7.88168	23.6997	20.7131	469
chr2	156064915	156066432	GSE148515_Galang_2020_GSM4473028_PC_ATAC_seq_rep2_ATACseq_SRR11539112_peak_12868	187	.	7.45565	21.7077	18.7803	669
chr2	156079904	156080241	GSE148515_Galang_2020_GSM4473028_PC_ATAC_seq_rep2_ATACseq_SRR11539112_peak_12869	22	.	2.98226	4.47908	2.27101	317
chr2	156111077	156112015	GSE148515_Galang_2020_GSM4473028_PC_ATAC_seq_rep2_ATACseq_SRR11539112_peak_12870	150	.	6.60357	17.8725	15.0623	662
chr2	156143613	156144597	GSE148515_Galang_2020_GSM4473028_PC_ATAC_seq_rep2_ATACseq_SRR11539112_peak_12871	207	.	7.88168	23.6997	20.7131	684
chr2	156179484	156181294	GSE148515_Galang_2020_GSM4473028_PC_ATAC_seq_rep2_ATACseq_SRR11539112_peak_12872	578	.	14.9113	61.9314	57.8513	912
chr2	156312089	156312984	GSE148515_Galang_2020_GSM4473028_PC_ATAC_seq_rep2_ATACseq_SRR11539112_peak_12874	257	.	8.94678	28.8762	25.7388	390
chr2	156420701	156421873	GSE148515_Galang_2020_GSM4473028_PC_ATAC_seq_rep2_ATACseq_SRR11539112_peak_12875	107	.	5.53848	13.3903	10.7289	543
chr2	156474627	156476530	GSE148515_Galang_2020_GSM4473028_PC_ATAC_seq_rep2_ATACseq_SRR11539112_peak_12876	267	.	9.1598	29.9431	26.7749	968
chr2	156505421	156505919	GSE148515_Galang_2020_GSM4473028_PC_ATAC_seq_rep2_ATACseq_SRR11539112_peak_12877	75	.	4.68641	10.0938	7.55925	402
chr2	156582997	156585428	GSE148515_Galang_2020_GSM4473028_PC_ATAC_seq_rep2_ATACseq_SRR11539112_peak_12878	107	.	5.53848	13.3903	10.7289	2115
chr2	156613074	156614486	GSE148515_Galang_2020_GSM4473028_PC_ATAC_seq_rep2_ATACseq_SRR11539112_peak_12879	197	.	7.66867	22.6978	19.7409	678
chr2	156625637	156626857	GSE148515_Galang_2020_GSM4473028_PC_ATAC_seq_rep2_ATACseq_SRR11539112_peak_12880	141	.	6.39056	16.9468	14.1655	925
chr2	156652966	156653269	GSE148515_Galang_2020_GSM4473028_PC_ATAC_seq_rep2_ATACseq_SRR11539112_peak_12881	47	.	3.83433	7.10226	4.71257	39
chr2	156686665	156687068	GSE148515_Galang_2020_GSM4473028_PC_ATAC_seq_rep2_ATACseq_SRR11539112_peak_12882	83	.	4.89943	10.8913	8.32397	171
chr2	156705546	156705838	GSE148515_Galang_2020_GSM4473028_PC_ATAC_seq_rep2_ATACseq_SRR11539112_peak_12883	47	.	3.83433	7.10226	4.71257	55
chr2	156716938	156718883	GSE148515_Galang_2020_GSM4473028_PC_ATAC_seq_rep2_ATACseq_SRR11539112_peak_12884	132	.	6.17754	16.0353	13.2834	500
chr2	156719937	156722538	GSE148515_Galang_2020_GSM4473028_PC_ATAC_seq_rep2_ATACseq_SRR11539112_peak_12885	553	.	14.4853	59.3818	55.3782	1054
chr2	156725976	156726283	GSE148515_Galang_2020_GSM4473028_PC_ATAC_seq_rep2_ATACseq_SRR11539112_peak_12886	28	.	3.19528	5.09588	2.83689	13
chr2	156735788	156738618	GSE148515_Galang_2020_GSM4473028_PC_ATAC_seq_rep2_ATACseq_SRR11539112_peak_12887	115	.	5.7515	14.2566	11.5647	224
chr2	156773831	156776697	GSE148515_Galang_2020_GSM4473028_PC_ATAC_seq_rep2_ATACseq_SRR11539112_peak_12888	365	.	11.077	39.9673	36.5121	1392
chr2	156778022	156779434	GSE148515_Galang_2020_GSM4473028_PC_ATAC_seq_rep2_ATACseq_SRR11539112_peak_12889	83	.	4.89943	10.8913	8.32397	1181
chr2	156779827	156780597	GSE148515_Galang_2020_GSM4473028_PC_ATAC_seq_rep2_ATACseq_SRR11539112_peak_12890	83	.	4.89943	10.8913	8.32397	512
chr2	156782177	156782465	GSE148515_Galang_2020_GSM4473028_PC_ATAC_seq_rep2_ATACseq_SRR11539112_peak_12891	17	.	2.76924	3.89095	1.73957	98
chr2	156839327	156842109	GSE148515_Galang_2020_GSM4473028_PC_ATAC_seq_rep2_ATACseq_SRR11539112_peak_12892	342	.	10.6509	37.6776	34.2875	645
chr2	156861986	156864177	GSE148515_Galang_2020_GSM4473028_PC_ATAC_seq_rep2_ATACseq_SRR11539112_peak_12893	492	.	13.4202	53.1204	49.2919	1250
chr2	156991470	156992259	GSE148515_Galang_2020_GSM4473028_PC_ATAC_seq_rep2_ATACseq_SRR11539112_peak_12894	168	.	7.02961	19.7643	16.896	557
chr2	157006638	157007221	GSE148515_Galang_2020_GSM4473028_PC_ATAC_seq_rep2_ATACseq_SRR11539112_peak_12895	107	.	5.53848	13.3903	10.7289	368
chr2	157010731	157011115	GSE148515_Galang_2020_GSM4473028_PC_ATAC_seq_rep2_ATACseq_SRR11539112_peak_12896	22	.	2.98226	4.47908	2.27101	336
chr2	157016626	157017185	GSE148515_Galang_2020_GSM4473028_PC_ATAC_seq_rep2_ATACseq_SRR11539112_peak_12897	53	.	4.04735	7.81849	5.3902	457
chr2	157069412	157070193	GSE148515_Galang_2020_GSM4473028_PC_ATAC_seq_rep2_ATACseq_SRR11539112_peak_12898	28	.	3.19528	5.09588	2.83689	400
chr2	157071719	157072288	GSE148515_Galang_2020_GSM4473028_PC_ATAC_seq_rep2_ATACseq_SRR11539112_peak_12899	28	.	3.19528	5.09588	2.83689	27
chr2	157077136	157080072	GSE148515_Galang_2020_GSM4473028_PC_ATAC_seq_rep2_ATACseq_SRR11539112_peak_12900	342	.	10.6509	37.6776	34.2875	2043
chr2	157134372	157135373	GSE148515_Galang_2020_GSM4473028_PC_ATAC_seq_rep2_ATACseq_SRR11539112_peak_12901	124	.	5.96452	15.1384	12.4163	828
chr2	157203717	157205026	GSE148515_Galang_2020_GSM4473028_PC_ATAC_seq_rep2_ATACseq_SRR11539112_peak_12902	75	.	4.68641	10.0938	7.55925	907
chr2	157278539	157279636	GSE148515_Galang_2020_GSM4473028_PC_ATAC_seq_rep2_ATACseq_SRR11539112_peak_12903	278	.	9.37281	31.0199	27.8206	515
chr2	157367580	157367890	GSE148515_Galang_2020_GSM4473028_PC_ATAC_seq_rep2_ATACseq_SRR11539112_peak_12904	132	.	6.17754	16.0353	13.2834	126
chr2	157424087	157424800	GSE148515_Galang_2020_GSM4473028_PC_ATAC_seq_rep2_ATACseq_SRR11539112_peak_12905	40	.	3.62131	6.40891	4.05996	186
chr2	157457081	157458326	GSE148515_Galang_2020_GSM4473028_PC_ATAC_seq_rep2_ATACseq_SRR11539112_peak_12906	83	.	4.89943	10.8913	8.32397	499
chr2	157561285	157562068	GSE148515_Galang_2020_GSM4473028_PC_ATAC_seq_rep2_ATACseq_SRR11539112_peak_12907	107	.	5.53848	13.3903	10.7289	226
chr2	157737244	157737663	GSE148515_Galang_2020_GSM4473028_PC_ATAC_seq_rep2_ATACseq_SRR11539112_peak_12909	107	.	5.53848	13.3903	10.7289	165
chr2	157913194	157913646	GSE148515_Galang_2020_GSM4473028_PC_ATAC_seq_rep2_ATACseq_SRR11539112_peak_12910	75	.	4.68641	10.0938	7.55925	58
chr2	157943890	157944346	GSE148515_Galang_2020_GSM4473028_PC_ATAC_seq_rep2_ATACseq_SRR11539112_peak_12911	60	.	4.26037	8.55648	6.09115	317
chr2	158028162	158029103	GSE148515_Galang_2020_GSM4473028_PC_ATAC_seq_rep2_ATACseq_SRR11539112_peak_12912	278	.	9.37281	31.0199	27.8206	340
chr2	158064524	158065509	GSE148515_Galang_2020_GSM4473028_PC_ATAC_seq_rep2_ATACseq_SRR11539112_peak_12913	83	.	4.89943	10.8913	8.32397	399
chr2	158071073	158071521	GSE148515_Galang_2020_GSM4473028_PC_ATAC_seq_rep2_ATACseq_SRR11539112_peak_12914	40	.	3.62131	6.40891	4.05996	103
chr2	158107126	158107412	GSE148515_Galang_2020_GSM4473028_PC_ATAC_seq_rep2_ATACseq_SRR11539112_peak_12915	34	.	3.4083	5.73966	3.43409	159
chr2	158107777	158108218	GSE148515_Galang_2020_GSM4473028_PC_ATAC_seq_rep2_ATACseq_SRR11539112_peak_12916	53	.	4.04735	7.81849	5.3902	115
chr2	158113701	158114154	GSE148515_Galang_2020_GSM4473028_PC_ATAC_seq_rep2_ATACseq_SRR11539112_peak_12917	40	.	3.62131	6.40891	4.05996	286
chr2	158121740	158123396	GSE148515_Galang_2020_GSM4473028_PC_ATAC_seq_rep2_ATACseq_SRR11539112_peak_12918	124	.	5.96452	15.1384	12.4163	1134
chr2	158127341	158129098	GSE148515_Galang_2020_GSM4473028_PC_ATAC_seq_rep2_ATACseq_SRR11539112_peak_12919	226	.	8.30772	25.7377	22.6913	749
chr2	158129990	158130978	GSE148515_Galang_2020_GSM4473028_PC_ATAC_seq_rep2_ATACseq_SRR11539112_peak_12920	83	.	4.89943	10.8913	8.32397	536
chr2	158138993	158142605	GSE148515_Galang_2020_GSM4473028_PC_ATAC_seq_rep2_ATACseq_SRR11539112_peak_12921	310	.	10.0119	34.3077	31.0141	892
chr2	158145635	158146695	GSE148515_Galang_2020_GSM4473028_PC_ATAC_seq_rep2_ATACseq_SRR11539112_peak_12922	150	.	6.60357	17.8725	15.0623	761
chr2	158168620	158169254	GSE148515_Galang_2020_GSM4473028_PC_ATAC_seq_rep2_ATACseq_SRR11539112_peak_12923	168	.	7.02961	19.7643	16.896	243
chr2	158207864	158208148	GSE148515_Galang_2020_GSM4473028_PC_ATAC_seq_rep2_ATACseq_SRR11539112_peak_12924	68	.	4.47339	9.31523	6.81488	86
chr2	158361217	158361628	GSE148515_Galang_2020_GSM4473028_PC_ATAC_seq_rep2_ATACseq_SRR11539112_peak_12925	60	.	4.26037	8.55648	6.09115	98
chr2	158409463	158410532	GSE148515_Galang_2020_GSM4473028_PC_ATAC_seq_rep2_ATACseq_SRR11539112_peak_12926	480	.	13.2071	51.8882	48.0938	404
chr2	158624722	158625412	GSE148515_Galang_2020_GSM4473028_PC_ATAC_seq_rep2_ATACseq_SRR11539112_peak_12927	226	.	8.30772	25.7377	22.6913	155
chr2	158641489	158642103	GSE148515_Galang_2020_GSM4473028_PC_ATAC_seq_rep2_ATACseq_SRR11539112_peak_12928	28	.	3.19528	5.09588	2.83689	530
chr2	158767641	158769031	GSE148515_Galang_2020_GSM4473028_PC_ATAC_seq_rep2_ATACseq_SRR11539112_peak_12929	410	.	11.929	44.6446	41.0542	391
chr2	158794383	158795372	GSE148515_Galang_2020_GSM4473028_PC_ATAC_seq_rep2_ATACseq_SRR11539112_peak_12930	457	.	12.7811	49.4447	45.7181	439
chr2	159053790	159054126	GSE148515_Galang_2020_GSM4473028_PC_ATAC_seq_rep2_ATACseq_SRR11539112_peak_12931	22	.	2.98226	4.47908	2.27101	15
chr2	159424034	159424382	GSE148515_Galang_2020_GSM4473028_PC_ATAC_seq_rep2_ATACseq_SRR11539112_peak_12932	22	.	2.98226	4.47908	2.27101	83
chr2	159566312	159566750	GSE148515_Galang_2020_GSM4473028_PC_ATAC_seq_rep2_ATACseq_SRR11539112_peak_12933	47	.	3.83433	7.10226	4.71257	391
chr2	159598023	159598772	GSE148515_Galang_2020_GSM4473028_PC_ATAC_seq_rep2_ATACseq_SRR11539112_peak_12934	124	.	5.96452	15.1384	12.4163	297
chr2	159729407	159730053	GSE148515_Galang_2020_GSM4473028_PC_ATAC_seq_rep2_ATACseq_SRR11539112_peak_12935	91	.	5.11244	11.7071	9.10781	166
chr2	160333245	160333516	GSE148515_Galang_2020_GSM4473028_PC_ATAC_seq_rep2_ATACseq_SRR11539112_peak_12936	34	.	3.4083	5.73966	3.43409	235
chr2	160334144	160334476	GSE148515_Galang_2020_GSM4473028_PC_ATAC_seq_rep2_ATACseq_SRR11539112_peak_12937	68	.	4.47339	9.31523	6.81488	169
chr2	160365521	160368403	GSE148515_Galang_2020_GSM4473028_PC_ATAC_seq_rep2_ATACseq_SRR11539112_peak_12938	445	.	12.5681	48.2336	44.541	1651
chr2	160370260	160370563	GSE148515_Galang_2020_GSM4473028_PC_ATAC_seq_rep2_ATACseq_SRR11539112_peak_12939	17	.	2.76924	3.89095	1.73957	80
chr2	160451418	160451703	GSE148515_Galang_2020_GSM4473028_PC_ATAC_seq_rep2_ATACseq_SRR11539112_peak_12940	28	.	3.19528	5.09588	2.83689	216
chr2	160472854	160473713	GSE148515_Galang_2020_GSM4473028_PC_ATAC_seq_rep2_ATACseq_SRR11539112_peak_12941	107	.	5.53848	13.3903	10.7289	345
chr2	160601078	160601554	GSE148515_Galang_2020_GSM4473028_PC_ATAC_seq_rep2_ATACseq_SRR11539112_peak_12942	34	.	3.4083	5.73966	3.43409	250
chr2	160645394	160647022	GSE148515_Galang_2020_GSM4473028_PC_ATAC_seq_rep2_ATACseq_SRR11539112_peak_12944	590	.	15.1243	63.2154	59.0974	529
chr2	160729871	160732453	GSE148515_Galang_2020_GSM4473028_PC_ATAC_seq_rep2_ATACseq_SRR11539112_peak_12945	469	.	12.9941	50.6629	46.9024	1859
chr2	160744013	160744303	GSE148515_Galang_2020_GSM4473028_PC_ATAC_seq_rep2_ATACseq_SRR11539112_peak_12946	40	.	3.62131	6.40891	4.05996	271
chr2	160872338	160873523	GSE148515_Galang_2020_GSM4473028_PC_ATAC_seq_rep2_ATACseq_SRR11539112_peak_12947	320	.	10.2249	35.4221	32.0965	783
chr2	160887224	160888024	GSE148515_Galang_2020_GSM4473028_PC_ATAC_seq_rep2_ATACseq_SRR11539112_peak_12948	53	.	4.04735	7.81849	5.3902	501
chr2	160911645	160912015	GSE148515_Galang_2020_GSM4473028_PC_ATAC_seq_rep2_ATACseq_SRR11539112_peak_12949	60	.	4.26037	8.55648	6.09115	280
chr2	160917651	160917957	GSE148515_Galang_2020_GSM4473028_PC_ATAC_seq_rep2_ATACseq_SRR11539112_peak_12950	34	.	3.4083	5.73966	3.43409	228
chr2	160941096	160941606	GSE148515_Galang_2020_GSM4473028_PC_ATAC_seq_rep2_ATACseq_SRR11539112_peak_12951	53	.	4.04735	7.81849	5.3902	287
chr2	160955278	160955615	GSE148515_Galang_2020_GSM4473028_PC_ATAC_seq_rep2_ATACseq_SRR11539112_peak_12952	22	.	2.98226	4.47908	2.27101	3
chr2	161108435	161110222	GSE148515_Galang_2020_GSM4473028_PC_ATAC_seq_rep2_ATACseq_SRR11539112_peak_12953	529	.	14.0592	56.8576	52.926	773
chr2	162930591	162932832	GSE148515_Galang_2020_GSM4473028_PC_ATAC_seq_rep2_ATACseq_SRR11539112_peak_12954	331	.	10.4379	36.5455	33.1877	912
chr2	163016972	163017625	GSE148515_Galang_2020_GSM4473028_PC_ATAC_seq_rep2_ATACseq_SRR11539112_peak_12955	99	.	5.32546	12.5403	9.90973	237
chr2	163054398	163055149	GSE148515_Galang_2020_GSM4473028_PC_ATAC_seq_rep2_ATACseq_SRR11539112_peak_12956	168	.	7.02961	19.7643	16.896	202
chr2	163202651	163203605	GSE148515_Galang_2020_GSM4473028_PC_ATAC_seq_rep2_ATACseq_SRR11539112_peak_12957	107	.	5.53848	13.3903	10.7289	648
chr2	163332509	163332838	GSE148515_Galang_2020_GSM4473028_PC_ATAC_seq_rep2_ATACseq_SRR11539112_peak_12958	40	.	3.62131	6.40891	4.05996	186
chr2	163336765	163337578	GSE148515_Galang_2020_GSM4473028_PC_ATAC_seq_rep2_ATACseq_SRR11539112_peak_12959	28	.	3.19528	5.09588	2.83689	529
chr2	163339789	163340475	GSE148515_Galang_2020_GSM4473028_PC_ATAC_seq_rep2_ATACseq_SRR11539112_peak_12960	28	.	3.19528	5.09588	2.83689	590
chr2	163345017	163345442	GSE148515_Galang_2020_GSM4473028_PC_ATAC_seq_rep2_ATACseq_SRR11539112_peak_12961	34	.	3.4083	5.73966	3.43409	86
chr2	163346800	163347144	GSE148515_Galang_2020_GSM4473028_PC_ATAC_seq_rep2_ATACseq_SRR11539112_peak_12962	47	.	3.83433	7.10226	4.71257	169
chr2	163352373	163352688	GSE148515_Galang_2020_GSM4473028_PC_ATAC_seq_rep2_ATACseq_SRR11539112_peak_12963	28	.	3.19528	5.09588	2.83689	275
chr2	163353035	163353339	GSE148515_Galang_2020_GSM4473028_PC_ATAC_seq_rep2_ATACseq_SRR11539112_peak_12964	22	.	2.98226	4.47908	2.27101	175
chr2	163353618	163355069	GSE148515_Galang_2020_GSM4473028_PC_ATAC_seq_rep2_ATACseq_SRR11539112_peak_12965	433	.	12.3551	47.0299	43.3714	367
chr2	163356447	163357019	GSE148515_Galang_2020_GSM4473028_PC_ATAC_seq_rep2_ATACseq_SRR11539112_peak_12966	47	.	3.83433	7.10226	4.71257	280
chr2	163359024	163365359	GSE148515_Galang_2020_GSM4473028_PC_ATAC_seq_rep2_ATACseq_SRR11539112_peak_12967	288	.	9.58583	32.1064	28.8763	4445
chr2	163367908	163368927	GSE148515_Galang_2020_GSM4473028_PC_ATAC_seq_rep2_ATACseq_SRR11539112_peak_12968	68	.	4.47339	9.31523	6.81488	403
chr2	163370755	163371172	GSE148515_Galang_2020_GSM4473028_PC_ATAC_seq_rep2_ATACseq_SRR11539112_peak_12969	53	.	4.04735	7.81849	5.3902	130
chr2	163372084	163372839	GSE148515_Galang_2020_GSM4473028_PC_ATAC_seq_rep2_ATACseq_SRR11539112_peak_12970	28	.	3.19528	5.09588	2.83689	399
chr2	163375220	163375503	GSE148515_Galang_2020_GSM4473028_PC_ATAC_seq_rep2_ATACseq_SRR11539112_peak_12971	28	.	3.19528	5.09588	2.83689	182
chr2	163375896	163377713	GSE148515_Galang_2020_GSM4473028_PC_ATAC_seq_rep2_ATACseq_SRR11539112_peak_12972	107	.	5.53848	13.3903	10.7289	1194
chr2	163380679	163382948	GSE148515_Galang_2020_GSM4473028_PC_ATAC_seq_rep2_ATACseq_SRR11539112_peak_12973	83	.	4.89943	10.8913	8.32397	520
chr2	163384976	163385750	GSE148515_Galang_2020_GSM4473028_PC_ATAC_seq_rep2_ATACseq_SRR11539112_peak_12974	40	.	3.62131	6.40891	4.05996	45
chr2	163391642	163395444	GSE148515_Galang_2020_GSM4473028_PC_ATAC_seq_rep2_ATACseq_SRR11539112_peak_12975	236	.	8.52074	26.7733	23.697	915
chr2	163396636	163399489	GSE148515_Galang_2020_GSM4473028_PC_ATAC_seq_rep2_ATACseq_SRR11539112_peak_12976	445	.	12.5681	48.2336	44.541	1323
chr2	163418888	163420742	GSE148515_Galang_2020_GSM4473028_PC_ATAC_seq_rep2_ATACseq_SRR11539112_peak_12977	641	.	15.9764	68.4114	64.1513	625
chr2	163471379	163473221	GSE148515_Galang_2020_GSM4473028_PC_ATAC_seq_rep2_ATACseq_SRR11539112_peak_12978	299	.	9.79885	33.2024	29.9408	1248
chr2	163602264	163602882	GSE148515_Galang_2020_GSM4473028_PC_ATAC_seq_rep2_ATACseq_SRR11539112_peak_12979	53	.	4.04735	7.81849	5.3902	73
chr2	163617077	163617382	GSE148515_Galang_2020_GSM4473028_PC_ATAC_seq_rep2_ATACseq_SRR11539112_peak_12980	22	.	2.98226	4.47908	2.27101	17
chr2	163658376	163659212	GSE148515_Galang_2020_GSM4473028_PC_ATAC_seq_rep2_ATACseq_SRR11539112_peak_12982	124	.	5.96452	15.1384	12.4163	215
chr2	163685362	163686757	GSE148515_Galang_2020_GSM4473028_PC_ATAC_seq_rep2_ATACseq_SRR11539112_peak_12983	257	.	8.94678	28.8762	25.7388	637
chr2	163718895	163719718	GSE148515_Galang_2020_GSM4473028_PC_ATAC_seq_rep2_ATACseq_SRR11539112_peak_12984	83	.	4.89943	10.8913	8.32397	555
chr2	163787885	163788597	GSE148515_Galang_2020_GSM4473028_PC_ATAC_seq_rep2_ATACseq_SRR11539112_peak_12985	47	.	3.83433	7.10226	4.71257	520
chr2	163823161	163823614	GSE148515_Galang_2020_GSM4473028_PC_ATAC_seq_rep2_ATACseq_SRR11539112_peak_12986	40	.	3.62131	6.40891	4.05996	116
chr2	163858254	163858676	GSE148515_Galang_2020_GSM4473028_PC_ATAC_seq_rep2_ATACseq_SRR11539112_peak_12988	40	.	3.62131	6.40891	4.05996	141
chr2	163880830	163881142	GSE148515_Galang_2020_GSM4473028_PC_ATAC_seq_rep2_ATACseq_SRR11539112_peak_12989	34	.	3.4083	5.73966	3.43409	297
chr2	163918564	163919393	GSE148515_Galang_2020_GSM4473028_PC_ATAC_seq_rep2_ATACseq_SRR11539112_peak_12990	141	.	6.39056	16.9468	14.1655	411
chr2	163994414	163995794	GSE148515_Galang_2020_GSM4473028_PC_ATAC_seq_rep2_ATACseq_SRR11539112_peak_12991	422	.	12.1421	45.8335	42.2091	715
chr2	164053825	164054317	GSE148515_Galang_2020_GSM4473028_PC_ATAC_seq_rep2_ATACseq_SRR11539112_peak_12992	107	.	5.53848	13.3903	10.7289	279
chr2	164070572	164071471	GSE148515_Galang_2020_GSM4473028_PC_ATAC_seq_rep2_ATACseq_SRR11539112_peak_12993	288	.	9.58583	32.1064	28.8763	371
chr2	164073948	164074319	GSE148515_Galang_2020_GSM4473028_PC_ATAC_seq_rep2_ATACseq_SRR11539112_peak_12994	83	.	4.89943	10.8913	8.32397	130
chr2	164389306	164389877	GSE148515_Galang_2020_GSM4473028_PC_ATAC_seq_rep2_ATACseq_SRR11539112_peak_12995	53	.	4.04735	7.81849	5.3902	445
chr2	164438092	164438616	GSE148515_Galang_2020_GSM4473028_PC_ATAC_seq_rep2_ATACseq_SRR11539112_peak_12996	28	.	3.19528	5.09588	2.83689	185
chr2	164442490	164443364	GSE148515_Galang_2020_GSM4473028_PC_ATAC_seq_rep2_ATACseq_SRR11539112_peak_12997	207	.	7.88168	23.6997	20.7131	675
chr2	164452187	164452777	GSE148515_Galang_2020_GSM4473028_PC_ATAC_seq_rep2_ATACseq_SRR11539112_peak_12998	47	.	3.83433	7.10226	4.71257	51
chr2	164454698	164456211	GSE148515_Galang_2020_GSM4473028_PC_ATAC_seq_rep2_ATACseq_SRR11539112_peak_12999	40	.	3.62131	6.40891	4.05996	1162
chr2	164460757	164461450	GSE148515_Galang_2020_GSM4473028_PC_ATAC_seq_rep2_ATACseq_SRR11539112_peak_13000	299	.	9.79885	33.2024	29.9408	254
chr2	164485850	164487245	GSE148515_Galang_2020_GSM4473028_PC_ATAC_seq_rep2_ATACseq_SRR11539112_peak_13001	91	.	5.11244	11.7071	9.10781	835
chr2	164497329	164498012	GSE148515_Galang_2020_GSM4473028_PC_ATAC_seq_rep2_ATACseq_SRR11539112_peak_13002	68	.	4.47339	9.31523	6.81488	289
chr2	164745784	164746801	GSE148515_Galang_2020_GSM4473028_PC_ATAC_seq_rep2_ATACseq_SRR11539112_peak_13003	216	.	8.0947	24.7131	21.6968	243
chr2	164769334	164770439	GSE148515_Galang_2020_GSM4473028_PC_ATAC_seq_rep2_ATACseq_SRR11539112_peak_13004	288	.	9.58583	32.1064	28.8763	495
chr2	164785301	164786598	GSE148515_Galang_2020_GSM4473028_PC_ATAC_seq_rep2_ATACseq_SRR11539112_peak_13005	376	.	11.29	41.1247	37.6362	692
chr2	164792603	164793809	GSE148515_Galang_2020_GSM4473028_PC_ATAC_seq_rep2_ATACseq_SRR11539112_peak_13006	60	.	4.26037	8.55648	6.09115	1012
chr2	164803758	164805454	GSE148515_Galang_2020_GSM4473028_PC_ATAC_seq_rep2_ATACseq_SRR11539112_peak_13007	299	.	9.79885	33.2024	29.9408	1174
chr2	164821969	164823352	GSE148515_Galang_2020_GSM4473028_PC_ATAC_seq_rep2_ATACseq_SRR11539112_peak_13008	288	.	9.58583	32.1064	28.8763	951
chr2	164832460	164834248	GSE148515_Galang_2020_GSM4473028_PC_ATAC_seq_rep2_ATACseq_SRR11539112_peak_13009	433	.	12.3551	47.0299	43.3714	954
chr2	164867084	164867487	GSE148515_Galang_2020_GSM4473028_PC_ATAC_seq_rep2_ATACseq_SRR11539112_peak_13010	75	.	4.68641	10.0938	7.55925	161
chr2	164878585	164880612	GSE148515_Galang_2020_GSM4473028_PC_ATAC_seq_rep2_ATACseq_SRR11539112_peak_13011	628	.	15.7634	67.1036	62.8791	1058
chr2	164909274	164909749	GSE148515_Galang_2020_GSM4473028_PC_ATAC_seq_rep2_ATACseq_SRR11539112_peak_13012	34	.	3.4083	5.73966	3.43409	153
chr2	164910469	164912636	GSE148515_Galang_2020_GSM4473028_PC_ATAC_seq_rep2_ATACseq_SRR11539112_peak_13013	433	.	12.3551	47.0299	43.3714	782
chr2	164952656	164953476	GSE148515_Galang_2020_GSM4473028_PC_ATAC_seq_rep2_ATACseq_SRR11539112_peak_13014	40	.	3.62131	6.40891	4.05996	510
chr2	165034087	165035384	GSE148515_Galang_2020_GSM4473028_PC_ATAC_seq_rep2_ATACseq_SRR11539112_peak_13015	457	.	12.7811	49.4447	45.7181	746
chr2	165152798	165153624	GSE148515_Galang_2020_GSM4473028_PC_ATAC_seq_rep2_ATACseq_SRR11539112_peak_13016	132	.	6.17754	16.0353	13.2834	338
chr2	165215454	165216135	GSE148515_Galang_2020_GSM4473028_PC_ATAC_seq_rep2_ATACseq_SRR11539112_peak_13017	40	.	3.62131	6.40891	4.05996	218
chr2	165233509	165235129	GSE148515_Galang_2020_GSM4473028_PC_ATAC_seq_rep2_ATACseq_SRR11539112_peak_13018	141	.	6.39056	16.9468	14.1655	1329
chr2	165282068	165282417	GSE148515_Galang_2020_GSM4473028_PC_ATAC_seq_rep2_ATACseq_SRR11539112_peak_13019	60	.	4.26037	8.55648	6.09115	64
chr2	165287287	165288477	GSE148515_Galang_2020_GSM4473028_PC_ATAC_seq_rep2_ATACseq_SRR11539112_peak_13020	124	.	5.96452	15.1384	12.4163	380
chr2	165325440	165327178	GSE148515_Galang_2020_GSM4473028_PC_ATAC_seq_rep2_ATACseq_SRR11539112_peak_13021	387	.	11.503	42.2901	38.7674	1056
chr2	165387932	165388343	GSE148515_Galang_2020_GSM4473028_PC_ATAC_seq_rep2_ATACseq_SRR11539112_peak_13022	28	.	3.19528	5.09588	2.83689	5
chr2	165392226	165392676	GSE148515_Galang_2020_GSM4473028_PC_ATAC_seq_rep2_ATACseq_SRR11539112_peak_13023	28	.	3.19528	5.09588	2.83689	41
chr2	165468065	165468488	GSE148515_Galang_2020_GSM4473028_PC_ATAC_seq_rep2_ATACseq_SRR11539112_peak_13024	40	.	3.62131	6.40891	4.05996	183
chr2	165781844	165782545	GSE148515_Galang_2020_GSM4473028_PC_ATAC_seq_rep2_ATACseq_SRR11539112_peak_13028	47	.	3.83433	7.10226	4.71257	178
chr2	165787534	165788323	GSE148515_Galang_2020_GSM4473028_PC_ATAC_seq_rep2_ATACseq_SRR11539112_peak_13029	99	.	5.32546	12.5403	9.90973	535
chr2	165992315	165993893	GSE148515_Galang_2020_GSM4473028_PC_ATAC_seq_rep2_ATACseq_SRR11539112_peak_13039	267	.	9.1598	29.9431	26.7749	510
chr2	166030523	166031391	GSE148515_Galang_2020_GSM4473028_PC_ATAC_seq_rep2_ATACseq_SRR11539112_peak_13040	53	.	4.04735	7.81849	5.3902	714
chr2	166079292	166083934	GSE148515_Galang_2020_GSM4473028_PC_ATAC_seq_rep2_ATACseq_SRR11539112_peak_13041	433	.	12.3551	47.0299	43.3714	1769
chr2	166085970	166086718	GSE148515_Galang_2020_GSM4473028_PC_ATAC_seq_rep2_ATACseq_SRR11539112_peak_13042	34	.	3.4083	5.73966	3.43409	548
chr2	166098386	166098712	GSE148515_Galang_2020_GSM4473028_PC_ATAC_seq_rep2_ATACseq_SRR11539112_peak_13043	53	.	4.04735	7.81849	5.3902	69
chr2	166122522	166123348	GSE148515_Galang_2020_GSM4473028_PC_ATAC_seq_rep2_ATACseq_SRR11539112_peak_13044	34	.	3.4083	5.73966	3.43409	75
chr2	166125925	166126301	GSE148515_Galang_2020_GSM4473028_PC_ATAC_seq_rep2_ATACseq_SRR11539112_peak_13045	34	.	3.4083	5.73966	3.43409	203
chr2	166128652	166129615	GSE148515_Galang_2020_GSM4473028_PC_ATAC_seq_rep2_ATACseq_SRR11539112_peak_13046	68	.	4.47339	9.31523	6.81488	330
chr2	166140583	166141527	GSE148515_Galang_2020_GSM4473028_PC_ATAC_seq_rep2_ATACseq_SRR11539112_peak_13047	53	.	4.04735	7.81849	5.3902	216
chr2	166142759	166143396	GSE148515_Galang_2020_GSM4473028_PC_ATAC_seq_rep2_ATACseq_SRR11539112_peak_13048	187	.	7.45565	21.7077	18.7803	246
chr2	166145187	166145510	GSE148515_Galang_2020_GSM4473028_PC_ATAC_seq_rep2_ATACseq_SRR11539112_peak_13049	22	.	2.98226	4.47908	2.27101	38
chr2	166145871	166146624	GSE148515_Galang_2020_GSM4473028_PC_ATAC_seq_rep2_ATACseq_SRR11539112_peak_13050	40	.	3.62131	6.40891	4.05996	78
chr2	166147748	166148132	GSE148515_Galang_2020_GSM4473028_PC_ATAC_seq_rep2_ATACseq_SRR11539112_peak_13051	28	.	3.19528	5.09588	2.83689	377
chr2	166151035	166153436	GSE148515_Galang_2020_GSM4473028_PC_ATAC_seq_rep2_ATACseq_SRR11539112_peak_13052	107	.	5.53848	13.3903	10.7289	796
chr2	166154319	166155695	GSE148515_Galang_2020_GSM4473028_PC_ATAC_seq_rep2_ATACseq_SRR11539112_peak_13053	83	.	4.89943	10.8913	8.32397	914
chr2	166195776	166197359	GSE148515_Galang_2020_GSM4473028_PC_ATAC_seq_rep2_ATACseq_SRR11539112_peak_13054	247	.	8.73376	27.8196	24.7125	573
chr2	166243108	166243400	GSE148515_Galang_2020_GSM4473028_PC_ATAC_seq_rep2_ATACseq_SRR11539112_peak_13055	28	.	3.19528	5.09588	2.83689	21
chr2	166305568	166305954	GSE148515_Galang_2020_GSM4473028_PC_ATAC_seq_rep2_ATACseq_SRR11539112_peak_13056	53	.	4.04735	7.81849	5.3902	246
chr2	166332584	166333244	GSE148515_Galang_2020_GSM4473028_PC_ATAC_seq_rep2_ATACseq_SRR11539112_peak_13057	47	.	3.83433	7.10226	4.71257	160
chr2	166348189	166348675	GSE148515_Galang_2020_GSM4473028_PC_ATAC_seq_rep2_ATACseq_SRR11539112_peak_13058	34	.	3.4083	5.73966	3.43409	304
chr2	166358906	166359274	GSE148515_Galang_2020_GSM4473028_PC_ATAC_seq_rep2_ATACseq_SRR11539112_peak_13059	68	.	4.47339	9.31523	6.81488	190
chr2	166359548	166361054	GSE148515_Galang_2020_GSM4473028_PC_ATAC_seq_rep2_ATACseq_SRR11539112_peak_13060	278	.	9.37281	31.0199	27.8206	640
chr2	166361967	166362515	GSE148515_Galang_2020_GSM4473028_PC_ATAC_seq_rep2_ATACseq_SRR11539112_peak_13061	40	.	3.62131	6.40891	4.05996	357
chr2	166398240	166400836	GSE148515_Galang_2020_GSM4473028_PC_ATAC_seq_rep2_ATACseq_SRR11539112_peak_13062	693	.	16.8285	73.6994	69.3054	1334
chr2	166402399	166403880	GSE148515_Galang_2020_GSM4473028_PC_ATAC_seq_rep2_ATACseq_SRR11539112_peak_13063	376	.	11.29	41.1247	37.6362	1064
chr2	166406290	166406559	GSE148515_Galang_2020_GSM4473028_PC_ATAC_seq_rep2_ATACseq_SRR11539112_peak_13064	75	.	4.68641	10.0938	7.55925	126
chr2	166412148	166413074	GSE148515_Galang_2020_GSM4473028_PC_ATAC_seq_rep2_ATACseq_SRR11539112_peak_13065	226	.	8.30772	25.7377	22.6913	419
chr2	166415797	166416092	GSE148515_Galang_2020_GSM4473028_PC_ATAC_seq_rep2_ATACseq_SRR11539112_peak_13066	28	.	3.19528	5.09588	2.83689	30
chr2	166426512	166427538	GSE148515_Galang_2020_GSM4473028_PC_ATAC_seq_rep2_ATACseq_SRR11539112_peak_13067	75	.	4.68641	10.0938	7.55925	579
chr2	166429809	166430309	GSE148515_Galang_2020_GSM4473028_PC_ATAC_seq_rep2_ATACseq_SRR11539112_peak_13068	91	.	5.11244	11.7071	9.10781	261
chr2	166433118	166434761	GSE148515_Galang_2020_GSM4473028_PC_ATAC_seq_rep2_ATACseq_SRR11539112_peak_13069	159	.	6.81659	18.8118	15.9726	812
chr2	166448310	166448857	GSE148515_Galang_2020_GSM4473028_PC_ATAC_seq_rep2_ATACseq_SRR11539112_peak_13070	40	.	3.62131	6.40891	4.05996	192
chr2	166488493	166488898	GSE148515_Galang_2020_GSM4473028_PC_ATAC_seq_rep2_ATACseq_SRR11539112_peak_13071	28	.	3.19528	5.09588	2.83689	89
chr2	166513969	166515300	GSE148515_Galang_2020_GSM4473028_PC_ATAC_seq_rep2_ATACseq_SRR11539112_peak_13072	207	.	7.88168	23.6997	20.7131	701
chr2	166521751	166523378	GSE148515_Galang_2020_GSM4473028_PC_ATAC_seq_rep2_ATACseq_SRR11539112_peak_13073	257	.	8.94678	28.8762	25.7388	479
chr2	166564047	166564915	GSE148515_Galang_2020_GSM4473028_PC_ATAC_seq_rep2_ATACseq_SRR11539112_peak_13074	60	.	4.26037	8.55648	6.09115	311
chr2	166667778	166668436	GSE148515_Galang_2020_GSM4473028_PC_ATAC_seq_rep2_ATACseq_SRR11539112_peak_13075	53	.	4.04735	7.81849	5.3902	223
chr2	166712910	166715082	GSE148515_Galang_2020_GSM4473028_PC_ATAC_seq_rep2_ATACseq_SRR11539112_peak_13076	399	.	11.716	43.4635	39.9071	970
chr2	166905068	166906808	GSE148515_Galang_2020_GSM4473028_PC_ATAC_seq_rep2_ATACseq_SRR11539112_peak_13082	541	.	14.2722	58.1165	54.1488	1229
chr2	166995270	166996888	GSE148515_Galang_2020_GSM4473028_PC_ATAC_seq_rep2_ATACseq_SRR11539112_peak_13083	590	.	15.1243	63.2154	59.0974	992
chr2	167014912	167015517	GSE148515_Galang_2020_GSM4473028_PC_ATAC_seq_rep2_ATACseq_SRR11539112_peak_13084	132	.	6.17754	16.0353	13.2834	300
chr2	167061632	167063899	GSE148515_Galang_2020_GSM4473028_PC_ATAC_seq_rep2_ATACseq_SRR11539112_peak_13085	445	.	12.5681	48.2336	44.541	1350
chr2	167071527	167072570	GSE148515_Galang_2020_GSM4473028_PC_ATAC_seq_rep2_ATACseq_SRR11539112_peak_13086	207	.	7.88168	23.6997	20.7131	619
chr2	167079205	167080087	GSE148515_Galang_2020_GSM4473028_PC_ATAC_seq_rep2_ATACseq_SRR11539112_peak_13087	115	.	5.7515	14.2566	11.5647	565
chr2	167111803	167113167	GSE148515_Galang_2020_GSM4473028_PC_ATAC_seq_rep2_ATACseq_SRR11539112_peak_13088	178	.	7.24263	20.7297	17.8321	1076
chr2	167131691	167132250	GSE148515_Galang_2020_GSM4473028_PC_ATAC_seq_rep2_ATACseq_SRR11539112_peak_13089	60	.	4.26037	8.55648	6.09115	511
chr2	167155397	167156390	GSE148515_Galang_2020_GSM4473028_PC_ATAC_seq_rep2_ATACseq_SRR11539112_peak_13090	83	.	4.89943	10.8913	8.32397	287
chr2	167188398	167190337	GSE148515_Galang_2020_GSM4473028_PC_ATAC_seq_rep2_ATACseq_SRR11539112_peak_13091	410	.	11.929	44.6446	41.0542	730
chr2	167212571	167212937	GSE148515_Galang_2020_GSM4473028_PC_ATAC_seq_rep2_ATACseq_SRR11539112_peak_13092	68	.	4.47339	9.31523	6.81488	35
chr2	167313726	167314310	GSE148515_Galang_2020_GSM4473028_PC_ATAC_seq_rep2_ATACseq_SRR11539112_peak_13093	124	.	5.96452	15.1384	12.4163	292
chr2	167348355	167349939	GSE148515_Galang_2020_GSM4473028_PC_ATAC_seq_rep2_ATACseq_SRR11539112_peak_13094	353	.	10.8639	38.8182	35.3958	750
chr2	167373235	167373593	GSE148515_Galang_2020_GSM4473028_PC_ATAC_seq_rep2_ATACseq_SRR11539112_peak_13095	53	.	4.04735	7.81849	5.3902	310
chr2	167383829	167384222	GSE148515_Galang_2020_GSM4473028_PC_ATAC_seq_rep2_ATACseq_SRR11539112_peak_13096	34	.	3.4083	5.73966	3.43409	119
chr2	167476254	167476715	GSE148515_Galang_2020_GSM4473028_PC_ATAC_seq_rep2_ATACseq_SRR11539112_peak_13098	40	.	3.62131	6.40891	4.05996	204
chr2	167485311	167486868	GSE148515_Galang_2020_GSM4473028_PC_ATAC_seq_rep2_ATACseq_SRR11539112_peak_13099	107	.	5.53848	13.3903	10.7289	480
chr2	167491916	167493325	GSE148515_Galang_2020_GSM4473028_PC_ATAC_seq_rep2_ATACseq_SRR11539112_peak_13100	410	.	11.929	44.6446	41.0542	901
chr2	167503002	167504359	GSE148515_Galang_2020_GSM4473028_PC_ATAC_seq_rep2_ATACseq_SRR11539112_peak_13101	236	.	8.52074	26.7733	23.697	477
chr2	167537627	167538496	GSE148515_Galang_2020_GSM4473028_PC_ATAC_seq_rep2_ATACseq_SRR11539112_peak_13102	216	.	8.0947	24.7131	21.6968	488
chr2	167544190	167544541	GSE148515_Galang_2020_GSM4473028_PC_ATAC_seq_rep2_ATACseq_SRR11539112_peak_13103	40	.	3.62131	6.40891	4.05996	33
chr2	167594607	167594900	GSE148515_Galang_2020_GSM4473028_PC_ATAC_seq_rep2_ATACseq_SRR11539112_peak_13104	68	.	4.47339	9.31523	6.81488	197
chr2	167605295	167605614	GSE148515_Galang_2020_GSM4473028_PC_ATAC_seq_rep2_ATACseq_SRR11539112_peak_13105	53	.	4.04735	7.81849	5.3902	182
chr2	167620652	167621766	GSE148515_Galang_2020_GSM4473028_PC_ATAC_seq_rep2_ATACseq_SRR11539112_peak_13106	60	.	4.26037	8.55648	6.09115	907
chr2	167628799	167629764	GSE148515_Galang_2020_GSM4473028_PC_ATAC_seq_rep2_ATACseq_SRR11539112_peak_13107	68	.	4.47339	9.31523	6.81488	247
chr2	167630113	167630488	GSE148515_Galang_2020_GSM4473028_PC_ATAC_seq_rep2_ATACseq_SRR11539112_peak_13108	28	.	3.19528	5.09588	2.83689	33
chr2	167631164	167632647	GSE148515_Galang_2020_GSM4473028_PC_ATAC_seq_rep2_ATACseq_SRR11539112_peak_13109	504	.	13.6332	54.3595	50.497	879
chr2	167634192	167634663	GSE148515_Galang_2020_GSM4473028_PC_ATAC_seq_rep2_ATACseq_SRR11539112_peak_13110	141	.	6.39056	16.9468	14.1655	297
chr2	167659804	167662270	GSE148515_Galang_2020_GSM4473028_PC_ATAC_seq_rep2_ATACseq_SRR11539112_peak_13111	278	.	9.37281	31.0199	27.8206	1774
chr2	167684435	167685963	GSE148515_Galang_2020_GSM4473028_PC_ATAC_seq_rep2_ATACseq_SRR11539112_peak_13112	60	.	4.26037	8.55648	6.09115	837
chr2	167688380	167689737	GSE148515_Galang_2020_GSM4473028_PC_ATAC_seq_rep2_ATACseq_SRR11539112_peak_13113	278	.	9.37281	31.0199	27.8206	589
chr2	167760116	167760427	GSE148515_Galang_2020_GSM4473028_PC_ATAC_seq_rep2_ATACseq_SRR11539112_peak_13114	40	.	3.62131	6.40891	4.05996	158
chr2	167764995	167765885	GSE148515_Galang_2020_GSM4473028_PC_ATAC_seq_rep2_ATACseq_SRR11539112_peak_13115	288	.	9.58583	32.1064	28.8763	280
chr2	167767986	167768444	GSE148515_Galang_2020_GSM4473028_PC_ATAC_seq_rep2_ATACseq_SRR11539112_peak_13116	53	.	4.04735	7.81849	5.3902	216
chr2	167777196	167778463	GSE148515_Galang_2020_GSM4473028_PC_ATAC_seq_rep2_ATACseq_SRR11539112_peak_13117	132	.	6.17754	16.0353	13.2834	589
chr2	167800067	167801114	GSE148515_Galang_2020_GSM4473028_PC_ATAC_seq_rep2_ATACseq_SRR11539112_peak_13118	75	.	4.68641	10.0938	7.55925	627
chr2	167827592	167828843	GSE148515_Galang_2020_GSM4473028_PC_ATAC_seq_rep2_ATACseq_SRR11539112_peak_13119	132	.	6.17754	16.0353	13.2834	850
chr2	167829274	167829621	GSE148515_Galang_2020_GSM4473028_PC_ATAC_seq_rep2_ATACseq_SRR11539112_peak_13120	22	.	2.98226	4.47908	2.27101	41
chr2	167833143	167835195	GSE148515_Galang_2020_GSM4473028_PC_ATAC_seq_rep2_ATACseq_SRR11539112_peak_13121	216	.	8.0947	24.7131	21.6968	1595
chr2	167837570	167837953	GSE148515_Galang_2020_GSM4473028_PC_ATAC_seq_rep2_ATACseq_SRR11539112_peak_13122	28	.	3.19528	5.09588	2.83689	314
chr2	167848934	167849303	GSE148515_Galang_2020_GSM4473028_PC_ATAC_seq_rep2_ATACseq_SRR11539112_peak_13123	60	.	4.26037	8.55648	6.09115	251
chr2	167860546	167860821	GSE148515_Galang_2020_GSM4473028_PC_ATAC_seq_rep2_ATACseq_SRR11539112_peak_13124	107	.	5.53848	13.3903	10.7289	89
chr2	167866178	167867491	GSE148515_Galang_2020_GSM4473028_PC_ATAC_seq_rep2_ATACseq_SRR11539112_peak_13125	247	.	8.73376	27.8196	24.7125	743
chr2	167931710	167933293	GSE148515_Galang_2020_GSM4473028_PC_ATAC_seq_rep2_ATACseq_SRR11539112_peak_13126	365	.	11.077	39.9673	36.5121	597
chr2	167940124	167940437	GSE148515_Galang_2020_GSM4473028_PC_ATAC_seq_rep2_ATACseq_SRR11539112_peak_13127	47	.	3.83433	7.10226	4.71257	185
chr2	167942325	167942806	GSE148515_Galang_2020_GSM4473028_PC_ATAC_seq_rep2_ATACseq_SRR11539112_peak_13128	83	.	4.89943	10.8913	8.32397	98
chr2	167957760	167959543	GSE148515_Galang_2020_GSM4473028_PC_ATAC_seq_rep2_ATACseq_SRR11539112_peak_13129	83	.	4.89943	10.8913	8.32397	1416
chr2	168019281	168019601	GSE148515_Galang_2020_GSM4473028_PC_ATAC_seq_rep2_ATACseq_SRR11539112_peak_13130	34	.	3.4083	5.73966	3.43409	7
chr2	168072855	168073225	GSE148515_Galang_2020_GSM4473028_PC_ATAC_seq_rep2_ATACseq_SRR11539112_peak_13131	83	.	4.89943	10.8913	8.32397	159
chr2	168080209	168081452	GSE148515_Galang_2020_GSM4473028_PC_ATAC_seq_rep2_ATACseq_SRR11539112_peak_13132	480	.	13.2071	51.8882	48.0938	680
chr2	168095826	168096208	GSE148515_Galang_2020_GSM4473028_PC_ATAC_seq_rep2_ATACseq_SRR11539112_peak_13133	22	.	2.98226	4.47908	2.27101	200
chr2	168106849	168107296	GSE148515_Galang_2020_GSM4473028_PC_ATAC_seq_rep2_ATACseq_SRR11539112_peak_13134	75	.	4.68641	10.0938	7.55925	101
chr2	168114899	168115209	GSE148515_Galang_2020_GSM4473028_PC_ATAC_seq_rep2_ATACseq_SRR11539112_peak_13135	17	.	2.76924	3.89095	1.73957	231
chr2	168154291	168154784	GSE148515_Galang_2020_GSM4473028_PC_ATAC_seq_rep2_ATACseq_SRR11539112_peak_13136	99	.	5.32546	12.5403	9.90973	211
chr2	168161607	168162110	GSE148515_Galang_2020_GSM4473028_PC_ATAC_seq_rep2_ATACseq_SRR11539112_peak_13137	34	.	3.4083	5.73966	3.43409	52
chr2	168170127	168170553	GSE148515_Galang_2020_GSM4473028_PC_ATAC_seq_rep2_ATACseq_SRR11539112_peak_13138	34	.	3.4083	5.73966	3.43409	203
chr2	168205385	168207667	GSE148515_Galang_2020_GSM4473028_PC_ATAC_seq_rep2_ATACseq_SRR11539112_peak_13139	492	.	13.4202	53.1204	49.2919	1685
chr2	168229759	168231465	GSE148515_Galang_2020_GSM4473028_PC_ATAC_seq_rep2_ATACseq_SRR11539112_peak_13140	257	.	8.94678	28.8762	25.7388	1047
chr2	168280923	168281480	GSE148515_Galang_2020_GSM4473028_PC_ATAC_seq_rep2_ATACseq_SRR11539112_peak_13141	47	.	3.83433	7.10226	4.71257	82
chr2	168524955	168525424	GSE148515_Galang_2020_GSM4473028_PC_ATAC_seq_rep2_ATACseq_SRR11539112_peak_13142	34	.	3.4083	5.73966	3.43409	159
chr2	168529291	168529903	GSE148515_Galang_2020_GSM4473028_PC_ATAC_seq_rep2_ATACseq_SRR11539112_peak_13143	75	.	4.68641	10.0938	7.55925	315
chr2	168584552	168585117	GSE148515_Galang_2020_GSM4473028_PC_ATAC_seq_rep2_ATACseq_SRR11539112_peak_13144	60	.	4.26037	8.55648	6.09115	301
chr2	168586227	168586770	GSE148515_Galang_2020_GSM4473028_PC_ATAC_seq_rep2_ATACseq_SRR11539112_peak_13145	40	.	3.62131	6.40891	4.05996	126
chr2	168588253	168589529	GSE148515_Galang_2020_GSM4473028_PC_ATAC_seq_rep2_ATACseq_SRR11539112_peak_13146	47	.	3.83433	7.10226	4.71257	905
chr2	168590025	168590611	GSE148515_Galang_2020_GSM4473028_PC_ATAC_seq_rep2_ATACseq_SRR11539112_peak_13147	60	.	4.26037	8.55648	6.09115	396
chr2	168628686	168629118	GSE148515_Galang_2020_GSM4473028_PC_ATAC_seq_rep2_ATACseq_SRR11539112_peak_13148	34	.	3.4083	5.73966	3.43409	278
chr2	168741357	168741739	GSE148515_Galang_2020_GSM4473028_PC_ATAC_seq_rep2_ATACseq_SRR11539112_peak_13149	68	.	4.47339	9.31523	6.81488	141
chr2	168954915	168955643	GSE148515_Galang_2020_GSM4473028_PC_ATAC_seq_rep2_ATACseq_SRR11539112_peak_13150	68	.	4.47339	9.31523	6.81488	433
chr2	169699961	169700348	GSE148515_Galang_2020_GSM4473028_PC_ATAC_seq_rep2_ATACseq_SRR11539112_peak_13151	28	.	3.19528	5.09588	2.83689	375
chr2	170130223	170131573	GSE148515_Galang_2020_GSM4473028_PC_ATAC_seq_rep2_ATACseq_SRR11539112_peak_13152	566	.	14.6983	60.6535	56.612	885
chr2	170133138	170133425	GSE148515_Galang_2020_GSM4473028_PC_ATAC_seq_rep2_ATACseq_SRR11539112_peak_13153	40	.	3.62131	6.40891	4.05996	199
chr2	170208969	170209688	GSE148515_Galang_2020_GSM4473028_PC_ATAC_seq_rep2_ATACseq_SRR11539112_peak_13154	124	.	5.96452	15.1384	12.4163	430
chr2	170336474	170336765	GSE148515_Galang_2020_GSM4473028_PC_ATAC_seq_rep2_ATACseq_SRR11539112_peak_13156	28	.	3.19528	5.09588	2.83689	68
chr2	170346237	170346690	GSE148515_Galang_2020_GSM4473028_PC_ATAC_seq_rep2_ATACseq_SRR11539112_peak_13157	34	.	3.4083	5.73966	3.43409	53
chr2	170511067	170511940	GSE148515_Galang_2020_GSM4473028_PC_ATAC_seq_rep2_ATACseq_SRR11539112_peak_13158	159	.	6.81659	18.8118	15.9726	154
chr2	170731561	170732474	GSE148515_Galang_2020_GSM4473028_PC_ATAC_seq_rep2_ATACseq_SRR11539112_peak_13159	141	.	6.39056	16.9468	14.1655	381
chr2	171969373	171970171	GSE148515_Galang_2020_GSM4473028_PC_ATAC_seq_rep2_ATACseq_SRR11539112_peak_13160	107	.	5.53848	13.3903	10.7289	363
chr2	172345131	172346503	GSE148515_Galang_2020_GSM4473028_PC_ATAC_seq_rep2_ATACseq_SRR11539112_peak_13161	422	.	12.1421	45.8335	42.2091	461
chr2	172347343	172347728	GSE148515_Galang_2020_GSM4473028_PC_ATAC_seq_rep2_ATACseq_SRR11539112_peak_13162	28	.	3.19528	5.09588	2.83689	326
chr2	172370251	172371206	GSE148515_Galang_2020_GSM4473028_PC_ATAC_seq_rep2_ATACseq_SRR11539112_peak_13163	365	.	11.077	39.9673	36.5121	457
chr2	172440290	172441251	GSE148515_Galang_2020_GSM4473028_PC_ATAC_seq_rep2_ATACseq_SRR11539112_peak_13164	124	.	5.96452	15.1384	12.4163	213
chr2	172477128	172478095	GSE148515_Galang_2020_GSM4473028_PC_ATAC_seq_rep2_ATACseq_SRR11539112_peak_13165	40	.	3.62131	6.40891	4.05996	569
chr2	172549273	172549648	GSE148515_Galang_2020_GSM4473028_PC_ATAC_seq_rep2_ATACseq_SRR11539112_peak_13166	47	.	3.83433	7.10226	4.71257	170
chr2	172550580	172550976	GSE148515_Galang_2020_GSM4473028_PC_ATAC_seq_rep2_ATACseq_SRR11539112_peak_13167	40	.	3.62131	6.40891	4.05996	243
chr2	172831211	172832382	GSE148515_Galang_2020_GSM4473028_PC_ATAC_seq_rep2_ATACseq_SRR11539112_peak_13168	91	.	5.11244	11.7071	9.10781	130
chr2	172861817	172863635	GSE148515_Galang_2020_GSM4473028_PC_ATAC_seq_rep2_ATACseq_SRR11539112_peak_13169	247	.	8.73376	27.8196	24.7125	1163
chr2	172938405	172941289	GSE148515_Galang_2020_GSM4473028_PC_ATAC_seq_rep2_ATACseq_SRR11539112_peak_13170	168	.	7.02961	19.7643	16.896	2269
chr2	172949079	172949519	GSE148515_Galang_2020_GSM4473028_PC_ATAC_seq_rep2_ATACseq_SRR11539112_peak_13171	22	.	2.98226	4.47908	2.27101	265
chr2	172950139	172950534	GSE148515_Galang_2020_GSM4473028_PC_ATAC_seq_rep2_ATACseq_SRR11539112_peak_13172	28	.	3.19528	5.09588	2.83689	134
chr2	172999420	173001051	GSE148515_Galang_2020_GSM4473028_PC_ATAC_seq_rep2_ATACseq_SRR11539112_peak_13173	342	.	10.6509	37.6776	34.2875	723
chr2	173017983	173020199	GSE148515_Galang_2020_GSM4473028_PC_ATAC_seq_rep2_ATACseq_SRR11539112_peak_13174	178	.	7.24263	20.7297	17.8321	919
chr2	173020580	173020960	GSE148515_Galang_2020_GSM4473028_PC_ATAC_seq_rep2_ATACseq_SRR11539112_peak_13175	47	.	3.83433	7.10226	4.71257	168
chr2	173021729	173023970	GSE148515_Galang_2020_GSM4473028_PC_ATAC_seq_rep2_ATACseq_SRR11539112_peak_13176	207	.	7.88168	23.6997	20.7131	202
chr2	173024352	173025261	GSE148515_Galang_2020_GSM4473028_PC_ATAC_seq_rep2_ATACseq_SRR11539112_peak_13177	47	.	3.83433	7.10226	4.71257	232
chr2	173026735	173028509	GSE148515_Galang_2020_GSM4473028_PC_ATAC_seq_rep2_ATACseq_SRR11539112_peak_13178	40	.	3.62131	6.40891	4.05996	480
chr2	173042837	173043677	GSE148515_Galang_2020_GSM4473028_PC_ATAC_seq_rep2_ATACseq_SRR11539112_peak_13179	47	.	3.83433	7.10226	4.71257	186
chr2	173044629	173044945	GSE148515_Galang_2020_GSM4473028_PC_ATAC_seq_rep2_ATACseq_SRR11539112_peak_13180	53	.	4.04735	7.81849	5.3902	53
chr2	173049786	173050410	GSE148515_Galang_2020_GSM4473028_PC_ATAC_seq_rep2_ATACseq_SRR11539112_peak_13181	40	.	3.62131	6.40891	4.05996	414
chr2	173052684	173053410	GSE148515_Galang_2020_GSM4473028_PC_ATAC_seq_rep2_ATACseq_SRR11539112_peak_13182	91	.	5.11244	11.7071	9.10781	354
chr2	173053732	173054043	GSE148515_Galang_2020_GSM4473028_PC_ATAC_seq_rep2_ATACseq_SRR11539112_peak_13183	40	.	3.62131	6.40891	4.05996	115
chr2	173056457	173058945	GSE148515_Galang_2020_GSM4473028_PC_ATAC_seq_rep2_ATACseq_SRR11539112_peak_13184	99	.	5.32546	12.5403	9.90973	1580
chr2	173059961	173061032	GSE148515_Galang_2020_GSM4473028_PC_ATAC_seq_rep2_ATACseq_SRR11539112_peak_13185	34	.	3.4083	5.73966	3.43409	530
chr2	173079922	173081234	GSE148515_Galang_2020_GSM4473028_PC_ATAC_seq_rep2_ATACseq_SRR11539112_peak_13186	99	.	5.32546	12.5403	9.90973	1099
chr2	173083471	173084077	GSE148515_Galang_2020_GSM4473028_PC_ATAC_seq_rep2_ATACseq_SRR11539112_peak_13187	47	.	3.83433	7.10226	4.71257	330
chr2	173086645	173088784	GSE148515_Galang_2020_GSM4473028_PC_ATAC_seq_rep2_ATACseq_SRR11539112_peak_13188	288	.	9.58583	32.1064	28.8763	937
chr2	173089467	173089759	GSE148515_Galang_2020_GSM4473028_PC_ATAC_seq_rep2_ATACseq_SRR11539112_peak_13189	53	.	4.04735	7.81849	5.3902	166
chr2	173107530	173107812	GSE148515_Galang_2020_GSM4473028_PC_ATAC_seq_rep2_ATACseq_SRR11539112_peak_13190	34	.	3.4083	5.73966	3.43409	114
chr2	173186490	173186803	GSE148515_Galang_2020_GSM4473028_PC_ATAC_seq_rep2_ATACseq_SRR11539112_peak_13191	28	.	3.19528	5.09588	2.83689	85
chr2	173229706	173230217	GSE148515_Galang_2020_GSM4473028_PC_ATAC_seq_rep2_ATACseq_SRR11539112_peak_13192	47	.	3.83433	7.10226	4.71257	351
chr2	173256732	173258561	GSE148515_Galang_2020_GSM4473028_PC_ATAC_seq_rep2_ATACseq_SRR11539112_peak_13193	99	.	5.32546	12.5403	9.90973	1128
chr2	173274782	173277486	GSE148515_Galang_2020_GSM4473028_PC_ATAC_seq_rep2_ATACseq_SRR11539112_peak_13194	433	.	12.3551	47.0299	43.3714	1768
chr2	173306649	173308129	GSE148515_Galang_2020_GSM4473028_PC_ATAC_seq_rep2_ATACseq_SRR11539112_peak_13195	247	.	8.73376	27.8196	24.7125	746
chr2	173608245	173608916	GSE148515_Galang_2020_GSM4473028_PC_ATAC_seq_rep2_ATACseq_SRR11539112_peak_13196	68	.	4.47339	9.31523	6.81488	228
chr2	173658977	173660615	GSE148515_Galang_2020_GSM4473028_PC_ATAC_seq_rep2_ATACseq_SRR11539112_peak_13197	654	.	16.1894	69.725	65.4293	788
chr2	173737259	173738098	GSE148515_Galang_2020_GSM4473028_PC_ATAC_seq_rep2_ATACseq_SRR11539112_peak_13198	399	.	11.716	43.4635	39.9071	318
chr2	173779858	173780687	GSE148515_Galang_2020_GSM4473028_PC_ATAC_seq_rep2_ATACseq_SRR11539112_peak_13199	40	.	3.62131	6.40891	4.05996	317
chr2	174025654	174026143	GSE148515_Galang_2020_GSM4473028_PC_ATAC_seq_rep2_ATACseq_SRR11539112_peak_13200	28	.	3.19528	5.09588	2.83689	243
chr2	174075292	174076833	GSE148515_Galang_2020_GSM4473028_PC_ATAC_seq_rep2_ATACseq_SRR11539112_peak_13201	150	.	6.60357	17.8725	15.0623	873
chr2	174109897	174110733	GSE148515_Galang_2020_GSM4473028_PC_ATAC_seq_rep2_ATACseq_SRR11539112_peak_13202	115	.	5.7515	14.2566	11.5647	540
chr2	174111028	174111332	GSE148515_Galang_2020_GSM4473028_PC_ATAC_seq_rep2_ATACseq_SRR11539112_peak_13203	28	.	3.19528	5.09588	2.83689	109
chr2	174295079	174295626	GSE148515_Galang_2020_GSM4473028_PC_ATAC_seq_rep2_ATACseq_SRR11539112_peak_13204	91	.	5.11244	11.7071	9.10781	417
chr2	174300412	174300688	GSE148515_Galang_2020_GSM4473028_PC_ATAC_seq_rep2_ATACseq_SRR11539112_peak_13205	28	.	3.19528	5.09588	2.83689	182
chr2	174327003	174328469	GSE148515_Galang_2020_GSM4473028_PC_ATAC_seq_rep2_ATACseq_SRR11539112_peak_13206	141	.	6.39056	16.9468	14.1655	564
chr2	174328948	174331160	GSE148515_Galang_2020_GSM4473028_PC_ATAC_seq_rep2_ATACseq_SRR11539112_peak_13207	445	.	12.5681	48.2336	44.541	936
chr2	174339127	174339627	GSE148515_Galang_2020_GSM4473028_PC_ATAC_seq_rep2_ATACseq_SRR11539112_peak_13208	28	.	3.19528	5.09588	2.83689	422
chr2	174341092	174341371	GSE148515_Galang_2020_GSM4473028_PC_ATAC_seq_rep2_ATACseq_SRR11539112_peak_13209	28	.	3.19528	5.09588	2.83689	66
chr2	174343039	174344424	GSE148515_Galang_2020_GSM4473028_PC_ATAC_seq_rep2_ATACseq_SRR11539112_peak_13210	107	.	5.53848	13.3903	10.7289	1212
chr2	174415608	174416200	GSE148515_Galang_2020_GSM4473028_PC_ATAC_seq_rep2_ATACseq_SRR11539112_peak_13211	91	.	5.11244	11.7071	9.10781	179
chr2	174438586	174439141	GSE148515_Galang_2020_GSM4473028_PC_ATAC_seq_rep2_ATACseq_SRR11539112_peak_13212	40	.	3.62131	6.40891	4.05996	229
chr2	174463572	174464450	GSE148515_Galang_2020_GSM4473028_PC_ATAC_seq_rep2_ATACseq_SRR11539112_peak_13213	226	.	8.30772	25.7377	22.6913	507
chr2	174472602	174473668	GSE148515_Galang_2020_GSM4473028_PC_ATAC_seq_rep2_ATACseq_SRR11539112_peak_13214	376	.	11.29	41.1247	37.6362	448
chr2	177206197	177206535	GSE148515_Galang_2020_GSM4473028_PC_ATAC_seq_rep2_ATACseq_SRR11539112_peak_13216	40	.	3.62131	6.40891	4.05996	300
chr2	177498092	177498371	GSE148515_Galang_2020_GSM4473028_PC_ATAC_seq_rep2_ATACseq_SRR11539112_peak_13217	83	.	4.89943	10.8913	8.32397	65
chr2	178264618	178265759	GSE148515_Galang_2020_GSM4473028_PC_ATAC_seq_rep2_ATACseq_SRR11539112_peak_13219	60	.	4.26037	8.55648	6.09115	905
chr2	178327444	178327767	GSE148515_Galang_2020_GSM4473028_PC_ATAC_seq_rep2_ATACseq_SRR11539112_peak_13220	40	.	3.62131	6.40891	4.05996	76
chr2	178412112	178415363	GSE148515_Galang_2020_GSM4473028_PC_ATAC_seq_rep2_ATACseq_SRR11539112_peak_13221	365	.	11.077	39.9673	36.5121	2525
chr2	178415753	178417426	GSE148515_Galang_2020_GSM4473028_PC_ATAC_seq_rep2_ATACseq_SRR11539112_peak_13222	207	.	7.88168	23.6997	20.7131	1416
chr2	178480917	178481484	GSE148515_Galang_2020_GSM4473028_PC_ATAC_seq_rep2_ATACseq_SRR11539112_peak_13223	68	.	4.47339	9.31523	6.81488	268
chr2	178494070	178494706	GSE148515_Galang_2020_GSM4473028_PC_ATAC_seq_rep2_ATACseq_SRR11539112_peak_13224	83	.	4.89943	10.8913	8.32397	222
chr2	178575671	178576305	GSE148515_Galang_2020_GSM4473028_PC_ATAC_seq_rep2_ATACseq_SRR11539112_peak_13225	34	.	3.4083	5.73966	3.43409	97
chr2	178805048	178806120	GSE148515_Galang_2020_GSM4473028_PC_ATAC_seq_rep2_ATACseq_SRR11539112_peak_13226	124	.	5.96452	15.1384	12.4163	270
chr2	178840658	178841523	GSE148515_Galang_2020_GSM4473028_PC_ATAC_seq_rep2_ATACseq_SRR11539112_peak_13227	168	.	7.02961	19.7643	16.896	286
chr2	179193865	179194415	GSE148515_Galang_2020_GSM4473028_PC_ATAC_seq_rep2_ATACseq_SRR11539112_peak_13228	47	.	3.83433	7.10226	4.71257	158
chr2	179441932	179443615	GSE148515_Galang_2020_GSM4473028_PC_ATAC_seq_rep2_ATACseq_SRR11539112_peak_13229	168	.	7.02961	19.7643	16.896	939
chr2	179646060	179646331	GSE148515_Galang_2020_GSM4473028_PC_ATAC_seq_rep2_ATACseq_SRR11539112_peak_13230	34	.	3.4083	5.73966	3.43409	27
chr2	179769695	179770278	GSE148515_Galang_2020_GSM4473028_PC_ATAC_seq_rep2_ATACseq_SRR11539112_peak_13231	34	.	3.4083	5.73966	3.43409	520
chr2	179842785	179843651	GSE148515_Galang_2020_GSM4473028_PC_ATAC_seq_rep2_ATACseq_SRR11539112_peak_13232	28	.	3.19528	5.09588	2.83689	167
chr2	179974060	179975603	GSE148515_Galang_2020_GSM4473028_PC_ATAC_seq_rep2_ATACseq_SRR11539112_peak_13233	47	.	3.83433	7.10226	4.71257	1418
chr2	179976361	179977662	GSE148515_Galang_2020_GSM4473028_PC_ATAC_seq_rep2_ATACseq_SRR11539112_peak_13234	410	.	11.929	44.6446	41.0542	509
chr2	179984671	179984991	GSE148515_Galang_2020_GSM4473028_PC_ATAC_seq_rep2_ATACseq_SRR11539112_peak_13235	22	.	2.98226	4.47908	2.27101	93
chr2	180103357	180105239	GSE148515_Galang_2020_GSM4473028_PC_ATAC_seq_rep2_ATACseq_SRR11539112_peak_13240	299	.	9.79885	33.2024	29.9408	1181
chr2	180114206	180114671	GSE148515_Galang_2020_GSM4473028_PC_ATAC_seq_rep2_ATACseq_SRR11539112_peak_13241	34	.	3.4083	5.73966	3.43409	160
chr2	180116410	180116694	GSE148515_Galang_2020_GSM4473028_PC_ATAC_seq_rep2_ATACseq_SRR11539112_peak_13242	22	.	2.98226	4.47908	2.27101	272
chr2	180118609	180120211	GSE148515_Galang_2020_GSM4473028_PC_ATAC_seq_rep2_ATACseq_SRR11539112_peak_13243	667	.	16.4024	71.0442	66.715	589
chr2	180170852	180172059	GSE148515_Galang_2020_GSM4473028_PC_ATAC_seq_rep2_ATACseq_SRR11539112_peak_13244	578	.	14.9113	61.9314	57.8513	744
chr2	180172696	180173844	GSE148515_Galang_2020_GSM4473028_PC_ATAC_seq_rep2_ATACseq_SRR11539112_peak_13245	75	.	4.68641	10.0938	7.55925	709
chr2	180202554	180202918	GSE148515_Galang_2020_GSM4473028_PC_ATAC_seq_rep2_ATACseq_SRR11539112_peak_13246	22	.	2.98226	4.47908	2.27101	62
chr2	180225064	180228973	GSE148515_Galang_2020_GSM4473028_PC_ATAC_seq_rep2_ATACseq_SRR11539112_peak_13247	197	.	7.66867	22.6978	19.7409	719
chr2	180251423	180251972	GSE148515_Galang_2020_GSM4473028_PC_ATAC_seq_rep2_ATACseq_SRR11539112_peak_13248	99	.	5.32546	12.5403	9.90973	64
chr2	180256429	180257931	GSE148515_Galang_2020_GSM4473028_PC_ATAC_seq_rep2_ATACseq_SRR11539112_peak_13249	590	.	15.1243	63.2154	59.0974	747
chr2	180272519	180274748	GSE148515_Galang_2020_GSM4473028_PC_ATAC_seq_rep2_ATACseq_SRR11539112_peak_13250	504	.	13.6332	54.3595	50.497	976
chr2	180275429	180277351	GSE148515_Galang_2020_GSM4473028_PC_ATAC_seq_rep2_ATACseq_SRR11539112_peak_13251	168	.	7.02961	19.7643	16.896	608
chr2	180306114	180306521	GSE148515_Galang_2020_GSM4473028_PC_ATAC_seq_rep2_ATACseq_SRR11539112_peak_13252	22	.	2.98226	4.47908	2.27101	346
chr2	180322708	180323594	GSE148515_Galang_2020_GSM4473028_PC_ATAC_seq_rep2_ATACseq_SRR11539112_peak_13253	132	.	6.17754	16.0353	13.2834	510
chr2	180332411	180333096	GSE148515_Galang_2020_GSM4473028_PC_ATAC_seq_rep2_ATACseq_SRR11539112_peak_13254	28	.	3.19528	5.09588	2.83689	603
chr2	180333812	180335304	GSE148515_Galang_2020_GSM4473028_PC_ATAC_seq_rep2_ATACseq_SRR11539112_peak_13255	216	.	8.0947	24.7131	21.6968	919
chr2	180339906	180342552	GSE148515_Galang_2020_GSM4473028_PC_ATAC_seq_rep2_ATACseq_SRR11539112_peak_13256	226	.	8.30772	25.7377	22.6913	1626
chr2	180343398	180344183	GSE148515_Galang_2020_GSM4473028_PC_ATAC_seq_rep2_ATACseq_SRR11539112_peak_13257	53	.	4.04735	7.81849	5.3902	600
chr2	180345568	180347366	GSE148515_Galang_2020_GSM4473028_PC_ATAC_seq_rep2_ATACseq_SRR11539112_peak_13258	75	.	4.68641	10.0938	7.55925	853
chr2	180354041	180355031	GSE148515_Galang_2020_GSM4473028_PC_ATAC_seq_rep2_ATACseq_SRR11539112_peak_13259	75	.	4.68641	10.0938	7.55925	845
chr2	180358854	180359315	GSE148515_Galang_2020_GSM4473028_PC_ATAC_seq_rep2_ATACseq_SRR11539112_peak_13260	68	.	4.47339	9.31523	6.81488	354
chr2	180378483	180378777	GSE148515_Galang_2020_GSM4473028_PC_ATAC_seq_rep2_ATACseq_SRR11539112_peak_13261	34	.	3.4083	5.73966	3.43409	47
chr2	180384752	180386824	GSE148515_Galang_2020_GSM4473028_PC_ATAC_seq_rep2_ATACseq_SRR11539112_peak_13262	422	.	12.1421	45.8335	42.2091	771
chr2	180387293	180387699	GSE148515_Galang_2020_GSM4473028_PC_ATAC_seq_rep2_ATACseq_SRR11539112_peak_13263	28	.	3.19528	5.09588	2.83689	313
chr2	180388828	180391145	GSE148515_Galang_2020_GSM4473028_PC_ATAC_seq_rep2_ATACseq_SRR11539112_peak_13264	115	.	5.7515	14.2566	11.5647	1130
chr2	180392427	180393873	GSE148515_Galang_2020_GSM4473028_PC_ATAC_seq_rep2_ATACseq_SRR11539112_peak_13265	159	.	6.81659	18.8118	15.9726	1098
chr2	180394310	180395914	GSE148515_Galang_2020_GSM4473028_PC_ATAC_seq_rep2_ATACseq_SRR11539112_peak_13266	60	.	4.26037	8.55648	6.09115	366
chr2	180397698	180401122	GSE148515_Galang_2020_GSM4473028_PC_ATAC_seq_rep2_ATACseq_SRR11539112_peak_13267	159	.	6.81659	18.8118	15.9726	2075
chr2	180427210	180427481	GSE148515_Galang_2020_GSM4473028_PC_ATAC_seq_rep2_ATACseq_SRR11539112_peak_13268	28	.	3.19528	5.09588	2.83689	105
chr2	180428427	180428729	GSE148515_Galang_2020_GSM4473028_PC_ATAC_seq_rep2_ATACseq_SRR11539112_peak_13269	28	.	3.19528	5.09588	2.83689	9
chr2	180432210	180432551	GSE148515_Galang_2020_GSM4473028_PC_ATAC_seq_rep2_ATACseq_SRR11539112_peak_13270	47	.	3.83433	7.10226	4.71257	38
chr2	180456013	180456548	GSE148515_Galang_2020_GSM4473028_PC_ATAC_seq_rep2_ATACseq_SRR11539112_peak_13271	124	.	5.96452	15.1384	12.4163	211
chr2	180472900	180473311	GSE148515_Galang_2020_GSM4473028_PC_ATAC_seq_rep2_ATACseq_SRR11539112_peak_13272	47	.	3.83433	7.10226	4.71257	343
chr2	180580932	180581294	GSE148515_Galang_2020_GSM4473028_PC_ATAC_seq_rep2_ATACseq_SRR11539112_peak_13273	22	.	2.98226	4.47908	2.27101	37
chr2	180582458	180583338	GSE148515_Galang_2020_GSM4473028_PC_ATAC_seq_rep2_ATACseq_SRR11539112_peak_13274	278	.	9.37281	31.0199	27.8206	218
chr2	180588982	180590231	GSE148515_Galang_2020_GSM4473028_PC_ATAC_seq_rep2_ATACseq_SRR11539112_peak_13275	216	.	8.0947	24.7131	21.6968	420
chr2	180701196	180702612	GSE148515_Galang_2020_GSM4473028_PC_ATAC_seq_rep2_ATACseq_SRR11539112_peak_13276	310	.	10.0119	34.3077	31.0141	843
chr2	180709320	180710783	GSE148515_Galang_2020_GSM4473028_PC_ATAC_seq_rep2_ATACseq_SRR11539112_peak_13277	387	.	11.503	42.2901	38.7674	728
chr2	180787737	180789114	GSE148515_Galang_2020_GSM4473028_PC_ATAC_seq_rep2_ATACseq_SRR11539112_peak_13278	60	.	4.26037	8.55648	6.09115	1296
chr2	180920397	180921249	GSE148515_Galang_2020_GSM4473028_PC_ATAC_seq_rep2_ATACseq_SRR11539112_peak_13279	387	.	11.503	42.2901	38.7674	570
chr2	180966772	180967779	GSE148515_Galang_2020_GSM4473028_PC_ATAC_seq_rep2_ATACseq_SRR11539112_peak_13280	168	.	7.02961	19.7643	16.896	495
chr2	181154711	181157146	GSE148515_Galang_2020_GSM4473028_PC_ATAC_seq_rep2_ATACseq_SRR11539112_peak_13281	115	.	5.7515	14.2566	11.5647	1936
chr2	181157842	181158364	GSE148515_Galang_2020_GSM4473028_PC_ATAC_seq_rep2_ATACseq_SRR11539112_peak_13282	47	.	3.83433	7.10226	4.71257	350
chr2	181158827	181160110	GSE148515_Galang_2020_GSM4473028_PC_ATAC_seq_rep2_ATACseq_SRR11539112_peak_13283	124	.	5.96452	15.1384	12.4163	1067
chr2	181319673	181319950	GSE148515_Galang_2020_GSM4473028_PC_ATAC_seq_rep2_ATACseq_SRR11539112_peak_13286	40	.	3.62131	6.40891	4.05996	52
chr2	181364738	181366083	GSE148515_Galang_2020_GSM4473028_PC_ATAC_seq_rep2_ATACseq_SRR11539112_peak_13287	247	.	8.73376	27.8196	24.7125	591
chr2	181458867	181460544	GSE148515_Galang_2020_GSM4473028_PC_ATAC_seq_rep2_ATACseq_SRR11539112_peak_13288	410	.	11.929	44.6446	41.0542	600
chr2	181496336	181497768	GSE148515_Galang_2020_GSM4473028_PC_ATAC_seq_rep2_ATACseq_SRR11539112_peak_13289	236	.	8.52074	26.7733	23.697	863
chr2	181520020	181520973	GSE148515_Galang_2020_GSM4473028_PC_ATAC_seq_rep2_ATACseq_SRR11539112_peak_13290	310	.	10.0119	34.3077	31.0141	500
chr2	181580260	181582467	GSE148515_Galang_2020_GSM4473028_PC_ATAC_seq_rep2_ATACseq_SRR11539112_peak_13291	216	.	8.0947	24.7131	21.6968	1527
chr2	181591661	181593232	GSE148515_Galang_2020_GSM4473028_PC_ATAC_seq_rep2_ATACseq_SRR11539112_peak_13292	207	.	7.88168	23.6997	20.7131	1083
chr2	181601130	181601982	GSE148515_Galang_2020_GSM4473028_PC_ATAC_seq_rep2_ATACseq_SRR11539112_peak_13293	115	.	5.7515	14.2566	11.5647	159
chr2	181679655	181680652	GSE148515_Galang_2020_GSM4473028_PC_ATAC_seq_rep2_ATACseq_SRR11539112_peak_13294	99	.	5.32546	12.5403	9.90973	438
chr2	181693645	181694262	GSE148515_Galang_2020_GSM4473028_PC_ATAC_seq_rep2_ATACseq_SRR11539112_peak_13295	83	.	4.89943	10.8913	8.32397	270
chr2	181837652	181838298	GSE148515_Galang_2020_GSM4473028_PC_ATAC_seq_rep2_ATACseq_SRR11539112_peak_13296	187	.	7.45565	21.7077	18.7803	204
chr2	181864123	181864869	GSE148515_Galang_2020_GSM4473028_PC_ATAC_seq_rep2_ATACseq_SRR11539112_peak_13297	141	.	6.39056	16.9468	14.1655	186
chr3	3352728	3353070	GSE148515_Galang_2020_GSM4473028_PC_ATAC_seq_rep2_ATACseq_SRR11539112_peak_13299	47	.	3.83433	7.10226	4.71257	255
chr3	5218611	5219719	GSE148515_Galang_2020_GSM4473028_PC_ATAC_seq_rep2_ATACseq_SRR11539112_peak_13300	91	.	5.11244	11.7071	9.10781	887
chr3	5575869	5576698	GSE148515_Galang_2020_GSM4473028_PC_ATAC_seq_rep2_ATACseq_SRR11539112_peak_13301	422	.	12.1421	45.8335	42.2091	455
chr3	7366168	7367372	GSE148515_Galang_2020_GSM4473028_PC_ATAC_seq_rep2_ATACseq_SRR11539112_peak_13303	115	.	5.7515	14.2566	11.5647	459
chr3	7503106	7503934	GSE148515_Galang_2020_GSM4473028_PC_ATAC_seq_rep2_ATACseq_SRR11539112_peak_13304	299	.	9.79885	33.2024	29.9408	325
chr3	7612777	7613205	GSE148515_Galang_2020_GSM4473028_PC_ATAC_seq_rep2_ATACseq_SRR11539112_peak_13305	28	.	3.19528	5.09588	2.83689	39
chr3	7755317	7756348	GSE148515_Galang_2020_GSM4473028_PC_ATAC_seq_rep2_ATACseq_SRR11539112_peak_13306	115	.	5.7515	14.2566	11.5647	345
chr3	8602672	8603277	GSE148515_Galang_2020_GSM4473028_PC_ATAC_seq_rep2_ATACseq_SRR11539112_peak_13307	60	.	4.26037	8.55648	6.09115	395
chr3	8664660	8668500	GSE148515_Galang_2020_GSM4473028_PC_ATAC_seq_rep2_ATACseq_SRR11539112_peak_13308	654	.	16.1894	69.725	65.4293	2680
chr3	8766932	8767840	GSE148515_Galang_2020_GSM4473028_PC_ATAC_seq_rep2_ATACseq_SRR11539112_peak_13309	60	.	4.26037	8.55648	6.09115	223
chr3	8922858	8924277	GSE148515_Galang_2020_GSM4473028_PC_ATAC_seq_rep2_ATACseq_SRR11539112_peak_13310	422	.	12.1421	45.8335	42.2091	724
chr3	9004176	9004798	GSE148515_Galang_2020_GSM4473028_PC_ATAC_seq_rep2_ATACseq_SRR11539112_peak_13311	150	.	6.60357	17.8725	15.0623	332
chr3	9038252	9038731	GSE148515_Galang_2020_GSM4473028_PC_ATAC_seq_rep2_ATACseq_SRR11539112_peak_13312	75	.	4.68641	10.0938	7.55925	281
chr3	9123133	9123672	GSE148515_Galang_2020_GSM4473028_PC_ATAC_seq_rep2_ATACseq_SRR11539112_peak_13313	68	.	4.47339	9.31523	6.81488	254
chr3	9134065	9134561	GSE148515_Galang_2020_GSM4473028_PC_ATAC_seq_rep2_ATACseq_SRR11539112_peak_13314	68	.	4.47339	9.31523	6.81488	154
chr3	9173959	9174478	GSE148515_Galang_2020_GSM4473028_PC_ATAC_seq_rep2_ATACseq_SRR11539112_peak_13315	34	.	3.4083	5.73966	3.43409	479
chr3	9249415	9252334	GSE148515_Galang_2020_GSM4473028_PC_ATAC_seq_rep2_ATACseq_SRR11539112_peak_13316	590	.	15.1243	63.2154	59.0974	912
chr3	9347005	9347878	GSE148515_Galang_2020_GSM4473028_PC_ATAC_seq_rep2_ATACseq_SRR11539112_peak_13317	68	.	4.47339	9.31523	6.81488	159
chr3	9442095	9442404	GSE148515_Galang_2020_GSM4473028_PC_ATAC_seq_rep2_ATACseq_SRR11539112_peak_13318	40	.	3.62131	6.40891	4.05996	194
chr3	9497784	9498119	GSE148515_Galang_2020_GSM4473028_PC_ATAC_seq_rep2_ATACseq_SRR11539112_peak_13319	22	.	2.98226	4.47908	2.27101	325
chr3	9499689	9501471	GSE148515_Galang_2020_GSM4473028_PC_ATAC_seq_rep2_ATACseq_SRR11539112_peak_13320	278	.	9.37281	31.0199	27.8206	1201
chr3	9608457	9610439	GSE148515_Galang_2020_GSM4473028_PC_ATAC_seq_rep2_ATACseq_SRR11539112_peak_13321	278	.	9.37281	31.0199	27.8206	859
chr3	9704664	9705769	GSE148515_Galang_2020_GSM4473028_PC_ATAC_seq_rep2_ATACseq_SRR11539112_peak_13322	124	.	5.96452	15.1384	12.4163	407
chr3	9832904	9833925	GSE148515_Galang_2020_GSM4473028_PC_ATAC_seq_rep2_ATACseq_SRR11539112_peak_13323	159	.	6.81659	18.8118	15.9726	567
chr3	10012072	10012786	GSE148515_Galang_2020_GSM4473028_PC_ATAC_seq_rep2_ATACseq_SRR11539112_peak_13324	132	.	6.17754	16.0353	13.2834	347
chr3	10330722	10331353	GSE148515_Galang_2020_GSM4473028_PC_ATAC_seq_rep2_ATACseq_SRR11539112_peak_13325	60	.	4.26037	8.55648	6.09115	396
chr3	10350571	10351748	GSE148515_Galang_2020_GSM4473028_PC_ATAC_seq_rep2_ATACseq_SRR11539112_peak_13326	197	.	7.66867	22.6978	19.7409	779
chr3	10439555	10440411	GSE148515_Galang_2020_GSM4473028_PC_ATAC_seq_rep2_ATACseq_SRR11539112_peak_13327	278	.	9.37281	31.0199	27.8206	486
chr3	14533591	14534269	GSE148515_Galang_2020_GSM4473028_PC_ATAC_seq_rep2_ATACseq_SRR11539112_peak_13328	107	.	5.53848	13.3903	10.7289	292
chr3	14578505	14579706	GSE148515_Galang_2020_GSM4473028_PC_ATAC_seq_rep2_ATACseq_SRR11539112_peak_13329	331	.	10.4379	36.5455	33.1877	295
chr3	14611038	14611676	GSE148515_Galang_2020_GSM4473028_PC_ATAC_seq_rep2_ATACseq_SRR11539112_peak_13330	445	.	12.5681	48.2336	44.541	278
chr3	14886131	14886880	GSE148515_Galang_2020_GSM4473028_PC_ATAC_seq_rep2_ATACseq_SRR11539112_peak_13331	132	.	6.17754	16.0353	13.2834	289
chr3	16182849	16183947	GSE148515_Galang_2020_GSM4473028_PC_ATAC_seq_rep2_ATACseq_SRR11539112_peak_13332	433	.	12.3551	47.0299	43.3714	447
chr3	19162576	19163524	GSE148515_Galang_2020_GSM4473028_PC_ATAC_seq_rep2_ATACseq_SRR11539112_peak_13333	387	.	11.503	42.2901	38.7674	488
chr3	19187362	19188949	GSE148515_Galang_2020_GSM4473028_PC_ATAC_seq_rep2_ATACseq_SRR11539112_peak_13334	353	.	10.8639	38.8182	35.3958	863
chr3	19310436	19312245	GSE148515_Galang_2020_GSM4473028_PC_ATAC_seq_rep2_ATACseq_SRR11539112_peak_13335	541	.	14.2722	58.1165	54.1488	1002
chr3	19566729	19567288	GSE148515_Galang_2020_GSM4473028_PC_ATAC_seq_rep2_ATACseq_SRR11539112_peak_13336	226	.	8.30772	25.7377	22.6913	320
chr3	19627777	19629388	GSE148515_Galang_2020_GSM4473028_PC_ATAC_seq_rep2_ATACseq_SRR11539112_peak_13337	578	.	14.9113	61.9314	57.8513	860
chr3	19643879	19645733	GSE148515_Galang_2020_GSM4473028_PC_ATAC_seq_rep2_ATACseq_SRR11539112_peak_13338	236	.	8.52074	26.7733	23.697	556
chr3	19665390	19665924	GSE148515_Galang_2020_GSM4473028_PC_ATAC_seq_rep2_ATACseq_SRR11539112_peak_13339	53	.	4.04735	7.81849	5.3902	295
chr3	19694020	19694804	GSE148515_Galang_2020_GSM4473028_PC_ATAC_seq_rep2_ATACseq_SRR11539112_peak_13340	68	.	4.47339	9.31523	6.81488	569
chr3	19894573	19895508	GSE148515_Galang_2020_GSM4473028_PC_ATAC_seq_rep2_ATACseq_SRR11539112_peak_13341	132	.	6.17754	16.0353	13.2834	324
chr3	19954005	19954494	GSE148515_Galang_2020_GSM4473028_PC_ATAC_seq_rep2_ATACseq_SRR11539112_peak_13342	34	.	3.4083	5.73966	3.43409	311
chr3	20034894	20035348	GSE148515_Galang_2020_GSM4473028_PC_ATAC_seq_rep2_ATACseq_SRR11539112_peak_13343	168	.	7.02961	19.7643	16.896	190
chr3	20057461	20058113	GSE148515_Galang_2020_GSM4473028_PC_ATAC_seq_rep2_ATACseq_SRR11539112_peak_13344	99	.	5.32546	12.5403	9.90973	342
chr3	20154552	20155234	GSE148515_Galang_2020_GSM4473028_PC_ATAC_seq_rep2_ATACseq_SRR11539112_peak_13345	247	.	8.73376	27.8196	24.7125	520
chr3	21349603	21349901	GSE148515_Galang_2020_GSM4473028_PC_ATAC_seq_rep2_ATACseq_SRR11539112_peak_13346	34	.	3.4083	5.73966	3.43409	192
chr3	21407117	21407462	GSE148515_Galang_2020_GSM4473028_PC_ATAC_seq_rep2_ATACseq_SRR11539112_peak_13347	83	.	4.89943	10.8913	8.32397	186
chr3	21564251	21565103	GSE148515_Galang_2020_GSM4473028_PC_ATAC_seq_rep2_ATACseq_SRR11539112_peak_13348	159	.	6.81659	18.8118	15.9726	224
chr3	21935605	21936943	GSE148515_Galang_2020_GSM4473028_PC_ATAC_seq_rep2_ATACseq_SRR11539112_peak_13349	288	.	9.58583	32.1064	28.8763	607
chr3	22075139	22077986	GSE148515_Galang_2020_GSM4473028_PC_ATAC_seq_rep2_ATACseq_SRR11539112_peak_13350	578	.	14.9113	61.9314	57.8513	998
chr3	24071138	24071470	GSE148515_Galang_2020_GSM4473028_PC_ATAC_seq_rep2_ATACseq_SRR11539112_peak_13351	47	.	3.83433	7.10226	4.71257	208
chr3	25143691	25144285	GSE148515_Galang_2020_GSM4473028_PC_ATAC_seq_rep2_ATACseq_SRR11539112_peak_13352	91	.	5.11244	11.7071	9.10781	505
chr3	26832816	26833562	GSE148515_Galang_2020_GSM4473028_PC_ATAC_seq_rep2_ATACseq_SRR11539112_peak_13353	34	.	3.4083	5.73966	3.43409	560
chr3	27153212	27154683	GSE148515_Galang_2020_GSM4473028_PC_ATAC_seq_rep2_ATACseq_SRR11539112_peak_13354	504	.	13.6332	54.3595	50.497	760
chr3	27182605	27184007	GSE148515_Galang_2020_GSM4473028_PC_ATAC_seq_rep2_ATACseq_SRR11539112_peak_13355	353	.	10.8639	38.8182	35.3958	425
chr3	27189775	27190217	GSE148515_Galang_2020_GSM4473028_PC_ATAC_seq_rep2_ATACseq_SRR11539112_peak_13356	28	.	3.19528	5.09588	2.83689	210
chr3	27461209	27461663	GSE148515_Galang_2020_GSM4473028_PC_ATAC_seq_rep2_ATACseq_SRR11539112_peak_13357	47	.	3.83433	7.10226	4.71257	108
chr3	27466405	27467145	GSE148515_Galang_2020_GSM4473028_PC_ATAC_seq_rep2_ATACseq_SRR11539112_peak_13358	68	.	4.47339	9.31523	6.81488	117
chr3	27489723	27490245	GSE148515_Galang_2020_GSM4473028_PC_ATAC_seq_rep2_ATACseq_SRR11539112_peak_13359	60	.	4.26037	8.55648	6.09115	251
chr3	27490925	27491940	GSE148515_Galang_2020_GSM4473028_PC_ATAC_seq_rep2_ATACseq_SRR11539112_peak_13360	47	.	3.83433	7.10226	4.71257	578
chr3	27502595	27504062	GSE148515_Galang_2020_GSM4473028_PC_ATAC_seq_rep2_ATACseq_SRR11539112_peak_13361	150	.	6.60357	17.8725	15.0623	1109
chr3	27505223	27506167	GSE148515_Galang_2020_GSM4473028_PC_ATAC_seq_rep2_ATACseq_SRR11539112_peak_13362	40	.	3.62131	6.40891	4.05996	453
chr3	27529633	27530102	GSE148515_Galang_2020_GSM4473028_PC_ATAC_seq_rep2_ATACseq_SRR11539112_peak_13363	47	.	3.83433	7.10226	4.71257	255
chr3	27615704	27617076	GSE148515_Galang_2020_GSM4473028_PC_ATAC_seq_rep2_ATACseq_SRR11539112_peak_13364	68	.	4.47339	9.31523	6.81488	1085
chr3	27642123	27642566	GSE148515_Galang_2020_GSM4473028_PC_ATAC_seq_rep2_ATACseq_SRR11539112_peak_13365	53	.	4.04735	7.81849	5.3902	411
chr3	27644389	27644964	GSE148515_Galang_2020_GSM4473028_PC_ATAC_seq_rep2_ATACseq_SRR11539112_peak_13366	34	.	3.4083	5.73966	3.43409	43
chr3	27647983	27648438	GSE148515_Galang_2020_GSM4473028_PC_ATAC_seq_rep2_ATACseq_SRR11539112_peak_13367	28	.	3.19528	5.09588	2.83689	44
chr3	27654573	27654855	GSE148515_Galang_2020_GSM4473028_PC_ATAC_seq_rep2_ATACseq_SRR11539112_peak_13368	17	.	2.76924	3.89095	1.73957	273
chr3	27656883	27657810	GSE148515_Galang_2020_GSM4473028_PC_ATAC_seq_rep2_ATACseq_SRR11539112_peak_13369	68	.	4.47339	9.31523	6.81488	282
chr3	27670245	27671390	GSE148515_Galang_2020_GSM4473028_PC_ATAC_seq_rep2_ATACseq_SRR11539112_peak_13370	47	.	3.83433	7.10226	4.71257	995
chr3	27672733	27673397	GSE148515_Galang_2020_GSM4473028_PC_ATAC_seq_rep2_ATACseq_SRR11539112_peak_13371	99	.	5.32546	12.5403	9.90973	262
chr3	27689734	27690026	GSE148515_Galang_2020_GSM4473028_PC_ATAC_seq_rep2_ATACseq_SRR11539112_peak_13372	34	.	3.4083	5.73966	3.43409	231
chr3	27708836	27711441	GSE148515_Galang_2020_GSM4473028_PC_ATAC_seq_rep2_ATACseq_SRR11539112_peak_13373	365	.	11.077	39.9673	36.5121	1799
chr3	27862631	27863933	GSE148515_Galang_2020_GSM4473028_PC_ATAC_seq_rep2_ATACseq_SRR11539112_peak_13374	178	.	7.24263	20.7297	17.8321	886
chr3	27938468	27939289	GSE148515_Galang_2020_GSM4473028_PC_ATAC_seq_rep2_ATACseq_SRR11539112_peak_13375	83	.	4.89943	10.8913	8.32397	481
chr3	27983826	27984419	GSE148515_Galang_2020_GSM4473028_PC_ATAC_seq_rep2_ATACseq_SRR11539112_peak_13376	53	.	4.04735	7.81849	5.3902	207
chr3	28262054	28264941	GSE148515_Galang_2020_GSM4473028_PC_ATAC_seq_rep2_ATACseq_SRR11539112_peak_13377	365	.	11.077	39.9673	36.5121	864
chr3	28781107	28781846	GSE148515_Galang_2020_GSM4473028_PC_ATAC_seq_rep2_ATACseq_SRR11539112_peak_13379	83	.	4.89943	10.8913	8.32397	134
chr3	28805303	28805938	GSE148515_Galang_2020_GSM4473028_PC_ATAC_seq_rep2_ATACseq_SRR11539112_peak_13380	247	.	8.73376	27.8196	24.7125	224
chr3	30507772	30509104	GSE148515_Galang_2020_GSM4473028_PC_ATAC_seq_rep2_ATACseq_SRR11539112_peak_13381	99	.	5.32546	12.5403	9.90973	751
chr3	30600912	30603068	GSE148515_Galang_2020_GSM4473028_PC_ATAC_seq_rep2_ATACseq_SRR11539112_peak_13382	590	.	15.1243	63.2154	59.0974	1472
chr3	30792662	30794302	GSE148515_Galang_2020_GSM4473028_PC_ATAC_seq_rep2_ATACseq_SRR11539112_peak_13383	578	.	14.9113	61.9314	57.8513	570
chr3	30855920	30856344	GSE148515_Galang_2020_GSM4473028_PC_ATAC_seq_rep2_ATACseq_SRR11539112_peak_13384	40	.	3.62131	6.40891	4.05996	194
chr3	30968397	30969723	GSE148515_Galang_2020_GSM4473028_PC_ATAC_seq_rep2_ATACseq_SRR11539112_peak_13385	141	.	6.39056	16.9468	14.1655	486
chr3	30995310	30996191	GSE148515_Galang_2020_GSM4473028_PC_ATAC_seq_rep2_ATACseq_SRR11539112_peak_13386	342	.	10.6509	37.6776	34.2875	525
chr3	31056468	31057730	GSE148515_Galang_2020_GSM4473028_PC_ATAC_seq_rep2_ATACseq_SRR11539112_peak_13387	141	.	6.39056	16.9468	14.1655	349
chr3	31093614	31095920	GSE148515_Galang_2020_GSM4473028_PC_ATAC_seq_rep2_ATACseq_SRR11539112_peak_13388	772	.	18.1066	81.7937	77.2308	955
chr3	32335085	32335369	GSE148515_Galang_2020_GSM4473028_PC_ATAC_seq_rep2_ATACseq_SRR11539112_peak_13389	28	.	3.19528	5.09588	2.83689	205
chr3	32364985	32366390	GSE148515_Galang_2020_GSM4473028_PC_ATAC_seq_rep2_ATACseq_SRR11539112_peak_13390	159	.	6.81659	18.8118	15.9726	843
chr3	32396407	32398380	GSE148515_Galang_2020_GSM4473028_PC_ATAC_seq_rep2_ATACseq_SRR11539112_peak_13391	541	.	14.2722	58.1165	54.1488	671
chr3	32454512	32454998	GSE148515_Galang_2020_GSM4473028_PC_ATAC_seq_rep2_ATACseq_SRR11539112_peak_13392	34	.	3.4083	5.73966	3.43409	46
chr3	32508748	32509150	GSE148515_Galang_2020_GSM4473028_PC_ATAC_seq_rep2_ATACseq_SRR11539112_peak_13393	47	.	3.83433	7.10226	4.71257	387
chr3	32510158	32511336	GSE148515_Galang_2020_GSM4473028_PC_ATAC_seq_rep2_ATACseq_SRR11539112_peak_13394	422	.	12.1421	45.8335	42.2091	574
chr3	32528994	32530201	GSE148515_Galang_2020_GSM4473028_PC_ATAC_seq_rep2_ATACseq_SRR11539112_peak_13395	216	.	8.0947	24.7131	21.6968	504
chr3	32616314	32616922	GSE148515_Galang_2020_GSM4473028_PC_ATAC_seq_rep2_ATACseq_SRR11539112_peak_13396	107	.	5.53848	13.3903	10.7289	250
chr3	32708180	32709309	GSE148515_Galang_2020_GSM4473028_PC_ATAC_seq_rep2_ATACseq_SRR11539112_peak_13397	541	.	14.2722	58.1165	54.1488	283
chr3	32736360	32737560	GSE148515_Galang_2020_GSM4473028_PC_ATAC_seq_rep2_ATACseq_SRR11539112_peak_13398	353	.	10.8639	38.8182	35.3958	632
chr3	32817309	32819033	GSE148515_Galang_2020_GSM4473028_PC_ATAC_seq_rep2_ATACseq_SRR11539112_peak_13399	159	.	6.81659	18.8118	15.9726	306
chr3	32821872	32823183	GSE148515_Galang_2020_GSM4473028_PC_ATAC_seq_rep2_ATACseq_SRR11539112_peak_13400	40	.	3.62131	6.40891	4.05996	294
chr3	32826108	32826583	GSE148515_Galang_2020_GSM4473028_PC_ATAC_seq_rep2_ATACseq_SRR11539112_peak_13401	53	.	4.04735	7.81849	5.3902	194
chr3	33142807	33143550	GSE148515_Galang_2020_GSM4473028_PC_ATAC_seq_rep2_ATACseq_SRR11539112_peak_13402	124	.	5.96452	15.1384	12.4163	405
chr3	33799620	33800605	GSE148515_Galang_2020_GSM4473028_PC_ATAC_seq_rep2_ATACseq_SRR11539112_peak_13403	469	.	12.9941	50.6629	46.9024	516
chr3	33989035	33989700	GSE148515_Galang_2020_GSM4473028_PC_ATAC_seq_rep2_ATACseq_SRR11539112_peak_13404	83	.	4.89943	10.8913	8.32397	465
chr3	33993784	33994313	GSE148515_Galang_2020_GSM4473028_PC_ATAC_seq_rep2_ATACseq_SRR11539112_peak_13405	40	.	3.62131	6.40891	4.05996	181
chr3	34019699	34021013	GSE148515_Galang_2020_GSM4473028_PC_ATAC_seq_rep2_ATACseq_SRR11539112_peak_13406	492	.	13.4202	53.1204	49.2919	272
chr3	34081099	34081500	GSE148515_Galang_2020_GSM4473028_PC_ATAC_seq_rep2_ATACseq_SRR11539112_peak_13407	115	.	5.7515	14.2566	11.5647	211
chr3	34456702	34457519	GSE148515_Galang_2020_GSM4473028_PC_ATAC_seq_rep2_ATACseq_SRR11539112_peak_13408	47	.	3.83433	7.10226	4.71257	90
chr3	34649609	34650612	GSE148515_Galang_2020_GSM4473028_PC_ATAC_seq_rep2_ATACseq_SRR11539112_peak_13409	47	.	3.83433	7.10226	4.71257	294
chr3	35482057	35482486	GSE148515_Galang_2020_GSM4473028_PC_ATAC_seq_rep2_ATACseq_SRR11539112_peak_13410	22	.	2.98226	4.47908	2.27101	277
chr3	35753791	35754687	GSE148515_Galang_2020_GSM4473028_PC_ATAC_seq_rep2_ATACseq_SRR11539112_peak_13411	433	.	12.3551	47.0299	43.3714	370
chr3	35932329	35933642	GSE148515_Galang_2020_GSM4473028_PC_ATAC_seq_rep2_ATACseq_SRR11539112_peak_13412	422	.	12.1421	45.8335	42.2091	457
chr3	36000300	36000786	GSE148515_Galang_2020_GSM4473028_PC_ATAC_seq_rep2_ATACseq_SRR11539112_peak_13413	216	.	8.0947	24.7131	21.6968	366
chr3	36065805	36066441	GSE148515_Galang_2020_GSM4473028_PC_ATAC_seq_rep2_ATACseq_SRR11539112_peak_13414	115	.	5.7515	14.2566	11.5647	287
chr3	36151034	36151571	GSE148515_Galang_2020_GSM4473028_PC_ATAC_seq_rep2_ATACseq_SRR11539112_peak_13415	124	.	5.96452	15.1384	12.4163	261
chr3	36443545	36443830	GSE148515_Galang_2020_GSM4473028_PC_ATAC_seq_rep2_ATACseq_SRR11539112_peak_13416	22	.	2.98226	4.47908	2.27101	59
chr3	36475016	36476643	GSE148515_Galang_2020_GSM4473028_PC_ATAC_seq_rep2_ATACseq_SRR11539112_peak_13417	628	.	15.7634	67.1036	62.8791	823
chr3	36552360	36552844	GSE148515_Galang_2020_GSM4473028_PC_ATAC_seq_rep2_ATACseq_SRR11539112_peak_13418	68	.	4.47339	9.31523	6.81488	206
chr3	36571464	36572564	GSE148515_Galang_2020_GSM4473028_PC_ATAC_seq_rep2_ATACseq_SRR11539112_peak_13419	399	.	11.716	43.4635	39.9071	703
chr3	36613170	36613731	GSE148515_Galang_2020_GSM4473028_PC_ATAC_seq_rep2_ATACseq_SRR11539112_peak_13420	236	.	8.52074	26.7733	23.697	172
chr3	36688993	36690033	GSE148515_Galang_2020_GSM4473028_PC_ATAC_seq_rep2_ATACseq_SRR11539112_peak_13421	47	.	3.83433	7.10226	4.71257	144
chr3	36862768	36863824	GSE148515_Galang_2020_GSM4473028_PC_ATAC_seq_rep2_ATACseq_SRR11539112_peak_13422	410	.	11.929	44.6446	41.0542	342
chr3	37146545	37147188	GSE148515_Galang_2020_GSM4473028_PC_ATAC_seq_rep2_ATACseq_SRR11539112_peak_13423	60	.	4.26037	8.55648	6.09115	62
chr3	37204189	37204771	GSE148515_Galang_2020_GSM4473028_PC_ATAC_seq_rep2_ATACseq_SRR11539112_peak_13424	53	.	4.04735	7.81849	5.3902	292
chr3	37312095	37313135	GSE148515_Galang_2020_GSM4473028_PC_ATAC_seq_rep2_ATACseq_SRR11539112_peak_13425	257	.	8.94678	28.8762	25.7388	425
chr3	37399231	37399681	GSE148515_Galang_2020_GSM4473028_PC_ATAC_seq_rep2_ATACseq_SRR11539112_peak_13426	60	.	4.26037	8.55648	6.09115	162
chr3	37418425	37421303	GSE148515_Galang_2020_GSM4473028_PC_ATAC_seq_rep2_ATACseq_SRR11539112_peak_13427	504	.	13.6332	54.3595	50.497	1873
chr3	37639867	37641047	GSE148515_Galang_2020_GSM4473028_PC_ATAC_seq_rep2_ATACseq_SRR11539112_peak_13428	124	.	5.96452	15.1384	12.4163	744
chr3	37687434	37687747	GSE148515_Galang_2020_GSM4473028_PC_ATAC_seq_rep2_ATACseq_SRR11539112_peak_13429	22	.	2.98226	4.47908	2.27101	209
chr3	37875116	37876100	GSE148515_Galang_2020_GSM4473028_PC_ATAC_seq_rep2_ATACseq_SRR11539112_peak_13430	132	.	6.17754	16.0353	13.2834	405
chr3	38232442	38232797	GSE148515_Galang_2020_GSM4473028_PC_ATAC_seq_rep2_ATACseq_SRR11539112_peak_13431	22	.	2.98226	4.47908	2.27101	17
chr3	38364006	38364297	GSE148515_Galang_2020_GSM4473028_PC_ATAC_seq_rep2_ATACseq_SRR11539112_peak_13432	60	.	4.26037	8.55648	6.09115	121
chr3	38483263	38485726	GSE148515_Galang_2020_GSM4473028_PC_ATAC_seq_rep2_ATACseq_SRR11539112_peak_13433	680	.	16.6154	72.369	68.0076	1731
chr3	38884542	38888219	GSE148515_Galang_2020_GSM4473028_PC_ATAC_seq_rep2_ATACseq_SRR11539112_peak_13434	247	.	8.73376	27.8196	24.7125	1246
chr3	39272464	39273018	GSE148515_Galang_2020_GSM4473028_PC_ATAC_seq_rep2_ATACseq_SRR11539112_peak_13435	40	.	3.62131	6.40891	4.05996	254
chr3	40453349	40454109	GSE148515_Galang_2020_GSM4473028_PC_ATAC_seq_rep2_ATACseq_SRR11539112_peak_13436	83	.	4.89943	10.8913	8.32397	446
chr3	40531486	40531785	GSE148515_Galang_2020_GSM4473028_PC_ATAC_seq_rep2_ATACseq_SRR11539112_peak_13437	47	.	3.83433	7.10226	4.71257	87
chr3	40540698	40541024	GSE148515_Galang_2020_GSM4473028_PC_ATAC_seq_rep2_ATACseq_SRR11539112_peak_13438	107	.	5.53848	13.3903	10.7289	101
chr3	40744783	40746054	GSE148515_Galang_2020_GSM4473028_PC_ATAC_seq_rep2_ATACseq_SRR11539112_peak_13439	399	.	11.716	43.4635	39.9071	701
chr3	40799688	40800731	GSE148515_Galang_2020_GSM4473028_PC_ATAC_seq_rep2_ATACseq_SRR11539112_peak_13440	387	.	11.503	42.2901	38.7674	398
chr3	40846314	40847235	GSE148515_Galang_2020_GSM4473028_PC_ATAC_seq_rep2_ATACseq_SRR11539112_peak_13441	376	.	11.29	41.1247	37.6362	544
chr3	40893824	40894587	GSE148515_Galang_2020_GSM4473028_PC_ATAC_seq_rep2_ATACseq_SRR11539112_peak_13442	469	.	12.9941	50.6629	46.9024	348
chr3	40949124	40951295	GSE148515_Galang_2020_GSM4473028_PC_ATAC_seq_rep2_ATACseq_SRR11539112_peak_13443	680	.	16.6154	72.369	68.0076	515
chr3	41081927	41083905	GSE148515_Galang_2020_GSM4473028_PC_ATAC_seq_rep2_ATACseq_SRR11539112_peak_13444	812	.	18.7456	85.9102	81.2767	1242
chr3	41158575	41159081	GSE148515_Galang_2020_GSM4473028_PC_ATAC_seq_rep2_ATACseq_SRR11539112_peak_13445	68	.	4.47339	9.31523	6.81488	326
chr3	41366452	41367160	GSE148515_Galang_2020_GSM4473028_PC_ATAC_seq_rep2_ATACseq_SRR11539112_peak_13446	99	.	5.32546	12.5403	9.90973	187
chr3	41408589	41408859	GSE148515_Galang_2020_GSM4473028_PC_ATAC_seq_rep2_ATACseq_SRR11539112_peak_13447	53	.	4.04735	7.81849	5.3902	25
chr3	41563237	41566387	GSE148515_Galang_2020_GSM4473028_PC_ATAC_seq_rep2_ATACseq_SRR11539112_peak_13448	387	.	11.503	42.2901	38.7674	1888
chr3	41741770	41743407	GSE148515_Galang_2020_GSM4473028_PC_ATAC_seq_rep2_ATACseq_SRR11539112_peak_13449	517	.	13.8462	55.6052	51.7084	763
chr3	45376886	45378965	GSE148515_Galang_2020_GSM4473028_PC_ATAC_seq_rep2_ATACseq_SRR11539112_peak_13450	83	.	4.89943	10.8913	8.32397	231
chr3	45379997	45380732	GSE148515_Galang_2020_GSM4473028_PC_ATAC_seq_rep2_ATACseq_SRR11539112_peak_13451	40	.	3.62131	6.40891	4.05996	540
chr3	46447550	46448029	GSE148515_Galang_2020_GSM4473028_PC_ATAC_seq_rep2_ATACseq_SRR11539112_peak_13452	83	.	4.89943	10.8913	8.32397	419
chr3	49756504	49757481	GSE148515_Galang_2020_GSM4473028_PC_ATAC_seq_rep2_ATACseq_SRR11539112_peak_13453	107	.	5.53848	13.3903	10.7289	883
chr3	51122106	51122548	GSE148515_Galang_2020_GSM4473028_PC_ATAC_seq_rep2_ATACseq_SRR11539112_peak_13454	68	.	4.47339	9.31523	6.81488	335
chr3	51156825	51157446	GSE148515_Galang_2020_GSM4473028_PC_ATAC_seq_rep2_ATACseq_SRR11539112_peak_13455	197	.	7.66867	22.6978	19.7409	277
chr3	51221892	51222606	GSE148515_Galang_2020_GSM4473028_PC_ATAC_seq_rep2_ATACseq_SRR11539112_peak_13456	28	.	3.19528	5.09588	2.83689	102
chr3	51223690	51225404	GSE148515_Galang_2020_GSM4473028_PC_ATAC_seq_rep2_ATACseq_SRR11539112_peak_13457	410	.	11.929	44.6446	41.0542	1215
chr3	51257894	51258232	GSE148515_Galang_2020_GSM4473028_PC_ATAC_seq_rep2_ATACseq_SRR11539112_peak_13459	40	.	3.62131	6.40891	4.05996	297
chr3	51264599	51265005	GSE148515_Galang_2020_GSM4473028_PC_ATAC_seq_rep2_ATACseq_SRR11539112_peak_13460	28	.	3.19528	5.09588	2.83689	186
chr3	51268253	51269138	GSE148515_Galang_2020_GSM4473028_PC_ATAC_seq_rep2_ATACseq_SRR11539112_peak_13461	60	.	4.26037	8.55648	6.09115	284
chr3	51270128	51270577	GSE148515_Galang_2020_GSM4473028_PC_ATAC_seq_rep2_ATACseq_SRR11539112_peak_13462	40	.	3.62131	6.40891	4.05996	356
chr3	51275747	51277759	GSE148515_Galang_2020_GSM4473028_PC_ATAC_seq_rep2_ATACseq_SRR11539112_peak_13463	310	.	10.0119	34.3077	31.0141	593
chr3	51339592	51342133	GSE148515_Galang_2020_GSM4473028_PC_ATAC_seq_rep2_ATACseq_SRR11539112_peak_13464	881	.	19.8107	92.8684	88.1344	1287
chr3	51364759	51365515	GSE148515_Galang_2020_GSM4473028_PC_ATAC_seq_rep2_ATACseq_SRR11539112_peak_13465	107	.	5.53848	13.3903	10.7289	524
chr3	51408625	51409411	GSE148515_Galang_2020_GSM4473028_PC_ATAC_seq_rep2_ATACseq_SRR11539112_peak_13466	187	.	7.45565	21.7077	18.7803	302
chr3	51415720	51417271	GSE148515_Galang_2020_GSM4473028_PC_ATAC_seq_rep2_ATACseq_SRR11539112_peak_13467	376	.	11.29	41.1247	37.6362	334
chr3	51483371	51485069	GSE148515_Galang_2020_GSM4473028_PC_ATAC_seq_rep2_ATACseq_SRR11539112_peak_13468	693	.	16.8285	73.6994	69.3054	713
chr3	51556789	51557194	GSE148515_Galang_2020_GSM4473028_PC_ATAC_seq_rep2_ATACseq_SRR11539112_peak_13469	34	.	3.4083	5.73966	3.43409	329
chr3	51559376	51561843	GSE148515_Galang_2020_GSM4473028_PC_ATAC_seq_rep2_ATACseq_SRR11539112_peak_13470	410	.	11.929	44.6446	41.0542	1116
chr3	51562148	51562621	GSE148515_Galang_2020_GSM4473028_PC_ATAC_seq_rep2_ATACseq_SRR11539112_peak_13471	34	.	3.4083	5.73966	3.43409	181
chr3	51701064	51702353	GSE148515_Galang_2020_GSM4473028_PC_ATAC_seq_rep2_ATACseq_SRR11539112_peak_13472	207	.	7.88168	23.6997	20.7131	569
chr3	51708715	51709619	GSE148515_Galang_2020_GSM4473028_PC_ATAC_seq_rep2_ATACseq_SRR11539112_peak_13473	187	.	7.45565	21.7077	18.7803	321
chr3	51728119	51728656	GSE148515_Galang_2020_GSM4473028_PC_ATAC_seq_rep2_ATACseq_SRR11539112_peak_13474	115	.	5.7515	14.2566	11.5647	411
chr3	51749467	51750457	GSE148515_Galang_2020_GSM4473028_PC_ATAC_seq_rep2_ATACseq_SRR11539112_peak_13475	75	.	4.68641	10.0938	7.55925	511
chr3	51789090	51789410	GSE148515_Galang_2020_GSM4473028_PC_ATAC_seq_rep2_ATACseq_SRR11539112_peak_13476	34	.	3.4083	5.73966	3.43409	38
chr3	51905913	51906209	GSE148515_Galang_2020_GSM4473028_PC_ATAC_seq_rep2_ATACseq_SRR11539112_peak_13477	60	.	4.26037	8.55648	6.09115	135
chr3	52044554	52045402	GSE148515_Galang_2020_GSM4473028_PC_ATAC_seq_rep2_ATACseq_SRR11539112_peak_13478	53	.	4.04735	7.81849	5.3902	692
chr3	52045960	52047484	GSE148515_Galang_2020_GSM4473028_PC_ATAC_seq_rep2_ATACseq_SRR11539112_peak_13479	310	.	10.0119	34.3077	31.0141	357
chr3	52088950	52089531	GSE148515_Galang_2020_GSM4473028_PC_ATAC_seq_rep2_ATACseq_SRR11539112_peak_13480	40	.	3.62131	6.40891	4.05996	213
chr3	52101065	52105523	GSE148515_Galang_2020_GSM4473028_PC_ATAC_seq_rep2_ATACseq_SRR11539112_peak_13481	480	.	13.2071	51.8882	48.0938	1327
chr3	52179905	52181301	GSE148515_Galang_2020_GSM4473028_PC_ATAC_seq_rep2_ATACseq_SRR11539112_peak_13482	141	.	6.39056	16.9468	14.1655	1091
chr3	52196091	52196569	GSE148515_Galang_2020_GSM4473028_PC_ATAC_seq_rep2_ATACseq_SRR11539112_peak_13483	83	.	4.89943	10.8913	8.32397	383
chr3	52267037	52270424	GSE148515_Galang_2020_GSM4473028_PC_ATAC_seq_rep2_ATACseq_SRR11539112_peak_13484	433	.	12.3551	47.0299	43.3714	1441
chr3	52274134	52274448	GSE148515_Galang_2020_GSM4473028_PC_ATAC_seq_rep2_ATACseq_SRR11539112_peak_13485	60	.	4.26037	8.55648	6.09115	133
chr3	52401364	52401680	GSE148515_Galang_2020_GSM4473028_PC_ATAC_seq_rep2_ATACseq_SRR11539112_peak_13486	28	.	3.19528	5.09588	2.83689	22
chr3	52763960	52764231	GSE148515_Galang_2020_GSM4473028_PC_ATAC_seq_rep2_ATACseq_SRR11539112_peak_13487	34	.	3.4083	5.73966	3.43409	127
chr3	52940950	52941403	GSE148515_Galang_2020_GSM4473028_PC_ATAC_seq_rep2_ATACseq_SRR11539112_peak_13488	60	.	4.26037	8.55648	6.09115	253
chr3	53016594	53017333	GSE148515_Galang_2020_GSM4473028_PC_ATAC_seq_rep2_ATACseq_SRR11539112_peak_13489	115	.	5.7515	14.2566	11.5647	435
chr3	53040844	53042441	GSE148515_Galang_2020_GSM4473028_PC_ATAC_seq_rep2_ATACseq_SRR11539112_peak_13490	299	.	9.79885	33.2024	29.9408	676
chr3	53086618	53087230	GSE148515_Galang_2020_GSM4473028_PC_ATAC_seq_rep2_ATACseq_SRR11539112_peak_13491	60	.	4.26037	8.55648	6.09115	393
chr3	53462899	53464493	GSE148515_Galang_2020_GSM4473028_PC_ATAC_seq_rep2_ATACseq_SRR11539112_peak_13492	469	.	12.9941	50.6629	46.9024	590
chr3	53635648	53636312	GSE148515_Galang_2020_GSM4473028_PC_ATAC_seq_rep2_ATACseq_SRR11539112_peak_13493	83	.	4.89943	10.8913	8.32397	433
chr3	53655600	53658355	GSE148515_Galang_2020_GSM4473028_PC_ATAC_seq_rep2_ATACseq_SRR11539112_peak_13494	320	.	10.2249	35.4221	32.0965	1748
chr3	53724229	53725367	GSE148515_Galang_2020_GSM4473028_PC_ATAC_seq_rep2_ATACseq_SRR11539112_peak_13495	53	.	4.04735	7.81849	5.3902	435
chr3	53729612	53730842	GSE148515_Galang_2020_GSM4473028_PC_ATAC_seq_rep2_ATACseq_SRR11539112_peak_13496	150	.	6.60357	17.8725	15.0623	948
chr3	53734211	53735251	GSE148515_Galang_2020_GSM4473028_PC_ATAC_seq_rep2_ATACseq_SRR11539112_peak_13497	99	.	5.32546	12.5403	9.90973	559
chr3	53863549	53864285	GSE148515_Galang_2020_GSM4473028_PC_ATAC_seq_rep2_ATACseq_SRR11539112_peak_13498	226	.	8.30772	25.7377	22.6913	485
chr3	54155493	54156014	GSE148515_Galang_2020_GSM4473028_PC_ATAC_seq_rep2_ATACseq_SRR11539112_peak_13499	53	.	4.04735	7.81849	5.3902	194
chr3	54692377	54693288	GSE148515_Galang_2020_GSM4473028_PC_ATAC_seq_rep2_ATACseq_SRR11539112_peak_13500	278	.	9.37281	31.0199	27.8206	438
chr3	54734530	54736278	GSE148515_Galang_2020_GSM4473028_PC_ATAC_seq_rep2_ATACseq_SRR11539112_peak_13501	365	.	11.077	39.9673	36.5121	720
chr3	54755100	54756414	GSE148515_Galang_2020_GSM4473028_PC_ATAC_seq_rep2_ATACseq_SRR11539112_peak_13502	257	.	8.94678	28.8762	25.7388	477
chr3	54807159	54808420	GSE148515_Galang_2020_GSM4473028_PC_ATAC_seq_rep2_ATACseq_SRR11539112_peak_13503	342	.	10.6509	37.6776	34.2875	569
chr3	55055102	55055370	GSE148515_Galang_2020_GSM4473028_PC_ATAC_seq_rep2_ATACseq_SRR11539112_peak_13504	22	.	2.98226	4.47908	2.27101	221
chr3	55111850	55112533	GSE148515_Galang_2020_GSM4473028_PC_ATAC_seq_rep2_ATACseq_SRR11539112_peak_13505	141	.	6.39056	16.9468	14.1655	330
chr3	55373793	55374212	GSE148515_Galang_2020_GSM4473028_PC_ATAC_seq_rep2_ATACseq_SRR11539112_peak_13506	40	.	3.62131	6.40891	4.05996	133
chr3	55793821	55794972	GSE148515_Galang_2020_GSM4473028_PC_ATAC_seq_rep2_ATACseq_SRR11539112_peak_13507	150	.	6.60357	17.8725	15.0623	549
chr3	55852420	55853022	GSE148515_Galang_2020_GSM4473028_PC_ATAC_seq_rep2_ATACseq_SRR11539112_peak_13508	91	.	5.11244	11.7071	9.10781	276
chr3	56182389	56184094	GSE148515_Galang_2020_GSM4473028_PC_ATAC_seq_rep2_ATACseq_SRR11539112_peak_13509	267	.	9.1598	29.9431	26.7749	1267
chr3	57431495	57432137	GSE148515_Galang_2020_GSM4473028_PC_ATAC_seq_rep2_ATACseq_SRR11539112_peak_13510	53	.	4.04735	7.81849	5.3902	504
chr3	57574555	57576878	GSE148515_Galang_2020_GSM4473028_PC_ATAC_seq_rep2_ATACseq_SRR11539112_peak_13511	504	.	13.6332	54.3595	50.497	1279
chr3	57735323	57736648	GSE148515_Galang_2020_GSM4473028_PC_ATAC_seq_rep2_ATACseq_SRR11539112_peak_13512	445	.	12.5681	48.2336	44.541	728
chr3	57845778	57846180	GSE148515_Galang_2020_GSM4473028_PC_ATAC_seq_rep2_ATACseq_SRR11539112_peak_13513	28	.	3.19528	5.09588	2.83689	39
chr3	57846537	57848305	GSE148515_Galang_2020_GSM4473028_PC_ATAC_seq_rep2_ATACseq_SRR11539112_peak_13514	445	.	12.5681	48.2336	44.541	1235
chr3	58162329	58162603	GSE148515_Galang_2020_GSM4473028_PC_ATAC_seq_rep2_ATACseq_SRR11539112_peak_13515	28	.	3.19528	5.09588	2.83689	48
chr3	58181895	58182214	GSE148515_Galang_2020_GSM4473028_PC_ATAC_seq_rep2_ATACseq_SRR11539112_peak_13516	34	.	3.4083	5.73966	3.43409	184
chr3	58372183	58372820	GSE148515_Galang_2020_GSM4473028_PC_ATAC_seq_rep2_ATACseq_SRR11539112_peak_13517	132	.	6.17754	16.0353	13.2834	439
chr3	58414460	58417530	GSE148515_Galang_2020_GSM4473028_PC_ATAC_seq_rep2_ATACseq_SRR11539112_peak_13518	480	.	13.2071	51.8882	48.0938	798
chr3	58525224	58526082	GSE148515_Galang_2020_GSM4473028_PC_ATAC_seq_rep2_ATACseq_SRR11539112_peak_13519	278	.	9.37281	31.0199	27.8206	645
chr3	58576586	58577211	GSE148515_Galang_2020_GSM4473028_PC_ATAC_seq_rep2_ATACseq_SRR11539112_peak_13520	178	.	7.24263	20.7297	17.8321	257
chr3	58690742	58692932	GSE148515_Galang_2020_GSM4473028_PC_ATAC_seq_rep2_ATACseq_SRR11539112_peak_13521	706	.	17.0415	75.0352	70.6095	1465
chr3	58804782	58805388	GSE148515_Galang_2020_GSM4473028_PC_ATAC_seq_rep2_ATACseq_SRR11539112_peak_13522	68	.	4.47339	9.31523	6.81488	65
chr3	59005468	59007487	GSE148515_Galang_2020_GSM4473028_PC_ATAC_seq_rep2_ATACseq_SRR11539112_peak_13523	399	.	11.716	43.4635	39.9071	1223
chr3	59114095	59114535	GSE148515_Galang_2020_GSM4473028_PC_ATAC_seq_rep2_ATACseq_SRR11539112_peak_13524	68	.	4.47339	9.31523	6.81488	157
chr3	59344085	59344558	GSE148515_Galang_2020_GSM4473028_PC_ATAC_seq_rep2_ATACseq_SRR11539112_peak_13525	75	.	4.68641	10.0938	7.55925	376
chr3	60500724	60502278	GSE148515_Galang_2020_GSM4473028_PC_ATAC_seq_rep2_ATACseq_SRR11539112_peak_13526	387	.	11.503	42.2901	38.7674	460
chr3	60515966	60516346	GSE148515_Galang_2020_GSM4473028_PC_ATAC_seq_rep2_ATACseq_SRR11539112_peak_13527	34	.	3.4083	5.73966	3.43409	73
chr3	60527720	60528391	GSE148515_Galang_2020_GSM4473028_PC_ATAC_seq_rep2_ATACseq_SRR11539112_peak_13528	83	.	4.89943	10.8913	8.32397	238
chr3	60528672	60529135	GSE148515_Galang_2020_GSM4473028_PC_ATAC_seq_rep2_ATACseq_SRR11539112_peak_13529	22	.	2.98226	4.47908	2.27101	17
chr3	61002488	61003377	GSE148515_Galang_2020_GSM4473028_PC_ATAC_seq_rep2_ATACseq_SRR11539112_peak_13530	83	.	4.89943	10.8913	8.32397	647
chr3	61363082	61365738	GSE148515_Galang_2020_GSM4473028_PC_ATAC_seq_rep2_ATACseq_SRR11539112_peak_13531	758	.	17.8936	80.4316	75.8939	1262
chr3	62338755	62339916	GSE148515_Galang_2020_GSM4473028_PC_ATAC_seq_rep2_ATACseq_SRR11539112_peak_13532	115	.	5.7515	14.2566	11.5647	389
chr3	62506550	62507110	GSE148515_Galang_2020_GSM4473028_PC_ATAC_seq_rep2_ATACseq_SRR11539112_peak_13533	99	.	5.32546	12.5403	9.90973	385
chr3	63295589	63296045	GSE148515_Galang_2020_GSM4473028_PC_ATAC_seq_rep2_ATACseq_SRR11539112_peak_13534	40	.	3.62131	6.40891	4.05996	304
chr3	63899530	63899846	GSE148515_Galang_2020_GSM4473028_PC_ATAC_seq_rep2_ATACseq_SRR11539112_peak_13535	17	.	2.76924	3.89095	1.73957	192
chr3	63929161	63929660	GSE148515_Galang_2020_GSM4473028_PC_ATAC_seq_rep2_ATACseq_SRR11539112_peak_13536	99	.	5.32546	12.5403	9.90973	289
chr3	63941272	63941556	GSE148515_Galang_2020_GSM4473028_PC_ATAC_seq_rep2_ATACseq_SRR11539112_peak_13537	22	.	2.98226	4.47908	2.27101	253
chr3	63963525	63964905	GSE148515_Galang_2020_GSM4473028_PC_ATAC_seq_rep2_ATACseq_SRR11539112_peak_13538	187	.	7.45565	21.7077	18.7803	1046
chr3	63976040	63976670	GSE148515_Galang_2020_GSM4473028_PC_ATAC_seq_rep2_ATACseq_SRR11539112_peak_13539	178	.	7.24263	20.7297	17.8321	253
chr3	65109060	65109588	GSE148515_Galang_2020_GSM4473028_PC_ATAC_seq_rep2_ATACseq_SRR11539112_peak_13540	22	.	2.98226	4.47908	2.27101	446
chr3	65360312	65361039	GSE148515_Galang_2020_GSM4473028_PC_ATAC_seq_rep2_ATACseq_SRR11539112_peak_13541	53	.	4.04735	7.81849	5.3902	231
chr3	65392090	65392786	GSE148515_Galang_2020_GSM4473028_PC_ATAC_seq_rep2_ATACseq_SRR11539112_peak_13542	226	.	8.30772	25.7377	22.6913	554
chr3	65527794	65529891	GSE148515_Galang_2020_GSM4473028_PC_ATAC_seq_rep2_ATACseq_SRR11539112_peak_13543	480	.	13.2071	51.8882	48.0938	603
chr3	65658811	65659679	GSE148515_Galang_2020_GSM4473028_PC_ATAC_seq_rep2_ATACseq_SRR11539112_peak_13544	216	.	8.0947	24.7131	21.6968	183
chr3	65665908	65666627	GSE148515_Galang_2020_GSM4473028_PC_ATAC_seq_rep2_ATACseq_SRR11539112_peak_13545	187	.	7.45565	21.7077	18.7803	305
chr3	65828964	65829611	GSE148515_Galang_2020_GSM4473028_PC_ATAC_seq_rep2_ATACseq_SRR11539112_peak_13546	83	.	4.89943	10.8913	8.32397	450
chr3	65830736	65831200	GSE148515_Galang_2020_GSM4473028_PC_ATAC_seq_rep2_ATACseq_SRR11539112_peak_13547	83	.	4.89943	10.8913	8.32397	242
chr3	65863375	65863837	GSE148515_Galang_2020_GSM4473028_PC_ATAC_seq_rep2_ATACseq_SRR11539112_peak_13548	68	.	4.47339	9.31523	6.81488	91
chr3	65904594	65904971	GSE148515_Galang_2020_GSM4473028_PC_ATAC_seq_rep2_ATACseq_SRR11539112_peak_13549	91	.	5.11244	11.7071	9.10781	249
chr3	65927273	65928226	GSE148515_Galang_2020_GSM4473028_PC_ATAC_seq_rep2_ATACseq_SRR11539112_peak_13550	68	.	4.47339	9.31523	6.81488	746
chr3	65929114	65930441	GSE148515_Galang_2020_GSM4473028_PC_ATAC_seq_rep2_ATACseq_SRR11539112_peak_13551	141	.	6.39056	16.9468	14.1655	285
chr3	65957397	65959008	GSE148515_Galang_2020_GSM4473028_PC_ATAC_seq_rep2_ATACseq_SRR11539112_peak_13552	719	.	17.2545	76.3764	71.9212	900
chr3	65974039	65975480	GSE148515_Galang_2020_GSM4473028_PC_ATAC_seq_rep2_ATACseq_SRR11539112_peak_13553	616	.	15.5504	65.8016	61.6116	707
chr3	66220685	66221403	GSE148515_Galang_2020_GSM4473028_PC_ATAC_seq_rep2_ATACseq_SRR11539112_peak_13554	47	.	3.83433	7.10226	4.71257	338
chr3	66262546	66262829	GSE148515_Galang_2020_GSM4473028_PC_ATAC_seq_rep2_ATACseq_SRR11539112_peak_13555	22	.	2.98226	4.47908	2.27101	42
chr3	66480664	66481078	GSE148515_Galang_2020_GSM4473028_PC_ATAC_seq_rep2_ATACseq_SRR11539112_peak_13556	60	.	4.26037	8.55648	6.09115	338
chr3	66577226	66577593	GSE148515_Galang_2020_GSM4473028_PC_ATAC_seq_rep2_ATACseq_SRR11539112_peak_13557	53	.	4.04735	7.81849	5.3902	41
chr3	66591699	66592128	GSE148515_Galang_2020_GSM4473028_PC_ATAC_seq_rep2_ATACseq_SRR11539112_peak_13558	28	.	3.19528	5.09588	2.83689	249
chr3	66650570	66651290	GSE148515_Galang_2020_GSM4473028_PC_ATAC_seq_rep2_ATACseq_SRR11539112_peak_13559	115	.	5.7515	14.2566	11.5647	215
chr3	66970753	66971108	GSE148515_Galang_2020_GSM4473028_PC_ATAC_seq_rep2_ATACseq_SRR11539112_peak_13560	40	.	3.62131	6.40891	4.05996	255
chr3	66973539	66974422	GSE148515_Galang_2020_GSM4473028_PC_ATAC_seq_rep2_ATACseq_SRR11539112_peak_13561	132	.	6.17754	16.0353	13.2834	309
chr3	66978458	66979766	GSE148515_Galang_2020_GSM4473028_PC_ATAC_seq_rep2_ATACseq_SRR11539112_peak_13562	60	.	4.26037	8.55648	6.09115	711
chr3	66980359	66982763	GSE148515_Galang_2020_GSM4473028_PC_ATAC_seq_rep2_ATACseq_SRR11539112_peak_13563	433	.	12.3551	47.0299	43.3714	1003
chr3	66985692	66986336	GSE148515_Galang_2020_GSM4473028_PC_ATAC_seq_rep2_ATACseq_SRR11539112_peak_13564	178	.	7.24263	20.7297	17.8321	206
chr3	67372306	67374990	GSE148515_Galang_2020_GSM4473028_PC_ATAC_seq_rep2_ATACseq_SRR11539112_peak_13565	310	.	10.0119	34.3077	31.0141	1787
chr3	67378312	67378814	GSE148515_Galang_2020_GSM4473028_PC_ATAC_seq_rep2_ATACseq_SRR11539112_peak_13566	68	.	4.47339	9.31523	6.81488	232
chr3	67463058	67464226	GSE148515_Galang_2020_GSM4473028_PC_ATAC_seq_rep2_ATACseq_SRR11539112_peak_13567	75	.	4.68641	10.0938	7.55925	495
chr3	67568125	67568457	GSE148515_Galang_2020_GSM4473028_PC_ATAC_seq_rep2_ATACseq_SRR11539112_peak_13568	83	.	4.89943	10.8913	8.32397	258
chr3	67582605	67583321	GSE148515_Galang_2020_GSM4473028_PC_ATAC_seq_rep2_ATACseq_SRR11539112_peak_13569	141	.	6.39056	16.9468	14.1655	272
chr3	68453221	68453786	GSE148515_Galang_2020_GSM4473028_PC_ATAC_seq_rep2_ATACseq_SRR11539112_peak_13570	83	.	4.89943	10.8913	8.32397	367
chr3	68467781	68468852	GSE148515_Galang_2020_GSM4473028_PC_ATAC_seq_rep2_ATACseq_SRR11539112_peak_13571	99	.	5.32546	12.5403	9.90973	382
chr3	68492935	68496138	GSE148515_Galang_2020_GSM4473028_PC_ATAC_seq_rep2_ATACseq_SRR11539112_peak_13572	578	.	14.9113	61.9314	57.8513	1088
chr3	68534653	68535011	GSE148515_Galang_2020_GSM4473028_PC_ATAC_seq_rep2_ATACseq_SRR11539112_peak_13573	22	.	2.98226	4.47908	2.27101	43
chr3	68543236	68543591	GSE148515_Galang_2020_GSM4473028_PC_ATAC_seq_rep2_ATACseq_SRR11539112_peak_13574	75	.	4.68641	10.0938	7.55925	96
chr3	68583377	68586087	GSE148515_Galang_2020_GSM4473028_PC_ATAC_seq_rep2_ATACseq_SRR11539112_peak_13575	353	.	10.8639	38.8182	35.3958	742
chr3	68586862	68590385	GSE148515_Galang_2020_GSM4473028_PC_ATAC_seq_rep2_ATACseq_SRR11539112_peak_13576	107	.	5.53848	13.3903	10.7289	2446
chr3	68602905	68604328	GSE148515_Galang_2020_GSM4473028_PC_ATAC_seq_rep2_ATACseq_SRR11539112_peak_13577	178	.	7.24263	20.7297	17.8321	214
chr3	68609083	68609412	GSE148515_Galang_2020_GSM4473028_PC_ATAC_seq_rep2_ATACseq_SRR11539112_peak_13578	22	.	2.98226	4.47908	2.27101	69
chr3	68609715	68610302	GSE148515_Galang_2020_GSM4473028_PC_ATAC_seq_rep2_ATACseq_SRR11539112_peak_13579	47	.	3.83433	7.10226	4.71257	486
chr3	68869221	68870359	GSE148515_Galang_2020_GSM4473028_PC_ATAC_seq_rep2_ATACseq_SRR11539112_peak_13580	34	.	3.4083	5.73966	3.43409	1033
chr3	69004123	69006426	GSE148515_Galang_2020_GSM4473028_PC_ATAC_seq_rep2_ATACseq_SRR11539112_peak_13581	365	.	11.077	39.9673	36.5121	733
chr3	69044087	69045561	GSE148515_Galang_2020_GSM4473028_PC_ATAC_seq_rep2_ATACseq_SRR11539112_peak_13582	492	.	13.4202	53.1204	49.2919	771
chr3	69125867	69127740	GSE148515_Galang_2020_GSM4473028_PC_ATAC_seq_rep2_ATACseq_SRR11539112_peak_13583	654	.	16.1894	69.725	65.4293	1204
chr3	69316043	69317724	GSE148515_Galang_2020_GSM4473028_PC_ATAC_seq_rep2_ATACseq_SRR11539112_peak_13584	410	.	11.929	44.6446	41.0542	872
chr3	69318066	69318942	GSE148515_Galang_2020_GSM4473028_PC_ATAC_seq_rep2_ATACseq_SRR11539112_peak_13585	91	.	5.11244	11.7071	9.10781	629
chr3	69446582	69447319	GSE148515_Galang_2020_GSM4473028_PC_ATAC_seq_rep2_ATACseq_SRR11539112_peak_13586	40	.	3.62131	6.40891	4.05996	513
chr3	69598565	69598954	GSE148515_Galang_2020_GSM4473028_PC_ATAC_seq_rep2_ATACseq_SRR11539112_peak_13587	40	.	3.62131	6.40891	4.05996	298
chr3	69721855	69722782	GSE148515_Galang_2020_GSM4473028_PC_ATAC_seq_rep2_ATACseq_SRR11539112_peak_13588	320	.	10.2249	35.4221	32.0965	244
chr3	69861433	69861817	GSE148515_Galang_2020_GSM4473028_PC_ATAC_seq_rep2_ATACseq_SRR11539112_peak_13589	47	.	3.83433	7.10226	4.71257	200
chr3	70250631	70251240	GSE148515_Galang_2020_GSM4473028_PC_ATAC_seq_rep2_ATACseq_SRR11539112_peak_13590	91	.	5.11244	11.7071	9.10781	412
chr3	73707910	73708305	GSE148515_Galang_2020_GSM4473028_PC_ATAC_seq_rep2_ATACseq_SRR11539112_peak_13591	34	.	3.4083	5.73966	3.43409	203
chr3	75556115	75558147	GSE148515_Galang_2020_GSM4473028_PC_ATAC_seq_rep2_ATACseq_SRR11539112_peak_13592	732	.	17.4675	77.7229	73.2388	1024
chr3	75956144	75957246	GSE148515_Galang_2020_GSM4473028_PC_ATAC_seq_rep2_ATACseq_SRR11539112_peak_13593	457	.	12.7811	49.4447	45.7181	779
chr3	79101674	79102020	GSE148515_Galang_2020_GSM4473028_PC_ATAC_seq_rep2_ATACseq_SRR11539112_peak_13594	40	.	3.62131	6.40891	4.05996	298
chr3	79161433	79162335	GSE148515_Galang_2020_GSM4473028_PC_ATAC_seq_rep2_ATACseq_SRR11539112_peak_13595	115	.	5.7515	14.2566	11.5647	240
chr3	79179522	79181990	GSE148515_Galang_2020_GSM4473028_PC_ATAC_seq_rep2_ATACseq_SRR11539112_peak_13596	168	.	7.02961	19.7643	16.896	1805
chr3	79192986	79193264	GSE148515_Galang_2020_GSM4473028_PC_ATAC_seq_rep2_ATACseq_SRR11539112_peak_13597	75	.	4.68641	10.0938	7.55925	130
chr3	79285801	79287965	GSE148515_Galang_2020_GSM4473028_PC_ATAC_seq_rep2_ATACseq_SRR11539112_peak_13598	603	.	15.3373	64.5055	60.351	1531
chr3	79567289	79568439	GSE148515_Galang_2020_GSM4473028_PC_ATAC_seq_rep2_ATACseq_SRR11539112_peak_13599	529	.	14.0592	56.8576	52.926	493
chr3	79591298	79591680	GSE148515_Galang_2020_GSM4473028_PC_ATAC_seq_rep2_ATACseq_SRR11539112_peak_13600	68	.	4.47339	9.31523	6.81488	120
chr3	79627785	79629733	GSE148515_Galang_2020_GSM4473028_PC_ATAC_seq_rep2_ATACseq_SRR11539112_peak_13601	732	.	17.4675	77.7229	73.2388	1247
chr3	79689458	79690766	GSE148515_Galang_2020_GSM4473028_PC_ATAC_seq_rep2_ATACseq_SRR11539112_peak_13602	91	.	5.11244	11.7071	9.10781	1092
chr3	79783816	79784714	GSE148515_Galang_2020_GSM4473028_PC_ATAC_seq_rep2_ATACseq_SRR11539112_peak_13603	132	.	6.17754	16.0353	13.2834	597
chr3	79842361	79843593	GSE148515_Galang_2020_GSM4473028_PC_ATAC_seq_rep2_ATACseq_SRR11539112_peak_13604	115	.	5.7515	14.2566	11.5647	315
chr3	79989148	79990799	GSE148515_Galang_2020_GSM4473028_PC_ATAC_seq_rep2_ATACseq_SRR11539112_peak_13605	132	.	6.17754	16.0353	13.2834	1524
chr3	81036273	81037756	GSE148515_Galang_2020_GSM4473028_PC_ATAC_seq_rep2_ATACseq_SRR11539112_peak_13606	207	.	7.88168	23.6997	20.7131	407
chr3	81932559	81932905	GSE148515_Galang_2020_GSM4473028_PC_ATAC_seq_rep2_ATACseq_SRR11539112_peak_13607	99	.	5.32546	12.5403	9.90973	84
chr3	82073456	82074920	GSE148515_Galang_2020_GSM4473028_PC_ATAC_seq_rep2_ATACseq_SRR11539112_peak_13608	132	.	6.17754	16.0353	13.2834	516
chr3	82112064	82112853	GSE148515_Galang_2020_GSM4473028_PC_ATAC_seq_rep2_ATACseq_SRR11539112_peak_13609	115	.	5.7515	14.2566	11.5647	442
chr3	82138028	82138327	GSE148515_Galang_2020_GSM4473028_PC_ATAC_seq_rep2_ATACseq_SRR11539112_peak_13610	28	.	3.19528	5.09588	2.83689	262
chr3	82144810	82145932	GSE148515_Galang_2020_GSM4473028_PC_ATAC_seq_rep2_ATACseq_SRR11539112_peak_13611	75	.	4.68641	10.0938	7.55925	376
chr3	82357774	82358402	GSE148515_Galang_2020_GSM4473028_PC_ATAC_seq_rep2_ATACseq_SRR11539112_peak_13612	331	.	10.4379	36.5455	33.1877	303
chr3	82548294	82548593	GSE148515_Galang_2020_GSM4473028_PC_ATAC_seq_rep2_ATACseq_SRR11539112_peak_13613	40	.	3.62131	6.40891	4.05996	16
chr3	82876050	82876910	GSE148515_Galang_2020_GSM4473028_PC_ATAC_seq_rep2_ATACseq_SRR11539112_peak_13614	132	.	6.17754	16.0353	13.2834	433
chr3	83055119	83056167	GSE148515_Galang_2020_GSM4473028_PC_ATAC_seq_rep2_ATACseq_SRR11539112_peak_13615	299	.	9.79885	33.2024	29.9408	351
chr3	83127413	83128026	GSE148515_Galang_2020_GSM4473028_PC_ATAC_seq_rep2_ATACseq_SRR11539112_peak_13616	22	.	2.98226	4.47908	2.27101	512
chr3	84039006	84040707	GSE148515_Galang_2020_GSM4473028_PC_ATAC_seq_rep2_ATACseq_SRR11539112_peak_13618	342	.	10.6509	37.6776	34.2875	1249
chr3	84155312	84155932	GSE148515_Galang_2020_GSM4473028_PC_ATAC_seq_rep2_ATACseq_SRR11539112_peak_13619	141	.	6.39056	16.9468	14.1655	518
chr3	84190567	84190882	GSE148515_Galang_2020_GSM4473028_PC_ATAC_seq_rep2_ATACseq_SRR11539112_peak_13620	22	.	2.98226	4.47908	2.27101	190
chr3	84230845	84231222	GSE148515_Galang_2020_GSM4473028_PC_ATAC_seq_rep2_ATACseq_SRR11539112_peak_13621	34	.	3.4083	5.73966	3.43409	263
chr3	84259430	84259869	GSE148515_Galang_2020_GSM4473028_PC_ATAC_seq_rep2_ATACseq_SRR11539112_peak_13622	53	.	4.04735	7.81849	5.3902	319
chr3	84304498	84305040	GSE148515_Galang_2020_GSM4473028_PC_ATAC_seq_rep2_ATACseq_SRR11539112_peak_13623	28	.	3.19528	5.09588	2.83689	61
chr3	84314673	84315600	GSE148515_Galang_2020_GSM4473028_PC_ATAC_seq_rep2_ATACseq_SRR11539112_peak_13624	53	.	4.04735	7.81849	5.3902	90
chr3	84345256	84345699	GSE148515_Galang_2020_GSM4473028_PC_ATAC_seq_rep2_ATACseq_SRR11539112_peak_13625	68	.	4.47339	9.31523	6.81488	213
chr3	84479466	84481292	GSE148515_Galang_2020_GSM4473028_PC_ATAC_seq_rep2_ATACseq_SRR11539112_peak_13626	150	.	6.60357	17.8725	15.0623	1168
chr3	84581206	84583372	GSE148515_Galang_2020_GSM4473028_PC_ATAC_seq_rep2_ATACseq_SRR11539112_peak_13627	641	.	15.9764	68.4114	64.1513	1510
chr3	84586274	84587322	GSE148515_Galang_2020_GSM4473028_PC_ATAC_seq_rep2_ATACseq_SRR11539112_peak_13628	99	.	5.32546	12.5403	9.90973	579
chr3	84652642	84655131	GSE148515_Galang_2020_GSM4473028_PC_ATAC_seq_rep2_ATACseq_SRR11539112_peak_13629	207	.	7.88168	23.6997	20.7131	1908
chr3	84813997	84815768	GSE148515_Galang_2020_GSM4473028_PC_ATAC_seq_rep2_ATACseq_SRR11539112_peak_13630	654	.	16.1894	69.725	65.4293	647
chr3	84884031	84884353	GSE148515_Galang_2020_GSM4473028_PC_ATAC_seq_rep2_ATACseq_SRR11539112_peak_13631	34	.	3.4083	5.73966	3.43409	79
chr3	85115642	85116513	GSE148515_Galang_2020_GSM4473028_PC_ATAC_seq_rep2_ATACseq_SRR11539112_peak_13632	107	.	5.53848	13.3903	10.7289	653
chr3	85215051	85215457	GSE148515_Galang_2020_GSM4473028_PC_ATAC_seq_rep2_ATACseq_SRR11539112_peak_13633	40	.	3.62131	6.40891	4.05996	175
chr3	85378299	85378867	GSE148515_Galang_2020_GSM4473028_PC_ATAC_seq_rep2_ATACseq_SRR11539112_peak_13634	28	.	3.19528	5.09588	2.83689	141
chr3	85517235	85518970	GSE148515_Galang_2020_GSM4473028_PC_ATAC_seq_rep2_ATACseq_SRR11539112_peak_13635	197	.	7.66867	22.6978	19.7409	1083
chr3	85573850	85574618	GSE148515_Galang_2020_GSM4473028_PC_ATAC_seq_rep2_ATACseq_SRR11539112_peak_13636	216	.	8.0947	24.7131	21.6968	177
chr3	85636773	85637276	GSE148515_Galang_2020_GSM4473028_PC_ATAC_seq_rep2_ATACseq_SRR11539112_peak_13637	68	.	4.47339	9.31523	6.81488	467
chr3	85665376	85665701	GSE148515_Galang_2020_GSM4473028_PC_ATAC_seq_rep2_ATACseq_SRR11539112_peak_13638	22	.	2.98226	4.47908	2.27101	250
chr3	85858551	85859230	GSE148515_Galang_2020_GSM4473028_PC_ATAC_seq_rep2_ATACseq_SRR11539112_peak_13639	47	.	3.83433	7.10226	4.71257	338
chr3	85886547	85888323	GSE148515_Galang_2020_GSM4473028_PC_ATAC_seq_rep2_ATACseq_SRR11539112_peak_13640	480	.	13.2071	51.8882	48.0938	927
chr3	85970913	85971256	GSE148515_Galang_2020_GSM4473028_PC_ATAC_seq_rep2_ATACseq_SRR11539112_peak_13641	17	.	2.76924	3.89095	1.73957	195
chr3	86141699	86142980	GSE148515_Galang_2020_GSM4473028_PC_ATAC_seq_rep2_ATACseq_SRR11539112_peak_13642	342	.	10.6509	37.6776	34.2875	874
chr3	86223795	86225099	GSE148515_Galang_2020_GSM4473028_PC_ATAC_seq_rep2_ATACseq_SRR11539112_peak_13643	342	.	10.6509	37.6776	34.2875	627
chr3	86546974	86548782	GSE148515_Galang_2020_GSM4473028_PC_ATAC_seq_rep2_ATACseq_SRR11539112_peak_13644	53	.	4.04735	7.81849	5.3902	1570
chr3	86687992	86688631	GSE148515_Galang_2020_GSM4473028_PC_ATAC_seq_rep2_ATACseq_SRR11539112_peak_13645	40	.	3.62131	6.40891	4.05996	23
chr3	86786686	86787703	GSE148515_Galang_2020_GSM4473028_PC_ATAC_seq_rep2_ATACseq_SRR11539112_peak_13646	226	.	8.30772	25.7377	22.6913	591
chr3	86920010	86920940	GSE148515_Galang_2020_GSM4473028_PC_ATAC_seq_rep2_ATACseq_SRR11539112_peak_13647	115	.	5.7515	14.2566	11.5647	656
chr3	87089762	87090048	GSE148515_Galang_2020_GSM4473028_PC_ATAC_seq_rep2_ATACseq_SRR11539112_peak_13648	22	.	2.98226	4.47908	2.27101	4
chr3	87173040	87175486	GSE148515_Galang_2020_GSM4473028_PC_ATAC_seq_rep2_ATACseq_SRR11539112_peak_13649	168	.	7.02961	19.7643	16.896	1604
chr3	87525058	87526241	GSE148515_Galang_2020_GSM4473028_PC_ATAC_seq_rep2_ATACseq_SRR11539112_peak_13650	150	.	6.60357	17.8725	15.0623	468
chr3	87616942	87617873	GSE148515_Galang_2020_GSM4473028_PC_ATAC_seq_rep2_ATACseq_SRR11539112_peak_13651	422	.	12.1421	45.8335	42.2091	577
chr3	87768899	87769168	GSE148515_Galang_2020_GSM4473028_PC_ATAC_seq_rep2_ATACseq_SRR11539112_peak_13652	34	.	3.4083	5.73966	3.43409	77
chr3	87884499	87886013	GSE148515_Galang_2020_GSM4473028_PC_ATAC_seq_rep2_ATACseq_SRR11539112_peak_13653	422	.	12.1421	45.8335	42.2091	1162
chr3	87905846	87908055	GSE148515_Galang_2020_GSM4473028_PC_ATAC_seq_rep2_ATACseq_SRR11539112_peak_13654	566	.	14.6983	60.6535	56.612	394
chr3	87910583	87910932	GSE148515_Galang_2020_GSM4473028_PC_ATAC_seq_rep2_ATACseq_SRR11539112_peak_13655	60	.	4.26037	8.55648	6.09115	241
chr3	87929867	87930808	GSE148515_Galang_2020_GSM4473028_PC_ATAC_seq_rep2_ATACseq_SRR11539112_peak_13656	299	.	9.79885	33.2024	29.9408	444
chr3	87960688	87961146	GSE148515_Galang_2020_GSM4473028_PC_ATAC_seq_rep2_ATACseq_SRR11539112_peak_13657	216	.	8.0947	24.7131	21.6968	354
chr3	87970377	87971645	GSE148515_Galang_2020_GSM4473028_PC_ATAC_seq_rep2_ATACseq_SRR11539112_peak_13658	115	.	5.7515	14.2566	11.5647	777
chr3	87982147	87984075	GSE148515_Galang_2020_GSM4473028_PC_ATAC_seq_rep2_ATACseq_SRR11539112_peak_13659	216	.	8.0947	24.7131	21.6968	809
chr3	87985660	87985988	GSE148515_Galang_2020_GSM4473028_PC_ATAC_seq_rep2_ATACseq_SRR11539112_peak_13660	47	.	3.83433	7.10226	4.71257	132
chr3	87986303	87987884	GSE148515_Galang_2020_GSM4473028_PC_ATAC_seq_rep2_ATACseq_SRR11539112_peak_13661	310	.	10.0119	34.3077	31.0141	886
chr3	88006405	88006821	GSE148515_Galang_2020_GSM4473028_PC_ATAC_seq_rep2_ATACseq_SRR11539112_peak_13662	34	.	3.4083	5.73966	3.43409	305
chr3	88022634	88023791	GSE148515_Galang_2020_GSM4473028_PC_ATAC_seq_rep2_ATACseq_SRR11539112_peak_13663	124	.	5.96452	15.1384	12.4163	338
chr3	88114049	88114594	GSE148515_Galang_2020_GSM4473028_PC_ATAC_seq_rep2_ATACseq_SRR11539112_peak_13665	47	.	3.83433	7.10226	4.71257	389
chr3	88120595	88122030	GSE148515_Galang_2020_GSM4473028_PC_ATAC_seq_rep2_ATACseq_SRR11539112_peak_13666	331	.	10.4379	36.5455	33.1877	972
chr3	88132811	88133750	GSE148515_Galang_2020_GSM4473028_PC_ATAC_seq_rep2_ATACseq_SRR11539112_peak_13667	247	.	8.73376	27.8196	24.7125	527
chr3	88137800	88144811	GSE148515_Galang_2020_GSM4473028_PC_ATAC_seq_rep2_ATACseq_SRR11539112_peak_13668	529	.	14.0592	56.8576	52.926	4468
chr3	88149146	88151406	GSE148515_Galang_2020_GSM4473028_PC_ATAC_seq_rep2_ATACseq_SRR11539112_peak_13669	226	.	8.30772	25.7377	22.6913	1126
chr3	88155702	88156022	GSE148515_Galang_2020_GSM4473028_PC_ATAC_seq_rep2_ATACseq_SRR11539112_peak_13670	22	.	2.98226	4.47908	2.27101	83
chr3	88176758	88178579	GSE148515_Galang_2020_GSM4473028_PC_ATAC_seq_rep2_ATACseq_SRR11539112_peak_13671	680	.	16.6154	72.369	68.0076	1269
chr3	88296520	88297767	GSE148515_Galang_2020_GSM4473028_PC_ATAC_seq_rep2_ATACseq_SRR11539112_peak_13672	529	.	14.0592	56.8576	52.926	475
chr3	88335491	88337031	GSE148515_Galang_2020_GSM4473028_PC_ATAC_seq_rep2_ATACseq_SRR11539112_peak_13673	469	.	12.9941	50.6629	46.9024	822
chr3	88406717	88407788	GSE148515_Galang_2020_GSM4473028_PC_ATAC_seq_rep2_ATACseq_SRR11539112_peak_13674	40	.	3.62131	6.40891	4.05996	391
chr3	88409811	88411144	GSE148515_Galang_2020_GSM4473028_PC_ATAC_seq_rep2_ATACseq_SRR11539112_peak_13675	320	.	10.2249	35.4221	32.0965	468
chr3	88424070	88425375	GSE148515_Galang_2020_GSM4473028_PC_ATAC_seq_rep2_ATACseq_SRR11539112_peak_13676	353	.	10.8639	38.8182	35.3958	1142
chr3	88436724	88437184	GSE148515_Galang_2020_GSM4473028_PC_ATAC_seq_rep2_ATACseq_SRR11539112_peak_13677	107	.	5.53848	13.3903	10.7289	369
chr3	88483640	88484010	GSE148515_Galang_2020_GSM4473028_PC_ATAC_seq_rep2_ATACseq_SRR11539112_peak_13678	53	.	4.04735	7.81849	5.3902	110
chr3	88491079	88491444	GSE148515_Galang_2020_GSM4473028_PC_ATAC_seq_rep2_ATACseq_SRR11539112_peak_13679	22	.	2.98226	4.47908	2.27101	106
chr3	88492018	88495142	GSE148515_Galang_2020_GSM4473028_PC_ATAC_seq_rep2_ATACseq_SRR11539112_peak_13680	641	.	15.9764	68.4114	64.1513	979
chr3	88495465	88496051	GSE148515_Galang_2020_GSM4473028_PC_ATAC_seq_rep2_ATACseq_SRR11539112_peak_13681	47	.	3.83433	7.10226	4.71257	281
chr3	88501952	88503983	GSE148515_Galang_2020_GSM4473028_PC_ATAC_seq_rep2_ATACseq_SRR11539112_peak_13682	299	.	9.79885	33.2024	29.9408	1318
chr3	88509438	88511047	GSE148515_Galang_2020_GSM4473028_PC_ATAC_seq_rep2_ATACseq_SRR11539112_peak_13683	331	.	10.4379	36.5455	33.1877	670
chr3	88526248	88526943	GSE148515_Galang_2020_GSM4473028_PC_ATAC_seq_rep2_ATACseq_SRR11539112_peak_13684	68	.	4.47339	9.31523	6.81488	162
chr3	88530728	88533540	GSE148515_Galang_2020_GSM4473028_PC_ATAC_seq_rep2_ATACseq_SRR11539112_peak_13685	399	.	11.716	43.4635	39.9071	1186
chr3	88535914	88537241	GSE148515_Galang_2020_GSM4473028_PC_ATAC_seq_rep2_ATACseq_SRR11539112_peak_13686	236	.	8.52074	26.7733	23.697	824
chr3	88552209	88554492	GSE148515_Galang_2020_GSM4473028_PC_ATAC_seq_rep2_ATACseq_SRR11539112_peak_13687	616	.	15.5504	65.8016	61.6116	1371
chr3	88579298	88579743	GSE148515_Galang_2020_GSM4473028_PC_ATAC_seq_rep2_ATACseq_SRR11539112_peak_13688	53	.	4.04735	7.81849	5.3902	361
chr3	88607168	88607805	GSE148515_Galang_2020_GSM4473028_PC_ATAC_seq_rep2_ATACseq_SRR11539112_peak_13689	107	.	5.53848	13.3903	10.7289	317
chr3	88620390	88622139	GSE148515_Galang_2020_GSM4473028_PC_ATAC_seq_rep2_ATACseq_SRR11539112_peak_13690	178	.	7.24263	20.7297	17.8321	756
chr3	88622933	88623674	GSE148515_Galang_2020_GSM4473028_PC_ATAC_seq_rep2_ATACseq_SRR11539112_peak_13691	47	.	3.83433	7.10226	4.71257	66
chr3	88685401	88686572	GSE148515_Galang_2020_GSM4473028_PC_ATAC_seq_rep2_ATACseq_SRR11539112_peak_13692	288	.	9.58583	32.1064	28.8763	415
chr3	88913692	88914666	GSE148515_Galang_2020_GSM4473028_PC_ATAC_seq_rep2_ATACseq_SRR11539112_peak_13696	226	.	8.30772	25.7377	22.6913	337
chr3	88921463	88921819	GSE148515_Galang_2020_GSM4473028_PC_ATAC_seq_rep2_ATACseq_SRR11539112_peak_13697	40	.	3.62131	6.40891	4.05996	142
chr3	88923861	88924413	GSE148515_Galang_2020_GSM4473028_PC_ATAC_seq_rep2_ATACseq_SRR11539112_peak_13698	60	.	4.26037	8.55648	6.09115	457
chr3	88949456	88951295	GSE148515_Galang_2020_GSM4473028_PC_ATAC_seq_rep2_ATACseq_SRR11539112_peak_13699	504	.	13.6332	54.3595	50.497	1486
chr3	89089675	89091472	GSE148515_Galang_2020_GSM4473028_PC_ATAC_seq_rep2_ATACseq_SRR11539112_peak_13700	310	.	10.0119	34.3077	31.0141	443
chr3	89093139	89093412	GSE148515_Galang_2020_GSM4473028_PC_ATAC_seq_rep2_ATACseq_SRR11539112_peak_13701	40	.	3.62131	6.40891	4.05996	246
chr3	89101450	89102246	GSE148515_Galang_2020_GSM4473028_PC_ATAC_seq_rep2_ATACseq_SRR11539112_peak_13702	247	.	8.73376	27.8196	24.7125	610
chr3	89159135	89160322	GSE148515_Galang_2020_GSM4473028_PC_ATAC_seq_rep2_ATACseq_SRR11539112_peak_13703	107	.	5.53848	13.3903	10.7289	1002
chr3	89164656	89165725	GSE148515_Galang_2020_GSM4473028_PC_ATAC_seq_rep2_ATACseq_SRR11539112_peak_13704	236	.	8.52074	26.7733	23.697	296
chr3	89177224	89178049	GSE148515_Galang_2020_GSM4473028_PC_ATAC_seq_rep2_ATACseq_SRR11539112_peak_13705	216	.	8.0947	24.7131	21.6968	206
chr3	89196333	89196882	GSE148515_Galang_2020_GSM4473028_PC_ATAC_seq_rep2_ATACseq_SRR11539112_peak_13706	168	.	7.02961	19.7643	16.896	353
chr3	89202825	89203106	GSE148515_Galang_2020_GSM4473028_PC_ATAC_seq_rep2_ATACseq_SRR11539112_peak_13707	60	.	4.26037	8.55648	6.09115	123
chr3	89213648	89215055	GSE148515_Galang_2020_GSM4473028_PC_ATAC_seq_rep2_ATACseq_SRR11539112_peak_13708	257	.	8.94678	28.8762	25.7388	471
chr3	89215528	89215835	GSE148515_Galang_2020_GSM4473028_PC_ATAC_seq_rep2_ATACseq_SRR11539112_peak_13709	47	.	3.83433	7.10226	4.71257	47
chr3	89223854	89224531	GSE148515_Galang_2020_GSM4473028_PC_ATAC_seq_rep2_ATACseq_SRR11539112_peak_13710	68	.	4.47339	9.31523	6.81488	176
chr3	89227035	89229122	GSE148515_Galang_2020_GSM4473028_PC_ATAC_seq_rep2_ATACseq_SRR11539112_peak_13711	150	.	6.60357	17.8725	15.0623	1215
chr3	89233370	89234426	GSE148515_Galang_2020_GSM4473028_PC_ATAC_seq_rep2_ATACseq_SRR11539112_peak_13712	150	.	6.60357	17.8725	15.0623	366
chr3	89234826	89235098	GSE148515_Galang_2020_GSM4473028_PC_ATAC_seq_rep2_ATACseq_SRR11539112_peak_13713	28	.	3.19528	5.09588	2.83689	223
chr3	89245375	89246871	GSE148515_Galang_2020_GSM4473028_PC_ATAC_seq_rep2_ATACseq_SRR11539112_peak_13714	115	.	5.7515	14.2566	11.5647	1223
chr3	89270213	89270648	GSE148515_Galang_2020_GSM4473028_PC_ATAC_seq_rep2_ATACseq_SRR11539112_peak_13715	53	.	4.04735	7.81849	5.3902	328
chr3	89276910	89281423	GSE148515_Galang_2020_GSM4473028_PC_ATAC_seq_rep2_ATACseq_SRR11539112_peak_13716	207	.	7.88168	23.6997	20.7131	2877
chr3	89315433	89315911	GSE148515_Galang_2020_GSM4473028_PC_ATAC_seq_rep2_ATACseq_SRR11539112_peak_13717	53	.	4.04735	7.81849	5.3902	366
chr3	89316414	89317089	GSE148515_Galang_2020_GSM4473028_PC_ATAC_seq_rep2_ATACseq_SRR11539112_peak_13718	34	.	3.4083	5.73966	3.43409	325
chr3	89317370	89317769	GSE148515_Galang_2020_GSM4473028_PC_ATAC_seq_rep2_ATACseq_SRR11539112_peak_13719	28	.	3.19528	5.09588	2.83689	39
chr3	89321611	89322566	GSE148515_Galang_2020_GSM4473028_PC_ATAC_seq_rep2_ATACseq_SRR11539112_peak_13720	68	.	4.47339	9.31523	6.81488	228
chr3	89322866	89323347	GSE148515_Galang_2020_GSM4473028_PC_ATAC_seq_rep2_ATACseq_SRR11539112_peak_13721	60	.	4.26037	8.55648	6.09115	39
chr3	89337203	89338400	GSE148515_Galang_2020_GSM4473028_PC_ATAC_seq_rep2_ATACseq_SRR11539112_peak_13722	68	.	4.47339	9.31523	6.81488	615
chr3	89339520	89341109	GSE148515_Galang_2020_GSM4473028_PC_ATAC_seq_rep2_ATACseq_SRR11539112_peak_13723	53	.	4.04735	7.81849	5.3902	927
chr3	89349188	89350525	GSE148515_Galang_2020_GSM4473028_PC_ATAC_seq_rep2_ATACseq_SRR11539112_peak_13724	141	.	6.39056	16.9468	14.1655	899
chr3	89378119	89378933	GSE148515_Galang_2020_GSM4473028_PC_ATAC_seq_rep2_ATACseq_SRR11539112_peak_13725	168	.	7.02961	19.7643	16.896	543
chr3	89391516	89396845	GSE148515_Galang_2020_GSM4473028_PC_ATAC_seq_rep2_ATACseq_SRR11539112_peak_13726	410	.	11.929	44.6446	41.0542	2365
chr3	89411520	89412415	GSE148515_Galang_2020_GSM4473028_PC_ATAC_seq_rep2_ATACseq_SRR11539112_peak_13727	236	.	8.52074	26.7733	23.697	428
chr3	89417899	89419670	GSE148515_Galang_2020_GSM4473028_PC_ATAC_seq_rep2_ATACseq_SRR11539112_peak_13728	616	.	15.5504	65.8016	61.6116	517
chr3	89421593	89422669	GSE148515_Galang_2020_GSM4473028_PC_ATAC_seq_rep2_ATACseq_SRR11539112_peak_13729	47	.	3.83433	7.10226	4.71257	19
chr3	89429991	89430760	GSE148515_Galang_2020_GSM4473028_PC_ATAC_seq_rep2_ATACseq_SRR11539112_peak_13730	410	.	11.929	44.6446	41.0542	300
chr3	89436199	89437463	GSE148515_Galang_2020_GSM4473028_PC_ATAC_seq_rep2_ATACseq_SRR11539112_peak_13731	132	.	6.17754	16.0353	13.2834	492
chr3	89448734	89449909	GSE148515_Galang_2020_GSM4473028_PC_ATAC_seq_rep2_ATACseq_SRR11539112_peak_13732	107	.	5.53848	13.3903	10.7289	162
chr3	89458468	89459564	GSE148515_Galang_2020_GSM4473028_PC_ATAC_seq_rep2_ATACseq_SRR11539112_peak_13733	99	.	5.32546	12.5403	9.90973	395
chr3	89519856	89520321	GSE148515_Galang_2020_GSM4473028_PC_ATAC_seq_rep2_ATACseq_SRR11539112_peak_13734	53	.	4.04735	7.81849	5.3902	223
chr3	89715067	89715458	GSE148515_Galang_2020_GSM4473028_PC_ATAC_seq_rep2_ATACseq_SRR11539112_peak_13735	60	.	4.26037	8.55648	6.09115	207
chr3	89730229	89731208	GSE148515_Galang_2020_GSM4473028_PC_ATAC_seq_rep2_ATACseq_SRR11539112_peak_13736	91	.	5.11244	11.7071	9.10781	435
chr3	89772606	89774219	GSE148515_Galang_2020_GSM4473028_PC_ATAC_seq_rep2_ATACseq_SRR11539112_peak_13737	480	.	13.2071	51.8882	48.0938	739
chr3	89785309	89785681	GSE148515_Galang_2020_GSM4473028_PC_ATAC_seq_rep2_ATACseq_SRR11539112_peak_13738	99	.	5.32546	12.5403	9.90973	224
chr3	89912779	89913246	GSE148515_Galang_2020_GSM4473028_PC_ATAC_seq_rep2_ATACseq_SRR11539112_peak_13739	60	.	4.26037	8.55648	6.09115	269
chr3	89959205	89961231	GSE148515_Galang_2020_GSM4473028_PC_ATAC_seq_rep2_ATACseq_SRR11539112_peak_13740	288	.	9.58583	32.1064	28.8763	1400
chr3	89962295	89964623	GSE148515_Galang_2020_GSM4473028_PC_ATAC_seq_rep2_ATACseq_SRR11539112_peak_13741	187	.	7.45565	21.7077	18.7803	861
chr3	89997942	89999450	GSE148515_Galang_2020_GSM4473028_PC_ATAC_seq_rep2_ATACseq_SRR11539112_peak_13742	236	.	8.52074	26.7733	23.697	806
chr3	90051613	90053282	GSE148515_Galang_2020_GSM4473028_PC_ATAC_seq_rep2_ATACseq_SRR11539112_peak_13743	529	.	14.0592	56.8576	52.926	1015
chr3	90077125	90077656	GSE148515_Galang_2020_GSM4473028_PC_ATAC_seq_rep2_ATACseq_SRR11539112_peak_13744	40	.	3.62131	6.40891	4.05996	452
chr3	90078889	90080732	GSE148515_Galang_2020_GSM4473028_PC_ATAC_seq_rep2_ATACseq_SRR11539112_peak_13745	433	.	12.3551	47.0299	43.3714	1154
chr3	90213415	90214289	GSE148515_Galang_2020_GSM4473028_PC_ATAC_seq_rep2_ATACseq_SRR11539112_peak_13746	197	.	7.66867	22.6978	19.7409	318
chr3	90231483	90232204	GSE148515_Galang_2020_GSM4473028_PC_ATAC_seq_rep2_ATACseq_SRR11539112_peak_13747	236	.	8.52074	26.7733	23.697	200
chr3	90242863	90243340	GSE148515_Galang_2020_GSM4473028_PC_ATAC_seq_rep2_ATACseq_SRR11539112_peak_13748	47	.	3.83433	7.10226	4.71257	64
chr3	90247727	90249066	GSE148515_Galang_2020_GSM4473028_PC_ATAC_seq_rep2_ATACseq_SRR11539112_peak_13749	353	.	10.8639	38.8182	35.3958	355
chr3	90253693	90255260	GSE148515_Galang_2020_GSM4473028_PC_ATAC_seq_rep2_ATACseq_SRR11539112_peak_13750	504	.	13.6332	54.3595	50.497	584
chr3	90264990	90266473	GSE148515_Galang_2020_GSM4473028_PC_ATAC_seq_rep2_ATACseq_SRR11539112_peak_13751	641	.	15.9764	68.4114	64.1513	728
chr3	90292572	90294176	GSE148515_Galang_2020_GSM4473028_PC_ATAC_seq_rep2_ATACseq_SRR11539112_peak_13752	680	.	16.6154	72.369	68.0076	572
chr3	90373627	90374381	GSE148515_Galang_2020_GSM4473028_PC_ATAC_seq_rep2_ATACseq_SRR11539112_peak_13753	34	.	3.4083	5.73966	3.43409	1
chr3	90389326	90390004	GSE148515_Galang_2020_GSM4473028_PC_ATAC_seq_rep2_ATACseq_SRR11539112_peak_13754	47	.	3.83433	7.10226	4.71257	544
chr3	90432900	90433915	GSE148515_Galang_2020_GSM4473028_PC_ATAC_seq_rep2_ATACseq_SRR11539112_peak_13755	387	.	11.503	42.2901	38.7674	824
chr3	90446377	90446934	GSE148515_Galang_2020_GSM4473028_PC_ATAC_seq_rep2_ATACseq_SRR11539112_peak_13756	60	.	4.26037	8.55648	6.09115	272
chr3	90465119	90466208	GSE148515_Galang_2020_GSM4473028_PC_ATAC_seq_rep2_ATACseq_SRR11539112_peak_13757	60	.	4.26037	8.55648	6.09115	436
chr3	90475856	90476459	GSE148515_Galang_2020_GSM4473028_PC_ATAC_seq_rep2_ATACseq_SRR11539112_peak_13758	365	.	11.077	39.9673	36.5121	148
chr3	90490497	90491473	GSE148515_Galang_2020_GSM4473028_PC_ATAC_seq_rep2_ATACseq_SRR11539112_peak_13759	168	.	7.02961	19.7643	16.896	614
chr3	90508389	90509910	GSE148515_Galang_2020_GSM4473028_PC_ATAC_seq_rep2_ATACseq_SRR11539112_peak_13760	365	.	11.077	39.9673	36.5121	876
chr3	90513323	90515156	GSE148515_Galang_2020_GSM4473028_PC_ATAC_seq_rep2_ATACseq_SRR11539112_peak_13761	107	.	5.53848	13.3903	10.7289	1189
chr3	90613001	90613306	GSE148515_Galang_2020_GSM4473028_PC_ATAC_seq_rep2_ATACseq_SRR11539112_peak_13762	22	.	2.98226	4.47908	2.27101	184
chr3	92080698	92081863	GSE148515_Galang_2020_GSM4473028_PC_ATAC_seq_rep2_ATACseq_SRR11539112_peak_13763	168	.	7.02961	19.7643	16.896	319
chr3	93443753	93444116	GSE148515_Galang_2020_GSM4473028_PC_ATAC_seq_rep2_ATACseq_SRR11539112_peak_13764	34	.	3.4083	5.73966	3.43409	182
chr3	93447346	93447683	GSE148515_Galang_2020_GSM4473028_PC_ATAC_seq_rep2_ATACseq_SRR11539112_peak_13765	28	.	3.19528	5.09588	2.83689	302
chr3	94309874	94310648	GSE148515_Galang_2020_GSM4473028_PC_ATAC_seq_rep2_ATACseq_SRR11539112_peak_13766	150	.	6.60357	17.8725	15.0623	381
chr3	94371872	94372438	GSE148515_Galang_2020_GSM4473028_PC_ATAC_seq_rep2_ATACseq_SRR11539112_peak_13767	34	.	3.4083	5.73966	3.43409	17
chr3	94372816	94373126	GSE148515_Galang_2020_GSM4473028_PC_ATAC_seq_rep2_ATACseq_SRR11539112_peak_13768	28	.	3.19528	5.09588	2.83689	111
chr3	94373649	94374187	GSE148515_Galang_2020_GSM4473028_PC_ATAC_seq_rep2_ATACseq_SRR11539112_peak_13769	60	.	4.26037	8.55648	6.09115	308
chr3	94412561	94413591	GSE148515_Galang_2020_GSM4473028_PC_ATAC_seq_rep2_ATACseq_SRR11539112_peak_13770	257	.	8.94678	28.8762	25.7388	599
chr3	94443239	94443817	GSE148515_Galang_2020_GSM4473028_PC_ATAC_seq_rep2_ATACseq_SRR11539112_peak_13771	168	.	7.02961	19.7643	16.896	75
chr3	94581612	94582819	GSE148515_Galang_2020_GSM4473028_PC_ATAC_seq_rep2_ATACseq_SRR11539112_peak_13772	310	.	10.0119	34.3077	31.0141	960
chr3	94786332	94786649	GSE148515_Galang_2020_GSM4473028_PC_ATAC_seq_rep2_ATACseq_SRR11539112_peak_13773	107	.	5.53848	13.3903	10.7289	199
chr3	94837284	94838464	GSE148515_Galang_2020_GSM4473028_PC_ATAC_seq_rep2_ATACseq_SRR11539112_peak_13774	247	.	8.73376	27.8196	24.7125	431
chr3	94886714	94887196	GSE148515_Galang_2020_GSM4473028_PC_ATAC_seq_rep2_ATACseq_SRR11539112_peak_13775	75	.	4.68641	10.0938	7.55925	293
chr3	94932794	94933470	GSE148515_Galang_2020_GSM4473028_PC_ATAC_seq_rep2_ATACseq_SRR11539112_peak_13776	207	.	7.88168	23.6997	20.7131	266
chr3	94953692	94954814	GSE148515_Galang_2020_GSM4473028_PC_ATAC_seq_rep2_ATACseq_SRR11539112_peak_13777	387	.	11.503	42.2901	38.7674	371
chr3	94974243	94975700	GSE148515_Galang_2020_GSM4473028_PC_ATAC_seq_rep2_ATACseq_SRR11539112_peak_13778	267	.	9.1598	29.9431	26.7749	522
chr3	95013112	95013542	GSE148515_Galang_2020_GSM4473028_PC_ATAC_seq_rep2_ATACseq_SRR11539112_peak_13779	47	.	3.83433	7.10226	4.71257	357
chr3	95014020	95017028	GSE148515_Galang_2020_GSM4473028_PC_ATAC_seq_rep2_ATACseq_SRR11539112_peak_13780	867	.	19.5977	91.4673	86.752	1756
chr3	95024386	95025009	GSE148515_Galang_2020_GSM4473028_PC_ATAC_seq_rep2_ATACseq_SRR11539112_peak_13781	107	.	5.53848	13.3903	10.7289	332
chr3	95042391	95042830	GSE148515_Galang_2020_GSM4473028_PC_ATAC_seq_rep2_ATACseq_SRR11539112_peak_13782	159	.	6.81659	18.8118	15.9726	275
chr3	95105735	95107146	GSE148515_Galang_2020_GSM4473028_PC_ATAC_seq_rep2_ATACseq_SRR11539112_peak_13783	310	.	10.0119	34.3077	31.0141	1120
chr3	95110805	95111466	GSE148515_Galang_2020_GSM4473028_PC_ATAC_seq_rep2_ATACseq_SRR11539112_peak_13784	187	.	7.45565	21.7077	18.7803	247
chr3	95124291	95125066	GSE148515_Galang_2020_GSM4473028_PC_ATAC_seq_rep2_ATACseq_SRR11539112_peak_13785	60	.	4.26037	8.55648	6.09115	237
chr3	95133722	95134311	GSE148515_Galang_2020_GSM4473028_PC_ATAC_seq_rep2_ATACseq_SRR11539112_peak_13786	99	.	5.32546	12.5403	9.90973	311
chr3	95160044	95161959	GSE148515_Galang_2020_GSM4473028_PC_ATAC_seq_rep2_ATACseq_SRR11539112_peak_13787	247	.	8.73376	27.8196	24.7125	432
chr3	95163507	95164487	GSE148515_Galang_2020_GSM4473028_PC_ATAC_seq_rep2_ATACseq_SRR11539112_peak_13788	99	.	5.32546	12.5403	9.90973	282
chr3	95174127	95174406	GSE148515_Galang_2020_GSM4473028_PC_ATAC_seq_rep2_ATACseq_SRR11539112_peak_13789	99	.	5.32546	12.5403	9.90973	143
chr3	95217125	95218071	GSE148515_Galang_2020_GSM4473028_PC_ATAC_seq_rep2_ATACseq_SRR11539112_peak_13790	150	.	6.60357	17.8725	15.0623	643
chr3	95228173	95229142	GSE148515_Galang_2020_GSM4473028_PC_ATAC_seq_rep2_ATACseq_SRR11539112_peak_13791	267	.	9.1598	29.9431	26.7749	611
chr3	95280799	95282167	GSE148515_Galang_2020_GSM4473028_PC_ATAC_seq_rep2_ATACseq_SRR11539112_peak_13792	288	.	9.58583	32.1064	28.8763	990
chr3	95282733	95283945	GSE148515_Galang_2020_GSM4473028_PC_ATAC_seq_rep2_ATACseq_SRR11539112_peak_13793	226	.	8.30772	25.7377	22.6913	386
chr3	95314963	95316005	GSE148515_Galang_2020_GSM4473028_PC_ATAC_seq_rep2_ATACseq_SRR11539112_peak_13794	247	.	8.73376	27.8196	24.7125	742
chr3	95433939	95434987	GSE148515_Galang_2020_GSM4473028_PC_ATAC_seq_rep2_ATACseq_SRR11539112_peak_13795	342	.	10.6509	37.6776	34.2875	560
chr3	95588324	95589057	GSE148515_Galang_2020_GSM4473028_PC_ATAC_seq_rep2_ATACseq_SRR11539112_peak_13796	216	.	8.0947	24.7131	21.6968	416
chr3	95624357	95625786	GSE148515_Galang_2020_GSM4473028_PC_ATAC_seq_rep2_ATACseq_SRR11539112_peak_13797	603	.	15.3373	64.5055	60.351	654
chr3	95658205	95659869	GSE148515_Galang_2020_GSM4473028_PC_ATAC_seq_rep2_ATACseq_SRR11539112_peak_13798	376	.	11.29	41.1247	37.6362	520
chr3	95662066	95662526	GSE148515_Galang_2020_GSM4473028_PC_ATAC_seq_rep2_ATACseq_SRR11539112_peak_13799	22	.	2.98226	4.47908	2.27101	265
chr3	95664481	95665134	GSE148515_Galang_2020_GSM4473028_PC_ATAC_seq_rep2_ATACseq_SRR11539112_peak_13800	28	.	3.19528	5.09588	2.83689	423
chr3	95666072	95666502	GSE148515_Galang_2020_GSM4473028_PC_ATAC_seq_rep2_ATACseq_SRR11539112_peak_13801	141	.	6.39056	16.9468	14.1655	236
chr3	95667756	95668494	GSE148515_Galang_2020_GSM4473028_PC_ATAC_seq_rep2_ATACseq_SRR11539112_peak_13802	141	.	6.39056	16.9468	14.1655	510
chr3	95672748	95675426	GSE148515_Galang_2020_GSM4473028_PC_ATAC_seq_rep2_ATACseq_SRR11539112_peak_13803	226	.	8.30772	25.7377	22.6913	1529
chr3	95675753	95677657	GSE148515_Galang_2020_GSM4473028_PC_ATAC_seq_rep2_ATACseq_SRR11539112_peak_13804	91	.	5.11244	11.7071	9.10781	309
chr3	95680643	95680985	GSE148515_Galang_2020_GSM4473028_PC_ATAC_seq_rep2_ATACseq_SRR11539112_peak_13805	34	.	3.4083	5.73966	3.43409	71
chr3	95686450	95688961	GSE148515_Galang_2020_GSM4473028_PC_ATAC_seq_rep2_ATACseq_SRR11539112_peak_13806	288	.	9.58583	32.1064	28.8763	1340
chr3	95689348	95690761	GSE148515_Galang_2020_GSM4473028_PC_ATAC_seq_rep2_ATACseq_SRR11539112_peak_13807	207	.	7.88168	23.6997	20.7131	459
chr3	95692307	95696679	GSE148515_Galang_2020_GSM4473028_PC_ATAC_seq_rep2_ATACseq_SRR11539112_peak_13808	187	.	7.45565	21.7077	18.7803	588
chr3	95697038	95697328	GSE148515_Galang_2020_GSM4473028_PC_ATAC_seq_rep2_ATACseq_SRR11539112_peak_13809	22	.	2.98226	4.47908	2.27101	231
chr3	95702130	95702569	GSE148515_Galang_2020_GSM4473028_PC_ATAC_seq_rep2_ATACseq_SRR11539112_peak_13810	60	.	4.26037	8.55648	6.09115	119
chr3	95739937	95740726	GSE148515_Galang_2020_GSM4473028_PC_ATAC_seq_rep2_ATACseq_SRR11539112_peak_13811	40	.	3.62131	6.40891	4.05996	105
chr3	95754105	95755116	GSE148515_Galang_2020_GSM4473028_PC_ATAC_seq_rep2_ATACseq_SRR11539112_peak_13812	107	.	5.53848	13.3903	10.7289	667
chr3	95818309	95820199	GSE148515_Galang_2020_GSM4473028_PC_ATAC_seq_rep2_ATACseq_SRR11539112_peak_13813	299	.	9.79885	33.2024	29.9408	1278
chr3	95855370	95856011	GSE148515_Galang_2020_GSM4473028_PC_ATAC_seq_rep2_ATACseq_SRR11539112_peak_13814	99	.	5.32546	12.5403	9.90973	496
chr3	95871509	95871843	GSE148515_Galang_2020_GSM4473028_PC_ATAC_seq_rep2_ATACseq_SRR11539112_peak_13815	53	.	4.04735	7.81849	5.3902	61
chr3	95881846	95883307	GSE148515_Galang_2020_GSM4473028_PC_ATAC_seq_rep2_ATACseq_SRR11539112_peak_13816	469	.	12.9941	50.6629	46.9024	600
chr3	95893317	95894873	GSE148515_Galang_2020_GSM4473028_PC_ATAC_seq_rep2_ATACseq_SRR11539112_peak_13817	267	.	9.1598	29.9431	26.7749	579
chr3	95903909	95905770	GSE148515_Galang_2020_GSM4473028_PC_ATAC_seq_rep2_ATACseq_SRR11539112_peak_13818	132	.	6.17754	16.0353	13.2834	857
chr3	95906247	95906626	GSE148515_Galang_2020_GSM4473028_PC_ATAC_seq_rep2_ATACseq_SRR11539112_peak_13819	28	.	3.19528	5.09588	2.83689	83
chr3	95928752	95930388	GSE148515_Galang_2020_GSM4473028_PC_ATAC_seq_rep2_ATACseq_SRR11539112_peak_13820	492	.	13.4202	53.1204	49.2919	501
chr3	95950745	95951458	GSE148515_Galang_2020_GSM4473028_PC_ATAC_seq_rep2_ATACseq_SRR11539112_peak_13821	141	.	6.39056	16.9468	14.1655	396
chr3	95957297	95957754	GSE148515_Galang_2020_GSM4473028_PC_ATAC_seq_rep2_ATACseq_SRR11539112_peak_13822	107	.	5.53848	13.3903	10.7289	181
chr3	95961248	95961611	GSE148515_Galang_2020_GSM4473028_PC_ATAC_seq_rep2_ATACseq_SRR11539112_peak_13823	28	.	3.19528	5.09588	2.83689	344
chr3	95985078	95986754	GSE148515_Galang_2020_GSM4473028_PC_ATAC_seq_rep2_ATACseq_SRR11539112_peak_13824	178	.	7.24263	20.7297	17.8321	525
chr3	95991705	95992610	GSE148515_Galang_2020_GSM4473028_PC_ATAC_seq_rep2_ATACseq_SRR11539112_peak_13825	53	.	4.04735	7.81849	5.3902	588
chr3	95993225	95993626	GSE148515_Galang_2020_GSM4473028_PC_ATAC_seq_rep2_ATACseq_SRR11539112_peak_13826	28	.	3.19528	5.09588	2.83689	321
chr3	95993990	95994701	GSE148515_Galang_2020_GSM4473028_PC_ATAC_seq_rep2_ATACseq_SRR11539112_peak_13827	60	.	4.26037	8.55648	6.09115	276
chr3	95995271	95996528	GSE148515_Galang_2020_GSM4473028_PC_ATAC_seq_rep2_ATACseq_SRR11539112_peak_13828	187	.	7.45565	21.7077	18.7803	635
chr3	95997325	95997892	GSE148515_Galang_2020_GSM4473028_PC_ATAC_seq_rep2_ATACseq_SRR11539112_peak_13829	47	.	3.83433	7.10226	4.71257	75
chr3	96094335	96094665	GSE148515_Galang_2020_GSM4473028_PC_ATAC_seq_rep2_ATACseq_SRR11539112_peak_13831	34	.	3.4083	5.73966	3.43409	287
chr3	96104126	96105141	GSE148515_Galang_2020_GSM4473028_PC_ATAC_seq_rep2_ATACseq_SRR11539112_peak_13832	299	.	9.79885	33.2024	29.9408	417
chr3	96171995	96172752	GSE148515_Galang_2020_GSM4473028_PC_ATAC_seq_rep2_ATACseq_SRR11539112_peak_13833	207	.	7.88168	23.6997	20.7131	498
chr3	96181141	96182936	GSE148515_Galang_2020_GSM4473028_PC_ATAC_seq_rep2_ATACseq_SRR11539112_peak_13834	141	.	6.39056	16.9468	14.1655	109
chr3	96524226	96525721	GSE148515_Galang_2020_GSM4473028_PC_ATAC_seq_rep2_ATACseq_SRR11539112_peak_13846	75	.	4.68641	10.0938	7.55925	723
chr3	96526739	96527185	GSE148515_Galang_2020_GSM4473028_PC_ATAC_seq_rep2_ATACseq_SRR11539112_peak_13847	34	.	3.4083	5.73966	3.43409	416
chr3	96555111	96556182	GSE148515_Galang_2020_GSM4473028_PC_ATAC_seq_rep2_ATACseq_SRR11539112_peak_13848	141	.	6.39056	16.9468	14.1655	389
chr3	96556785	96558650	GSE148515_Galang_2020_GSM4473028_PC_ATAC_seq_rep2_ATACseq_SRR11539112_peak_13849	553	.	14.4853	59.3818	55.3782	999
chr3	96562022	96565038	GSE148515_Galang_2020_GSM4473028_PC_ATAC_seq_rep2_ATACseq_SRR11539112_peak_13850	107	.	5.53848	13.3903	10.7289	2243
chr3	96571358	96572184	GSE148515_Galang_2020_GSM4473028_PC_ATAC_seq_rep2_ATACseq_SRR11539112_peak_13851	83	.	4.89943	10.8913	8.32397	535
chr3	96573564	96574497	GSE148515_Galang_2020_GSM4473028_PC_ATAC_seq_rep2_ATACseq_SRR11539112_peak_13852	68	.	4.47339	9.31523	6.81488	475
chr3	96575630	96577644	GSE148515_Galang_2020_GSM4473028_PC_ATAC_seq_rep2_ATACseq_SRR11539112_peak_13853	492	.	13.4202	53.1204	49.2919	1154
chr3	96593458	96594957	GSE148515_Galang_2020_GSM4473028_PC_ATAC_seq_rep2_ATACseq_SRR11539112_peak_13854	387	.	11.503	42.2901	38.7674	507
chr3	96596232	96599099	GSE148515_Galang_2020_GSM4473028_PC_ATAC_seq_rep2_ATACseq_SRR11539112_peak_13855	150	.	6.60357	17.8725	15.0623	1361
chr3	96600823	96602167	GSE148515_Galang_2020_GSM4473028_PC_ATAC_seq_rep2_ATACseq_SRR11539112_peak_13856	365	.	11.077	39.9673	36.5121	336
chr3	96629593	96630524	GSE148515_Galang_2020_GSM4473028_PC_ATAC_seq_rep2_ATACseq_SRR11539112_peak_13857	236	.	8.52074	26.7733	23.697	333
chr3	96635369	96636011	GSE148515_Galang_2020_GSM4473028_PC_ATAC_seq_rep2_ATACseq_SRR11539112_peak_13858	187	.	7.45565	21.7077	18.7803	194
chr3	96663606	96664089	GSE148515_Galang_2020_GSM4473028_PC_ATAC_seq_rep2_ATACseq_SRR11539112_peak_13859	47	.	3.83433	7.10226	4.71257	145
chr3	96669988	96670439	GSE148515_Galang_2020_GSM4473028_PC_ATAC_seq_rep2_ATACseq_SRR11539112_peak_13860	75	.	4.68641	10.0938	7.55925	216
chr3	96695997	96697703	GSE148515_Galang_2020_GSM4473028_PC_ATAC_seq_rep2_ATACseq_SRR11539112_peak_13861	410	.	11.929	44.6446	41.0542	1055
chr3	96707975	96708607	GSE148515_Galang_2020_GSM4473028_PC_ATAC_seq_rep2_ATACseq_SRR11539112_peak_13862	47	.	3.83433	7.10226	4.71257	304
chr3	96727227	96728484	GSE148515_Galang_2020_GSM4473028_PC_ATAC_seq_rep2_ATACseq_SRR11539112_peak_13863	410	.	11.929	44.6446	41.0542	367
chr3	96904936	96905640	GSE148515_Galang_2020_GSM4473028_PC_ATAC_seq_rep2_ATACseq_SRR11539112_peak_13864	141	.	6.39056	16.9468	14.1655	422
chr3	96970942	96971478	GSE148515_Galang_2020_GSM4473028_PC_ATAC_seq_rep2_ATACseq_SRR11539112_peak_13865	83	.	4.89943	10.8913	8.32397	246
chr3	97032192	97032584	GSE148515_Galang_2020_GSM4473028_PC_ATAC_seq_rep2_ATACseq_SRR11539112_peak_13866	75	.	4.68641	10.0938	7.55925	166
chr3	97037116	97037422	GSE148515_Galang_2020_GSM4473028_PC_ATAC_seq_rep2_ATACseq_SRR11539112_peak_13867	28	.	3.19528	5.09588	2.83689	239
chr3	97062356	97064357	GSE148515_Galang_2020_GSM4473028_PC_ATAC_seq_rep2_ATACseq_SRR11539112_peak_13868	376	.	11.29	41.1247	37.6362	703
chr3	97071803	97072539	GSE148515_Galang_2020_GSM4473028_PC_ATAC_seq_rep2_ATACseq_SRR11539112_peak_13869	115	.	5.7515	14.2566	11.5647	228
chr3	97075956	97076639	GSE148515_Galang_2020_GSM4473028_PC_ATAC_seq_rep2_ATACseq_SRR11539112_peak_13870	124	.	5.96452	15.1384	12.4163	67
chr3	97158015	97159502	GSE148515_Galang_2020_GSM4473028_PC_ATAC_seq_rep2_ATACseq_SRR11539112_peak_13871	197	.	7.66867	22.6978	19.7409	875
chr3	97226870	97228490	GSE148515_Galang_2020_GSM4473028_PC_ATAC_seq_rep2_ATACseq_SRR11539112_peak_13872	387	.	11.503	42.2901	38.7674	710
chr3	97296971	97299285	GSE148515_Galang_2020_GSM4473028_PC_ATAC_seq_rep2_ATACseq_SRR11539112_peak_13873	226	.	8.30772	25.7377	22.6913	1011
chr3	97337322	97339325	GSE148515_Galang_2020_GSM4473028_PC_ATAC_seq_rep2_ATACseq_SRR11539112_peak_13874	124	.	5.96452	15.1384	12.4163	1663
chr3	97609601	97610635	GSE148515_Galang_2020_GSM4473028_PC_ATAC_seq_rep2_ATACseq_SRR11539112_peak_13875	216	.	8.0947	24.7131	21.6968	383
chr3	97651374	97652465	GSE148515_Galang_2020_GSM4473028_PC_ATAC_seq_rep2_ATACseq_SRR11539112_peak_13876	168	.	7.02961	19.7643	16.896	466
chr3	97657740	97659300	GSE148515_Galang_2020_GSM4473028_PC_ATAC_seq_rep2_ATACseq_SRR11539112_peak_13877	603	.	15.3373	64.5055	60.351	531
chr3	97681858	97682163	GSE148515_Galang_2020_GSM4473028_PC_ATAC_seq_rep2_ATACseq_SRR11539112_peak_13878	22	.	2.98226	4.47908	2.27101	43
chr3	97683982	97684339	GSE148515_Galang_2020_GSM4473028_PC_ATAC_seq_rep2_ATACseq_SRR11539112_peak_13879	53	.	4.04735	7.81849	5.3902	103
chr3	97767206	97768523	GSE148515_Galang_2020_GSM4473028_PC_ATAC_seq_rep2_ATACseq_SRR11539112_peak_13880	376	.	11.29	41.1247	37.6362	837
chr3	97793975	97794389	GSE148515_Galang_2020_GSM4473028_PC_ATAC_seq_rep2_ATACseq_SRR11539112_peak_13881	107	.	5.53848	13.3903	10.7289	253
chr3	97800787	97801122	GSE148515_Galang_2020_GSM4473028_PC_ATAC_seq_rep2_ATACseq_SRR11539112_peak_13882	53	.	4.04735	7.81849	5.3902	148
chr3	97802113	97802474	GSE148515_Galang_2020_GSM4473028_PC_ATAC_seq_rep2_ATACseq_SRR11539112_peak_13883	34	.	3.4083	5.73966	3.43409	340
chr3	97811804	97812403	GSE148515_Galang_2020_GSM4473028_PC_ATAC_seq_rep2_ATACseq_SRR11539112_peak_13884	40	.	3.62131	6.40891	4.05996	192
chr3	97823431	97825083	GSE148515_Galang_2020_GSM4473028_PC_ATAC_seq_rep2_ATACseq_SRR11539112_peak_13885	107	.	5.53848	13.3903	10.7289	1224
chr3	97867685	97868411	GSE148515_Galang_2020_GSM4473028_PC_ATAC_seq_rep2_ATACseq_SRR11539112_peak_13886	132	.	6.17754	16.0353	13.2834	546
chr3	97901060	97901411	GSE148515_Galang_2020_GSM4473028_PC_ATAC_seq_rep2_ATACseq_SRR11539112_peak_13887	53	.	4.04735	7.81849	5.3902	135
chr3	98013106	98014344	GSE148515_Galang_2020_GSM4473028_PC_ATAC_seq_rep2_ATACseq_SRR11539112_peak_13888	422	.	12.1421	45.8335	42.2091	517
chr3	98024468	98025077	GSE148515_Galang_2020_GSM4473028_PC_ATAC_seq_rep2_ATACseq_SRR11539112_peak_13889	47	.	3.83433	7.10226	4.71257	339
chr3	98094940	98095261	GSE148515_Galang_2020_GSM4473028_PC_ATAC_seq_rep2_ATACseq_SRR11539112_peak_13890	34	.	3.4083	5.73966	3.43409	210
chr3	98339186	98339529	GSE148515_Galang_2020_GSM4473028_PC_ATAC_seq_rep2_ATACseq_SRR11539112_peak_13891	34	.	3.4083	5.73966	3.43409	69
chr3	98381870	98383355	GSE148515_Galang_2020_GSM4473028_PC_ATAC_seq_rep2_ATACseq_SRR11539112_peak_13892	159	.	6.81659	18.8118	15.9726	477
chr3	98417004	98417858	GSE148515_Galang_2020_GSM4473028_PC_ATAC_seq_rep2_ATACseq_SRR11539112_peak_13896	107	.	5.53848	13.3903	10.7289	502
chr3	98427076	98428250	GSE148515_Galang_2020_GSM4473028_PC_ATAC_seq_rep2_ATACseq_SRR11539112_peak_13897	247	.	8.73376	27.8196	24.7125	546
chr3	99140946	99141787	GSE148515_Galang_2020_GSM4473028_PC_ATAC_seq_rep2_ATACseq_SRR11539112_peak_13898	299	.	9.79885	33.2024	29.9408	379
chr3	100162146	100162999	GSE148515_Galang_2020_GSM4473028_PC_ATAC_seq_rep2_ATACseq_SRR11539112_peak_13899	365	.	11.077	39.9673	36.5121	236
chr3	100488248	100489703	GSE148515_Galang_2020_GSM4473028_PC_ATAC_seq_rep2_ATACseq_SRR11539112_peak_13900	433	.	12.3551	47.0299	43.3714	1051
chr3	100685136	100686314	GSE148515_Galang_2020_GSM4473028_PC_ATAC_seq_rep2_ATACseq_SRR11539112_peak_13901	541	.	14.2722	58.1165	54.1488	663
chr3	100747996	100748595	GSE148515_Galang_2020_GSM4473028_PC_ATAC_seq_rep2_ATACseq_SRR11539112_peak_13902	53	.	4.04735	7.81849	5.3902	142
chr3	100921249	100923105	GSE148515_Galang_2020_GSM4473028_PC_ATAC_seq_rep2_ATACseq_SRR11539112_peak_13903	603	.	15.3373	64.5055	60.351	938
chr3	100969350	100969986	GSE148515_Galang_2020_GSM4473028_PC_ATAC_seq_rep2_ATACseq_SRR11539112_peak_13904	216	.	8.0947	24.7131	21.6968	420
chr3	100998794	100999073	GSE148515_Galang_2020_GSM4473028_PC_ATAC_seq_rep2_ATACseq_SRR11539112_peak_13905	34	.	3.4083	5.73966	3.43409	117
chr3	101108932	101111008	GSE148515_Galang_2020_GSM4473028_PC_ATAC_seq_rep2_ATACseq_SRR11539112_peak_13906	247	.	8.73376	27.8196	24.7125	1511
chr3	101376864	101378345	GSE148515_Galang_2020_GSM4473028_PC_ATAC_seq_rep2_ATACseq_SRR11539112_peak_13907	288	.	9.58583	32.1064	28.8763	287
chr3	101405347	101405661	GSE148515_Galang_2020_GSM4473028_PC_ATAC_seq_rep2_ATACseq_SRR11539112_peak_13908	22	.	2.98226	4.47908	2.27101	71
chr3	101493974	101494326	GSE148515_Galang_2020_GSM4473028_PC_ATAC_seq_rep2_ATACseq_SRR11539112_peak_13909	115	.	5.7515	14.2566	11.5647	141
chr3	101505712	101508284	GSE148515_Galang_2020_GSM4473028_PC_ATAC_seq_rep2_ATACseq_SRR11539112_peak_13910	342	.	10.6509	37.6776	34.2875	1947
chr3	101536283	101536995	GSE148515_Galang_2020_GSM4473028_PC_ATAC_seq_rep2_ATACseq_SRR11539112_peak_13911	91	.	5.11244	11.7071	9.10781	298
chr3	101551511	101552551	GSE148515_Galang_2020_GSM4473028_PC_ATAC_seq_rep2_ATACseq_SRR11539112_peak_13912	115	.	5.7515	14.2566	11.5647	171
chr3	101572469	101573274	GSE148515_Galang_2020_GSM4473028_PC_ATAC_seq_rep2_ATACseq_SRR11539112_peak_13913	68	.	4.47339	9.31523	6.81488	519
chr3	101574289	101575853	GSE148515_Galang_2020_GSM4473028_PC_ATAC_seq_rep2_ATACseq_SRR11539112_peak_13914	83	.	4.89943	10.8913	8.32397	522
chr3	101577342	101578568	GSE148515_Galang_2020_GSM4473028_PC_ATAC_seq_rep2_ATACseq_SRR11539112_peak_13915	68	.	4.47339	9.31523	6.81488	870
chr3	101584301	101584609	GSE148515_Galang_2020_GSM4473028_PC_ATAC_seq_rep2_ATACseq_SRR11539112_peak_13916	28	.	3.19528	5.09588	2.83689	121
chr3	101584905	101585364	GSE148515_Galang_2020_GSM4473028_PC_ATAC_seq_rep2_ATACseq_SRR11539112_peak_13917	40	.	3.62131	6.40891	4.05996	185
chr3	101586000	101586537	GSE148515_Galang_2020_GSM4473028_PC_ATAC_seq_rep2_ATACseq_SRR11539112_peak_13918	53	.	4.04735	7.81849	5.3902	430
chr3	101587912	101591319	GSE148515_Galang_2020_GSM4473028_PC_ATAC_seq_rep2_ATACseq_SRR11539112_peak_13919	115	.	5.7515	14.2566	11.5647	1464
chr3	101591919	101592709	GSE148515_Galang_2020_GSM4473028_PC_ATAC_seq_rep2_ATACseq_SRR11539112_peak_13920	99	.	5.32546	12.5403	9.90973	415
chr3	101593554	101594471	GSE148515_Galang_2020_GSM4473028_PC_ATAC_seq_rep2_ATACseq_SRR11539112_peak_13921	53	.	4.04735	7.81849	5.3902	541
chr3	101595508	101601778	GSE148515_Galang_2020_GSM4473028_PC_ATAC_seq_rep2_ATACseq_SRR11539112_peak_13922	267	.	9.1598	29.9431	26.7749	791
chr3	101603040	101605842	GSE148515_Galang_2020_GSM4473028_PC_ATAC_seq_rep2_ATACseq_SRR11539112_peak_13923	706	.	17.0415	75.0352	70.6095	1609
chr3	101705445	101705735	GSE148515_Galang_2020_GSM4473028_PC_ATAC_seq_rep2_ATACseq_SRR11539112_peak_13924	22	.	2.98226	4.47908	2.27101	37
chr3	101711715	101712058	GSE148515_Galang_2020_GSM4473028_PC_ATAC_seq_rep2_ATACseq_SRR11539112_peak_13925	47	.	3.83433	7.10226	4.71257	134
chr3	101713336	101713621	GSE148515_Galang_2020_GSM4473028_PC_ATAC_seq_rep2_ATACseq_SRR11539112_peak_13926	47	.	3.83433	7.10226	4.71257	197
chr3	101801845	101802788	GSE148515_Galang_2020_GSM4473028_PC_ATAC_seq_rep2_ATACseq_SRR11539112_peak_13927	40	.	3.62131	6.40891	4.05996	520
chr3	101803442	101806935	GSE148515_Galang_2020_GSM4473028_PC_ATAC_seq_rep2_ATACseq_SRR11539112_peak_13928	616	.	15.5504	65.8016	61.6116	896
chr3	101923588	101924599	GSE148515_Galang_2020_GSM4473028_PC_ATAC_seq_rep2_ATACseq_SRR11539112_peak_13929	168	.	7.02961	19.7643	16.896	708
chr3	102062403	102063172	GSE148515_Galang_2020_GSM4473028_PC_ATAC_seq_rep2_ATACseq_SRR11539112_peak_13930	40	.	3.62131	6.40891	4.05996	20
chr3	102085103	102087152	GSE148515_Galang_2020_GSM4473028_PC_ATAC_seq_rep2_ATACseq_SRR11539112_peak_13931	216	.	8.0947	24.7131	21.6968	694
chr3	102087582	102088014	GSE148515_Galang_2020_GSM4473028_PC_ATAC_seq_rep2_ATACseq_SRR11539112_peak_13932	47	.	3.83433	7.10226	4.71257	30
chr3	102098718	102100674	GSE148515_Galang_2020_GSM4473028_PC_ATAC_seq_rep2_ATACseq_SRR11539112_peak_13933	247	.	8.73376	27.8196	24.7125	1254
chr3	102159305	102159611	GSE148515_Galang_2020_GSM4473028_PC_ATAC_seq_rep2_ATACseq_SRR11539112_peak_13934	22	.	2.98226	4.47908	2.27101	265
chr3	102167914	102168510	GSE148515_Galang_2020_GSM4473028_PC_ATAC_seq_rep2_ATACseq_SRR11539112_peak_13935	47	.	3.83433	7.10226	4.71257	113
chr3	102169362	102169862	GSE148515_Galang_2020_GSM4473028_PC_ATAC_seq_rep2_ATACseq_SRR11539112_peak_13936	28	.	3.19528	5.09588	2.83689	12
chr3	102203878	102204669	GSE148515_Galang_2020_GSM4473028_PC_ATAC_seq_rep2_ATACseq_SRR11539112_peak_13937	83	.	4.89943	10.8913	8.32397	575
chr3	102205170	102205455	GSE148515_Galang_2020_GSM4473028_PC_ATAC_seq_rep2_ATACseq_SRR11539112_peak_13938	34	.	3.4083	5.73966	3.43409	135
chr3	102734135	102735764	GSE148515_Galang_2020_GSM4473028_PC_ATAC_seq_rep2_ATACseq_SRR11539112_peak_13939	207	.	7.88168	23.6997	20.7131	826
chr3	102995613	102996241	GSE148515_Galang_2020_GSM4473028_PC_ATAC_seq_rep2_ATACseq_SRR11539112_peak_13940	216	.	8.0947	24.7131	21.6968	144
chr3	103020052	103021531	GSE148515_Galang_2020_GSM4473028_PC_ATAC_seq_rep2_ATACseq_SRR11539112_peak_13941	641	.	15.9764	68.4114	64.1513	798
chr3	103058181	103058796	GSE148515_Galang_2020_GSM4473028_PC_ATAC_seq_rep2_ATACseq_SRR11539112_peak_13942	99	.	5.32546	12.5403	9.90973	316
chr3	103101199	103103535	GSE148515_Galang_2020_GSM4473028_PC_ATAC_seq_rep2_ATACseq_SRR11539112_peak_13943	320	.	10.2249	35.4221	32.0965	1419
chr3	103171261	103172090	GSE148515_Galang_2020_GSM4473028_PC_ATAC_seq_rep2_ATACseq_SRR11539112_peak_13944	226	.	8.30772	25.7377	22.6913	452
chr3	103278996	103280874	GSE148515_Galang_2020_GSM4473028_PC_ATAC_seq_rep2_ATACseq_SRR11539112_peak_13945	320	.	10.2249	35.4221	32.0965	855
chr3	103737916	103738510	GSE148515_Galang_2020_GSM4473028_PC_ATAC_seq_rep2_ATACseq_SRR11539112_peak_13946	75	.	4.68641	10.0938	7.55925	520
chr3	103790141	103791788	GSE148515_Galang_2020_GSM4473028_PC_ATAC_seq_rep2_ATACseq_SRR11539112_peak_13947	353	.	10.8639	38.8182	35.3958	1118
chr3	103808941	103810245	GSE148515_Galang_2020_GSM4473028_PC_ATAC_seq_rep2_ATACseq_SRR11539112_peak_13948	387	.	11.503	42.2901	38.7674	660
chr3	103914068	103915213	GSE148515_Galang_2020_GSM4473028_PC_ATAC_seq_rep2_ATACseq_SRR11539112_peak_13949	376	.	11.29	41.1247	37.6362	419
chr3	103967916	103968900	GSE148515_Galang_2020_GSM4473028_PC_ATAC_seq_rep2_ATACseq_SRR11539112_peak_13950	207	.	7.88168	23.6997	20.7131	497
chr3	104218855	104221429	GSE148515_Galang_2020_GSM4473028_PC_ATAC_seq_rep2_ATACseq_SRR11539112_peak_13951	654	.	16.1894	69.725	65.4293	1666
chr3	104318681	104320938	GSE148515_Galang_2020_GSM4473028_PC_ATAC_seq_rep2_ATACseq_SRR11539112_peak_13952	115	.	5.7515	14.2566	11.5647	950
chr3	104352699	104353014	GSE148515_Galang_2020_GSM4473028_PC_ATAC_seq_rep2_ATACseq_SRR11539112_peak_13953	53	.	4.04735	7.81849	5.3902	126
chr3	104359989	104360305	GSE148515_Galang_2020_GSM4473028_PC_ATAC_seq_rep2_ATACseq_SRR11539112_peak_13954	28	.	3.19528	5.09588	2.83689	148
chr3	104372292	104372941	GSE148515_Galang_2020_GSM4473028_PC_ATAC_seq_rep2_ATACseq_SRR11539112_peak_13955	83	.	4.89943	10.8913	8.32397	103
chr3	104385161	104386389	GSE148515_Galang_2020_GSM4473028_PC_ATAC_seq_rep2_ATACseq_SRR11539112_peak_13956	159	.	6.81659	18.8118	15.9726	736
chr3	104441979	104442253	GSE148515_Galang_2020_GSM4473028_PC_ATAC_seq_rep2_ATACseq_SRR11539112_peak_13957	75	.	4.68641	10.0938	7.55925	113
chr3	104511251	104512452	GSE148515_Galang_2020_GSM4473028_PC_ATAC_seq_rep2_ATACseq_SRR11539112_peak_13958	504	.	13.6332	54.3595	50.497	668
chr3	104596867	104598335	GSE148515_Galang_2020_GSM4473028_PC_ATAC_seq_rep2_ATACseq_SRR11539112_peak_13959	40	.	3.62131	6.40891	4.05996	415
chr3	104598717	104600191	GSE148515_Galang_2020_GSM4473028_PC_ATAC_seq_rep2_ATACseq_SRR11539112_peak_13960	247	.	8.73376	27.8196	24.7125	981
chr3	104637943	104639577	GSE148515_Galang_2020_GSM4473028_PC_ATAC_seq_rep2_ATACseq_SRR11539112_peak_13961	469	.	12.9941	50.6629	46.9024	664
chr3	104674523	104675877	GSE148515_Galang_2020_GSM4473028_PC_ATAC_seq_rep2_ATACseq_SRR11539112_peak_13962	124	.	5.96452	15.1384	12.4163	960
chr3	104712941	104714576	GSE148515_Galang_2020_GSM4473028_PC_ATAC_seq_rep2_ATACseq_SRR11539112_peak_13963	60	.	4.26037	8.55648	6.09115	1447
chr3	104780035	104782681	GSE148515_Galang_2020_GSM4473028_PC_ATAC_seq_rep2_ATACseq_SRR11539112_peak_13964	267	.	9.1598	29.9431	26.7749	1141
chr3	104787800	104791277	GSE148515_Galang_2020_GSM4473028_PC_ATAC_seq_rep2_ATACseq_SRR11539112_peak_13965	504	.	13.6332	54.3595	50.497	1135
chr3	104793454	104795104	GSE148515_Galang_2020_GSM4473028_PC_ATAC_seq_rep2_ATACseq_SRR11539112_peak_13966	159	.	6.81659	18.8118	15.9726	912
chr3	104816823	104819851	GSE148515_Galang_2020_GSM4473028_PC_ATAC_seq_rep2_ATACseq_SRR11539112_peak_13967	365	.	11.077	39.9673	36.5121	981
chr3	104863868	104865536	GSE148515_Galang_2020_GSM4473028_PC_ATAC_seq_rep2_ATACseq_SRR11539112_peak_13968	278	.	9.37281	31.0199	27.8206	771
chr3	104961331	104962557	GSE148515_Galang_2020_GSM4473028_PC_ATAC_seq_rep2_ATACseq_SRR11539112_peak_13969	124	.	5.96452	15.1384	12.4163	442
chr3	104992782	104993068	GSE148515_Galang_2020_GSM4473028_PC_ATAC_seq_rep2_ATACseq_SRR11539112_peak_13970	68	.	4.47339	9.31523	6.81488	109
chr3	105052599	105053362	GSE148515_Galang_2020_GSM4473028_PC_ATAC_seq_rep2_ATACseq_SRR11539112_peak_13971	288	.	9.58583	32.1064	28.8763	372
chr3	105058861	105059654	GSE148515_Galang_2020_GSM4473028_PC_ATAC_seq_rep2_ATACseq_SRR11539112_peak_13972	75	.	4.68641	10.0938	7.55925	252
chr3	105375310	105375602	GSE148515_Galang_2020_GSM4473028_PC_ATAC_seq_rep2_ATACseq_SRR11539112_peak_13973	40	.	3.62131	6.40891	4.05996	70
chr3	105450864	105453068	GSE148515_Galang_2020_GSM4473028_PC_ATAC_seq_rep2_ATACseq_SRR11539112_peak_13974	226	.	8.30772	25.7377	22.6913	1596
chr3	105520997	105521868	GSE148515_Galang_2020_GSM4473028_PC_ATAC_seq_rep2_ATACseq_SRR11539112_peak_13975	83	.	4.89943	10.8913	8.32397	362
chr3	105538640	105539434	GSE148515_Galang_2020_GSM4473028_PC_ATAC_seq_rep2_ATACseq_SRR11539112_peak_13976	107	.	5.53848	13.3903	10.7289	370
chr3	105686960	105688036	GSE148515_Galang_2020_GSM4473028_PC_ATAC_seq_rep2_ATACseq_SRR11539112_peak_13977	504	.	13.6332	54.3595	50.497	513
chr3	105695505	105696503	GSE148515_Galang_2020_GSM4473028_PC_ATAC_seq_rep2_ATACseq_SRR11539112_peak_13978	226	.	8.30772	25.7377	22.6913	492
chr3	105699160	105699471	GSE148515_Galang_2020_GSM4473028_PC_ATAC_seq_rep2_ATACseq_SRR11539112_peak_13979	53	.	4.04735	7.81849	5.3902	183
chr3	105701265	105702145	GSE148515_Galang_2020_GSM4473028_PC_ATAC_seq_rep2_ATACseq_SRR11539112_peak_13980	75	.	4.68641	10.0938	7.55925	223
chr3	105704211	105706290	GSE148515_Galang_2020_GSM4473028_PC_ATAC_seq_rep2_ATACseq_SRR11539112_peak_13981	216	.	8.0947	24.7131	21.6968	950
chr3	105721247	105721528	GSE148515_Galang_2020_GSM4473028_PC_ATAC_seq_rep2_ATACseq_SRR11539112_peak_13982	17	.	2.76924	3.89095	1.73957	7
chr3	105800665	105801503	GSE148515_Galang_2020_GSM4473028_PC_ATAC_seq_rep2_ATACseq_SRR11539112_peak_13983	216	.	8.0947	24.7131	21.6968	358
chr3	105894631	105895726	GSE148515_Galang_2020_GSM4473028_PC_ATAC_seq_rep2_ATACseq_SRR11539112_peak_13984	83	.	4.89943	10.8913	8.32397	623
chr3	105958399	105960089	GSE148515_Galang_2020_GSM4473028_PC_ATAC_seq_rep2_ATACseq_SRR11539112_peak_13985	504	.	13.6332	54.3595	50.497	978
chr3	106547117	106548376	GSE148515_Galang_2020_GSM4473028_PC_ATAC_seq_rep2_ATACseq_SRR11539112_peak_13987	433	.	12.3551	47.0299	43.3714	705
chr3	106721537	106722660	GSE148515_Galang_2020_GSM4473028_PC_ATAC_seq_rep2_ATACseq_SRR11539112_peak_13988	207	.	7.88168	23.6997	20.7131	571
chr3	107036012	107036293	GSE148515_Galang_2020_GSM4473028_PC_ATAC_seq_rep2_ATACseq_SRR11539112_peak_13989	28	.	3.19528	5.09588	2.83689	127
chr3	107130706	107131068	GSE148515_Galang_2020_GSM4473028_PC_ATAC_seq_rep2_ATACseq_SRR11539112_peak_13990	99	.	5.32546	12.5403	9.90973	91
chr3	107331272	107331733	GSE148515_Galang_2020_GSM4473028_PC_ATAC_seq_rep2_ATACseq_SRR11539112_peak_13991	60	.	4.26037	8.55648	6.09115	240
chr3	107332044	107334549	GSE148515_Galang_2020_GSM4473028_PC_ATAC_seq_rep2_ATACseq_SRR11539112_peak_13992	1213	.	24.7101	126.286	121.342	1217
chr3	107357095	107357557	GSE148515_Galang_2020_GSM4473028_PC_ATAC_seq_rep2_ATACseq_SRR11539112_peak_13993	124	.	5.96452	15.1384	12.4163	279
chr3	107458273	107460376	GSE148515_Galang_2020_GSM4473028_PC_ATAC_seq_rep2_ATACseq_SRR11539112_peak_13994	124	.	5.96452	15.1384	12.4163	1697
chr3	107491678	107492466	GSE148515_Galang_2020_GSM4473028_PC_ATAC_seq_rep2_ATACseq_SRR11539112_peak_13995	28	.	3.19528	5.09588	2.83689	275
chr3	107501768	107502402	GSE148515_Galang_2020_GSM4473028_PC_ATAC_seq_rep2_ATACseq_SRR11539112_peak_13996	40	.	3.62131	6.40891	4.05996	327
chr3	107517322	107518049	GSE148515_Galang_2020_GSM4473028_PC_ATAC_seq_rep2_ATACseq_SRR11539112_peak_13997	124	.	5.96452	15.1384	12.4163	459
chr3	107559025	107560097	GSE148515_Galang_2020_GSM4473028_PC_ATAC_seq_rep2_ATACseq_SRR11539112_peak_13998	115	.	5.7515	14.2566	11.5647	420
chr3	107595688	107596181	GSE148515_Galang_2020_GSM4473028_PC_ATAC_seq_rep2_ATACseq_SRR11539112_peak_13999	34	.	3.4083	5.73966	3.43409	34
chr3	107630838	107632166	GSE148515_Galang_2020_GSM4473028_PC_ATAC_seq_rep2_ATACseq_SRR11539112_peak_14000	310	.	10.0119	34.3077	31.0141	560
chr3	107680899	107681230	GSE148515_Galang_2020_GSM4473028_PC_ATAC_seq_rep2_ATACseq_SRR11539112_peak_14001	40	.	3.62131	6.40891	4.05996	255
chr3	107695422	107697430	GSE148515_Galang_2020_GSM4473028_PC_ATAC_seq_rep2_ATACseq_SRR11539112_peak_14002	590	.	15.1243	63.2154	59.0974	1093
chr3	107759504	107760713	GSE148515_Galang_2020_GSM4473028_PC_ATAC_seq_rep2_ATACseq_SRR11539112_peak_14003	278	.	9.37281	31.0199	27.8206	672
chr3	107825204	107826015	GSE148515_Galang_2020_GSM4473028_PC_ATAC_seq_rep2_ATACseq_SRR11539112_peak_14004	53	.	4.04735	7.81849	5.3902	339
chr3	107863899	107864168	GSE148515_Galang_2020_GSM4473028_PC_ATAC_seq_rep2_ATACseq_SRR11539112_peak_14005	40	.	3.62131	6.40891	4.05996	37
chr3	107866569	107867568	GSE148515_Galang_2020_GSM4473028_PC_ATAC_seq_rep2_ATACseq_SRR11539112_peak_14006	53	.	4.04735	7.81849	5.3902	770
chr3	107895745	107896286	GSE148515_Galang_2020_GSM4473028_PC_ATAC_seq_rep2_ATACseq_SRR11539112_peak_14007	141	.	6.39056	16.9468	14.1655	96
chr3	107931242	107932025	GSE148515_Galang_2020_GSM4473028_PC_ATAC_seq_rep2_ATACseq_SRR11539112_peak_14008	236	.	8.52074	26.7733	23.697	562
chr3	107943322	107944168	GSE148515_Galang_2020_GSM4473028_PC_ATAC_seq_rep2_ATACseq_SRR11539112_peak_14009	68	.	4.47339	9.31523	6.81488	512
chr3	108017432	108018621	GSE148515_Galang_2020_GSM4473028_PC_ATAC_seq_rep2_ATACseq_SRR11539112_peak_14010	457	.	12.7811	49.4447	45.7181	543
chr3	108044063	108045110	GSE148515_Galang_2020_GSM4473028_PC_ATAC_seq_rep2_ATACseq_SRR11539112_peak_14011	91	.	5.11244	11.7071	9.10781	807
chr3	108084916	108086789	GSE148515_Galang_2020_GSM4473028_PC_ATAC_seq_rep2_ATACseq_SRR11539112_peak_14012	107	.	5.53848	13.3903	10.7289	506
chr3	108145517	108146263	GSE148515_Galang_2020_GSM4473028_PC_ATAC_seq_rep2_ATACseq_SRR11539112_peak_14013	247	.	8.73376	27.8196	24.7125	356
chr3	108158564	108159029	GSE148515_Galang_2020_GSM4473028_PC_ATAC_seq_rep2_ATACseq_SRR11539112_peak_14014	68	.	4.47339	9.31523	6.81488	290
chr3	108195877	108197459	GSE148515_Galang_2020_GSM4473028_PC_ATAC_seq_rep2_ATACseq_SRR11539112_peak_14015	53	.	4.04735	7.81849	5.3902	693
chr3	108200137	108201113	GSE148515_Galang_2020_GSM4473028_PC_ATAC_seq_rep2_ATACseq_SRR11539112_peak_14016	310	.	10.0119	34.3077	31.0141	537
chr3	108209826	108211100	GSE148515_Galang_2020_GSM4473028_PC_ATAC_seq_rep2_ATACseq_SRR11539112_peak_14017	342	.	10.6509	37.6776	34.2875	825
chr3	108256799	108257545	GSE148515_Galang_2020_GSM4473028_PC_ATAC_seq_rep2_ATACseq_SRR11539112_peak_14018	342	.	10.6509	37.6776	34.2875	274
chr3	108283232	108285170	GSE148515_Galang_2020_GSM4473028_PC_ATAC_seq_rep2_ATACseq_SRR11539112_peak_14019	457	.	12.7811	49.4447	45.7181	882
chr3	108306037	108306554	GSE148515_Galang_2020_GSM4473028_PC_ATAC_seq_rep2_ATACseq_SRR11539112_peak_14020	28	.	3.19528	5.09588	2.83689	323
chr3	108362496	108362829	GSE148515_Galang_2020_GSM4473028_PC_ATAC_seq_rep2_ATACseq_SRR11539112_peak_14021	34	.	3.4083	5.73966	3.43409	35
chr3	108363364	108366004	GSE148515_Galang_2020_GSM4473028_PC_ATAC_seq_rep2_ATACseq_SRR11539112_peak_14022	693	.	16.8285	73.6994	69.3054	1008
chr3	108367060	108368860	GSE148515_Galang_2020_GSM4473028_PC_ATAC_seq_rep2_ATACseq_SRR11539112_peak_14023	68	.	4.47339	9.31523	6.81488	1211
chr3	108371996	108372612	GSE148515_Galang_2020_GSM4473028_PC_ATAC_seq_rep2_ATACseq_SRR11539112_peak_14024	60	.	4.26037	8.55648	6.09115	132
chr3	108382746	108384286	GSE148515_Galang_2020_GSM4473028_PC_ATAC_seq_rep2_ATACseq_SRR11539112_peak_14025	150	.	6.60357	17.8725	15.0623	1023
chr3	108388860	108389615	GSE148515_Galang_2020_GSM4473028_PC_ATAC_seq_rep2_ATACseq_SRR11539112_peak_14026	68	.	4.47339	9.31523	6.81488	549
chr3	108401734	108402990	GSE148515_Galang_2020_GSM4473028_PC_ATAC_seq_rep2_ATACseq_SRR11539112_peak_14027	168	.	7.02961	19.7643	16.896	137
chr3	108415329	108416065	GSE148515_Galang_2020_GSM4473028_PC_ATAC_seq_rep2_ATACseq_SRR11539112_peak_14028	75	.	4.68641	10.0938	7.55925	607
chr3	108444210	108445432	GSE148515_Galang_2020_GSM4473028_PC_ATAC_seq_rep2_ATACseq_SRR11539112_peak_14029	159	.	6.81659	18.8118	15.9726	976
chr3	108536088	108536780	GSE148515_Galang_2020_GSM4473028_PC_ATAC_seq_rep2_ATACseq_SRR11539112_peak_14030	60	.	4.26037	8.55648	6.09115	261
chr3	108554291	108554898	GSE148515_Galang_2020_GSM4473028_PC_ATAC_seq_rep2_ATACseq_SRR11539112_peak_14031	141	.	6.39056	16.9468	14.1655	448
chr3	108562079	108563777	GSE148515_Galang_2020_GSM4473028_PC_ATAC_seq_rep2_ATACseq_SRR11539112_peak_14032	353	.	10.8639	38.8182	35.3958	326
chr3	108571456	108572448	GSE148515_Galang_2020_GSM4473028_PC_ATAC_seq_rep2_ATACseq_SRR11539112_peak_14033	469	.	12.9941	50.6629	46.9024	241
chr3	108590953	108591999	GSE148515_Galang_2020_GSM4473028_PC_ATAC_seq_rep2_ATACseq_SRR11539112_peak_14034	433	.	12.3551	47.0299	43.3714	438
chr3	108652784	108653096	GSE148515_Galang_2020_GSM4473028_PC_ATAC_seq_rep2_ATACseq_SRR11539112_peak_14035	22	.	2.98226	4.47908	2.27101	295
chr3	108653545	108654451	GSE148515_Galang_2020_GSM4473028_PC_ATAC_seq_rep2_ATACseq_SRR11539112_peak_14036	226	.	8.30772	25.7377	22.6913	416
chr3	108721836	108722662	GSE148515_Galang_2020_GSM4473028_PC_ATAC_seq_rep2_ATACseq_SRR11539112_peak_14037	365	.	11.077	39.9673	36.5121	385
chr3	108839859	108840901	GSE148515_Galang_2020_GSM4473028_PC_ATAC_seq_rep2_ATACseq_SRR11539112_peak_14038	387	.	11.503	42.2901	38.7674	626
chr3	108858251	108858541	GSE148515_Galang_2020_GSM4473028_PC_ATAC_seq_rep2_ATACseq_SRR11539112_peak_14039	47	.	3.83433	7.10226	4.71257	138
chr3	108910811	108912137	GSE148515_Galang_2020_GSM4473028_PC_ATAC_seq_rep2_ATACseq_SRR11539112_peak_14040	387	.	11.503	42.2901	38.7674	873
chr3	109026960	109027796	GSE148515_Galang_2020_GSM4473028_PC_ATAC_seq_rep2_ATACseq_SRR11539112_peak_14041	132	.	6.17754	16.0353	13.2834	448
chr3	110249895	110251187	GSE148515_Galang_2020_GSM4473028_PC_ATAC_seq_rep2_ATACseq_SRR11539112_peak_14042	187	.	7.45565	21.7077	18.7803	533
chr3	113629674	113631089	GSE148515_Galang_2020_GSM4473028_PC_ATAC_seq_rep2_ATACseq_SRR11539112_peak_14043	445	.	12.5681	48.2336	44.541	447
chr3	115619499	115620422	GSE148515_Galang_2020_GSM4473028_PC_ATAC_seq_rep2_ATACseq_SRR11539112_peak_14044	99	.	5.32546	12.5403	9.90973	659
chr3	115641624	115643663	GSE148515_Galang_2020_GSM4473028_PC_ATAC_seq_rep2_ATACseq_SRR11539112_peak_14045	75	.	4.68641	10.0938	7.55925	924
chr3	115712972	115713540	GSE148515_Galang_2020_GSM4473028_PC_ATAC_seq_rep2_ATACseq_SRR11539112_peak_14046	99	.	5.32546	12.5403	9.90973	125
chr3	115714747	115715732	GSE148515_Galang_2020_GSM4473028_PC_ATAC_seq_rep2_ATACseq_SRR11539112_peak_14047	115	.	5.7515	14.2566	11.5647	234
chr3	115737941	115738269	GSE148515_Galang_2020_GSM4473028_PC_ATAC_seq_rep2_ATACseq_SRR11539112_peak_14048	124	.	5.96452	15.1384	12.4163	185
chr3	115815370	115815656	GSE148515_Galang_2020_GSM4473028_PC_ATAC_seq_rep2_ATACseq_SRR11539112_peak_14049	53	.	4.04735	7.81849	5.3902	81
chr3	115819537	115820830	GSE148515_Galang_2020_GSM4473028_PC_ATAC_seq_rep2_ATACseq_SRR11539112_peak_14050	83	.	4.89943	10.8913	8.32397	993
chr3	115887783	115888507	GSE148515_Galang_2020_GSM4473028_PC_ATAC_seq_rep2_ATACseq_SRR11539112_peak_14051	107	.	5.53848	13.3903	10.7289	313
chr3	116006853	116008543	GSE148515_Galang_2020_GSM4473028_PC_ATAC_seq_rep2_ATACseq_SRR11539112_peak_14052	197	.	7.66867	22.6978	19.7409	665
chr3	116104899	116105257	GSE148515_Galang_2020_GSM4473028_PC_ATAC_seq_rep2_ATACseq_SRR11539112_peak_14053	40	.	3.62131	6.40891	4.05996	100
chr3	116126670	116127201	GSE148515_Galang_2020_GSM4473028_PC_ATAC_seq_rep2_ATACseq_SRR11539112_peak_14054	53	.	4.04735	7.81849	5.3902	49
chr3	116251860	116253191	GSE148515_Galang_2020_GSM4473028_PC_ATAC_seq_rep2_ATACseq_SRR11539112_peak_14055	99	.	5.32546	12.5403	9.90973	1138
chr3	116327167	116327540	GSE148515_Galang_2020_GSM4473028_PC_ATAC_seq_rep2_ATACseq_SRR11539112_peak_14056	28	.	3.19528	5.09588	2.83689	304
chr3	116423396	116424831	GSE148515_Galang_2020_GSM4473028_PC_ATAC_seq_rep2_ATACseq_SRR11539112_peak_14057	187	.	7.45565	21.7077	18.7803	516
chr3	116507851	116508323	GSE148515_Galang_2020_GSM4473028_PC_ATAC_seq_rep2_ATACseq_SRR11539112_peak_14058	207	.	7.88168	23.6997	20.7131	331
chr3	116513050	116513350	GSE148515_Galang_2020_GSM4473028_PC_ATAC_seq_rep2_ATACseq_SRR11539112_peak_14059	40	.	3.62131	6.40891	4.05996	12
chr3	116562498	116563246	GSE148515_Galang_2020_GSM4473028_PC_ATAC_seq_rep2_ATACseq_SRR11539112_peak_14060	75	.	4.68641	10.0938	7.55925	151
chr3	116594525	116595377	GSE148515_Galang_2020_GSM4473028_PC_ATAC_seq_rep2_ATACseq_SRR11539112_peak_14061	299	.	9.79885	33.2024	29.9408	393
chr3	116661829	116663218	GSE148515_Galang_2020_GSM4473028_PC_ATAC_seq_rep2_ATACseq_SRR11539112_peak_14062	566	.	14.6983	60.6535	56.612	784
chr3	116711234	116712683	GSE148515_Galang_2020_GSM4473028_PC_ATAC_seq_rep2_ATACseq_SRR11539112_peak_14063	99	.	5.32546	12.5403	9.90973	930
chr3	116807697	116808667	GSE148515_Galang_2020_GSM4473028_PC_ATAC_seq_rep2_ATACseq_SRR11539112_peak_14064	480	.	13.2071	51.8882	48.0938	342
chr3	116914451	116915112	GSE148515_Galang_2020_GSM4473028_PC_ATAC_seq_rep2_ATACseq_SRR11539112_peak_14065	22	.	2.98226	4.47908	2.27101	450
chr3	116941173	116941576	GSE148515_Galang_2020_GSM4473028_PC_ATAC_seq_rep2_ATACseq_SRR11539112_peak_14066	40	.	3.62131	6.40891	4.05996	242
chr3	116943031	116943874	GSE148515_Galang_2020_GSM4473028_PC_ATAC_seq_rep2_ATACseq_SRR11539112_peak_14067	187	.	7.45565	21.7077	18.7803	664
chr3	116949260	116949629	GSE148515_Galang_2020_GSM4473028_PC_ATAC_seq_rep2_ATACseq_SRR11539112_peak_14068	47	.	3.83433	7.10226	4.71257	248
chr3	116963008	116963634	GSE148515_Galang_2020_GSM4473028_PC_ATAC_seq_rep2_ATACseq_SRR11539112_peak_14069	150	.	6.60357	17.8725	15.0623	239
chr3	116964029	116964710	GSE148515_Galang_2020_GSM4473028_PC_ATAC_seq_rep2_ATACseq_SRR11539112_peak_14070	60	.	4.26037	8.55648	6.09115	177
chr3	116965876	116967545	GSE148515_Galang_2020_GSM4473028_PC_ATAC_seq_rep2_ATACseq_SRR11539112_peak_14071	91	.	5.11244	11.7071	9.10781	1003
chr3	116968381	116969156	GSE148515_Galang_2020_GSM4473028_PC_ATAC_seq_rep2_ATACseq_SRR11539112_peak_14072	75	.	4.68641	10.0938	7.55925	471
chr3	117574908	117576176	GSE148515_Galang_2020_GSM4473028_PC_ATAC_seq_rep2_ATACseq_SRR11539112_peak_14073	107	.	5.53848	13.3903	10.7289	213
chr3	117868176	117869370	GSE148515_Galang_2020_GSM4473028_PC_ATAC_seq_rep2_ATACseq_SRR11539112_peak_14074	320	.	10.2249	35.4221	32.0965	728
chr3	118561850	118562684	GSE148515_Galang_2020_GSM4473028_PC_ATAC_seq_rep2_ATACseq_SRR11539112_peak_14075	91	.	5.11244	11.7071	9.10781	288
chr3	119722246	119722634	GSE148515_Galang_2020_GSM4473028_PC_ATAC_seq_rep2_ATACseq_SRR11539112_peak_14076	53	.	4.04735	7.81849	5.3902	318
chr3	119782463	119783749	GSE148515_Galang_2020_GSM4473028_PC_ATAC_seq_rep2_ATACseq_SRR11539112_peak_14077	387	.	11.503	42.2901	38.7674	774
chr3	119995786	119996562	GSE148515_Galang_2020_GSM4473028_PC_ATAC_seq_rep2_ATACseq_SRR11539112_peak_14078	83	.	4.89943	10.8913	8.32397	417
chr3	121171346	121171821	GSE148515_Galang_2020_GSM4473028_PC_ATAC_seq_rep2_ATACseq_SRR11539112_peak_14079	75	.	4.68641	10.0938	7.55925	299
chr3	121262584	121263289	GSE148515_Galang_2020_GSM4473028_PC_ATAC_seq_rep2_ATACseq_SRR11539112_peak_14080	141	.	6.39056	16.9468	14.1655	321
chr3	121291225	121292582	GSE148515_Galang_2020_GSM4473028_PC_ATAC_seq_rep2_ATACseq_SRR11539112_peak_14081	278	.	9.37281	31.0199	27.8206	786
chr3	121425594	121427836	GSE148515_Galang_2020_GSM4473028_PC_ATAC_seq_rep2_ATACseq_SRR11539112_peak_14082	529	.	14.0592	56.8576	52.926	974
chr3	121684455	121684829	GSE148515_Galang_2020_GSM4473028_PC_ATAC_seq_rep2_ATACseq_SRR11539112_peak_14083	47	.	3.83433	7.10226	4.71257	357
chr3	121723135	121724089	GSE148515_Galang_2020_GSM4473028_PC_ATAC_seq_rep2_ATACseq_SRR11539112_peak_14084	132	.	6.17754	16.0353	13.2834	364
chr3	121735720	121736766	GSE148515_Galang_2020_GSM4473028_PC_ATAC_seq_rep2_ATACseq_SRR11539112_peak_14085	207	.	7.88168	23.6997	20.7131	660
chr3	121814538	121815953	GSE148515_Galang_2020_GSM4473028_PC_ATAC_seq_rep2_ATACseq_SRR11539112_peak_14086	399	.	11.716	43.4635	39.9071	684
chr3	122140737	122141416	GSE148515_Galang_2020_GSM4473028_PC_ATAC_seq_rep2_ATACseq_SRR11539112_peak_14087	40	.	3.62131	6.40891	4.05996	466
chr3	122142366	122142662	GSE148515_Galang_2020_GSM4473028_PC_ATAC_seq_rep2_ATACseq_SRR11539112_peak_14088	83	.	4.89943	10.8913	8.32397	73
chr3	122245267	122246496	GSE148515_Galang_2020_GSM4473028_PC_ATAC_seq_rep2_ATACseq_SRR11539112_peak_14089	445	.	12.5681	48.2336	44.541	257
chr3	122274121	122274820	GSE148515_Galang_2020_GSM4473028_PC_ATAC_seq_rep2_ATACseq_SRR11539112_peak_14090	168	.	7.02961	19.7643	16.896	217
chr3	122402138	122402419	GSE148515_Galang_2020_GSM4473028_PC_ATAC_seq_rep2_ATACseq_SRR11539112_peak_14092	47	.	3.83433	7.10226	4.71257	192
chr3	122419632	122419978	GSE148515_Galang_2020_GSM4473028_PC_ATAC_seq_rep2_ATACseq_SRR11539112_peak_14093	47	.	3.83433	7.10226	4.71257	305
chr3	122474044	122474393	GSE148515_Galang_2020_GSM4473028_PC_ATAC_seq_rep2_ATACseq_SRR11539112_peak_14094	124	.	5.96452	15.1384	12.4163	164
chr3	122618589	122620663	GSE148515_Galang_2020_GSM4473028_PC_ATAC_seq_rep2_ATACseq_SRR11539112_peak_14095	299	.	9.79885	33.2024	29.9408	1077
chr3	122638704	122639342	GSE148515_Galang_2020_GSM4473028_PC_ATAC_seq_rep2_ATACseq_SRR11539112_peak_14096	53	.	4.04735	7.81849	5.3902	508
chr3	122729075	122730595	GSE148515_Galang_2020_GSM4473028_PC_ATAC_seq_rep2_ATACseq_SRR11539112_peak_14097	124	.	5.96452	15.1384	12.4163	983
chr3	122923943	122924736	GSE148515_Galang_2020_GSM4473028_PC_ATAC_seq_rep2_ATACseq_SRR11539112_peak_14098	365	.	11.077	39.9673	36.5121	351
chr3	122983870	122985406	GSE148515_Galang_2020_GSM4473028_PC_ATAC_seq_rep2_ATACseq_SRR11539112_peak_14099	616	.	15.5504	65.8016	61.6116	522
chr3	123034533	123035486	GSE148515_Galang_2020_GSM4473028_PC_ATAC_seq_rep2_ATACseq_SRR11539112_peak_14100	115	.	5.7515	14.2566	11.5647	467
chr3	123070954	123071419	GSE148515_Galang_2020_GSM4473028_PC_ATAC_seq_rep2_ATACseq_SRR11539112_peak_14101	28	.	3.19528	5.09588	2.83689	198
chr3	123112967	123113236	GSE148515_Galang_2020_GSM4473028_PC_ATAC_seq_rep2_ATACseq_SRR11539112_peak_14102	47	.	3.83433	7.10226	4.71257	36
chr3	123115875	123117434	GSE148515_Galang_2020_GSM4473028_PC_ATAC_seq_rep2_ATACseq_SRR11539112_peak_14103	124	.	5.96452	15.1384	12.4163	483
chr3	123140099	123140578	GSE148515_Galang_2020_GSM4473028_PC_ATAC_seq_rep2_ATACseq_SRR11539112_peak_14104	40	.	3.62131	6.40891	4.05996	389
chr3	123146371	123147287	GSE148515_Galang_2020_GSM4473028_PC_ATAC_seq_rep2_ATACseq_SRR11539112_peak_14105	115	.	5.7515	14.2566	11.5647	492
chr3	123158699	123159489	GSE148515_Galang_2020_GSM4473028_PC_ATAC_seq_rep2_ATACseq_SRR11539112_peak_14106	47	.	3.83433	7.10226	4.71257	52
chr3	123236111	123237408	GSE148515_Galang_2020_GSM4473028_PC_ATAC_seq_rep2_ATACseq_SRR11539112_peak_14107	107	.	5.53848	13.3903	10.7289	129
chr3	123258713	123259174	GSE148515_Galang_2020_GSM4473028_PC_ATAC_seq_rep2_ATACseq_SRR11539112_peak_14108	34	.	3.4083	5.73966	3.43409	288
chr3	123266575	123268065	GSE148515_Galang_2020_GSM4473028_PC_ATAC_seq_rep2_ATACseq_SRR11539112_peak_14109	288	.	9.58583	32.1064	28.8763	867
chr3	123324106	123325295	GSE148515_Galang_2020_GSM4473028_PC_ATAC_seq_rep2_ATACseq_SRR11539112_peak_14110	91	.	5.11244	11.7071	9.10781	455
chr3	123355063	123355809	GSE148515_Galang_2020_GSM4473028_PC_ATAC_seq_rep2_ATACseq_SRR11539112_peak_14111	28	.	3.19528	5.09588	2.83689	612
chr3	123385601	123386306	GSE148515_Galang_2020_GSM4473028_PC_ATAC_seq_rep2_ATACseq_SRR11539112_peak_14112	115	.	5.7515	14.2566	11.5647	316
chr3	123446965	123447494	GSE148515_Galang_2020_GSM4473028_PC_ATAC_seq_rep2_ATACseq_SRR11539112_peak_14113	34	.	3.4083	5.73966	3.43409	320
chr3	123507458	123509884	GSE148515_Galang_2020_GSM4473028_PC_ATAC_seq_rep2_ATACseq_SRR11539112_peak_14114	641	.	15.9764	68.4114	64.1513	1000
chr3	126596073	126598296	GSE148515_Galang_2020_GSM4473028_PC_ATAC_seq_rep2_ATACseq_SRR11539112_peak_14115	469	.	12.9941	50.6629	46.9024	1172
chr3	126630103	126630494	GSE148515_Galang_2020_GSM4473028_PC_ATAC_seq_rep2_ATACseq_SRR11539112_peak_14116	40	.	3.62131	6.40891	4.05996	210
chr3	126638659	126639835	GSE148515_Galang_2020_GSM4473028_PC_ATAC_seq_rep2_ATACseq_SRR11539112_peak_14117	83	.	4.89943	10.8913	8.32397	635
chr3	126659860	126660984	GSE148515_Galang_2020_GSM4473028_PC_ATAC_seq_rep2_ATACseq_SRR11539112_peak_14118	75	.	4.68641	10.0938	7.55925	715
chr3	126723120	126723827	GSE148515_Galang_2020_GSM4473028_PC_ATAC_seq_rep2_ATACseq_SRR11539112_peak_14119	53	.	4.04735	7.81849	5.3902	593
chr3	126724266	126724743	GSE148515_Galang_2020_GSM4473028_PC_ATAC_seq_rep2_ATACseq_SRR11539112_peak_14120	34	.	3.4083	5.73966	3.43409	204
chr3	126736765	126737565	GSE148515_Galang_2020_GSM4473028_PC_ATAC_seq_rep2_ATACseq_SRR11539112_peak_14121	168	.	7.02961	19.7643	16.896	474
chr3	126746016	126746717	GSE148515_Galang_2020_GSM4473028_PC_ATAC_seq_rep2_ATACseq_SRR11539112_peak_14122	159	.	6.81659	18.8118	15.9726	562
chr3	127124381	127124893	GSE148515_Galang_2020_GSM4473028_PC_ATAC_seq_rep2_ATACseq_SRR11539112_peak_14123	28	.	3.19528	5.09588	2.83689	362
chr3	127257784	127258078	GSE148515_Galang_2020_GSM4473028_PC_ATAC_seq_rep2_ATACseq_SRR11539112_peak_14124	17	.	2.76924	3.89095	1.73957	68
chr3	127498088	127499197	GSE148515_Galang_2020_GSM4473028_PC_ATAC_seq_rep2_ATACseq_SRR11539112_peak_14125	107	.	5.53848	13.3903	10.7289	958
chr3	127525357	127525779	GSE148515_Galang_2020_GSM4473028_PC_ATAC_seq_rep2_ATACseq_SRR11539112_peak_14126	60	.	4.26037	8.55648	6.09115	61
chr3	127552754	127553958	GSE148515_Galang_2020_GSM4473028_PC_ATAC_seq_rep2_ATACseq_SRR11539112_peak_14127	667	.	16.4024	71.0442	66.715	309
chr3	127633066	127634443	GSE148515_Galang_2020_GSM4473028_PC_ATAC_seq_rep2_ATACseq_SRR11539112_peak_14128	53	.	4.04735	7.81849	5.3902	1270
chr3	127790030	127790747	GSE148515_Galang_2020_GSM4473028_PC_ATAC_seq_rep2_ATACseq_SRR11539112_peak_14130	28	.	3.19528	5.09588	2.83689	147
chr3	127837046	127838019	GSE148515_Galang_2020_GSM4473028_PC_ATAC_seq_rep2_ATACseq_SRR11539112_peak_14131	480	.	13.2071	51.8882	48.0938	454
chr3	127895809	127896831	GSE148515_Galang_2020_GSM4473028_PC_ATAC_seq_rep2_ATACseq_SRR11539112_peak_14132	331	.	10.4379	36.5455	33.1877	445
chr3	128046596	128047053	GSE148515_Galang_2020_GSM4473028_PC_ATAC_seq_rep2_ATACseq_SRR11539112_peak_14133	60	.	4.26037	8.55648	6.09115	337
chr3	128048618	128049395	GSE148515_Galang_2020_GSM4473028_PC_ATAC_seq_rep2_ATACseq_SRR11539112_peak_14134	150	.	6.60357	17.8725	15.0623	147
chr3	128082165	128082841	GSE148515_Galang_2020_GSM4473028_PC_ATAC_seq_rep2_ATACseq_SRR11539112_peak_14135	115	.	5.7515	14.2566	11.5647	484
chr3	128227077	128227545	GSE148515_Galang_2020_GSM4473028_PC_ATAC_seq_rep2_ATACseq_SRR11539112_peak_14136	75	.	4.68641	10.0938	7.55925	325
chr3	129199651	129200355	GSE148515_Galang_2020_GSM4473028_PC_ATAC_seq_rep2_ATACseq_SRR11539112_peak_14137	107	.	5.53848	13.3903	10.7289	175
chr3	129204144	129205031	GSE148515_Galang_2020_GSM4473028_PC_ATAC_seq_rep2_ATACseq_SRR11539112_peak_14138	99	.	5.32546	12.5403	9.90973	667
chr3	129213252	129215006	GSE148515_Galang_2020_GSM4473028_PC_ATAC_seq_rep2_ATACseq_SRR11539112_peak_14139	288	.	9.58583	32.1064	28.8763	817
chr3	129215956	129216525	GSE148515_Galang_2020_GSM4473028_PC_ATAC_seq_rep2_ATACseq_SRR11539112_peak_14140	28	.	3.19528	5.09588	2.83689	198
chr3	129225667	129226024	GSE148515_Galang_2020_GSM4473028_PC_ATAC_seq_rep2_ATACseq_SRR11539112_peak_14141	34	.	3.4083	5.73966	3.43409	97
chr3	129294722	129295185	GSE148515_Galang_2020_GSM4473028_PC_ATAC_seq_rep2_ATACseq_SRR11539112_peak_14142	34	.	3.4083	5.73966	3.43409	161
chr3	129331904	129332772	GSE148515_Galang_2020_GSM4473028_PC_ATAC_seq_rep2_ATACseq_SRR11539112_peak_14143	60	.	4.26037	8.55648	6.09115	552
chr3	129532201	129534535	GSE148515_Galang_2020_GSM4473028_PC_ATAC_seq_rep2_ATACseq_SRR11539112_peak_14144	207	.	7.88168	23.6997	20.7131	1762
chr3	129535942	129536499	GSE148515_Galang_2020_GSM4473028_PC_ATAC_seq_rep2_ATACseq_SRR11539112_peak_14145	132	.	6.17754	16.0353	13.2834	404
chr3	129714623	129715248	GSE148515_Galang_2020_GSM4473028_PC_ATAC_seq_rep2_ATACseq_SRR11539112_peak_14146	53	.	4.04735	7.81849	5.3902	242
chr3	129724748	129725522	GSE148515_Galang_2020_GSM4473028_PC_ATAC_seq_rep2_ATACseq_SRR11539112_peak_14147	99	.	5.32546	12.5403	9.90973	391
chr3	129754627	129755474	GSE148515_Galang_2020_GSM4473028_PC_ATAC_seq_rep2_ATACseq_SRR11539112_peak_14148	60	.	4.26037	8.55648	6.09115	168
chr3	129830754	129831621	GSE148515_Galang_2020_GSM4473028_PC_ATAC_seq_rep2_ATACseq_SRR11539112_peak_14149	410	.	11.929	44.6446	41.0542	600
chr3	129878454	129879599	GSE148515_Galang_2020_GSM4473028_PC_ATAC_seq_rep2_ATACseq_SRR11539112_peak_14150	310	.	10.0119	34.3077	31.0141	193
chr3	129901331	129901806	GSE148515_Galang_2020_GSM4473028_PC_ATAC_seq_rep2_ATACseq_SRR11539112_peak_14151	99	.	5.32546	12.5403	9.90973	188
chr3	130060174	130061658	GSE148515_Galang_2020_GSM4473028_PC_ATAC_seq_rep2_ATACseq_SRR11539112_peak_14152	342	.	10.6509	37.6776	34.2875	637
chr3	130691018	130691544	GSE148515_Galang_2020_GSM4473028_PC_ATAC_seq_rep2_ATACseq_SRR11539112_peak_14153	34	.	3.4083	5.73966	3.43409	131
chr3	130708601	130709799	GSE148515_Galang_2020_GSM4473028_PC_ATAC_seq_rep2_ATACseq_SRR11539112_peak_14154	320	.	10.2249	35.4221	32.0965	789
chr3	130729487	130730903	GSE148515_Galang_2020_GSM4473028_PC_ATAC_seq_rep2_ATACseq_SRR11539112_peak_14155	399	.	11.716	43.4635	39.9071	836
chr3	131110122	131112474	GSE148515_Galang_2020_GSM4473028_PC_ATAC_seq_rep2_ATACseq_SRR11539112_peak_14156	68	.	4.47339	9.31523	6.81488	1960
chr3	131139483	131139925	GSE148515_Galang_2020_GSM4473028_PC_ATAC_seq_rep2_ATACseq_SRR11539112_peak_14157	68	.	4.47339	9.31523	6.81488	85
chr3	131245984	131246517	GSE148515_Galang_2020_GSM4473028_PC_ATAC_seq_rep2_ATACseq_SRR11539112_peak_14158	47	.	3.83433	7.10226	4.71257	340
chr3	131251842	131252203	GSE148515_Galang_2020_GSM4473028_PC_ATAC_seq_rep2_ATACseq_SRR11539112_peak_14159	40	.	3.62131	6.40891	4.05996	63
chr3	131271318	131272508	GSE148515_Galang_2020_GSM4473028_PC_ATAC_seq_rep2_ATACseq_SRR11539112_peak_14160	278	.	9.37281	31.0199	27.8206	592
chr3	131302428	131303782	GSE148515_Galang_2020_GSM4473028_PC_ATAC_seq_rep2_ATACseq_SRR11539112_peak_14161	278	.	9.37281	31.0199	27.8206	769
chr3	131490026	131490728	GSE148515_Galang_2020_GSM4473028_PC_ATAC_seq_rep2_ATACseq_SRR11539112_peak_14162	75	.	4.68641	10.0938	7.55925	265
chr3	131564140	131565292	GSE148515_Galang_2020_GSM4473028_PC_ATAC_seq_rep2_ATACseq_SRR11539112_peak_14163	541	.	14.2722	58.1165	54.1488	625
chr3	132683737	132684459	GSE148515_Galang_2020_GSM4473028_PC_ATAC_seq_rep2_ATACseq_SRR11539112_peak_14164	299	.	9.79885	33.2024	29.9408	477
chr3	132949819	132950647	GSE148515_Galang_2020_GSM4473028_PC_ATAC_seq_rep2_ATACseq_SRR11539112_peak_14165	150	.	6.60357	17.8725	15.0623	387
chr3	133091361	133092546	GSE148515_Galang_2020_GSM4473028_PC_ATAC_seq_rep2_ATACseq_SRR11539112_peak_14166	342	.	10.6509	37.6776	34.2875	585
chr3	133309835	133310758	GSE148515_Galang_2020_GSM4473028_PC_ATAC_seq_rep2_ATACseq_SRR11539112_peak_14167	226	.	8.30772	25.7377	22.6913	272
chr3	133338727	133339789	GSE148515_Galang_2020_GSM4473028_PC_ATAC_seq_rep2_ATACseq_SRR11539112_peak_14168	60	.	4.26037	8.55648	6.09115	796
chr3	133543191	133545109	GSE148515_Galang_2020_GSM4473028_PC_ATAC_seq_rep2_ATACseq_SRR11539112_peak_14169	207	.	7.88168	23.6997	20.7131	1260
chr3	133673130	133673755	GSE148515_Galang_2020_GSM4473028_PC_ATAC_seq_rep2_ATACseq_SRR11539112_peak_14170	132	.	6.17754	16.0353	13.2834	290
chr3	134235757	134236579	GSE148515_Galang_2020_GSM4473028_PC_ATAC_seq_rep2_ATACseq_SRR11539112_peak_14171	197	.	7.66867	22.6978	19.7409	429
chr3	134239070	134240752	GSE148515_Galang_2020_GSM4473028_PC_ATAC_seq_rep2_ATACseq_SRR11539112_peak_14172	159	.	6.81659	18.8118	15.9726	845
chr3	135212288	135212846	GSE148515_Galang_2020_GSM4473028_PC_ATAC_seq_rep2_ATACseq_SRR11539112_peak_14173	150	.	6.60357	17.8725	15.0623	264
chr3	135402024	135402819	GSE148515_Galang_2020_GSM4473028_PC_ATAC_seq_rep2_ATACseq_SRR11539112_peak_14174	141	.	6.39056	16.9468	14.1655	498
chr3	135411332	135412039	GSE148515_Galang_2020_GSM4473028_PC_ATAC_seq_rep2_ATACseq_SRR11539112_peak_14175	34	.	3.4083	5.73966	3.43409	623
chr3	135422758	135424177	GSE148515_Galang_2020_GSM4473028_PC_ATAC_seq_rep2_ATACseq_SRR11539112_peak_14176	578	.	14.9113	61.9314	57.8513	687
chr3	135437598	135439781	GSE148515_Galang_2020_GSM4473028_PC_ATAC_seq_rep2_ATACseq_SRR11539112_peak_14177	1124	.	23.432	117.36	112.444	834
chr3	135440101	135440401	GSE148515_Galang_2020_GSM4473028_PC_ATAC_seq_rep2_ATACseq_SRR11539112_peak_14178	53	.	4.04735	7.81849	5.3902	270
chr3	135485355	135486294	GSE148515_Galang_2020_GSM4473028_PC_ATAC_seq_rep2_ATACseq_SRR11539112_peak_14179	159	.	6.81659	18.8118	15.9726	319
chr3	135516404	135517423	GSE148515_Galang_2020_GSM4473028_PC_ATAC_seq_rep2_ATACseq_SRR11539112_peak_14180	247	.	8.73376	27.8196	24.7125	694
chr3	135518671	135518962	GSE148515_Galang_2020_GSM4473028_PC_ATAC_seq_rep2_ATACseq_SRR11539112_peak_14181	34	.	3.4083	5.73966	3.43409	167
chr3	135521869	135522913	GSE148515_Galang_2020_GSM4473028_PC_ATAC_seq_rep2_ATACseq_SRR11539112_peak_14182	320	.	10.2249	35.4221	32.0965	318
chr3	135585322	135585910	GSE148515_Galang_2020_GSM4473028_PC_ATAC_seq_rep2_ATACseq_SRR11539112_peak_14183	168	.	7.02961	19.7643	16.896	338
chr3	135602087	135602601	GSE148515_Galang_2020_GSM4473028_PC_ATAC_seq_rep2_ATACseq_SRR11539112_peak_14184	34	.	3.4083	5.73966	3.43409	426
chr3	135602921	135603240	GSE148515_Galang_2020_GSM4473028_PC_ATAC_seq_rep2_ATACseq_SRR11539112_peak_14185	40	.	3.62131	6.40891	4.05996	190
chr3	135641404	135642080	GSE148515_Galang_2020_GSM4473028_PC_ATAC_seq_rep2_ATACseq_SRR11539112_peak_14186	47	.	3.83433	7.10226	4.71257	210
chr3	135690530	135692320	GSE148515_Galang_2020_GSM4473028_PC_ATAC_seq_rep2_ATACseq_SRR11539112_peak_14187	141	.	6.39056	16.9468	14.1655	1067
chr3	135692805	135693157	GSE148515_Galang_2020_GSM4473028_PC_ATAC_seq_rep2_ATACseq_SRR11539112_peak_14188	22	.	2.98226	4.47908	2.27101	113
chr3	135731486	135731879	GSE148515_Galang_2020_GSM4473028_PC_ATAC_seq_rep2_ATACseq_SRR11539112_peak_14189	91	.	5.11244	11.7071	9.10781	85
chr3	135824989	135826452	GSE148515_Galang_2020_GSM4473028_PC_ATAC_seq_rep2_ATACseq_SRR11539112_peak_14190	60	.	4.26037	8.55648	6.09115	1282
chr3	135843651	135844003	GSE148515_Galang_2020_GSM4473028_PC_ATAC_seq_rep2_ATACseq_SRR11539112_peak_14191	47	.	3.83433	7.10226	4.71257	149
chr3	136668337	136672095	GSE148515_Galang_2020_GSM4473028_PC_ATAC_seq_rep2_ATACseq_SRR11539112_peak_14192	758	.	17.8936	80.4316	75.8939	1691
chr3	136909520	136910078	GSE148515_Galang_2020_GSM4473028_PC_ATAC_seq_rep2_ATACseq_SRR11539112_peak_14193	53	.	4.04735	7.81849	5.3902	96
chr3	137863489	137865809	GSE148515_Galang_2020_GSM4473028_PC_ATAC_seq_rep2_ATACseq_SRR11539112_peak_14194	706	.	17.0415	75.0352	70.6095	972
chr3	137867276	137868302	GSE148515_Galang_2020_GSM4473028_PC_ATAC_seq_rep2_ATACseq_SRR11539112_peak_14195	320	.	10.2249	35.4221	32.0965	510
chr3	137918316	137919220	GSE148515_Galang_2020_GSM4473028_PC_ATAC_seq_rep2_ATACseq_SRR11539112_peak_14196	132	.	6.17754	16.0353	13.2834	317
chr3	137940691	137941287	GSE148515_Galang_2020_GSM4473028_PC_ATAC_seq_rep2_ATACseq_SRR11539112_peak_14197	68	.	4.47339	9.31523	6.81488	295
chr3	137981300	137981583	GSE148515_Galang_2020_GSM4473028_PC_ATAC_seq_rep2_ATACseq_SRR11539112_peak_14198	22	.	2.98226	4.47908	2.27101	38
chr3	138000608	138001193	GSE148515_Galang_2020_GSM4473028_PC_ATAC_seq_rep2_ATACseq_SRR11539112_peak_14199	68	.	4.47339	9.31523	6.81488	281
chr3	138053846	138054294	GSE148515_Galang_2020_GSM4473028_PC_ATAC_seq_rep2_ATACseq_SRR11539112_peak_14200	75	.	4.68641	10.0938	7.55925	187
chr3	138063705	138064123	GSE148515_Galang_2020_GSM4473028_PC_ATAC_seq_rep2_ATACseq_SRR11539112_peak_14201	28	.	3.19528	5.09588	2.83689	367
chr3	138064959	138066816	GSE148515_Galang_2020_GSM4473028_PC_ATAC_seq_rep2_ATACseq_SRR11539112_peak_14202	132	.	6.17754	16.0353	13.2834	650
chr3	138067977	138070578	GSE148515_Galang_2020_GSM4473028_PC_ATAC_seq_rep2_ATACseq_SRR11539112_peak_14203	91	.	5.11244	11.7071	9.10781	154
chr3	138071658	138072225	GSE148515_Galang_2020_GSM4473028_PC_ATAC_seq_rep2_ATACseq_SRR11539112_peak_14204	75	.	4.68641	10.0938	7.55925	165
chr3	138119302	138119981	GSE148515_Galang_2020_GSM4473028_PC_ATAC_seq_rep2_ATACseq_SRR11539112_peak_14205	47	.	3.83433	7.10226	4.71257	330
chr3	138142900	138145083	GSE148515_Galang_2020_GSM4473028_PC_ATAC_seq_rep2_ATACseq_SRR11539112_peak_14206	603	.	15.3373	64.5055	60.351	800
chr3	138442569	138443509	GSE148515_Galang_2020_GSM4473028_PC_ATAC_seq_rep2_ATACseq_SRR11539112_peak_14207	236	.	8.52074	26.7733	23.697	515
chr3	138488690	138489778	GSE148515_Galang_2020_GSM4473028_PC_ATAC_seq_rep2_ATACseq_SRR11539112_peak_14208	422	.	12.1421	45.8335	42.2091	761
chr3	138526029	138528109	GSE148515_Galang_2020_GSM4473028_PC_ATAC_seq_rep2_ATACseq_SRR11539112_peak_14209	422	.	12.1421	45.8335	42.2091	1187
chr3	138742036	138743314	GSE148515_Galang_2020_GSM4473028_PC_ATAC_seq_rep2_ATACseq_SRR11539112_peak_14210	141	.	6.39056	16.9468	14.1655	352
chr3	138807975	138808438	GSE148515_Galang_2020_GSM4473028_PC_ATAC_seq_rep2_ATACseq_SRR11539112_peak_14211	47	.	3.83433	7.10226	4.71257	261
chr3	139074604	139075991	GSE148515_Galang_2020_GSM4473028_PC_ATAC_seq_rep2_ATACseq_SRR11539112_peak_14212	267	.	9.1598	29.9431	26.7749	833
chr3	139205464	139205884	GSE148515_Galang_2020_GSM4473028_PC_ATAC_seq_rep2_ATACseq_SRR11539112_peak_14213	91	.	5.11244	11.7071	9.10781	103
chr3	141464848	141466310	GSE148515_Galang_2020_GSM4473028_PC_ATAC_seq_rep2_ATACseq_SRR11539112_peak_14214	150	.	6.60357	17.8725	15.0623	589
chr3	142168962	142169365	GSE148515_Galang_2020_GSM4473028_PC_ATAC_seq_rep2_ATACseq_SRR11539112_peak_14215	40	.	3.62131	6.40891	4.05996	97
chr3	142277150	142277462	GSE148515_Galang_2020_GSM4473028_PC_ATAC_seq_rep2_ATACseq_SRR11539112_peak_14216	28	.	3.19528	5.09588	2.83689	67
chr3	142390386	142391502	GSE148515_Galang_2020_GSM4473028_PC_ATAC_seq_rep2_ATACseq_SRR11539112_peak_14217	99	.	5.32546	12.5403	9.90973	416
chr3	142394124	142396090	GSE148515_Galang_2020_GSM4473028_PC_ATAC_seq_rep2_ATACseq_SRR11539112_peak_14218	667	.	16.4024	71.0442	66.715	1483
chr3	142439560	142441862	GSE148515_Galang_2020_GSM4473028_PC_ATAC_seq_rep2_ATACseq_SRR11539112_peak_14219	99	.	5.32546	12.5403	9.90973	163
chr3	142443013	142443991	GSE148515_Galang_2020_GSM4473028_PC_ATAC_seq_rep2_ATACseq_SRR11539112_peak_14220	68	.	4.47339	9.31523	6.81488	201
chr3	142700343	142701654	GSE148515_Galang_2020_GSM4473028_PC_ATAC_seq_rep2_ATACseq_SRR11539112_peak_14221	236	.	8.52074	26.7733	23.697	727
chr3	142765014	142765648	GSE148515_Galang_2020_GSM4473028_PC_ATAC_seq_rep2_ATACseq_SRR11539112_peak_14222	68	.	4.47339	9.31523	6.81488	387
chr3	142881037	142882940	GSE148515_Galang_2020_GSM4473028_PC_ATAC_seq_rep2_ATACseq_SRR11539112_peak_14223	641	.	15.9764	68.4114	64.1513	1020
chr3	144198580	144199004	GSE148515_Galang_2020_GSM4473028_PC_ATAC_seq_rep2_ATACseq_SRR11539112_peak_14224	68	.	4.47339	9.31523	6.81488	101
chr3	144201748	144203555	GSE148515_Galang_2020_GSM4473028_PC_ATAC_seq_rep2_ATACseq_SRR11539112_peak_14225	299	.	9.79885	33.2024	29.9408	604
chr3	144204611	144206077	GSE148515_Galang_2020_GSM4473028_PC_ATAC_seq_rep2_ATACseq_SRR11539112_peak_14226	387	.	11.503	42.2901	38.7674	778
chr3	144569196	144570918	GSE148515_Galang_2020_GSM4473028_PC_ATAC_seq_rep2_ATACseq_SRR11539112_peak_14227	758	.	17.8936	80.4316	75.8939	1200
chr3	144617105	144617884	GSE148515_Galang_2020_GSM4473028_PC_ATAC_seq_rep2_ATACseq_SRR11539112_peak_14228	99	.	5.32546	12.5403	9.90973	90
chr3	144718608	144720940	GSE148515_Galang_2020_GSM4473028_PC_ATAC_seq_rep2_ATACseq_SRR11539112_peak_14229	812	.	18.7456	85.9102	81.2767	1650
chr3	145118217	145119342	GSE148515_Galang_2020_GSM4473028_PC_ATAC_seq_rep2_ATACseq_SRR11539112_peak_14230	410	.	11.929	44.6446	41.0542	599
chr3	145575990	145576418	GSE148515_Galang_2020_GSM4473028_PC_ATAC_seq_rep2_ATACseq_SRR11539112_peak_14231	107	.	5.53848	13.3903	10.7289	243
chr3	145638460	145638984	GSE148515_Galang_2020_GSM4473028_PC_ATAC_seq_rep2_ATACseq_SRR11539112_peak_14232	53	.	4.04735	7.81849	5.3902	167
chr3	145640965	145641339	GSE148515_Galang_2020_GSM4473028_PC_ATAC_seq_rep2_ATACseq_SRR11539112_peak_14233	40	.	3.62131	6.40891	4.05996	54
chr3	145644100	145646333	GSE148515_Galang_2020_GSM4473028_PC_ATAC_seq_rep2_ATACseq_SRR11539112_peak_14234	40	.	3.62131	6.40891	4.05996	1344
chr3	145647339	145653838	GSE148515_Galang_2020_GSM4473028_PC_ATAC_seq_rep2_ATACseq_SRR11539112_peak_14235	457	.	12.7811	49.4447	45.7181	2650
chr3	145656863	145657782	GSE148515_Galang_2020_GSM4473028_PC_ATAC_seq_rep2_ATACseq_SRR11539112_peak_14236	47	.	3.83433	7.10226	4.71257	314
chr3	145674554	145675251	GSE148515_Galang_2020_GSM4473028_PC_ATAC_seq_rep2_ATACseq_SRR11539112_peak_14237	47	.	3.83433	7.10226	4.71257	268
chr3	145705035	145706327	GSE148515_Galang_2020_GSM4473028_PC_ATAC_seq_rep2_ATACseq_SRR11539112_peak_14238	216	.	8.0947	24.7131	21.6968	516
chr3	145758739	145759343	GSE148515_Galang_2020_GSM4473028_PC_ATAC_seq_rep2_ATACseq_SRR11539112_peak_14239	47	.	3.83433	7.10226	4.71257	444
chr3	145897212	145898043	GSE148515_Galang_2020_GSM4473028_PC_ATAC_seq_rep2_ATACseq_SRR11539112_peak_14240	226	.	8.30772	25.7377	22.6913	694
chr3	145899753	145900159	GSE148515_Galang_2020_GSM4473028_PC_ATAC_seq_rep2_ATACseq_SRR11539112_peak_14241	75	.	4.68641	10.0938	7.55925	286
chr3	145923840	145925466	GSE148515_Galang_2020_GSM4473028_PC_ATAC_seq_rep2_ATACseq_SRR11539112_peak_14242	603	.	15.3373	64.5055	60.351	340
chr3	145937145	145938627	GSE148515_Galang_2020_GSM4473028_PC_ATAC_seq_rep2_ATACseq_SRR11539112_peak_14243	178	.	7.24263	20.7297	17.8321	939
chr3	145946869	145947234	GSE148515_Galang_2020_GSM4473028_PC_ATAC_seq_rep2_ATACseq_SRR11539112_peak_14244	28	.	3.19528	5.09588	2.83689	53
chr3	145963262	145964818	GSE148515_Galang_2020_GSM4473028_PC_ATAC_seq_rep2_ATACseq_SRR11539112_peak_14245	107	.	5.53848	13.3903	10.7289	1390
chr3	145965279	145967351	GSE148515_Galang_2020_GSM4473028_PC_ATAC_seq_rep2_ATACseq_SRR11539112_peak_14246	91	.	5.11244	11.7071	9.10781	1779
chr3	145987021	145989771	GSE148515_Galang_2020_GSM4473028_PC_ATAC_seq_rep2_ATACseq_SRR11539112_peak_14247	667	.	16.4024	71.0442	66.715	1306
chr3	145991873	145992573	GSE148515_Galang_2020_GSM4473028_PC_ATAC_seq_rep2_ATACseq_SRR11539112_peak_14248	47	.	3.83433	7.10226	4.71257	575
chr3	146107577	146108383	GSE148515_Galang_2020_GSM4473028_PC_ATAC_seq_rep2_ATACseq_SRR11539112_peak_14249	47	.	3.83433	7.10226	4.71257	557
chr3	146177887	146178269	GSE148515_Galang_2020_GSM4473028_PC_ATAC_seq_rep2_ATACseq_SRR11539112_peak_14250	83	.	4.89943	10.8913	8.32397	185
chr3	146220932	146221368	GSE148515_Galang_2020_GSM4473028_PC_ATAC_seq_rep2_ATACseq_SRR11539112_peak_14251	34	.	3.4083	5.73966	3.43409	159
chr3	146278577	146279066	GSE148515_Galang_2020_GSM4473028_PC_ATAC_seq_rep2_ATACseq_SRR11539112_peak_14252	53	.	4.04735	7.81849	5.3902	103
chr3	146327591	146328184	GSE148515_Galang_2020_GSM4473028_PC_ATAC_seq_rep2_ATACseq_SRR11539112_peak_14253	34	.	3.4083	5.73966	3.43409	504
chr3	146404196	146405187	GSE148515_Galang_2020_GSM4473028_PC_ATAC_seq_rep2_ATACseq_SRR11539112_peak_14254	422	.	12.1421	45.8335	42.2091	503
chr3	146450229	146450843	GSE148515_Galang_2020_GSM4473028_PC_ATAC_seq_rep2_ATACseq_SRR11539112_peak_14255	159	.	6.81659	18.8118	15.9726	336
chr3	146498901	146501058	GSE148515_Galang_2020_GSM4473028_PC_ATAC_seq_rep2_ATACseq_SRR11539112_peak_14256	654	.	16.1894	69.725	65.4293	808
chr3	146520552	146521650	GSE148515_Galang_2020_GSM4473028_PC_ATAC_seq_rep2_ATACseq_SRR11539112_peak_14257	124	.	5.96452	15.1384	12.4163	603
chr3	146685231	146685667	GSE148515_Galang_2020_GSM4473028_PC_ATAC_seq_rep2_ATACseq_SRR11539112_peak_14258	60	.	4.26037	8.55648	6.09115	244
chr3	146812318	146813512	GSE148515_Galang_2020_GSM4473028_PC_ATAC_seq_rep2_ATACseq_SRR11539112_peak_14259	399	.	11.716	43.4635	39.9071	550
chr3	147046445	147046932	GSE148515_Galang_2020_GSM4473028_PC_ATAC_seq_rep2_ATACseq_SRR11539112_peak_14260	68	.	4.47339	9.31523	6.81488	246
chr3	147181976	147182740	GSE148515_Galang_2020_GSM4473028_PC_ATAC_seq_rep2_ATACseq_SRR11539112_peak_14261	159	.	6.81659	18.8118	15.9726	158
chr3	148987003	148990697	GSE148515_Galang_2020_GSM4473028_PC_ATAC_seq_rep2_ATACseq_SRR11539112_peak_14262	320	.	10.2249	35.4221	32.0965	2387
chr3	149344519	149344964	GSE148515_Galang_2020_GSM4473028_PC_ATAC_seq_rep2_ATACseq_SRR11539112_peak_14263	47	.	3.83433	7.10226	4.71257	290
chr3	149353909	149354210	GSE148515_Galang_2020_GSM4473028_PC_ATAC_seq_rep2_ATACseq_SRR11539112_peak_14264	40	.	3.62131	6.40891	4.05996	187
chr3	149508828	149509258	GSE148515_Galang_2020_GSM4473028_PC_ATAC_seq_rep2_ATACseq_SRR11539112_peak_14265	53	.	4.04735	7.81849	5.3902	38
chr3	149721823	149722412	GSE148515_Galang_2020_GSM4473028_PC_ATAC_seq_rep2_ATACseq_SRR11539112_peak_14266	91	.	5.11244	11.7071	9.10781	292
chr3	149737145	149737450	GSE148515_Galang_2020_GSM4473028_PC_ATAC_seq_rep2_ATACseq_SRR11539112_peak_14267	22	.	2.98226	4.47908	2.27101	290
chr3	152028800	152029942	GSE148515_Galang_2020_GSM4473028_PC_ATAC_seq_rep2_ATACseq_SRR11539112_peak_14268	288	.	9.58583	32.1064	28.8763	603
chr3	152106474	152107637	GSE148515_Galang_2020_GSM4473028_PC_ATAC_seq_rep2_ATACseq_SRR11539112_peak_14269	83	.	4.89943	10.8913	8.32397	740
chr3	152110916	152111670	GSE148515_Galang_2020_GSM4473028_PC_ATAC_seq_rep2_ATACseq_SRR11539112_peak_14270	60	.	4.26037	8.55648	6.09115	301
chr3	152133733	152134638	GSE148515_Galang_2020_GSM4473028_PC_ATAC_seq_rep2_ATACseq_SRR11539112_peak_14271	83	.	4.89943	10.8913	8.32397	102
chr3	152142949	152143612	GSE148515_Galang_2020_GSM4473028_PC_ATAC_seq_rep2_ATACseq_SRR11539112_peak_14272	60	.	4.26037	8.55648	6.09115	137
chr3	152144471	152145792	GSE148515_Galang_2020_GSM4473028_PC_ATAC_seq_rep2_ATACseq_SRR11539112_peak_14273	226	.	8.30772	25.7377	22.6913	906
chr3	152147342	152147679	GSE148515_Galang_2020_GSM4473028_PC_ATAC_seq_rep2_ATACseq_SRR11539112_peak_14274	53	.	4.04735	7.81849	5.3902	195
chr3	152165840	152166192	GSE148515_Galang_2020_GSM4473028_PC_ATAC_seq_rep2_ATACseq_SRR11539112_peak_14275	83	.	4.89943	10.8913	8.32397	77
chr3	152189145	152190208	GSE148515_Galang_2020_GSM4473028_PC_ATAC_seq_rep2_ATACseq_SRR11539112_peak_14276	28	.	3.19528	5.09588	2.83689	398
chr3	152191754	152194005	GSE148515_Galang_2020_GSM4473028_PC_ATAC_seq_rep2_ATACseq_SRR11539112_peak_14277	141	.	6.39056	16.9468	14.1655	348
chr3	152209272	152211387	GSE148515_Galang_2020_GSM4473028_PC_ATAC_seq_rep2_ATACseq_SRR11539112_peak_14278	680	.	16.6154	72.369	68.0076	1188
chr3	152211664	152212062	GSE148515_Galang_2020_GSM4473028_PC_ATAC_seq_rep2_ATACseq_SRR11539112_peak_14279	22	.	2.98226	4.47908	2.27101	15
chr3	152261642	152263170	GSE148515_Galang_2020_GSM4473028_PC_ATAC_seq_rep2_ATACseq_SRR11539112_peak_14280	75	.	4.68641	10.0938	7.55925	1221
chr3	152264032	152266998	GSE148515_Galang_2020_GSM4473028_PC_ATAC_seq_rep2_ATACseq_SRR11539112_peak_14281	492	.	13.4202	53.1204	49.2919	1909
chr3	152273179	152273790	GSE148515_Galang_2020_GSM4473028_PC_ATAC_seq_rep2_ATACseq_SRR11539112_peak_14282	28	.	3.19528	5.09588	2.83689	302
chr3	152304205	152305548	GSE148515_Galang_2020_GSM4473028_PC_ATAC_seq_rep2_ATACseq_SRR11539112_peak_14283	178	.	7.24263	20.7297	17.8321	628
chr3	152308690	152309456	GSE148515_Galang_2020_GSM4473028_PC_ATAC_seq_rep2_ATACseq_SRR11539112_peak_14284	34	.	3.4083	5.73966	3.43409	520
chr3	152340153	152340504	GSE148515_Galang_2020_GSM4473028_PC_ATAC_seq_rep2_ATACseq_SRR11539112_peak_14285	83	.	4.89943	10.8913	8.32397	138
chr3	152346300	152347285	GSE148515_Galang_2020_GSM4473028_PC_ATAC_seq_rep2_ATACseq_SRR11539112_peak_14286	310	.	10.0119	34.3077	31.0141	251
chr3	152395114	152397739	GSE148515_Galang_2020_GSM4473028_PC_ATAC_seq_rep2_ATACseq_SRR11539112_peak_14287	641	.	15.9764	68.4114	64.1513	1287
chr3	152477751	152479026	GSE148515_Galang_2020_GSM4473028_PC_ATAC_seq_rep2_ATACseq_SRR11539112_peak_14288	132	.	6.17754	16.0353	13.2834	161
chr3	152714011	152714504	GSE148515_Galang_2020_GSM4473028_PC_ATAC_seq_rep2_ATACseq_SRR11539112_peak_14289	68	.	4.47339	9.31523	6.81488	145
chr3	153724841	153725314	GSE148515_Galang_2020_GSM4473028_PC_ATAC_seq_rep2_ATACseq_SRR11539112_peak_14290	115	.	5.7515	14.2566	11.5647	337
chr3	153912304	153913192	GSE148515_Galang_2020_GSM4473028_PC_ATAC_seq_rep2_ATACseq_SRR11539112_peak_14291	226	.	8.30772	25.7377	22.6913	589
chr3	153935685	153936363	GSE148515_Galang_2020_GSM4473028_PC_ATAC_seq_rep2_ATACseq_SRR11539112_peak_14292	75	.	4.68641	10.0938	7.55925	476
chr3	153942978	153945402	GSE148515_Galang_2020_GSM4473028_PC_ATAC_seq_rep2_ATACseq_SRR11539112_peak_14293	706	.	17.0415	75.0352	70.6095	1774
chr3	153973286	153973624	GSE148515_Galang_2020_GSM4473028_PC_ATAC_seq_rep2_ATACseq_SRR11539112_peak_14294	34	.	3.4083	5.73966	3.43409	66
chr3	154111103	154111438	GSE148515_Galang_2020_GSM4473028_PC_ATAC_seq_rep2_ATACseq_SRR11539112_peak_14295	22	.	2.98226	4.47908	2.27101	316
chr3	154115142	154115435	GSE148515_Galang_2020_GSM4473028_PC_ATAC_seq_rep2_ATACseq_SRR11539112_peak_14296	40	.	3.62131	6.40891	4.05996	44
chr3	154328219	154328577	GSE148515_Galang_2020_GSM4473028_PC_ATAC_seq_rep2_ATACseq_SRR11539112_peak_14297	40	.	3.62131	6.40891	4.05996	242
chr3	154329738	154330264	GSE148515_Galang_2020_GSM4473028_PC_ATAC_seq_rep2_ATACseq_SRR11539112_peak_14298	34	.	3.4083	5.73966	3.43409	274
chr3	154596538	154597300	GSE148515_Galang_2020_GSM4473028_PC_ATAC_seq_rep2_ATACseq_SRR11539112_peak_14299	247	.	8.73376	27.8196	24.7125	297
chr3	154879986	154881414	GSE148515_Galang_2020_GSM4473028_PC_ATAC_seq_rep2_ATACseq_SRR11539112_peak_14300	216	.	8.0947	24.7131	21.6968	870
chr3	155093091	155093790	GSE148515_Galang_2020_GSM4473028_PC_ATAC_seq_rep2_ATACseq_SRR11539112_peak_14301	207	.	7.88168	23.6997	20.7131	278
chr3	156560607	156561015	GSE148515_Galang_2020_GSM4473028_PC_ATAC_seq_rep2_ATACseq_SRR11539112_peak_14302	28	.	3.19528	5.09588	2.83689	150
chr3	156561834	156562490	GSE148515_Galang_2020_GSM4473028_PC_ATAC_seq_rep2_ATACseq_SRR11539112_peak_14303	53	.	4.04735	7.81849	5.3902	34
chr3	157533985	157535257	GSE148515_Galang_2020_GSM4473028_PC_ATAC_seq_rep2_ATACseq_SRR11539112_peak_14304	187	.	7.45565	21.7077	18.7803	534
chr3	157566944	157567593	GSE148515_Galang_2020_GSM4473028_PC_ATAC_seq_rep2_ATACseq_SRR11539112_peak_14305	28	.	3.19528	5.09588	2.83689	118
chr3	157924967	157925416	GSE148515_Galang_2020_GSM4473028_PC_ATAC_seq_rep2_ATACseq_SRR11539112_peak_14306	99	.	5.32546	12.5403	9.90973	169
chr3	158031341	158031913	GSE148515_Galang_2020_GSM4473028_PC_ATAC_seq_rep2_ATACseq_SRR11539112_peak_14308	124	.	5.96452	15.1384	12.4163	237
chr3	158036295	158037075	GSE148515_Galang_2020_GSM4473028_PC_ATAC_seq_rep2_ATACseq_SRR11539112_peak_14309	216	.	8.0947	24.7131	21.6968	342
chr3	158561378	158562069	GSE148515_Galang_2020_GSM4473028_PC_ATAC_seq_rep2_ATACseq_SRR11539112_peak_14310	47	.	3.83433	7.10226	4.71257	258
chr3	159839460	159841499	GSE148515_Galang_2020_GSM4473028_PC_ATAC_seq_rep2_ATACseq_SRR11539112_peak_14311	236	.	8.52074	26.7733	23.697	834
chr4	3574215	3575220	GSE148515_Galang_2020_GSM4473028_PC_ATAC_seq_rep2_ATACseq_SRR11539112_peak_14321	168	.	7.02961	19.7643	16.896	688
chr4	3677885	3679124	GSE148515_Galang_2020_GSM4473028_PC_ATAC_seq_rep2_ATACseq_SRR11539112_peak_14322	83	.	4.89943	10.8913	8.32397	796
chr4	3835088	3835808	GSE148515_Galang_2020_GSM4473028_PC_ATAC_seq_rep2_ATACseq_SRR11539112_peak_14323	299	.	9.79885	33.2024	29.9408	581
chr4	3875121	3875547	GSE148515_Galang_2020_GSM4473028_PC_ATAC_seq_rep2_ATACseq_SRR11539112_peak_14324	53	.	4.04735	7.81849	5.3902	154
chr4	3937150	3939660	GSE148515_Galang_2020_GSM4473028_PC_ATAC_seq_rep2_ATACseq_SRR11539112_peak_14325	772	.	18.1066	81.7937	77.2308	1788
chr4	3967365	3967803	GSE148515_Galang_2020_GSM4473028_PC_ATAC_seq_rep2_ATACseq_SRR11539112_peak_14326	34	.	3.4083	5.73966	3.43409	323
chr4	4792428	4793488	GSE148515_Galang_2020_GSM4473028_PC_ATAC_seq_rep2_ATACseq_SRR11539112_peak_14327	91	.	5.11244	11.7071	9.10781	941
chr4	5643887	5644851	GSE148515_Galang_2020_GSM4473028_PC_ATAC_seq_rep2_ATACseq_SRR11539112_peak_14328	132	.	6.17754	16.0353	13.2834	313
chr4	6190972	6191330	GSE148515_Galang_2020_GSM4473028_PC_ATAC_seq_rep2_ATACseq_SRR11539112_peak_14329	159	.	6.81659	18.8118	15.9726	132
chr4	6365265	6366435	GSE148515_Galang_2020_GSM4473028_PC_ATAC_seq_rep2_ATACseq_SRR11539112_peak_14330	257	.	8.94678	28.8762	25.7388	455
chr4	6414972	6415956	GSE148515_Galang_2020_GSM4473028_PC_ATAC_seq_rep2_ATACseq_SRR11539112_peak_14331	115	.	5.7515	14.2566	11.5647	601
chr4	6427542	6428328	GSE148515_Galang_2020_GSM4473028_PC_ATAC_seq_rep2_ATACseq_SRR11539112_peak_14332	47	.	3.83433	7.10226	4.71257	565
chr4	6452250	6454542	GSE148515_Galang_2020_GSM4473028_PC_ATAC_seq_rep2_ATACseq_SRR11539112_peak_14333	187	.	7.45565	21.7077	18.7803	1788
chr4	6708107	6709449	GSE148515_Galang_2020_GSM4473028_PC_ATAC_seq_rep2_ATACseq_SRR11539112_peak_14334	159	.	6.81659	18.8118	15.9726	768
chr4	6989802	6991470	GSE148515_Galang_2020_GSM4473028_PC_ATAC_seq_rep2_ATACseq_SRR11539112_peak_14335	99	.	5.32546	12.5403	9.90973	1149
chr4	8535192	8536485	GSE148515_Galang_2020_GSM4473028_PC_ATAC_seq_rep2_ATACseq_SRR11539112_peak_14336	553	.	14.4853	59.3818	55.3782	492
chr4	8647089	8648425	GSE148515_Galang_2020_GSM4473028_PC_ATAC_seq_rep2_ATACseq_SRR11539112_peak_14337	732	.	17.4675	77.7229	73.2388	210
chr4	8689993	8692132	GSE148515_Galang_2020_GSM4473028_PC_ATAC_seq_rep2_ATACseq_SRR11539112_peak_14338	278	.	9.37281	31.0199	27.8206	208
chr4	8713456	8713768	GSE148515_Galang_2020_GSM4473028_PC_ATAC_seq_rep2_ATACseq_SRR11539112_peak_14339	22	.	2.98226	4.47908	2.27101	67
chr4	8725686	8725960	GSE148515_Galang_2020_GSM4473028_PC_ATAC_seq_rep2_ATACseq_SRR11539112_peak_14340	28	.	3.19528	5.09588	2.83689	89
chr4	8854115	8854486	GSE148515_Galang_2020_GSM4473028_PC_ATAC_seq_rep2_ATACseq_SRR11539112_peak_14341	60	.	4.26037	8.55648	6.09115	56
chr4	8854868	8855158	GSE148515_Galang_2020_GSM4473028_PC_ATAC_seq_rep2_ATACseq_SRR11539112_peak_14342	17	.	2.76924	3.89095	1.73957	231
chr4	8911274	8911701	GSE148515_Galang_2020_GSM4473028_PC_ATAC_seq_rep2_ATACseq_SRR11539112_peak_14343	40	.	3.62131	6.40891	4.05996	54
chr4	8938832	8939404	GSE148515_Galang_2020_GSM4473028_PC_ATAC_seq_rep2_ATACseq_SRR11539112_peak_14344	47	.	3.83433	7.10226	4.71257	438
chr4	8954172	8955063	GSE148515_Galang_2020_GSM4473028_PC_ATAC_seq_rep2_ATACseq_SRR11539112_peak_14345	99	.	5.32546	12.5403	9.90973	405
chr4	9027888	9028279	GSE148515_Galang_2020_GSM4473028_PC_ATAC_seq_rep2_ATACseq_SRR11539112_peak_14346	34	.	3.4083	5.73966	3.43409	384
chr4	9079698	9080209	GSE148515_Galang_2020_GSM4473028_PC_ATAC_seq_rep2_ATACseq_SRR11539112_peak_14347	68	.	4.47339	9.31523	6.81488	384
chr4	9080909	9081262	GSE148515_Galang_2020_GSM4473028_PC_ATAC_seq_rep2_ATACseq_SRR11539112_peak_14348	34	.	3.4083	5.73966	3.43409	64
chr4	9135945	9136331	GSE148515_Galang_2020_GSM4473028_PC_ATAC_seq_rep2_ATACseq_SRR11539112_peak_14349	47	.	3.83433	7.10226	4.71257	152
chr4	9184344	9185006	GSE148515_Galang_2020_GSM4473028_PC_ATAC_seq_rep2_ATACseq_SRR11539112_peak_14350	53	.	4.04735	7.81849	5.3902	317
chr4	9336089	9336502	GSE148515_Galang_2020_GSM4473028_PC_ATAC_seq_rep2_ATACseq_SRR11539112_peak_14351	34	.	3.4083	5.73966	3.43409	154
chr4	9615085	9615502	GSE148515_Galang_2020_GSM4473028_PC_ATAC_seq_rep2_ATACseq_SRR11539112_peak_14352	22	.	2.98226	4.47908	2.27101	230
chr4	9643427	9644376	GSE148515_Galang_2020_GSM4473028_PC_ATAC_seq_rep2_ATACseq_SRR11539112_peak_14353	47	.	3.83433	7.10226	4.71257	888
chr4	9668309	9670006	GSE148515_Galang_2020_GSM4473028_PC_ATAC_seq_rep2_ATACseq_SRR11539112_peak_14354	492	.	13.4202	53.1204	49.2919	735
chr4	9770219	9771364	GSE148515_Galang_2020_GSM4473028_PC_ATAC_seq_rep2_ATACseq_SRR11539112_peak_14355	53	.	4.04735	7.81849	5.3902	1041
chr4	9825653	9826067	GSE148515_Galang_2020_GSM4473028_PC_ATAC_seq_rep2_ATACseq_SRR11539112_peak_14356	83	.	4.89943	10.8913	8.32397	219
chr4	9843817	9844636	GSE148515_Galang_2020_GSM4473028_PC_ATAC_seq_rep2_ATACseq_SRR11539112_peak_14357	40	.	3.62131	6.40891	4.05996	365
chr4	10873456	10875415	GSE148515_Galang_2020_GSM4473028_PC_ATAC_seq_rep2_ATACseq_SRR11539112_peak_14358	267	.	9.1598	29.9431	26.7749	874
chr4	11006814	11008215	GSE148515_Galang_2020_GSM4473028_PC_ATAC_seq_rep2_ATACseq_SRR11539112_peak_14359	480	.	13.2071	51.8882	48.0938	845
chr4	11075744	11076936	GSE148515_Galang_2020_GSM4473028_PC_ATAC_seq_rep2_ATACseq_SRR11539112_peak_14360	159	.	6.81659	18.8118	15.9726	414
chr4	11155846	11157060	GSE148515_Galang_2020_GSM4473028_PC_ATAC_seq_rep2_ATACseq_SRR11539112_peak_14361	469	.	12.9941	50.6629	46.9024	588
chr4	11190358	11192431	GSE148515_Galang_2020_GSM4473028_PC_ATAC_seq_rep2_ATACseq_SRR11539112_peak_14362	387	.	11.503	42.2901	38.7674	1224
chr4	11253555	11254557	GSE148515_Galang_2020_GSM4473028_PC_ATAC_seq_rep2_ATACseq_SRR11539112_peak_14363	310	.	10.0119	34.3077	31.0141	602
chr4	11321711	11322764	GSE148515_Galang_2020_GSM4473028_PC_ATAC_seq_rep2_ATACseq_SRR11539112_peak_14364	187	.	7.45565	21.7077	18.7803	463
chr4	11485627	11486326	GSE148515_Galang_2020_GSM4473028_PC_ATAC_seq_rep2_ATACseq_SRR11539112_peak_14365	376	.	11.29	41.1247	37.6362	263
chr4	11558469	11559127	GSE148515_Galang_2020_GSM4473028_PC_ATAC_seq_rep2_ATACseq_SRR11539112_peak_14366	22	.	2.98226	4.47908	2.27101	486
chr4	11703835	11705408	GSE148515_Galang_2020_GSM4473028_PC_ATAC_seq_rep2_ATACseq_SRR11539112_peak_14367	197	.	7.66867	22.6978	19.7409	701
chr4	11965572	11967371	GSE148515_Galang_2020_GSM4473028_PC_ATAC_seq_rep2_ATACseq_SRR11539112_peak_14368	785	.	18.3196	83.1609	78.5735	970
chr4	12087687	12088264	GSE148515_Galang_2020_GSM4473028_PC_ATAC_seq_rep2_ATACseq_SRR11539112_peak_14369	124	.	5.96452	15.1384	12.4163	256
chr4	12088651	12089532	GSE148515_Galang_2020_GSM4473028_PC_ATAC_seq_rep2_ATACseq_SRR11539112_peak_14370	115	.	5.7515	14.2566	11.5647	693
chr4	12171474	12171828	GSE148515_Galang_2020_GSM4473028_PC_ATAC_seq_rep2_ATACseq_SRR11539112_peak_14371	28	.	3.19528	5.09588	2.83689	63
chr4	12278070	12278420	GSE148515_Galang_2020_GSM4473028_PC_ATAC_seq_rep2_ATACseq_SRR11539112_peak_14372	107	.	5.53848	13.3903	10.7289	158
chr4	12906732	12907498	GSE148515_Galang_2020_GSM4473028_PC_ATAC_seq_rep2_ATACseq_SRR11539112_peak_14373	247	.	8.73376	27.8196	24.7125	145
chr4	13156569	13157900	GSE148515_Galang_2020_GSM4473028_PC_ATAC_seq_rep2_ATACseq_SRR11539112_peak_14374	159	.	6.81659	18.8118	15.9726	689
chr4	13265205	13266659	GSE148515_Galang_2020_GSM4473028_PC_ATAC_seq_rep2_ATACseq_SRR11539112_peak_14375	107	.	5.53848	13.3903	10.7289	236
chr4	13742894	13744474	GSE148515_Galang_2020_GSM4473028_PC_ATAC_seq_rep2_ATACseq_SRR11539112_peak_14376	91	.	5.11244	11.7071	9.10781	794
chr4	13784866	13786001	GSE148515_Galang_2020_GSM4473028_PC_ATAC_seq_rep2_ATACseq_SRR11539112_peak_14377	107	.	5.53848	13.3903	10.7289	144
chr4	13832487	13833290	GSE148515_Galang_2020_GSM4473028_PC_ATAC_seq_rep2_ATACseq_SRR11539112_peak_14378	132	.	6.17754	16.0353	13.2834	576
chr4	13836423	13836711	GSE148515_Galang_2020_GSM4473028_PC_ATAC_seq_rep2_ATACseq_SRR11539112_peak_14379	22	.	2.98226	4.47908	2.27101	257
chr4	14747552	14747821	GSE148515_Galang_2020_GSM4473028_PC_ATAC_seq_rep2_ATACseq_SRR11539112_peak_14380	83	.	4.89943	10.8913	8.32397	98
chr4	14826051	14826747	GSE148515_Galang_2020_GSM4473028_PC_ATAC_seq_rep2_ATACseq_SRR11539112_peak_14381	267	.	9.1598	29.9431	26.7749	463
chr4	14863970	14865073	GSE148515_Galang_2020_GSM4473028_PC_ATAC_seq_rep2_ATACseq_SRR11539112_peak_14382	342	.	10.6509	37.6776	34.2875	309
chr4	14930209	14930688	GSE148515_Galang_2020_GSM4473028_PC_ATAC_seq_rep2_ATACseq_SRR11539112_peak_14383	124	.	5.96452	15.1384	12.4163	157
chr4	15265223	15266690	GSE148515_Galang_2020_GSM4473028_PC_ATAC_seq_rep2_ATACseq_SRR11539112_peak_14384	603	.	15.3373	64.5055	60.351	555
chr4	15944661	15945472	GSE148515_Galang_2020_GSM4473028_PC_ATAC_seq_rep2_ATACseq_SRR11539112_peak_14385	83	.	4.89943	10.8913	8.32397	733
chr4	15957685	15958587	GSE148515_Galang_2020_GSM4473028_PC_ATAC_seq_rep2_ATACseq_SRR11539112_peak_14386	257	.	8.94678	28.8762	25.7388	422
chr4	16013519	16014416	GSE148515_Galang_2020_GSM4473028_PC_ATAC_seq_rep2_ATACseq_SRR11539112_peak_14387	310	.	10.0119	34.3077	31.0141	271
chr4	16162876	16164327	GSE148515_Galang_2020_GSM4473028_PC_ATAC_seq_rep2_ATACseq_SRR11539112_peak_14388	616	.	15.5504	65.8016	61.6116	620
chr4	17853024	17853835	GSE148515_Galang_2020_GSM4473028_PC_ATAC_seq_rep2_ATACseq_SRR11539112_peak_14389	75	.	4.68641	10.0938	7.55925	258
chr4	19569312	19570545	GSE148515_Galang_2020_GSM4473028_PC_ATAC_seq_rep2_ATACseq_SRR11539112_peak_14390	247	.	8.73376	27.8196	24.7125	843
chr4	19574650	19575613	GSE148515_Galang_2020_GSM4473028_PC_ATAC_seq_rep2_ATACseq_SRR11539112_peak_14391	365	.	11.077	39.9673	36.5121	479
chr4	19576161	19576449	GSE148515_Galang_2020_GSM4473028_PC_ATAC_seq_rep2_ATACseq_SRR11539112_peak_14392	34	.	3.4083	5.73966	3.43409	115
chr4	19576755	19577089	GSE148515_Galang_2020_GSM4473028_PC_ATAC_seq_rep2_ATACseq_SRR11539112_peak_14393	28	.	3.19528	5.09588	2.83689	91
chr4	19708641	19709616	GSE148515_Galang_2020_GSM4473028_PC_ATAC_seq_rep2_ATACseq_SRR11539112_peak_14394	342	.	10.6509	37.6776	34.2875	534
chr4	20008316	20008609	GSE148515_Galang_2020_GSM4473028_PC_ATAC_seq_rep2_ATACseq_SRR11539112_peak_14395	34	.	3.4083	5.73966	3.43409	128
chr4	20041668	20042389	GSE148515_Galang_2020_GSM4473028_PC_ATAC_seq_rep2_ATACseq_SRR11539112_peak_14396	159	.	6.81659	18.8118	15.9726	362
chr4	20778306	20778671	GSE148515_Galang_2020_GSM4473028_PC_ATAC_seq_rep2_ATACseq_SRR11539112_peak_14397	47	.	3.83433	7.10226	4.71257	124
chr4	21727448	21727925	GSE148515_Galang_2020_GSM4473028_PC_ATAC_seq_rep2_ATACseq_SRR11539112_peak_14398	60	.	4.26037	8.55648	6.09115	260
chr4	21766803	21767232	GSE148515_Galang_2020_GSM4473028_PC_ATAC_seq_rep2_ATACseq_SRR11539112_peak_14399	34	.	3.4083	5.73966	3.43409	101
chr4	21776107	21776741	GSE148515_Galang_2020_GSM4473028_PC_ATAC_seq_rep2_ATACseq_SRR11539112_peak_14400	124	.	5.96452	15.1384	12.4163	156
chr4	21847509	21848514	GSE148515_Galang_2020_GSM4473028_PC_ATAC_seq_rep2_ATACseq_SRR11539112_peak_14401	288	.	9.58583	32.1064	28.8763	727
chr4	21879689	21880126	GSE148515_Galang_2020_GSM4473028_PC_ATAC_seq_rep2_ATACseq_SRR11539112_peak_14402	115	.	5.7515	14.2566	11.5647	149
chr4	21931231	21931612	GSE148515_Galang_2020_GSM4473028_PC_ATAC_seq_rep2_ATACseq_SRR11539112_peak_14403	34	.	3.4083	5.73966	3.43409	276
chr4	22357259	22358201	GSE148515_Galang_2020_GSM4473028_PC_ATAC_seq_rep2_ATACseq_SRR11539112_peak_14404	178	.	7.24263	20.7297	17.8321	313
chr4	22487865	22488438	GSE148515_Galang_2020_GSM4473028_PC_ATAC_seq_rep2_ATACseq_SRR11539112_peak_14405	22	.	2.98226	4.47908	2.27101	441
chr4	24496280	24496843	GSE148515_Galang_2020_GSM4473028_PC_ATAC_seq_rep2_ATACseq_SRR11539112_peak_14406	247	.	8.73376	27.8196	24.7125	123
chr4	24792278	24793093	GSE148515_Galang_2020_GSM4473028_PC_ATAC_seq_rep2_ATACseq_SRR11539112_peak_14407	60	.	4.26037	8.55648	6.09115	209
chr4	24850628	24851268	GSE148515_Galang_2020_GSM4473028_PC_ATAC_seq_rep2_ATACseq_SRR11539112_peak_14408	83	.	4.89943	10.8913	8.32397	481
chr4	24897571	24898436	GSE148515_Galang_2020_GSM4473028_PC_ATAC_seq_rep2_ATACseq_SRR11539112_peak_14409	207	.	7.88168	23.6997	20.7131	502
chr4	24966325	24966917	GSE148515_Galang_2020_GSM4473028_PC_ATAC_seq_rep2_ATACseq_SRR11539112_peak_14410	91	.	5.11244	11.7071	9.10781	396
chr4	25281076	25281961	GSE148515_Galang_2020_GSM4473028_PC_ATAC_seq_rep2_ATACseq_SRR11539112_peak_14411	236	.	8.52074	26.7733	23.697	677
chr4	26346416	26347014	GSE148515_Galang_2020_GSM4473028_PC_ATAC_seq_rep2_ATACseq_SRR11539112_peak_14412	150	.	6.60357	17.8725	15.0623	252
chr4	28812748	28815901	GSE148515_Galang_2020_GSM4473028_PC_ATAC_seq_rep2_ATACseq_SRR11539112_peak_14413	342	.	10.6509	37.6776	34.2875	320
chr4	31963423	31964670	GSE148515_Galang_2020_GSM4473028_PC_ATAC_seq_rep2_ATACseq_SRR11539112_peak_14414	278	.	9.37281	31.0199	27.8206	543
chr4	32196288	32196844	GSE148515_Galang_2020_GSM4473028_PC_ATAC_seq_rep2_ATACseq_SRR11539112_peak_14415	53	.	4.04735	7.81849	5.3902	62
chr4	32200923	32201371	GSE148515_Galang_2020_GSM4473028_PC_ATAC_seq_rep2_ATACseq_SRR11539112_peak_14416	47	.	3.83433	7.10226	4.71257	412
chr4	32238258	32240268	GSE148515_Galang_2020_GSM4473028_PC_ATAC_seq_rep2_ATACseq_SRR11539112_peak_14417	376	.	11.29	41.1247	37.6362	700
chr4	32250714	32251176	GSE148515_Galang_2020_GSM4473028_PC_ATAC_seq_rep2_ATACseq_SRR11539112_peak_14418	47	.	3.83433	7.10226	4.71257	30
chr4	32302418	32303976	GSE148515_Galang_2020_GSM4473028_PC_ATAC_seq_rep2_ATACseq_SRR11539112_peak_14419	267	.	9.1598	29.9431	26.7749	1379
chr4	32330775	32331129	GSE148515_Galang_2020_GSM4473028_PC_ATAC_seq_rep2_ATACseq_SRR11539112_peak_14420	68	.	4.47339	9.31523	6.81488	175
chr4	32337755	32338267	GSE148515_Galang_2020_GSM4473028_PC_ATAC_seq_rep2_ATACseq_SRR11539112_peak_14421	53	.	4.04735	7.81849	5.3902	240
chr4	32440531	32440925	GSE148515_Galang_2020_GSM4473028_PC_ATAC_seq_rep2_ATACseq_SRR11539112_peak_14422	68	.	4.47339	9.31523	6.81488	136
chr4	32506368	32507238	GSE148515_Galang_2020_GSM4473028_PC_ATAC_seq_rep2_ATACseq_SRR11539112_peak_14423	47	.	3.83433	7.10226	4.71257	325
chr4	32508052	32508322	GSE148515_Galang_2020_GSM4473028_PC_ATAC_seq_rep2_ATACseq_SRR11539112_peak_14424	22	.	2.98226	4.47908	2.27101	62
chr4	32508717	32510164	GSE148515_Galang_2020_GSM4473028_PC_ATAC_seq_rep2_ATACseq_SRR11539112_peak_14425	178	.	7.24263	20.7297	17.8321	1319
chr4	32531392	32531823	GSE148515_Galang_2020_GSM4473028_PC_ATAC_seq_rep2_ATACseq_SRR11539112_peak_14426	22	.	2.98226	4.47908	2.27101	407
chr4	32615054	32615708	GSE148515_Galang_2020_GSM4473028_PC_ATAC_seq_rep2_ATACseq_SRR11539112_peak_14427	433	.	12.3551	47.0299	43.3714	308
chr4	32656820	32657460	GSE148515_Galang_2020_GSM4473028_PC_ATAC_seq_rep2_ATACseq_SRR11539112_peak_14428	99	.	5.32546	12.5403	9.90973	339
chr4	32800264	32800791	GSE148515_Galang_2020_GSM4473028_PC_ATAC_seq_rep2_ATACseq_SRR11539112_peak_14429	53	.	4.04735	7.81849	5.3902	498
chr4	32906669	32907062	GSE148515_Galang_2020_GSM4473028_PC_ATAC_seq_rep2_ATACseq_SRR11539112_peak_14430	68	.	4.47339	9.31523	6.81488	156
chr4	32950502	32951011	GSE148515_Galang_2020_GSM4473028_PC_ATAC_seq_rep2_ATACseq_SRR11539112_peak_14431	178	.	7.24263	20.7297	17.8321	237
chr4	32982182	32984095	GSE148515_Galang_2020_GSM4473028_PC_ATAC_seq_rep2_ATACseq_SRR11539112_peak_14432	267	.	9.1598	29.9431	26.7749	1025
chr4	33030828	33031836	GSE148515_Galang_2020_GSM4473028_PC_ATAC_seq_rep2_ATACseq_SRR11539112_peak_14433	399	.	11.716	43.4635	39.9071	661
chr4	33188682	33189806	GSE148515_Galang_2020_GSM4473028_PC_ATAC_seq_rep2_ATACseq_SRR11539112_peak_14434	178	.	7.24263	20.7297	17.8321	393
chr4	33209315	33209611	GSE148515_Galang_2020_GSM4473028_PC_ATAC_seq_rep2_ATACseq_SRR11539112_peak_14435	28	.	3.19528	5.09588	2.83689	265
chr4	33243723	33244358	GSE148515_Galang_2020_GSM4473028_PC_ATAC_seq_rep2_ATACseq_SRR11539112_peak_14436	34	.	3.4083	5.73966	3.43409	582
chr4	33246903	33249261	GSE148515_Galang_2020_GSM4473028_PC_ATAC_seq_rep2_ATACseq_SRR11539112_peak_14437	1008	.	21.7279	105.682	100.829	1529
chr4	33260226	33262036	GSE148515_Galang_2020_GSM4473028_PC_ATAC_seq_rep2_ATACseq_SRR11539112_peak_14438	299	.	9.79885	33.2024	29.9408	1191
chr4	33310179	33310785	GSE148515_Galang_2020_GSM4473028_PC_ATAC_seq_rep2_ATACseq_SRR11539112_peak_14439	68	.	4.47339	9.31523	6.81488	150
chr4	33510644	33510961	GSE148515_Galang_2020_GSM4473028_PC_ATAC_seq_rep2_ATACseq_SRR11539112_peak_14440	22	.	2.98226	4.47908	2.27101	8
chr4	33587007	33587888	GSE148515_Galang_2020_GSM4473028_PC_ATAC_seq_rep2_ATACseq_SRR11539112_peak_14441	40	.	3.62131	6.40891	4.05996	168
chr4	33924187	33925136	GSE148515_Galang_2020_GSM4473028_PC_ATAC_seq_rep2_ATACseq_SRR11539112_peak_14442	115	.	5.7515	14.2566	11.5647	521
chr4	34550087	34551847	GSE148515_Galang_2020_GSM4473028_PC_ATAC_seq_rep2_ATACseq_SRR11539112_peak_14443	236	.	8.52074	26.7733	23.697	529
chr4	34613711	34615354	GSE148515_Galang_2020_GSM4473028_PC_ATAC_seq_rep2_ATACseq_SRR11539112_peak_14444	187	.	7.45565	21.7077	18.7803	1203
chr4	34687003	34687849	GSE148515_Galang_2020_GSM4473028_PC_ATAC_seq_rep2_ATACseq_SRR11539112_peak_14445	207	.	7.88168	23.6997	20.7131	315
chr4	34778142	34778476	GSE148515_Galang_2020_GSM4473028_PC_ATAC_seq_rep2_ATACseq_SRR11539112_peak_14446	115	.	5.7515	14.2566	11.5647	184
chr4	34882426	34883241	GSE148515_Galang_2020_GSM4473028_PC_ATAC_seq_rep2_ATACseq_SRR11539112_peak_14447	342	.	10.6509	37.6776	34.2875	478
chr4	34886031	34887113	GSE148515_Galang_2020_GSM4473028_PC_ATAC_seq_rep2_ATACseq_SRR11539112_peak_14448	159	.	6.81659	18.8118	15.9726	673
chr4	35156945	35157486	GSE148515_Galang_2020_GSM4473028_PC_ATAC_seq_rep2_ATACseq_SRR11539112_peak_14449	22	.	2.98226	4.47908	2.27101	12
chr4	35225123	35226521	GSE148515_Galang_2020_GSM4473028_PC_ATAC_seq_rep2_ATACseq_SRR11539112_peak_14450	353	.	10.8639	38.8182	35.3958	827
chr4	36950482	36950855	GSE148515_Galang_2020_GSM4473028_PC_ATAC_seq_rep2_ATACseq_SRR11539112_peak_14451	53	.	4.04735	7.81849	5.3902	22
chr4	40142612	40144366	GSE148515_Galang_2020_GSM4473028_PC_ATAC_seq_rep2_ATACseq_SRR11539112_peak_14452	732	.	17.4675	77.7229	73.2388	681
chr4	40239051	40239732	GSE148515_Galang_2020_GSM4473028_PC_ATAC_seq_rep2_ATACseq_SRR11539112_peak_14453	40	.	3.62131	6.40891	4.05996	527
chr4	40267929	40270079	GSE148515_Galang_2020_GSM4473028_PC_ATAC_seq_rep2_ATACseq_SRR11539112_peak_14454	353	.	10.8639	38.8182	35.3958	1915
chr4	40278434	40279846	GSE148515_Galang_2020_GSM4473028_PC_ATAC_seq_rep2_ATACseq_SRR11539112_peak_14455	207	.	7.88168	23.6997	20.7131	1019
chr4	40666569	40667371	GSE148515_Galang_2020_GSM4473028_PC_ATAC_seq_rep2_ATACseq_SRR11539112_peak_14456	124	.	5.96452	15.1384	12.4163	275
chr4	40702758	40703440	GSE148515_Galang_2020_GSM4473028_PC_ATAC_seq_rep2_ATACseq_SRR11539112_peak_14457	207	.	7.88168	23.6997	20.7131	388
chr4	40721938	40723433	GSE148515_Galang_2020_GSM4473028_PC_ATAC_seq_rep2_ATACseq_SRR11539112_peak_14458	799	.	18.5326	84.5331	79.9218	792
chr4	40757256	40758169	GSE148515_Galang_2020_GSM4473028_PC_ATAC_seq_rep2_ATACseq_SRR11539112_peak_14459	236	.	8.52074	26.7733	23.697	649
chr4	40774726	40775010	GSE148515_Galang_2020_GSM4473028_PC_ATAC_seq_rep2_ATACseq_SRR11539112_peak_14460	40	.	3.62131	6.40891	4.05996	176
chr4	40802398	40802813	GSE148515_Galang_2020_GSM4473028_PC_ATAC_seq_rep2_ATACseq_SRR11539112_peak_14461	34	.	3.4083	5.73966	3.43409	333
chr4	40819882	40820713	GSE148515_Galang_2020_GSM4473028_PC_ATAC_seq_rep2_ATACseq_SRR11539112_peak_14462	53	.	4.04735	7.81849	5.3902	762
chr4	40837257	40837771	GSE148515_Galang_2020_GSM4473028_PC_ATAC_seq_rep2_ATACseq_SRR11539112_peak_14463	99	.	5.32546	12.5403	9.90973	174
chr4	40842681	40844021	GSE148515_Galang_2020_GSM4473028_PC_ATAC_seq_rep2_ATACseq_SRR11539112_peak_14464	83	.	4.89943	10.8913	8.32397	1154
chr4	40849575	40850922	GSE148515_Galang_2020_GSM4473028_PC_ATAC_seq_rep2_ATACseq_SRR11539112_peak_14465	83	.	4.89943	10.8913	8.32397	301
chr4	40851392	40855151	GSE148515_Galang_2020_GSM4473028_PC_ATAC_seq_rep2_ATACseq_SRR11539112_peak_14466	895	.	20.0237	94.2742	89.5235	2576
chr4	40947693	40948901	GSE148515_Galang_2020_GSM4473028_PC_ATAC_seq_rep2_ATACseq_SRR11539112_peak_14467	387	.	11.503	42.2901	38.7674	611
chr4	40970222	40971607	GSE148515_Galang_2020_GSM4473028_PC_ATAC_seq_rep2_ATACseq_SRR11539112_peak_14468	278	.	9.37281	31.0199	27.8206	756
chr4	41123952	41124701	GSE148515_Galang_2020_GSM4473028_PC_ATAC_seq_rep2_ATACseq_SRR11539112_peak_14469	115	.	5.7515	14.2566	11.5647	417
chr4	41134817	41136867	GSE148515_Galang_2020_GSM4473028_PC_ATAC_seq_rep2_ATACseq_SRR11539112_peak_14470	469	.	12.9941	50.6629	46.9024	785
chr4	41196937	41197323	GSE148515_Galang_2020_GSM4473028_PC_ATAC_seq_rep2_ATACseq_SRR11539112_peak_14471	28	.	3.19528	5.09588	2.83689	20
chr4	41274641	41275754	GSE148515_Galang_2020_GSM4473028_PC_ATAC_seq_rep2_ATACseq_SRR11539112_peak_14472	422	.	12.1421	45.8335	42.2091	734
chr4	41314030	41315128	GSE148515_Galang_2020_GSM4473028_PC_ATAC_seq_rep2_ATACseq_SRR11539112_peak_14473	278	.	9.37281	31.0199	27.8206	849
chr4	41348284	41349435	GSE148515_Galang_2020_GSM4473028_PC_ATAC_seq_rep2_ATACseq_SRR11539112_peak_14474	331	.	10.4379	36.5455	33.1877	758
chr4	41464642	41465618	GSE148515_Galang_2020_GSM4473028_PC_ATAC_seq_rep2_ATACseq_SRR11539112_peak_14475	320	.	10.2249	35.4221	32.0965	413
chr4	41502663	41503323	GSE148515_Galang_2020_GSM4473028_PC_ATAC_seq_rep2_ATACseq_SRR11539112_peak_14476	99	.	5.32546	12.5403	9.90973	516
chr4	41568730	41569896	GSE148515_Galang_2020_GSM4473028_PC_ATAC_seq_rep2_ATACseq_SRR11539112_peak_14477	331	.	10.4379	36.5455	33.1877	886
chr4	41631216	41631492	GSE148515_Galang_2020_GSM4473028_PC_ATAC_seq_rep2_ATACseq_SRR11539112_peak_14478	28	.	3.19528	5.09588	2.83689	68
chr4	41639761	41640768	GSE148515_Galang_2020_GSM4473028_PC_ATAC_seq_rep2_ATACseq_SRR11539112_peak_14479	247	.	8.73376	27.8196	24.7125	532
chr4	41665098	41665548	GSE148515_Galang_2020_GSM4473028_PC_ATAC_seq_rep2_ATACseq_SRR11539112_peak_14480	40	.	3.62131	6.40891	4.05996	317
chr4	41671660	41672060	GSE148515_Galang_2020_GSM4473028_PC_ATAC_seq_rep2_ATACseq_SRR11539112_peak_14481	28	.	3.19528	5.09588	2.83689	66
chr4	41673334	41673749	GSE148515_Galang_2020_GSM4473028_PC_ATAC_seq_rep2_ATACseq_SRR11539112_peak_14482	34	.	3.4083	5.73966	3.43409	157
chr4	41676771	41677595	GSE148515_Galang_2020_GSM4473028_PC_ATAC_seq_rep2_ATACseq_SRR11539112_peak_14483	107	.	5.53848	13.3903	10.7289	636
chr4	41684969	41685397	GSE148515_Galang_2020_GSM4473028_PC_ATAC_seq_rep2_ATACseq_SRR11539112_peak_14484	53	.	4.04735	7.81849	5.3902	237
chr4	41706782	41707553	GSE148515_Galang_2020_GSM4473028_PC_ATAC_seq_rep2_ATACseq_SRR11539112_peak_14485	99	.	5.32546	12.5403	9.90973	546
chr4	41708156	41708531	GSE148515_Galang_2020_GSM4473028_PC_ATAC_seq_rep2_ATACseq_SRR11539112_peak_14486	34	.	3.4083	5.73966	3.43409	136
chr4	41712445	41714566	GSE148515_Galang_2020_GSM4473028_PC_ATAC_seq_rep2_ATACseq_SRR11539112_peak_14487	178	.	7.24263	20.7297	17.8321	1119
chr4	41722971	41723302	GSE148515_Galang_2020_GSM4473028_PC_ATAC_seq_rep2_ATACseq_SRR11539112_peak_14488	83	.	4.89943	10.8913	8.32397	201
chr4	41740946	41741686	GSE148515_Galang_2020_GSM4473028_PC_ATAC_seq_rep2_ATACseq_SRR11539112_peak_14489	178	.	7.24263	20.7297	17.8321	391
chr4	41755169	41756353	GSE148515_Galang_2020_GSM4473028_PC_ATAC_seq_rep2_ATACseq_SRR11539112_peak_14490	187	.	7.45565	21.7077	18.7803	574
chr4	41759245	41761239	GSE148515_Galang_2020_GSM4473028_PC_ATAC_seq_rep2_ATACseq_SRR11539112_peak_14491	331	.	10.4379	36.5455	33.1877	1314
chr4	41773618	41774483	GSE148515_Galang_2020_GSM4473028_PC_ATAC_seq_rep2_ATACseq_SRR11539112_peak_14492	197	.	7.66867	22.6978	19.7409	168
chr4	42916968	42917584	GSE148515_Galang_2020_GSM4473028_PC_ATAC_seq_rep2_ATACseq_SRR11539112_peak_14493	124	.	5.96452	15.1384	12.4163	275
chr4	42932314	42933903	GSE148515_Galang_2020_GSM4473028_PC_ATAC_seq_rep2_ATACseq_SRR11539112_peak_14494	28	.	3.19528	5.09588	2.83689	269
chr4	42949038	42954990	GSE148515_Galang_2020_GSM4473028_PC_ATAC_seq_rep2_ATACseq_SRR11539112_peak_14495	758	.	17.8936	80.4316	75.8939	843
chr4	42958949	42959236	GSE148515_Galang_2020_GSM4473028_PC_ATAC_seq_rep2_ATACseq_SRR11539112_peak_14496	75	.	4.68641	10.0938	7.55925	137
chr4	42999568	43001001	GSE148515_Galang_2020_GSM4473028_PC_ATAC_seq_rep2_ATACseq_SRR11539112_peak_14497	785	.	18.3196	83.1609	78.5735	906
chr4	43010141	43010581	GSE148515_Galang_2020_GSM4473028_PC_ATAC_seq_rep2_ATACseq_SRR11539112_peak_14498	68	.	4.47339	9.31523	6.81488	160
chr4	43025003	43025844	GSE148515_Galang_2020_GSM4473028_PC_ATAC_seq_rep2_ATACseq_SRR11539112_peak_14499	115	.	5.7515	14.2566	11.5647	603
chr4	43030671	43031835	GSE148515_Galang_2020_GSM4473028_PC_ATAC_seq_rep2_ATACseq_SRR11539112_peak_14500	75	.	4.68641	10.0938	7.55925	784
chr4	43038847	43040711	GSE148515_Galang_2020_GSM4473028_PC_ATAC_seq_rep2_ATACseq_SRR11539112_peak_14501	365	.	11.077	39.9673	36.5121	1442
chr4	43044467	43046680	GSE148515_Galang_2020_GSM4473028_PC_ATAC_seq_rep2_ATACseq_SRR11539112_peak_14502	480	.	13.2071	51.8882	48.0938	1651
chr4	43058671	43059494	GSE148515_Galang_2020_GSM4473028_PC_ATAC_seq_rep2_ATACseq_SRR11539112_peak_14503	267	.	9.1598	29.9431	26.7749	406
chr4	43209088	43209495	GSE148515_Galang_2020_GSM4473028_PC_ATAC_seq_rep2_ATACseq_SRR11539112_peak_14504	28	.	3.19528	5.09588	2.83689	82
chr4	43258454	43258777	GSE148515_Galang_2020_GSM4473028_PC_ATAC_seq_rep2_ATACseq_SRR11539112_peak_14505	60	.	4.26037	8.55648	6.09115	252
chr4	43381262	43382570	GSE148515_Galang_2020_GSM4473028_PC_ATAC_seq_rep2_ATACseq_SRR11539112_peak_14506	310	.	10.0119	34.3077	31.0141	680
chr4	43394347	43395023	GSE148515_Galang_2020_GSM4473028_PC_ATAC_seq_rep2_ATACseq_SRR11539112_peak_14507	115	.	5.7515	14.2566	11.5647	216
chr4	43398763	43401569	GSE148515_Galang_2020_GSM4473028_PC_ATAC_seq_rep2_ATACseq_SRR11539112_peak_14508	226	.	8.30772	25.7377	22.6913	528
chr4	43406062	43406721	GSE148515_Galang_2020_GSM4473028_PC_ATAC_seq_rep2_ATACseq_SRR11539112_peak_14509	83	.	4.89943	10.8913	8.32397	323
chr4	43441708	43443713	GSE148515_Galang_2020_GSM4473028_PC_ATAC_seq_rep2_ATACseq_SRR11539112_peak_14510	785	.	18.3196	83.1609	78.5735	704
chr4	43478946	43479243	GSE148515_Galang_2020_GSM4473028_PC_ATAC_seq_rep2_ATACseq_SRR11539112_peak_14511	22	.	2.98226	4.47908	2.27101	15
chr4	43492365	43494236	GSE148515_Galang_2020_GSM4473028_PC_ATAC_seq_rep2_ATACseq_SRR11539112_peak_14512	616	.	15.5504	65.8016	61.6116	957
chr4	43495128	43495408	GSE148515_Galang_2020_GSM4473028_PC_ATAC_seq_rep2_ATACseq_SRR11539112_peak_14513	22	.	2.98226	4.47908	2.27101	152
chr4	43499446	43499803	GSE148515_Galang_2020_GSM4473028_PC_ATAC_seq_rep2_ATACseq_SRR11539112_peak_14514	60	.	4.26037	8.55648	6.09115	227
chr4	43519995	43520630	GSE148515_Galang_2020_GSM4473028_PC_ATAC_seq_rep2_ATACseq_SRR11539112_peak_14515	141	.	6.39056	16.9468	14.1655	230
chr4	43521239	43524823	GSE148515_Galang_2020_GSM4473028_PC_ATAC_seq_rep2_ATACseq_SRR11539112_peak_14516	288	.	9.58583	32.1064	28.8763	2356
chr4	43530487	43530872	GSE148515_Galang_2020_GSM4473028_PC_ATAC_seq_rep2_ATACseq_SRR11539112_peak_14517	28	.	3.19528	5.09588	2.83689	340
chr4	43557957	43559430	GSE148515_Galang_2020_GSM4473028_PC_ATAC_seq_rep2_ATACseq_SRR11539112_peak_14518	75	.	4.68641	10.0938	7.55925	827
chr4	43561775	43563119	GSE148515_Galang_2020_GSM4473028_PC_ATAC_seq_rep2_ATACseq_SRR11539112_peak_14519	399	.	11.716	43.4635	39.9071	575
chr4	43577990	43579160	GSE148515_Galang_2020_GSM4473028_PC_ATAC_seq_rep2_ATACseq_SRR11539112_peak_14520	168	.	7.02961	19.7643	16.896	746
chr4	43630405	43632307	GSE148515_Galang_2020_GSM4473028_PC_ATAC_seq_rep2_ATACseq_SRR11539112_peak_14521	132	.	6.17754	16.0353	13.2834	1123
chr4	43655767	43656882	GSE148515_Galang_2020_GSM4473028_PC_ATAC_seq_rep2_ATACseq_SRR11539112_peak_14522	376	.	11.29	41.1247	37.6362	702
chr4	43668903	43669982	GSE148515_Galang_2020_GSM4473028_PC_ATAC_seq_rep2_ATACseq_SRR11539112_peak_14523	267	.	9.1598	29.9431	26.7749	548
chr4	43672249	43672602	GSE148515_Galang_2020_GSM4473028_PC_ATAC_seq_rep2_ATACseq_SRR11539112_peak_14524	34	.	3.4083	5.73966	3.43409	67
chr4	43693437	43694707	GSE148515_Galang_2020_GSM4473028_PC_ATAC_seq_rep2_ATACseq_SRR11539112_peak_14525	107	.	5.53848	13.3903	10.7289	281
chr4	43875197	43876211	GSE148515_Galang_2020_GSM4473028_PC_ATAC_seq_rep2_ATACseq_SRR11539112_peak_14526	226	.	8.30772	25.7377	22.6913	285
chr4	43957322	43958127	GSE148515_Galang_2020_GSM4473028_PC_ATAC_seq_rep2_ATACseq_SRR11539112_peak_14527	168	.	7.02961	19.7643	16.896	302
chr4	43982280	43982757	GSE148515_Galang_2020_GSM4473028_PC_ATAC_seq_rep2_ATACseq_SRR11539112_peak_14528	68	.	4.47339	9.31523	6.81488	320
chr4	44012405	44013482	GSE148515_Galang_2020_GSM4473028_PC_ATAC_seq_rep2_ATACseq_SRR11539112_peak_14529	331	.	10.4379	36.5455	33.1877	232
chr4	44071477	44073033	GSE148515_Galang_2020_GSM4473028_PC_ATAC_seq_rep2_ATACseq_SRR11539112_peak_14530	422	.	12.1421	45.8335	42.2091	1142
chr4	44167155	44169217	GSE148515_Galang_2020_GSM4473028_PC_ATAC_seq_rep2_ATACseq_SRR11539112_peak_14531	342	.	10.6509	37.6776	34.2875	465
chr4	44232720	44234762	GSE148515_Galang_2020_GSM4473028_PC_ATAC_seq_rep2_ATACseq_SRR11539112_peak_14532	517	.	13.8462	55.6052	51.7084	1410
chr4	44703696	44704871	GSE148515_Galang_2020_GSM4473028_PC_ATAC_seq_rep2_ATACseq_SRR11539112_peak_14533	124	.	5.96452	15.1384	12.4163	742
chr4	44756028	44757007	GSE148515_Galang_2020_GSM4473028_PC_ATAC_seq_rep2_ATACseq_SRR11539112_peak_14534	365	.	11.077	39.9673	36.5121	485
chr4	44973598	44974009	GSE148515_Galang_2020_GSM4473028_PC_ATAC_seq_rep2_ATACseq_SRR11539112_peak_14535	34	.	3.4083	5.73966	3.43409	160
chr4	44981029	44982027	GSE148515_Galang_2020_GSM4473028_PC_ATAC_seq_rep2_ATACseq_SRR11539112_peak_14536	257	.	8.94678	28.8762	25.7388	452
chr4	45011706	45013556	GSE148515_Galang_2020_GSM4473028_PC_ATAC_seq_rep2_ATACseq_SRR11539112_peak_14537	951	.	20.8758	99.9427	95.1367	791
chr4	45018431	45019260	GSE148515_Galang_2020_GSM4473028_PC_ATAC_seq_rep2_ATACseq_SRR11539112_peak_14538	141	.	6.39056	16.9468	14.1655	248
chr4	45034831	45035752	GSE148515_Galang_2020_GSM4473028_PC_ATAC_seq_rep2_ATACseq_SRR11539112_peak_14539	53	.	4.04735	7.81849	5.3902	126
chr4	45037187	45038826	GSE148515_Galang_2020_GSM4473028_PC_ATAC_seq_rep2_ATACseq_SRR11539112_peak_14540	387	.	11.503	42.2901	38.7674	1010
chr4	45046365	45047380	GSE148515_Galang_2020_GSM4473028_PC_ATAC_seq_rep2_ATACseq_SRR11539112_peak_14541	91	.	5.11244	11.7071	9.10781	311
chr4	45084078	45084950	GSE148515_Galang_2020_GSM4473028_PC_ATAC_seq_rep2_ATACseq_SRR11539112_peak_14542	267	.	9.1598	29.9431	26.7749	554
chr4	45107577	45108263	GSE148515_Galang_2020_GSM4473028_PC_ATAC_seq_rep2_ATACseq_SRR11539112_peak_14543	99	.	5.32546	12.5403	9.90973	270
chr4	45184189	45185604	GSE148515_Galang_2020_GSM4473028_PC_ATAC_seq_rep2_ATACseq_SRR11539112_peak_14544	288	.	9.58583	32.1064	28.8763	601
chr4	45320102	45320645	GSE148515_Galang_2020_GSM4473028_PC_ATAC_seq_rep2_ATACseq_SRR11539112_peak_14545	99	.	5.32546	12.5403	9.90973	334
chr4	45341613	45342743	GSE148515_Galang_2020_GSM4473028_PC_ATAC_seq_rep2_ATACseq_SRR11539112_peak_14546	278	.	9.37281	31.0199	27.8206	623
chr4	45408159	45409408	GSE148515_Galang_2020_GSM4473028_PC_ATAC_seq_rep2_ATACseq_SRR11539112_peak_14547	504	.	13.6332	54.3595	50.497	686
chr4	45418300	45418732	GSE148515_Galang_2020_GSM4473028_PC_ATAC_seq_rep2_ATACseq_SRR11539112_peak_14548	99	.	5.32546	12.5403	9.90973	198
chr4	45440021	45440903	GSE148515_Galang_2020_GSM4473028_PC_ATAC_seq_rep2_ATACseq_SRR11539112_peak_14549	60	.	4.26037	8.55648	6.09115	347
chr4	45441440	45441880	GSE148515_Galang_2020_GSM4473028_PC_ATAC_seq_rep2_ATACseq_SRR11539112_peak_14550	22	.	2.98226	4.47908	2.27101	140
chr4	45444503	45446462	GSE148515_Galang_2020_GSM4473028_PC_ATAC_seq_rep2_ATACseq_SRR11539112_peak_14551	278	.	9.37281	31.0199	27.8206	782
chr4	45454316	45455027	GSE148515_Galang_2020_GSM4473028_PC_ATAC_seq_rep2_ATACseq_SRR11539112_peak_14552	28	.	3.19528	5.09588	2.83689	106
chr4	45465322	45465655	GSE148515_Galang_2020_GSM4473028_PC_ATAC_seq_rep2_ATACseq_SRR11539112_peak_14553	40	.	3.62131	6.40891	4.05996	120
chr4	45467214	45468064	GSE148515_Galang_2020_GSM4473028_PC_ATAC_seq_rep2_ATACseq_SRR11539112_peak_14554	75	.	4.68641	10.0938	7.55925	530
chr4	45468544	45469812	GSE148515_Galang_2020_GSM4473028_PC_ATAC_seq_rep2_ATACseq_SRR11539112_peak_14555	107	.	5.53848	13.3903	10.7289	679
chr4	45471506	45477346	GSE148515_Galang_2020_GSM4473028_PC_ATAC_seq_rep2_ATACseq_SRR11539112_peak_14556	480	.	13.2071	51.8882	48.0938	2016
chr4	45478326	45479167	GSE148515_Galang_2020_GSM4473028_PC_ATAC_seq_rep2_ATACseq_SRR11539112_peak_14557	47	.	3.83433	7.10226	4.71257	261
chr4	45479756	45481048	GSE148515_Galang_2020_GSM4473028_PC_ATAC_seq_rep2_ATACseq_SRR11539112_peak_14558	83	.	4.89943	10.8913	8.32397	224
chr4	45483676	45484581	GSE148515_Galang_2020_GSM4473028_PC_ATAC_seq_rep2_ATACseq_SRR11539112_peak_14559	115	.	5.7515	14.2566	11.5647	410
chr4	45484978	45485485	GSE148515_Galang_2020_GSM4473028_PC_ATAC_seq_rep2_ATACseq_SRR11539112_peak_14560	22	.	2.98226	4.47908	2.27101	191
chr4	45487752	45488120	GSE148515_Galang_2020_GSM4473028_PC_ATAC_seq_rep2_ATACseq_SRR11539112_peak_14561	28	.	3.19528	5.09588	2.83689	31
chr4	45488679	45490430	GSE148515_Galang_2020_GSM4473028_PC_ATAC_seq_rep2_ATACseq_SRR11539112_peak_14562	236	.	8.52074	26.7733	23.697	1137
chr4	45492651	45494334	GSE148515_Galang_2020_GSM4473028_PC_ATAC_seq_rep2_ATACseq_SRR11539112_peak_14563	53	.	4.04735	7.81849	5.3902	1434
chr4	45494635	45495799	GSE148515_Galang_2020_GSM4473028_PC_ATAC_seq_rep2_ATACseq_SRR11539112_peak_14564	34	.	3.4083	5.73966	3.43409	548
chr4	45506452	45508596	GSE148515_Galang_2020_GSM4473028_PC_ATAC_seq_rep2_ATACseq_SRR11539112_peak_14565	83	.	4.89943	10.8913	8.32397	1184
chr4	45513554	45516913	GSE148515_Galang_2020_GSM4473028_PC_ATAC_seq_rep2_ATACseq_SRR11539112_peak_14566	132	.	6.17754	16.0353	13.2834	2586
chr4	45527858	45528782	GSE148515_Galang_2020_GSM4473028_PC_ATAC_seq_rep2_ATACseq_SRR11539112_peak_14567	75	.	4.68641	10.0938	7.55925	432
chr4	45529059	45532651	GSE148515_Galang_2020_GSM4473028_PC_ATAC_seq_rep2_ATACseq_SRR11539112_peak_14568	923	.	20.4498	97.0994	92.3203	1920
chr4	45762290	45764727	GSE148515_Galang_2020_GSM4473028_PC_ATAC_seq_rep2_ATACseq_SRR11539112_peak_14569	124	.	5.96452	15.1384	12.4163	763
chr4	45767729	45769619	GSE148515_Galang_2020_GSM4473028_PC_ATAC_seq_rep2_ATACseq_SRR11539112_peak_14570	226	.	8.30772	25.7377	22.6913	399
chr4	45789052	45790016	GSE148515_Galang_2020_GSM4473028_PC_ATAC_seq_rep2_ATACseq_SRR11539112_peak_14571	124	.	5.96452	15.1384	12.4163	625
chr4	45795202	45795573	GSE148515_Galang_2020_GSM4473028_PC_ATAC_seq_rep2_ATACseq_SRR11539112_peak_14572	28	.	3.19528	5.09588	2.83689	228
chr4	45798743	45799628	GSE148515_Galang_2020_GSM4473028_PC_ATAC_seq_rep2_ATACseq_SRR11539112_peak_14573	115	.	5.7515	14.2566	11.5647	308
chr4	45818894	45821331	GSE148515_Galang_2020_GSM4473028_PC_ATAC_seq_rep2_ATACseq_SRR11539112_peak_14574	310	.	10.0119	34.3077	31.0141	508
chr4	45972013	45973003	GSE148515_Galang_2020_GSM4473028_PC_ATAC_seq_rep2_ATACseq_SRR11539112_peak_14575	578	.	14.9113	61.9314	57.8513	315
chr4	46032608	46033597	GSE148515_Galang_2020_GSM4473028_PC_ATAC_seq_rep2_ATACseq_SRR11539112_peak_14576	168	.	7.02961	19.7643	16.896	739
chr4	46038916	46042732	GSE148515_Galang_2020_GSM4473028_PC_ATAC_seq_rep2_ATACseq_SRR11539112_peak_14577	457	.	12.7811	49.4447	45.7181	1878
chr4	46053202	46053917	GSE148515_Galang_2020_GSM4473028_PC_ATAC_seq_rep2_ATACseq_SRR11539112_peak_14578	40	.	3.62131	6.40891	4.05996	206
chr4	46055492	46056458	GSE148515_Galang_2020_GSM4473028_PC_ATAC_seq_rep2_ATACseq_SRR11539112_peak_14579	83	.	4.89943	10.8913	8.32397	510
chr4	46063731	46066294	GSE148515_Galang_2020_GSM4473028_PC_ATAC_seq_rep2_ATACseq_SRR11539112_peak_14580	99	.	5.32546	12.5403	9.90973	843
chr4	46073014	46074367	GSE148515_Galang_2020_GSM4473028_PC_ATAC_seq_rep2_ATACseq_SRR11539112_peak_14581	99	.	5.32546	12.5403	9.90973	927
chr4	46076211	46076849	GSE148515_Galang_2020_GSM4473028_PC_ATAC_seq_rep2_ATACseq_SRR11539112_peak_14582	75	.	4.68641	10.0938	7.55925	325
chr4	46087448	46088354	GSE148515_Galang_2020_GSM4473028_PC_ATAC_seq_rep2_ATACseq_SRR11539112_peak_14583	75	.	4.68641	10.0938	7.55925	107
chr4	46138299	46139160	GSE148515_Galang_2020_GSM4473028_PC_ATAC_seq_rep2_ATACseq_SRR11539112_peak_14584	197	.	7.66867	22.6978	19.7409	371
chr4	46195827	46196560	GSE148515_Galang_2020_GSM4473028_PC_ATAC_seq_rep2_ATACseq_SRR11539112_peak_14585	178	.	7.24263	20.7297	17.8321	436
chr4	46304213	46305318	GSE148515_Galang_2020_GSM4473028_PC_ATAC_seq_rep2_ATACseq_SRR11539112_peak_14586	132	.	6.17754	16.0353	13.2834	648
chr4	46389037	46389722	GSE148515_Galang_2020_GSM4473028_PC_ATAC_seq_rep2_ATACseq_SRR11539112_peak_14587	197	.	7.66867	22.6978	19.7409	291
chr4	46450622	46452780	GSE148515_Galang_2020_GSM4473028_PC_ATAC_seq_rep2_ATACseq_SRR11539112_peak_14588	331	.	10.4379	36.5455	33.1877	364
chr4	46489127	46489528	GSE148515_Galang_2020_GSM4473028_PC_ATAC_seq_rep2_ATACseq_SRR11539112_peak_14589	150	.	6.60357	17.8725	15.0623	83
chr4	46507037	46507850	GSE148515_Galang_2020_GSM4473028_PC_ATAC_seq_rep2_ATACseq_SRR11539112_peak_14590	267	.	9.1598	29.9431	26.7749	379
chr4	46520495	46521186	GSE148515_Galang_2020_GSM4473028_PC_ATAC_seq_rep2_ATACseq_SRR11539112_peak_14591	68	.	4.47339	9.31523	6.81488	284
chr4	46601631	46602226	GSE148515_Galang_2020_GSM4473028_PC_ATAC_seq_rep2_ATACseq_SRR11539112_peak_14592	40	.	3.62131	6.40891	4.05996	537
chr4	46611173	46611477	GSE148515_Galang_2020_GSM4473028_PC_ATAC_seq_rep2_ATACseq_SRR11539112_peak_14593	34	.	3.4083	5.73966	3.43409	188
chr4	46649987	46650543	GSE148515_Galang_2020_GSM4473028_PC_ATAC_seq_rep2_ATACseq_SRR11539112_peak_14594	178	.	7.24263	20.7297	17.8321	266
chr4	46795758	46796071	GSE148515_Galang_2020_GSM4473028_PC_ATAC_seq_rep2_ATACseq_SRR11539112_peak_14595	17	.	2.76924	3.89095	1.73957	126
chr4	46988644	46989093	GSE148515_Galang_2020_GSM4473028_PC_ATAC_seq_rep2_ATACseq_SRR11539112_peak_14596	28	.	3.19528	5.09588	2.83689	323
chr4	46990396	46991219	GSE148515_Galang_2020_GSM4473028_PC_ATAC_seq_rep2_ATACseq_SRR11539112_peak_14597	53	.	4.04735	7.81849	5.3902	557
chr4	47050319	47051019	GSE148515_Galang_2020_GSM4473028_PC_ATAC_seq_rep2_ATACseq_SRR11539112_peak_14598	40	.	3.62131	6.40891	4.05996	294
chr4	47057022	47057822	GSE148515_Galang_2020_GSM4473028_PC_ATAC_seq_rep2_ATACseq_SRR11539112_peak_14599	124	.	5.96452	15.1384	12.4163	295
chr4	47351986	47354136	GSE148515_Galang_2020_GSM4473028_PC_ATAC_seq_rep2_ATACseq_SRR11539112_peak_14600	654	.	16.1894	69.725	65.4293	1126
chr4	47437320	47438404	GSE148515_Galang_2020_GSM4473028_PC_ATAC_seq_rep2_ATACseq_SRR11539112_peak_14601	132	.	6.17754	16.0353	13.2834	600
chr4	47473792	47475168	GSE148515_Galang_2020_GSM4473028_PC_ATAC_seq_rep2_ATACseq_SRR11539112_peak_14602	492	.	13.4202	53.1204	49.2919	867
chr4	47593243	47594724	GSE148515_Galang_2020_GSM4473028_PC_ATAC_seq_rep2_ATACseq_SRR11539112_peak_14603	132	.	6.17754	16.0353	13.2834	1027
chr4	47601257	47601592	GSE148515_Galang_2020_GSM4473028_PC_ATAC_seq_rep2_ATACseq_SRR11539112_peak_14604	40	.	3.62131	6.40891	4.05996	157
chr4	47603459	47605018	GSE148515_Galang_2020_GSM4473028_PC_ATAC_seq_rep2_ATACseq_SRR11539112_peak_14605	331	.	10.4379	36.5455	33.1877	512
chr4	47670460	47670761	GSE148515_Galang_2020_GSM4473028_PC_ATAC_seq_rep2_ATACseq_SRR11539112_peak_14606	53	.	4.04735	7.81849	5.3902	139
chr4	48042307	48046237	GSE148515_Galang_2020_GSM4473028_PC_ATAC_seq_rep2_ATACseq_SRR11539112_peak_14607	693	.	16.8285	73.6994	69.3054	2751
chr4	48124577	48125344	GSE148515_Galang_2020_GSM4473028_PC_ATAC_seq_rep2_ATACseq_SRR11539112_peak_14608	124	.	5.96452	15.1384	12.4163	383
chr4	48278914	48280103	GSE148515_Galang_2020_GSM4473028_PC_ATAC_seq_rep2_ATACseq_SRR11539112_peak_14609	517	.	13.8462	55.6052	51.7084	817
chr4	48473186	48473668	GSE148515_Galang_2020_GSM4473028_PC_ATAC_seq_rep2_ATACseq_SRR11539112_peak_14610	75	.	4.68641	10.0938	7.55925	341
chr4	48540481	48541040	GSE148515_Galang_2020_GSM4473028_PC_ATAC_seq_rep2_ATACseq_SRR11539112_peak_14611	47	.	3.83433	7.10226	4.71257	250
chr4	48584774	48585849	GSE148515_Galang_2020_GSM4473028_PC_ATAC_seq_rep2_ATACseq_SRR11539112_peak_14612	178	.	7.24263	20.7297	17.8321	781
chr4	48988543	48989011	GSE148515_Galang_2020_GSM4473028_PC_ATAC_seq_rep2_ATACseq_SRR11539112_peak_14613	34	.	3.4083	5.73966	3.43409	378
chr4	49040530	49042469	GSE148515_Galang_2020_GSM4473028_PC_ATAC_seq_rep2_ATACseq_SRR11539112_peak_14614	236	.	8.52074	26.7733	23.697	1371
chr4	49058728	49060366	GSE148515_Galang_2020_GSM4473028_PC_ATAC_seq_rep2_ATACseq_SRR11539112_peak_14615	278	.	9.37281	31.0199	27.8206	791
chr4	49520659	49521520	GSE148515_Galang_2020_GSM4473028_PC_ATAC_seq_rep2_ATACseq_SRR11539112_peak_14616	226	.	8.30772	25.7377	22.6913	483
chr4	49559914	49560639	GSE148515_Galang_2020_GSM4473028_PC_ATAC_seq_rep2_ATACseq_SRR11539112_peak_14617	168	.	7.02961	19.7643	16.896	355
chr4	49585472	49586300	GSE148515_Galang_2020_GSM4473028_PC_ATAC_seq_rep2_ATACseq_SRR11539112_peak_14618	91	.	5.11244	11.7071	9.10781	484
chr4	49597008	49597912	GSE148515_Galang_2020_GSM4473028_PC_ATAC_seq_rep2_ATACseq_SRR11539112_peak_14619	445	.	12.5681	48.2336	44.541	399
chr4	49631535	49632618	GSE148515_Galang_2020_GSM4473028_PC_ATAC_seq_rep2_ATACseq_SRR11539112_peak_14620	187	.	7.45565	21.7077	18.7803	451
chr4	49845209	49845548	GSE148515_Galang_2020_GSM4473028_PC_ATAC_seq_rep2_ATACseq_SRR11539112_peak_14621	22	.	2.98226	4.47908	2.27101	31
chr4	52438688	52439566	GSE148515_Galang_2020_GSM4473028_PC_ATAC_seq_rep2_ATACseq_SRR11539112_peak_14622	310	.	10.0119	34.3077	31.0141	336
chr4	53011624	53012662	GSE148515_Galang_2020_GSM4473028_PC_ATAC_seq_rep2_ATACseq_SRR11539112_peak_14623	320	.	10.2249	35.4221	32.0965	512
chr4	53158796	53160199	GSE148515_Galang_2020_GSM4473028_PC_ATAC_seq_rep2_ATACseq_SRR11539112_peak_14624	197	.	7.66867	22.6978	19.7409	1067
chr4	53196102	53197005	GSE148515_Galang_2020_GSM4473028_PC_ATAC_seq_rep2_ATACseq_SRR11539112_peak_14625	75	.	4.68641	10.0938	7.55925	266
chr4	53217641	53219053	GSE148515_Galang_2020_GSM4473028_PC_ATAC_seq_rep2_ATACseq_SRR11539112_peak_14626	187	.	7.45565	21.7077	18.7803	671
chr4	53439693	53441511	GSE148515_Galang_2020_GSM4473028_PC_ATAC_seq_rep2_ATACseq_SRR11539112_peak_14627	480	.	13.2071	51.8882	48.0938	750
chr4	53462752	53463076	GSE148515_Galang_2020_GSM4473028_PC_ATAC_seq_rep2_ATACseq_SRR11539112_peak_14628	28	.	3.19528	5.09588	2.83689	273
chr4	53631418	53631908	GSE148515_Galang_2020_GSM4473028_PC_ATAC_seq_rep2_ATACseq_SRR11539112_peak_14629	91	.	5.11244	11.7071	9.10781	84
chr4	53713975	53714758	GSE148515_Galang_2020_GSM4473028_PC_ATAC_seq_rep2_ATACseq_SRR11539112_peak_14630	207	.	7.88168	23.6997	20.7131	212
chr4	53825884	53826388	GSE148515_Galang_2020_GSM4473028_PC_ATAC_seq_rep2_ATACseq_SRR11539112_peak_14631	236	.	8.52074	26.7733	23.697	202
chr4	54944838	54946286	GSE148515_Galang_2020_GSM4473028_PC_ATAC_seq_rep2_ATACseq_SRR11539112_peak_14632	99	.	5.32546	12.5403	9.90973	548
chr4	54948017	54949074	GSE148515_Galang_2020_GSM4473028_PC_ATAC_seq_rep2_ATACseq_SRR11539112_peak_14633	91	.	5.11244	11.7071	9.10781	718
chr4	55349057	55350773	GSE148515_Galang_2020_GSM4473028_PC_ATAC_seq_rep2_ATACseq_SRR11539112_peak_14634	909	.	20.2368	95.6845	90.9188	855
chr4	55514787	55515181	GSE148515_Galang_2020_GSM4473028_PC_ATAC_seq_rep2_ATACseq_SRR11539112_peak_14635	40	.	3.62131	6.40891	4.05996	290
chr4	55530029	55533575	GSE148515_Galang_2020_GSM4473028_PC_ATAC_seq_rep2_ATACseq_SRR11539112_peak_14636	772	.	18.1066	81.7937	77.2308	2697
chr4	55650876	55651725	GSE148515_Galang_2020_GSM4473028_PC_ATAC_seq_rep2_ATACseq_SRR11539112_peak_14637	267	.	9.1598	29.9431	26.7749	433
chr4	56001212	56001507	GSE148515_Galang_2020_GSM4473028_PC_ATAC_seq_rep2_ATACseq_SRR11539112_peak_14638	34	.	3.4083	5.73966	3.43409	155
chr4	56718826	56719682	GSE148515_Galang_2020_GSM4473028_PC_ATAC_seq_rep2_ATACseq_SRR11539112_peak_14639	68	.	4.47339	9.31523	6.81488	355
chr4	56801856	56802759	GSE148515_Galang_2020_GSM4473028_PC_ATAC_seq_rep2_ATACseq_SRR11539112_peak_14640	236	.	8.52074	26.7733	23.697	490
chr4	56864393	56865830	GSE148515_Galang_2020_GSM4473028_PC_ATAC_seq_rep2_ATACseq_SRR11539112_peak_14641	320	.	10.2249	35.4221	32.0965	888
chr4	56880121	56880515	GSE148515_Galang_2020_GSM4473028_PC_ATAC_seq_rep2_ATACseq_SRR11539112_peak_14642	40	.	3.62131	6.40891	4.05996	29
chr4	56946590	56947606	GSE148515_Galang_2020_GSM4473028_PC_ATAC_seq_rep2_ATACseq_SRR11539112_peak_14643	178	.	7.24263	20.7297	17.8321	796
chr4	57142166	57143814	GSE148515_Galang_2020_GSM4473028_PC_ATAC_seq_rep2_ATACseq_SRR11539112_peak_14644	75	.	4.68641	10.0938	7.55925	1561
chr4	57236504	57236862	GSE148515_Galang_2020_GSM4473028_PC_ATAC_seq_rep2_ATACseq_SRR11539112_peak_14645	68	.	4.47339	9.31523	6.81488	301
chr4	57295066	57295799	GSE148515_Galang_2020_GSM4473028_PC_ATAC_seq_rep2_ATACseq_SRR11539112_peak_14646	60	.	4.26037	8.55648	6.09115	270
chr4	57299648	57301979	GSE148515_Galang_2020_GSM4473028_PC_ATAC_seq_rep2_ATACseq_SRR11539112_peak_14647	115	.	5.7515	14.2566	11.5647	2008
chr4	57559755	57560565	GSE148515_Galang_2020_GSM4473028_PC_ATAC_seq_rep2_ATACseq_SRR11539112_peak_14648	47	.	3.83433	7.10226	4.71257	389
chr4	57560917	57561303	GSE148515_Galang_2020_GSM4473028_PC_ATAC_seq_rep2_ATACseq_SRR11539112_peak_14649	60	.	4.26037	8.55648	6.09115	196
chr4	57567347	57570013	GSE148515_Galang_2020_GSM4473028_PC_ATAC_seq_rep2_ATACseq_SRR11539112_peak_14650	267	.	9.1598	29.9431	26.7749	641
chr4	57570694	57571077	GSE148515_Galang_2020_GSM4473028_PC_ATAC_seq_rep2_ATACseq_SRR11539112_peak_14651	28	.	3.19528	5.09588	2.83689	9
chr4	57574829	57575515	GSE148515_Galang_2020_GSM4473028_PC_ATAC_seq_rep2_ATACseq_SRR11539112_peak_14652	60	.	4.26037	8.55648	6.09115	145
chr4	57576089	57576517	GSE148515_Galang_2020_GSM4473028_PC_ATAC_seq_rep2_ATACseq_SRR11539112_peak_14653	22	.	2.98226	4.47908	2.27101	74
chr4	57579641	57580498	GSE148515_Galang_2020_GSM4473028_PC_ATAC_seq_rep2_ATACseq_SRR11539112_peak_14654	107	.	5.53848	13.3903	10.7289	232
chr4	57587946	57589114	GSE148515_Galang_2020_GSM4473028_PC_ATAC_seq_rep2_ATACseq_SRR11539112_peak_14655	299	.	9.79885	33.2024	29.9408	531
chr4	57592617	57592945	GSE148515_Galang_2020_GSM4473028_PC_ATAC_seq_rep2_ATACseq_SRR11539112_peak_14656	28	.	3.19528	5.09588	2.83689	131
chr4	57622697	57623259	GSE148515_Galang_2020_GSM4473028_PC_ATAC_seq_rep2_ATACseq_SRR11539112_peak_14657	60	.	4.26037	8.55648	6.09115	241
chr4	57670432	57671258	GSE148515_Galang_2020_GSM4473028_PC_ATAC_seq_rep2_ATACseq_SRR11539112_peak_14658	60	.	4.26037	8.55648	6.09115	667
chr4	57673052	57673743	GSE148515_Galang_2020_GSM4473028_PC_ATAC_seq_rep2_ATACseq_SRR11539112_peak_14659	34	.	3.4083	5.73966	3.43409	457
chr4	57675277	57676126	GSE148515_Galang_2020_GSM4473028_PC_ATAC_seq_rep2_ATACseq_SRR11539112_peak_14660	91	.	5.11244	11.7071	9.10781	364
chr4	57812586	57812920	GSE148515_Galang_2020_GSM4473028_PC_ATAC_seq_rep2_ATACseq_SRR11539112_peak_14661	22	.	2.98226	4.47908	2.27101	229
chr4	57844755	57845977	GSE148515_Galang_2020_GSM4473028_PC_ATAC_seq_rep2_ATACseq_SRR11539112_peak_14662	278	.	9.37281	31.0199	27.8206	456
chr4	57846544	57846946	GSE148515_Galang_2020_GSM4473028_PC_ATAC_seq_rep2_ATACseq_SRR11539112_peak_14663	34	.	3.4083	5.73966	3.43409	59
chr4	57883816	57884183	GSE148515_Galang_2020_GSM4473028_PC_ATAC_seq_rep2_ATACseq_SRR11539112_peak_14664	40	.	3.62131	6.40891	4.05996	214
chr4	57955608	57957262	GSE148515_Galang_2020_GSM4473028_PC_ATAC_seq_rep2_ATACseq_SRR11539112_peak_14665	654	.	16.1894	69.725	65.4293	761
chr4	58553212	58553640	GSE148515_Galang_2020_GSM4473028_PC_ATAC_seq_rep2_ATACseq_SRR11539112_peak_14666	68	.	4.47339	9.31523	6.81488	47
chr4	58911259	58913249	GSE148515_Galang_2020_GSM4473028_PC_ATAC_seq_rep2_ATACseq_SRR11539112_peak_14667	342	.	10.6509	37.6776	34.2875	893
chr4	59002796	59003746	GSE148515_Galang_2020_GSM4473028_PC_ATAC_seq_rep2_ATACseq_SRR11539112_peak_14668	342	.	10.6509	37.6776	34.2875	411
chr4	59188610	59189928	GSE148515_Galang_2020_GSM4473028_PC_ATAC_seq_rep2_ATACseq_SRR11539112_peak_14669	320	.	10.2249	35.4221	32.0965	767
chr4	59329618	59330252	GSE148515_Galang_2020_GSM4473028_PC_ATAC_seq_rep2_ATACseq_SRR11539112_peak_14670	91	.	5.11244	11.7071	9.10781	146
chr4	59336408	59336758	GSE148515_Galang_2020_GSM4473028_PC_ATAC_seq_rep2_ATACseq_SRR11539112_peak_14671	34	.	3.4083	5.73966	3.43409	93
chr4	59340788	59341275	GSE148515_Galang_2020_GSM4473028_PC_ATAC_seq_rep2_ATACseq_SRR11539112_peak_14672	22	.	2.98226	4.47908	2.27101	213
chr4	59437925	59438517	GSE148515_Galang_2020_GSM4473028_PC_ATAC_seq_rep2_ATACseq_SRR11539112_peak_14673	83	.	4.89943	10.8913	8.32397	361
chr4	59548728	59549770	GSE148515_Galang_2020_GSM4473028_PC_ATAC_seq_rep2_ATACseq_SRR11539112_peak_14674	445	.	12.5681	48.2336	44.541	612
chr4	59580603	59582429	GSE148515_Galang_2020_GSM4473028_PC_ATAC_seq_rep2_ATACseq_SRR11539112_peak_14675	257	.	8.94678	28.8762	25.7388	891
chr4	59625597	59626981	GSE148515_Galang_2020_GSM4473028_PC_ATAC_seq_rep2_ATACseq_SRR11539112_peak_14676	353	.	10.8639	38.8182	35.3958	698
chr4	59756661	59756976	GSE148515_Galang_2020_GSM4473028_PC_ATAC_seq_rep2_ATACseq_SRR11539112_peak_14677	83	.	4.89943	10.8913	8.32397	159
chr4	59783243	59784541	GSE148515_Galang_2020_GSM4473028_PC_ATAC_seq_rep2_ATACseq_SRR11539112_peak_14678	353	.	10.8639	38.8182	35.3958	572
chr4	59805379	59806930	GSE148515_Galang_2020_GSM4473028_PC_ATAC_seq_rep2_ATACseq_SRR11539112_peak_14679	278	.	9.37281	31.0199	27.8206	545
chr4	59870694	59871129	GSE148515_Galang_2020_GSM4473028_PC_ATAC_seq_rep2_ATACseq_SRR11539112_peak_14680	47	.	3.83433	7.10226	4.71257	327
chr4	59890176	59890839	GSE148515_Galang_2020_GSM4473028_PC_ATAC_seq_rep2_ATACseq_SRR11539112_peak_14681	34	.	3.4083	5.73966	3.43409	254
chr4	59894388	59895099	GSE148515_Galang_2020_GSM4473028_PC_ATAC_seq_rep2_ATACseq_SRR11539112_peak_14682	115	.	5.7515	14.2566	11.5647	92
chr4	59898541	59898885	GSE148515_Galang_2020_GSM4473028_PC_ATAC_seq_rep2_ATACseq_SRR11539112_peak_14683	47	.	3.83433	7.10226	4.71257	289
chr4	59901972	59902396	GSE148515_Galang_2020_GSM4473028_PC_ATAC_seq_rep2_ATACseq_SRR11539112_peak_14684	40	.	3.62131	6.40891	4.05996	146
chr4	61811585	61811900	GSE148515_Galang_2020_GSM4473028_PC_ATAC_seq_rep2_ATACseq_SRR11539112_peak_14685	34	.	3.4083	5.73966	3.43409	153
chr4	61851889	61852501	GSE148515_Galang_2020_GSM4473028_PC_ATAC_seq_rep2_ATACseq_SRR11539112_peak_14686	34	.	3.4083	5.73966	3.43409	473
chr4	62208138	62208675	GSE148515_Galang_2020_GSM4473028_PC_ATAC_seq_rep2_ATACseq_SRR11539112_peak_14687	68	.	4.47339	9.31523	6.81488	364
chr4	62286491	62287232	GSE148515_Galang_2020_GSM4473028_PC_ATAC_seq_rep2_ATACseq_SRR11539112_peak_14688	91	.	5.11244	11.7071	9.10781	187
chr4	62360077	62361346	GSE148515_Galang_2020_GSM4473028_PC_ATAC_seq_rep2_ATACseq_SRR11539112_peak_14689	628	.	15.7634	67.1036	62.8791	500
chr4	62407819	62409345	GSE148515_Galang_2020_GSM4473028_PC_ATAC_seq_rep2_ATACseq_SRR11539112_peak_14690	288	.	9.58583	32.1064	28.8763	869
chr4	62501637	62502446	GSE148515_Galang_2020_GSM4473028_PC_ATAC_seq_rep2_ATACseq_SRR11539112_peak_14691	68	.	4.47339	9.31523	6.81488	629
chr4	62518768	62520410	GSE148515_Galang_2020_GSM4473028_PC_ATAC_seq_rep2_ATACseq_SRR11539112_peak_14692	365	.	11.077	39.9673	36.5121	1204
chr4	62524340	62525582	GSE148515_Galang_2020_GSM4473028_PC_ATAC_seq_rep2_ATACseq_SRR11539112_peak_14693	353	.	10.8639	38.8182	35.3958	1062
chr4	62570168	62570583	GSE148515_Galang_2020_GSM4473028_PC_ATAC_seq_rep2_ATACseq_SRR11539112_peak_14694	34	.	3.4083	5.73966	3.43409	28
chr4	62583126	62583709	GSE148515_Galang_2020_GSM4473028_PC_ATAC_seq_rep2_ATACseq_SRR11539112_peak_14695	83	.	4.89943	10.8913	8.32397	273
chr4	62613595	62614821	GSE148515_Galang_2020_GSM4473028_PC_ATAC_seq_rep2_ATACseq_SRR11539112_peak_14696	34	.	3.4083	5.73966	3.43409	282
chr4	62619251	62619750	GSE148515_Galang_2020_GSM4473028_PC_ATAC_seq_rep2_ATACseq_SRR11539112_peak_14697	28	.	3.19528	5.09588	2.83689	253
chr4	62663334	62663641	GSE148515_Galang_2020_GSM4473028_PC_ATAC_seq_rep2_ATACseq_SRR11539112_peak_14698	47	.	3.83433	7.10226	4.71257	198
chr4	62674439	62674959	GSE148515_Galang_2020_GSM4473028_PC_ATAC_seq_rep2_ATACseq_SRR11539112_peak_14699	28	.	3.19528	5.09588	2.83689	76
chr4	62697046	62701208	GSE148515_Galang_2020_GSM4473028_PC_ATAC_seq_rep2_ATACseq_SRR11539112_peak_14700	422	.	12.1421	45.8335	42.2091	2569
chr4	62722082	62722531	GSE148515_Galang_2020_GSM4473028_PC_ATAC_seq_rep2_ATACseq_SRR11539112_peak_14701	47	.	3.83433	7.10226	4.71257	334
chr4	62732314	62733201	GSE148515_Galang_2020_GSM4473028_PC_ATAC_seq_rep2_ATACseq_SRR11539112_peak_14702	75	.	4.68641	10.0938	7.55925	763
chr4	62761108	62761411	GSE148515_Galang_2020_GSM4473028_PC_ATAC_seq_rep2_ATACseq_SRR11539112_peak_14703	40	.	3.62131	6.40891	4.05996	107
chr4	62780475	62780782	GSE148515_Galang_2020_GSM4473028_PC_ATAC_seq_rep2_ATACseq_SRR11539112_peak_14704	28	.	3.19528	5.09588	2.83689	54
chr4	62782851	62783304	GSE148515_Galang_2020_GSM4473028_PC_ATAC_seq_rep2_ATACseq_SRR11539112_peak_14705	28	.	3.19528	5.09588	2.83689	215
chr4	62965595	62965884	GSE148515_Galang_2020_GSM4473028_PC_ATAC_seq_rep2_ATACseq_SRR11539112_peak_14706	34	.	3.4083	5.73966	3.43409	108
chr4	62998228	62999393	GSE148515_Galang_2020_GSM4473028_PC_ATAC_seq_rep2_ATACseq_SRR11539112_peak_14707	47	.	3.83433	7.10226	4.71257	475
chr4	63084391	63084967	GSE148515_Galang_2020_GSM4473028_PC_ATAC_seq_rep2_ATACseq_SRR11539112_peak_14708	115	.	5.7515	14.2566	11.5647	223
chr4	63118983	63119436	GSE148515_Galang_2020_GSM4473028_PC_ATAC_seq_rep2_ATACseq_SRR11539112_peak_14709	91	.	5.11244	11.7071	9.10781	118
chr4	63214095	63216205	GSE148515_Galang_2020_GSM4473028_PC_ATAC_seq_rep2_ATACseq_SRR11539112_peak_14710	107	.	5.53848	13.3903	10.7289	1563
chr4	63219941	63220278	GSE148515_Galang_2020_GSM4473028_PC_ATAC_seq_rep2_ATACseq_SRR11539112_peak_14711	47	.	3.83433	7.10226	4.71257	221
chr4	63229380	63230919	GSE148515_Galang_2020_GSM4473028_PC_ATAC_seq_rep2_ATACseq_SRR11539112_peak_14712	99	.	5.32546	12.5403	9.90973	848
chr4	63231751	63232368	GSE148515_Galang_2020_GSM4473028_PC_ATAC_seq_rep2_ATACseq_SRR11539112_peak_14713	22	.	2.98226	4.47908	2.27101	175
chr4	63257212	63257630	GSE148515_Galang_2020_GSM4473028_PC_ATAC_seq_rep2_ATACseq_SRR11539112_peak_14714	60	.	4.26037	8.55648	6.09115	333
chr4	63260493	63260914	GSE148515_Galang_2020_GSM4473028_PC_ATAC_seq_rep2_ATACseq_SRR11539112_peak_14715	68	.	4.47339	9.31523	6.81488	261
chr4	63290285	63290618	GSE148515_Galang_2020_GSM4473028_PC_ATAC_seq_rep2_ATACseq_SRR11539112_peak_14716	34	.	3.4083	5.73966	3.43409	261
chr4	63291000	63291369	GSE148515_Galang_2020_GSM4473028_PC_ATAC_seq_rep2_ATACseq_SRR11539112_peak_14717	34	.	3.4083	5.73966	3.43409	317
chr4	63307445	63307808	GSE148515_Galang_2020_GSM4473028_PC_ATAC_seq_rep2_ATACseq_SRR11539112_peak_14718	17	.	2.76924	3.89095	1.73957	177
chr4	63316337	63316673	GSE148515_Galang_2020_GSM4473028_PC_ATAC_seq_rep2_ATACseq_SRR11539112_peak_14719	22	.	2.98226	4.47908	2.27101	245
chr4	63402840	63403317	GSE148515_Galang_2020_GSM4473028_PC_ATAC_seq_rep2_ATACseq_SRR11539112_peak_14720	75	.	4.68641	10.0938	7.55925	315
chr4	63408226	63408841	GSE148515_Galang_2020_GSM4473028_PC_ATAC_seq_rep2_ATACseq_SRR11539112_peak_14721	28	.	3.19528	5.09588	2.83689	309
chr4	63409395	63409811	GSE148515_Galang_2020_GSM4473028_PC_ATAC_seq_rep2_ATACseq_SRR11539112_peak_14722	34	.	3.4083	5.73966	3.43409	58
chr4	63410175	63410868	GSE148515_Galang_2020_GSM4473028_PC_ATAC_seq_rep2_ATACseq_SRR11539112_peak_14723	168	.	7.02961	19.7643	16.896	322
chr4	63417302	63417583	GSE148515_Galang_2020_GSM4473028_PC_ATAC_seq_rep2_ATACseq_SRR11539112_peak_14724	40	.	3.62131	6.40891	4.05996	253
chr4	63494708	63496173	GSE148515_Galang_2020_GSM4473028_PC_ATAC_seq_rep2_ATACseq_SRR11539112_peak_14725	132	.	6.17754	16.0353	13.2834	1227
chr4	63542321	63542672	GSE148515_Galang_2020_GSM4473028_PC_ATAC_seq_rep2_ATACseq_SRR11539112_peak_14726	53	.	4.04735	7.81849	5.3902	235
chr4	63543982	63545260	GSE148515_Galang_2020_GSM4473028_PC_ATAC_seq_rep2_ATACseq_SRR11539112_peak_14727	376	.	11.29	41.1247	37.6362	813
chr4	63558529	63559022	GSE148515_Galang_2020_GSM4473028_PC_ATAC_seq_rep2_ATACseq_SRR11539112_peak_14728	47	.	3.83433	7.10226	4.71257	263
chr4	63567845	63568149	GSE148515_Galang_2020_GSM4473028_PC_ATAC_seq_rep2_ATACseq_SRR11539112_peak_14729	22	.	2.98226	4.47908	2.27101	127
chr4	63744894	63745163	GSE148515_Galang_2020_GSM4473028_PC_ATAC_seq_rep2_ATACseq_SRR11539112_peak_14730	34	.	3.4083	5.73966	3.43409	48
chr4	63752757	63753224	GSE148515_Galang_2020_GSM4473028_PC_ATAC_seq_rep2_ATACseq_SRR11539112_peak_14731	53	.	4.04735	7.81849	5.3902	237
chr4	65124589	65126238	GSE148515_Galang_2020_GSM4473028_PC_ATAC_seq_rep2_ATACseq_SRR11539112_peak_14732	83	.	4.89943	10.8913	8.32397	250
chr4	65126989	65127294	GSE148515_Galang_2020_GSM4473028_PC_ATAC_seq_rep2_ATACseq_SRR11539112_peak_14733	34	.	3.4083	5.73966	3.43409	36
chr4	65496224	65496815	GSE148515_Galang_2020_GSM4473028_PC_ATAC_seq_rep2_ATACseq_SRR11539112_peak_14734	159	.	6.81659	18.8118	15.9726	417
chr4	65604620	65605647	GSE148515_Galang_2020_GSM4473028_PC_ATAC_seq_rep2_ATACseq_SRR11539112_peak_14735	207	.	7.88168	23.6997	20.7131	412
chr4	65813638	65814055	GSE148515_Galang_2020_GSM4473028_PC_ATAC_seq_rep2_ATACseq_SRR11539112_peak_14736	34	.	3.4083	5.73966	3.43409	170
chr4	66403775	66404108	GSE148515_Galang_2020_GSM4473028_PC_ATAC_seq_rep2_ATACseq_SRR11539112_peak_14737	22	.	2.98226	4.47908	2.27101	308
chr4	66894594	66895189	GSE148515_Galang_2020_GSM4473028_PC_ATAC_seq_rep2_ATACseq_SRR11539112_peak_14738	68	.	4.47339	9.31523	6.81488	237
chr4	70311467	70311861	GSE148515_Galang_2020_GSM4473028_PC_ATAC_seq_rep2_ATACseq_SRR11539112_peak_14739	83	.	4.89943	10.8913	8.32397	251
chr4	70409980	70411330	GSE148515_Galang_2020_GSM4473028_PC_ATAC_seq_rep2_ATACseq_SRR11539112_peak_14740	159	.	6.81659	18.8118	15.9726	560
chr4	70534346	70536002	GSE148515_Galang_2020_GSM4473028_PC_ATAC_seq_rep2_ATACseq_SRR11539112_peak_14741	445	.	12.5681	48.2336	44.541	731
chr4	72199151	72201756	GSE148515_Galang_2020_GSM4473028_PC_ATAC_seq_rep2_ATACseq_SRR11539112_peak_14742	590	.	15.1243	63.2154	59.0974	1851
chr4	74251410	74252717	GSE148515_Galang_2020_GSM4473028_PC_ATAC_seq_rep2_ATACseq_SRR11539112_peak_14743	433	.	12.3551	47.0299	43.3714	461
chr4	75278006	75278407	GSE148515_Galang_2020_GSM4473028_PC_ATAC_seq_rep2_ATACseq_SRR11539112_peak_14744	99	.	5.32546	12.5403	9.90973	251
chr4	76449699	76451307	GSE148515_Galang_2020_GSM4473028_PC_ATAC_seq_rep2_ATACseq_SRR11539112_peak_14745	247	.	8.73376	27.8196	24.7125	393
chr4	79109521	79109840	GSE148515_Galang_2020_GSM4473028_PC_ATAC_seq_rep2_ATACseq_SRR11539112_peak_14746	17	.	2.76924	3.89095	1.73957	62
chr4	81442234	81442950	GSE148515_Galang_2020_GSM4473028_PC_ATAC_seq_rep2_ATACseq_SRR11539112_peak_14747	197	.	7.66867	22.6978	19.7409	350
chr4	82000670	82001045	GSE148515_Galang_2020_GSM4473028_PC_ATAC_seq_rep2_ATACseq_SRR11539112_peak_14748	28	.	3.19528	5.09588	2.83689	191
chr4	82197635	82198091	GSE148515_Galang_2020_GSM4473028_PC_ATAC_seq_rep2_ATACseq_SRR11539112_peak_14749	40	.	3.62131	6.40891	4.05996	86
chr4	82385763	82386123	GSE148515_Galang_2020_GSM4473028_PC_ATAC_seq_rep2_ATACseq_SRR11539112_peak_14750	47	.	3.83433	7.10226	4.71257	187
chr4	82404032	82404670	GSE148515_Galang_2020_GSM4473028_PC_ATAC_seq_rep2_ATACseq_SRR11539112_peak_14751	75	.	4.68641	10.0938	7.55925	261
chr4	82437978	82438298	GSE148515_Galang_2020_GSM4473028_PC_ATAC_seq_rep2_ATACseq_SRR11539112_peak_14752	68	.	4.47339	9.31523	6.81488	233
chr4	82446839	82448163	GSE148515_Galang_2020_GSM4473028_PC_ATAC_seq_rep2_ATACseq_SRR11539112_peak_14753	207	.	7.88168	23.6997	20.7131	663
chr4	82499369	82499672	GSE148515_Galang_2020_GSM4473028_PC_ATAC_seq_rep2_ATACseq_SRR11539112_peak_14754	34	.	3.4083	5.73966	3.43409	125
chr4	82500043	82500520	GSE148515_Galang_2020_GSM4473028_PC_ATAC_seq_rep2_ATACseq_SRR11539112_peak_14755	28	.	3.19528	5.09588	2.83689	404
chr4	82504191	82508322	GSE148515_Galang_2020_GSM4473028_PC_ATAC_seq_rep2_ATACseq_SRR11539112_peak_14756	641	.	15.9764	68.4114	64.1513	2143
chr4	82511263	82513541	GSE148515_Galang_2020_GSM4473028_PC_ATAC_seq_rep2_ATACseq_SRR11539112_peak_14757	342	.	10.6509	37.6776	34.2875	2112
chr4	82622293	82622987	GSE148515_Galang_2020_GSM4473028_PC_ATAC_seq_rep2_ATACseq_SRR11539112_peak_14758	141	.	6.39056	16.9468	14.1655	421
chr4	82859345	82859704	GSE148515_Galang_2020_GSM4473028_PC_ATAC_seq_rep2_ATACseq_SRR11539112_peak_14759	91	.	5.11244	11.7071	9.10781	205
chr4	82933797	82934436	GSE148515_Galang_2020_GSM4473028_PC_ATAC_seq_rep2_ATACseq_SRR11539112_peak_14760	34	.	3.4083	5.73966	3.43409	442
chr4	83323371	83324649	GSE148515_Galang_2020_GSM4473028_PC_ATAC_seq_rep2_ATACseq_SRR11539112_peak_14761	187	.	7.45565	21.7077	18.7803	887
chr4	83417308	83418200	GSE148515_Galang_2020_GSM4473028_PC_ATAC_seq_rep2_ATACseq_SRR11539112_peak_14762	216	.	8.0947	24.7131	21.6968	438
chr4	83485848	83486836	GSE148515_Galang_2020_GSM4473028_PC_ATAC_seq_rep2_ATACseq_SRR11539112_peak_14763	445	.	12.5681	48.2336	44.541	691
chr4	83524776	83526390	GSE148515_Galang_2020_GSM4473028_PC_ATAC_seq_rep2_ATACseq_SRR11539112_peak_14764	457	.	12.7811	49.4447	45.7181	572
chr4	83576365	83576667	GSE148515_Galang_2020_GSM4473028_PC_ATAC_seq_rep2_ATACseq_SRR11539112_peak_14765	34	.	3.4083	5.73966	3.43409	271
chr4	84015631	84016120	GSE148515_Galang_2020_GSM4473028_PC_ATAC_seq_rep2_ATACseq_SRR11539112_peak_14766	68	.	4.47339	9.31523	6.81488	117
chr4	84674920	84675907	GSE148515_Galang_2020_GSM4473028_PC_ATAC_seq_rep2_ATACseq_SRR11539112_peak_14767	40	.	3.62131	6.40891	4.05996	814
chr4	84884183	84884862	GSE148515_Galang_2020_GSM4473028_PC_ATAC_seq_rep2_ATACseq_SRR11539112_peak_14768	107	.	5.53848	13.3903	10.7289	418
chr4	85514249	85514547	GSE148515_Galang_2020_GSM4473028_PC_ATAC_seq_rep2_ATACseq_SRR11539112_peak_14769	47	.	3.83433	7.10226	4.71257	58
chr4	86053860	86054169	GSE148515_Galang_2020_GSM4473028_PC_ATAC_seq_rep2_ATACseq_SRR11539112_peak_14770	47	.	3.83433	7.10226	4.71257	103
chr4	86310885	86311549	GSE148515_Galang_2020_GSM4473028_PC_ATAC_seq_rep2_ATACseq_SRR11539112_peak_14771	40	.	3.62131	6.40891	4.05996	443
chr4	86391184	86391638	GSE148515_Galang_2020_GSM4473028_PC_ATAC_seq_rep2_ATACseq_SRR11539112_peak_14772	141	.	6.39056	16.9468	14.1655	278
chr4	86575372	86576189	GSE148515_Galang_2020_GSM4473028_PC_ATAC_seq_rep2_ATACseq_SRR11539112_peak_14773	168	.	7.02961	19.7643	16.896	303
chr4	86611827	86612231	GSE148515_Galang_2020_GSM4473028_PC_ATAC_seq_rep2_ATACseq_SRR11539112_peak_14774	91	.	5.11244	11.7071	9.10781	215
chr4	86748011	86749621	GSE148515_Galang_2020_GSM4473028_PC_ATAC_seq_rep2_ATACseq_SRR11539112_peak_14775	433	.	12.3551	47.0299	43.3714	584
chr4	86856451	86858241	GSE148515_Galang_2020_GSM4473028_PC_ATAC_seq_rep2_ATACseq_SRR11539112_peak_14776	603	.	15.3373	64.5055	60.351	940
chr4	86873591	86874727	GSE148515_Galang_2020_GSM4473028_PC_ATAC_seq_rep2_ATACseq_SRR11539112_peak_14777	278	.	9.37281	31.0199	27.8206	753
chr4	86955784	86956124	GSE148515_Galang_2020_GSM4473028_PC_ATAC_seq_rep2_ATACseq_SRR11539112_peak_14778	22	.	2.98226	4.47908	2.27101	114
chr4	86957818	86958176	GSE148515_Galang_2020_GSM4473028_PC_ATAC_seq_rep2_ATACseq_SRR11539112_peak_14779	34	.	3.4083	5.73966	3.43409	224
chr4	87026623	87027088	GSE148515_Galang_2020_GSM4473028_PC_ATAC_seq_rep2_ATACseq_SRR11539112_peak_14780	91	.	5.11244	11.7071	9.10781	223
chr4	87141527	87142234	GSE148515_Galang_2020_GSM4473028_PC_ATAC_seq_rep2_ATACseq_SRR11539112_peak_14781	53	.	4.04735	7.81849	5.3902	322
chr4	87211350	87211934	GSE148515_Galang_2020_GSM4473028_PC_ATAC_seq_rep2_ATACseq_SRR11539112_peak_14782	47	.	3.83433	7.10226	4.71257	327
chr4	87229770	87230785	GSE148515_Galang_2020_GSM4473028_PC_ATAC_seq_rep2_ATACseq_SRR11539112_peak_14783	159	.	6.81659	18.8118	15.9726	644
chr4	87368307	87368668	GSE148515_Galang_2020_GSM4473028_PC_ATAC_seq_rep2_ATACseq_SRR11539112_peak_14784	28	.	3.19528	5.09588	2.83689	228
chr4	88031912	88034163	GSE148515_Galang_2020_GSM4473028_PC_ATAC_seq_rep2_ATACseq_SRR11539112_peak_14785	433	.	12.3551	47.0299	43.3714	1338
chr4	88094321	88094974	GSE148515_Galang_2020_GSM4473028_PC_ATAC_seq_rep2_ATACseq_SRR11539112_peak_14786	168	.	7.02961	19.7643	16.896	221
chr4	88641209	88641510	GSE148515_Galang_2020_GSM4473028_PC_ATAC_seq_rep2_ATACseq_SRR11539112_peak_14787	53	.	4.04735	7.81849	5.3902	106
chr4	88721514	88723062	GSE148515_Galang_2020_GSM4473028_PC_ATAC_seq_rep2_ATACseq_SRR11539112_peak_14788	320	.	10.2249	35.4221	32.0965	832
chr4	88738332	88738677	GSE148515_Galang_2020_GSM4473028_PC_ATAC_seq_rep2_ATACseq_SRR11539112_peak_14789	28	.	3.19528	5.09588	2.83689	276
chr4	88757185	88758178	GSE148515_Galang_2020_GSM4473028_PC_ATAC_seq_rep2_ATACseq_SRR11539112_peak_14790	115	.	5.7515	14.2566	11.5647	498
chr4	89137040	89137886	GSE148515_Galang_2020_GSM4473028_PC_ATAC_seq_rep2_ATACseq_SRR11539112_peak_14791	168	.	7.02961	19.7643	16.896	317
chr4	89141019	89141405	GSE148515_Galang_2020_GSM4473028_PC_ATAC_seq_rep2_ATACseq_SRR11539112_peak_14792	34	.	3.4083	5.73966	3.43409	53
chr4	89294463	89295585	GSE148515_Galang_2020_GSM4473028_PC_ATAC_seq_rep2_ATACseq_SRR11539112_peak_14793	178	.	7.24263	20.7297	17.8321	417
chr4	89310482	89311219	GSE148515_Galang_2020_GSM4473028_PC_ATAC_seq_rep2_ATACseq_SRR11539112_peak_14794	226	.	8.30772	25.7377	22.6913	323
chr4	91376350	91376634	GSE148515_Galang_2020_GSM4473028_PC_ATAC_seq_rep2_ATACseq_SRR11539112_peak_14795	83	.	4.89943	10.8913	8.32397	115
chr4	93334628	93335861	GSE148515_Galang_2020_GSM4473028_PC_ATAC_seq_rep2_ATACseq_SRR11539112_peak_14796	257	.	8.94678	28.8762	25.7388	706
chr4	94476579	94477157	GSE148515_Galang_2020_GSM4473028_PC_ATAC_seq_rep2_ATACseq_SRR11539112_peak_14797	68	.	4.47339	9.31523	6.81488	277
chr4	94602630	94603588	GSE148515_Galang_2020_GSM4473028_PC_ATAC_seq_rep2_ATACseq_SRR11539112_peak_14798	353	.	10.8639	38.8182	35.3958	495
chr4	94614150	94614833	GSE148515_Galang_2020_GSM4473028_PC_ATAC_seq_rep2_ATACseq_SRR11539112_peak_14799	187	.	7.45565	21.7077	18.7803	297
chr4	94978751	94979382	GSE148515_Galang_2020_GSM4473028_PC_ATAC_seq_rep2_ATACseq_SRR11539112_peak_14800	187	.	7.45565	21.7077	18.7803	337
chr4	95049781	95054190	GSE148515_Galang_2020_GSM4473028_PC_ATAC_seq_rep2_ATACseq_SRR11539112_peak_14801	853	.	19.3847	90.0709	85.3763	2401
chr4	95161087	95161877	GSE148515_Galang_2020_GSM4473028_PC_ATAC_seq_rep2_ATACseq_SRR11539112_peak_14802	197	.	7.66867	22.6978	19.7409	327
chr4	95318036	95318534	GSE148515_Galang_2020_GSM4473028_PC_ATAC_seq_rep2_ATACseq_SRR11539112_peak_14803	47	.	3.83433	7.10226	4.71257	153
chr4	95557144	95557902	GSE148515_Galang_2020_GSM4473028_PC_ATAC_seq_rep2_ATACseq_SRR11539112_peak_14804	91	.	5.11244	11.7071	9.10781	263
chr4	95966783	95967591	GSE148515_Galang_2020_GSM4473028_PC_ATAC_seq_rep2_ATACseq_SRR11539112_peak_14805	288	.	9.58583	32.1064	28.8763	484
chr4	96553325	96553679	GSE148515_Galang_2020_GSM4473028_PC_ATAC_seq_rep2_ATACseq_SRR11539112_peak_14806	34	.	3.4083	5.73966	3.43409	211
chr4	97601336	97601910	GSE148515_Galang_2020_GSM4473028_PC_ATAC_seq_rep2_ATACseq_SRR11539112_peak_14807	83	.	4.89943	10.8913	8.32397	291
chr4	97602515	97603071	GSE148515_Galang_2020_GSM4473028_PC_ATAC_seq_rep2_ATACseq_SRR11539112_peak_14808	60	.	4.26037	8.55648	6.09115	361
chr4	97610176	97611963	GSE148515_Galang_2020_GSM4473028_PC_ATAC_seq_rep2_ATACseq_SRR11539112_peak_14809	107	.	5.53848	13.3903	10.7289	1633
chr4	97746013	97746352	GSE148515_Galang_2020_GSM4473028_PC_ATAC_seq_rep2_ATACseq_SRR11539112_peak_14810	60	.	4.26037	8.55648	6.09115	44
chr4	97751632	97752184	GSE148515_Galang_2020_GSM4473028_PC_ATAC_seq_rep2_ATACseq_SRR11539112_peak_14811	68	.	4.47339	9.31523	6.81488	206
chr4	97757227	97758322	GSE148515_Galang_2020_GSM4473028_PC_ATAC_seq_rep2_ATACseq_SRR11539112_peak_14812	141	.	6.39056	16.9468	14.1655	170
chr4	97771584	97773713	GSE148515_Galang_2020_GSM4473028_PC_ATAC_seq_rep2_ATACseq_SRR11539112_peak_14813	257	.	8.94678	28.8762	25.7388	728
chr4	97776550	97779346	GSE148515_Galang_2020_GSM4473028_PC_ATAC_seq_rep2_ATACseq_SRR11539112_peak_14814	178	.	7.24263	20.7297	17.8321	1393
chr4	97839233	97839983	GSE148515_Galang_2020_GSM4473028_PC_ATAC_seq_rep2_ATACseq_SRR11539112_peak_14815	28	.	3.19528	5.09588	2.83689	284
chr4	97868363	97869459	GSE148515_Galang_2020_GSM4473028_PC_ATAC_seq_rep2_ATACseq_SRR11539112_peak_14816	91	.	5.11244	11.7071	9.10781	759
chr4	97908860	97909464	GSE148515_Galang_2020_GSM4473028_PC_ATAC_seq_rep2_ATACseq_SRR11539112_peak_14817	60	.	4.26037	8.55648	6.09115	201
chr4	97910625	97911009	GSE148515_Galang_2020_GSM4473028_PC_ATAC_seq_rep2_ATACseq_SRR11539112_peak_14818	28	.	3.19528	5.09588	2.83689	49
chr4	97923624	97924196	GSE148515_Galang_2020_GSM4473028_PC_ATAC_seq_rep2_ATACseq_SRR11539112_peak_14819	47	.	3.83433	7.10226	4.71257	440
chr4	98003414	98004313	GSE148515_Galang_2020_GSM4473028_PC_ATAC_seq_rep2_ATACseq_SRR11539112_peak_14820	53	.	4.04735	7.81849	5.3902	798
chr4	98200877	98201811	GSE148515_Galang_2020_GSM4473028_PC_ATAC_seq_rep2_ATACseq_SRR11539112_peak_14821	236	.	8.52074	26.7733	23.697	327
chr4	98321339	98322988	GSE148515_Galang_2020_GSM4473028_PC_ATAC_seq_rep2_ATACseq_SRR11539112_peak_14822	83	.	4.89943	10.8913	8.32397	1028
chr4	98395752	98396167	GSE148515_Galang_2020_GSM4473028_PC_ATAC_seq_rep2_ATACseq_SRR11539112_peak_14823	53	.	4.04735	7.81849	5.3902	237
chr4	98511506	98511926	GSE148515_Galang_2020_GSM4473028_PC_ATAC_seq_rep2_ATACseq_SRR11539112_peak_14824	28	.	3.19528	5.09588	2.83689	10
chr4	98562882	98564514	GSE148515_Galang_2020_GSM4473028_PC_ATAC_seq_rep2_ATACseq_SRR11539112_peak_14825	132	.	6.17754	16.0353	13.2834	855
chr4	98726889	98727392	GSE148515_Galang_2020_GSM4473028_PC_ATAC_seq_rep2_ATACseq_SRR11539112_peak_14826	53	.	4.04735	7.81849	5.3902	440
chr4	98922565	98924653	GSE148515_Galang_2020_GSM4473028_PC_ATAC_seq_rep2_ATACseq_SRR11539112_peak_14827	853	.	19.3847	90.0709	85.3763	816
chr4	99120407	99121491	GSE148515_Galang_2020_GSM4473028_PC_ATAC_seq_rep2_ATACseq_SRR11539112_peak_14828	226	.	8.30772	25.7377	22.6913	518
chr4	99193839	99194423	GSE148515_Galang_2020_GSM4473028_PC_ATAC_seq_rep2_ATACseq_SRR11539112_peak_14829	168	.	7.02961	19.7643	16.896	212
chr4	99715095	99716121	GSE148515_Galang_2020_GSM4473028_PC_ATAC_seq_rep2_ATACseq_SRR11539112_peak_14830	226	.	8.30772	25.7377	22.6913	443
chr4	99829293	99829597	GSE148515_Galang_2020_GSM4473028_PC_ATAC_seq_rep2_ATACseq_SRR11539112_peak_14831	17	.	2.76924	3.89095	1.73957	16
chr4	99928609	99931531	GSE148515_Galang_2020_GSM4473028_PC_ATAC_seq_rep2_ATACseq_SRR11539112_peak_14832	422	.	12.1421	45.8335	42.2091	1234
chr4	100095739	100096853	GSE148515_Galang_2020_GSM4473028_PC_ATAC_seq_rep2_ATACseq_SRR11539112_peak_14833	99	.	5.32546	12.5403	9.90973	469
chr4	100226663	100227222	GSE148515_Galang_2020_GSM4473028_PC_ATAC_seq_rep2_ATACseq_SRR11539112_peak_14834	53	.	4.04735	7.81849	5.3902	193
chr4	100328210	100328552	GSE148515_Galang_2020_GSM4473028_PC_ATAC_seq_rep2_ATACseq_SRR11539112_peak_14835	34	.	3.4083	5.73966	3.43409	88
chr4	100776597	100777989	GSE148515_Galang_2020_GSM4473028_PC_ATAC_seq_rep2_ATACseq_SRR11539112_peak_14836	83	.	4.89943	10.8913	8.32397	815
chr4	101068939	101069636	GSE148515_Galang_2020_GSM4473028_PC_ATAC_seq_rep2_ATACseq_SRR11539112_peak_14837	68	.	4.47339	9.31523	6.81488	77
chr4	101168325	101168841	GSE148515_Galang_2020_GSM4473028_PC_ATAC_seq_rep2_ATACseq_SRR11539112_peak_14838	34	.	3.4083	5.73966	3.43409	132
chr4	101264490	101265600	GSE148515_Galang_2020_GSM4473028_PC_ATAC_seq_rep2_ATACseq_SRR11539112_peak_14839	433	.	12.3551	47.0299	43.3714	732
chr4	101304927	101305447	GSE148515_Galang_2020_GSM4473028_PC_ATAC_seq_rep2_ATACseq_SRR11539112_peak_14840	34	.	3.4083	5.73966	3.43409	343
chr4	101355451	101357216	GSE148515_Galang_2020_GSM4473028_PC_ATAC_seq_rep2_ATACseq_SRR11539112_peak_14841	226	.	8.30772	25.7377	22.6913	1138
chr4	101419172	101420425	GSE148515_Galang_2020_GSM4473028_PC_ATAC_seq_rep2_ATACseq_SRR11539112_peak_14842	132	.	6.17754	16.0353	13.2834	302
chr4	101646965	101648215	GSE148515_Galang_2020_GSM4473028_PC_ATAC_seq_rep2_ATACseq_SRR11539112_peak_14843	616	.	15.5504	65.8016	61.6116	593
chr4	102254950	102255572	GSE148515_Galang_2020_GSM4473028_PC_ATAC_seq_rep2_ATACseq_SRR11539112_peak_14844	107	.	5.53848	13.3903	10.7289	462
chr4	102382919	102383734	GSE148515_Galang_2020_GSM4473028_PC_ATAC_seq_rep2_ATACseq_SRR11539112_peak_14845	187	.	7.45565	21.7077	18.7803	304
chr4	102446468	102446808	GSE148515_Galang_2020_GSM4473028_PC_ATAC_seq_rep2_ATACseq_SRR11539112_peak_14846	40	.	3.62131	6.40891	4.05996	234
chr4	102510555	102511240	GSE148515_Galang_2020_GSM4473028_PC_ATAC_seq_rep2_ATACseq_SRR11539112_peak_14847	28	.	3.19528	5.09588	2.83689	579
chr4	102511534	102512171	GSE148515_Galang_2020_GSM4473028_PC_ATAC_seq_rep2_ATACseq_SRR11539112_peak_14848	34	.	3.4083	5.73966	3.43409	188
chr4	102533384	102533842	GSE148515_Galang_2020_GSM4473028_PC_ATAC_seq_rep2_ATACseq_SRR11539112_peak_14849	34	.	3.4083	5.73966	3.43409	342
chr4	102567961	102568997	GSE148515_Galang_2020_GSM4473028_PC_ATAC_seq_rep2_ATACseq_SRR11539112_peak_14850	150	.	6.60357	17.8725	15.0623	524
chr4	102569463	102570813	GSE148515_Galang_2020_GSM4473028_PC_ATAC_seq_rep2_ATACseq_SRR11539112_peak_14851	141	.	6.39056	16.9468	14.1655	872
chr4	102635167	102635458	GSE148515_Galang_2020_GSM4473028_PC_ATAC_seq_rep2_ATACseq_SRR11539112_peak_14852	34	.	3.4083	5.73966	3.43409	143
chr4	102759536	102760268	GSE148515_Galang_2020_GSM4473028_PC_ATAC_seq_rep2_ATACseq_SRR11539112_peak_14853	47	.	3.83433	7.10226	4.71257	653
chr4	103114081	103115041	GSE148515_Galang_2020_GSM4473028_PC_ATAC_seq_rep2_ATACseq_SRR11539112_peak_14854	826	.	18.9586	87.2923	82.637	335
chr4	103119124	103119934	GSE148515_Galang_2020_GSM4473028_PC_ATAC_seq_rep2_ATACseq_SRR11539112_peak_14855	342	.	10.6509	37.6776	34.2875	315
chr4	103214591	103215450	GSE148515_Galang_2020_GSM4473028_PC_ATAC_seq_rep2_ATACseq_SRR11539112_peak_14856	150	.	6.60357	17.8725	15.0623	607
chr4	103313134	103314868	GSE148515_Galang_2020_GSM4473028_PC_ATAC_seq_rep2_ATACseq_SRR11539112_peak_14857	480	.	13.2071	51.8882	48.0938	652
chr4	104367199	104367584	GSE148515_Galang_2020_GSM4473028_PC_ATAC_seq_rep2_ATACseq_SRR11539112_peak_14858	28	.	3.19528	5.09588	2.83689	35
chr4	105095280	105096053	GSE148515_Galang_2020_GSM4473028_PC_ATAC_seq_rep2_ATACseq_SRR11539112_peak_14859	115	.	5.7515	14.2566	11.5647	309
chr4	105100749	105102025	GSE148515_Galang_2020_GSM4473028_PC_ATAC_seq_rep2_ATACseq_SRR11539112_peak_14860	178	.	7.24263	20.7297	17.8321	461
chr4	105108940	105110741	GSE148515_Galang_2020_GSM4473028_PC_ATAC_seq_rep2_ATACseq_SRR11539112_peak_14861	207	.	7.88168	23.6997	20.7131	418
chr4	105157257	105158931	GSE148515_Galang_2020_GSM4473028_PC_ATAC_seq_rep2_ATACseq_SRR11539112_peak_14862	257	.	8.94678	28.8762	25.7388	850
chr4	105278261	105279029	GSE148515_Galang_2020_GSM4473028_PC_ATAC_seq_rep2_ATACseq_SRR11539112_peak_14863	53	.	4.04735	7.81849	5.3902	420
chr4	105364310	105365319	GSE148515_Galang_2020_GSM4473028_PC_ATAC_seq_rep2_ATACseq_SRR11539112_peak_14864	107	.	5.53848	13.3903	10.7289	348
chr4	105535637	105535978	GSE148515_Galang_2020_GSM4473028_PC_ATAC_seq_rep2_ATACseq_SRR11539112_peak_14865	34	.	3.4083	5.73966	3.43409	332
chr4	106256220	106256491	GSE148515_Galang_2020_GSM4473028_PC_ATAC_seq_rep2_ATACseq_SRR11539112_peak_14866	28	.	3.19528	5.09588	2.83689	242
chr4	106315660	106317623	GSE148515_Galang_2020_GSM4473028_PC_ATAC_seq_rep2_ATACseq_SRR11539112_peak_14867	299	.	9.79885	33.2024	29.9408	654
chr4	106529611	106530105	GSE148515_Galang_2020_GSM4473028_PC_ATAC_seq_rep2_ATACseq_SRR11539112_peak_14868	91	.	5.11244	11.7071	9.10781	378
chr4	106560347	106561727	GSE148515_Galang_2020_GSM4473028_PC_ATAC_seq_rep2_ATACseq_SRR11539112_peak_14869	168	.	7.02961	19.7643	16.896	720
chr4	106613801	106614344	GSE148515_Galang_2020_GSM4473028_PC_ATAC_seq_rep2_ATACseq_SRR11539112_peak_14870	34	.	3.4083	5.73966	3.43409	286
chr4	106650936	106651208	GSE148515_Galang_2020_GSM4473028_PC_ATAC_seq_rep2_ATACseq_SRR11539112_peak_14871	91	.	5.11244	11.7071	9.10781	165
chr4	106678687	106679078	GSE148515_Galang_2020_GSM4473028_PC_ATAC_seq_rep2_ATACseq_SRR11539112_peak_14872	68	.	4.47339	9.31523	6.81488	235
chr4	106778098	106778922	GSE148515_Galang_2020_GSM4473028_PC_ATAC_seq_rep2_ATACseq_SRR11539112_peak_14873	99	.	5.32546	12.5403	9.90973	614
chr4	106799186	106800269	GSE148515_Galang_2020_GSM4473028_PC_ATAC_seq_rep2_ATACseq_SRR11539112_peak_14874	197	.	7.66867	22.6978	19.7409	763
chr4	106827892	106828222	GSE148515_Galang_2020_GSM4473028_PC_ATAC_seq_rep2_ATACseq_SRR11539112_peak_14875	60	.	4.26037	8.55648	6.09115	147
chr4	106837929	106840935	GSE148515_Galang_2020_GSM4473028_PC_ATAC_seq_rep2_ATACseq_SRR11539112_peak_14876	376	.	11.29	41.1247	37.6362	1104
chr4	106908488	106912510	GSE148515_Galang_2020_GSM4473028_PC_ATAC_seq_rep2_ATACseq_SRR11539112_peak_14877	553	.	14.4853	59.3818	55.3782	3004
chr4	107066374	107067882	GSE148515_Galang_2020_GSM4473028_PC_ATAC_seq_rep2_ATACseq_SRR11539112_peak_14878	667	.	16.4024	71.0442	66.715	535
chr4	107139103	107139472	GSE148515_Galang_2020_GSM4473028_PC_ATAC_seq_rep2_ATACseq_SRR11539112_peak_14879	53	.	4.04735	7.81849	5.3902	112
chr4	107177802	107179487	GSE148515_Galang_2020_GSM4473028_PC_ATAC_seq_rep2_ATACseq_SRR11539112_peak_14880	492	.	13.4202	53.1204	49.2919	633
chr4	107252643	107254139	GSE148515_Galang_2020_GSM4473028_PC_ATAC_seq_rep2_ATACseq_SRR11539112_peak_14881	826	.	18.9586	87.2923	82.637	935
chr4	107313854	107314790	GSE148515_Galang_2020_GSM4473028_PC_ATAC_seq_rep2_ATACseq_SRR11539112_peak_14882	150	.	6.60357	17.8725	15.0623	194
chr4	107367593	107368286	GSE148515_Galang_2020_GSM4473028_PC_ATAC_seq_rep2_ATACseq_SRR11539112_peak_14883	310	.	10.0119	34.3077	31.0141	371
chr4	107374708	107375089	GSE148515_Galang_2020_GSM4473028_PC_ATAC_seq_rep2_ATACseq_SRR11539112_peak_14884	47	.	3.83433	7.10226	4.71257	74
chr4	107434357	107435180	GSE148515_Galang_2020_GSM4473028_PC_ATAC_seq_rep2_ATACseq_SRR11539112_peak_14885	299	.	9.79885	33.2024	29.9408	194
chr4	107747525	107749711	GSE148515_Galang_2020_GSM4473028_PC_ATAC_seq_rep2_ATACseq_SRR11539112_peak_14886	141	.	6.39056	16.9468	14.1655	720
chr4	107801796	107804097	GSE148515_Galang_2020_GSM4473028_PC_ATAC_seq_rep2_ATACseq_SRR11539112_peak_14887	178	.	7.24263	20.7297	17.8321	400
chr4	107814349	107814782	GSE148515_Galang_2020_GSM4473028_PC_ATAC_seq_rep2_ATACseq_SRR11539112_peak_14888	34	.	3.4083	5.73966	3.43409	88
chr4	107879052	107879990	GSE148515_Galang_2020_GSM4473028_PC_ATAC_seq_rep2_ATACseq_SRR11539112_peak_14889	278	.	9.37281	31.0199	27.8206	630
chr4	107889502	107890335	GSE148515_Galang_2020_GSM4473028_PC_ATAC_seq_rep2_ATACseq_SRR11539112_peak_14890	342	.	10.6509	37.6776	34.2875	308
chr4	107921905	107923874	GSE148515_Galang_2020_GSM4473028_PC_ATAC_seq_rep2_ATACseq_SRR11539112_peak_14891	115	.	5.7515	14.2566	11.5647	1736
chr4	107961341	107963296	GSE148515_Galang_2020_GSM4473028_PC_ATAC_seq_rep2_ATACseq_SRR11539112_peak_14892	719	.	17.2545	76.3764	71.9212	943
chr4	107998965	107999386	GSE148515_Galang_2020_GSM4473028_PC_ATAC_seq_rep2_ATACseq_SRR11539112_peak_14893	68	.	4.47339	9.31523	6.81488	165
chr4	108015498	108016545	GSE148515_Galang_2020_GSM4473028_PC_ATAC_seq_rep2_ATACseq_SRR11539112_peak_14894	60	.	4.26037	8.55648	6.09115	190
chr4	108031062	108032222	GSE148515_Galang_2020_GSM4473028_PC_ATAC_seq_rep2_ATACseq_SRR11539112_peak_14895	124	.	5.96452	15.1384	12.4163	957
chr4	108051581	108052005	GSE148515_Galang_2020_GSM4473028_PC_ATAC_seq_rep2_ATACseq_SRR11539112_peak_14896	47	.	3.83433	7.10226	4.71257	237
chr4	108118310	108118668	GSE148515_Galang_2020_GSM4473028_PC_ATAC_seq_rep2_ATACseq_SRR11539112_peak_14897	68	.	4.47339	9.31523	6.81488	212
chr4	108300004	108301364	GSE148515_Galang_2020_GSM4473028_PC_ATAC_seq_rep2_ATACseq_SRR11539112_peak_14898	422	.	12.1421	45.8335	42.2091	1051
chr4	108327706	108328842	GSE148515_Galang_2020_GSM4473028_PC_ATAC_seq_rep2_ATACseq_SRR11539112_peak_14899	288	.	9.58583	32.1064	28.8763	389
chr4	108350885	108351245	GSE148515_Galang_2020_GSM4473028_PC_ATAC_seq_rep2_ATACseq_SRR11539112_peak_14900	28	.	3.19528	5.09588	2.83689	5
chr4	108359390	108360435	GSE148515_Galang_2020_GSM4473028_PC_ATAC_seq_rep2_ATACseq_SRR11539112_peak_14901	115	.	5.7515	14.2566	11.5647	888
chr4	108363938	108364338	GSE148515_Galang_2020_GSM4473028_PC_ATAC_seq_rep2_ATACseq_SRR11539112_peak_14902	40	.	3.62131	6.40891	4.05996	365
chr4	108383222	108383587	GSE148515_Galang_2020_GSM4473028_PC_ATAC_seq_rep2_ATACseq_SRR11539112_peak_14903	53	.	4.04735	7.81849	5.3902	211
chr4	108387384	108387818	GSE148515_Galang_2020_GSM4473028_PC_ATAC_seq_rep2_ATACseq_SRR11539112_peak_14904	34	.	3.4083	5.73966	3.43409	365
chr4	108406027	108407381	GSE148515_Galang_2020_GSM4473028_PC_ATAC_seq_rep2_ATACseq_SRR11539112_peak_14905	68	.	4.47339	9.31523	6.81488	1175
chr4	108458890	108460841	GSE148515_Galang_2020_GSM4473028_PC_ATAC_seq_rep2_ATACseq_SRR11539112_peak_14906	616	.	15.5504	65.8016	61.6116	1154
chr4	108578748	108579681	GSE148515_Galang_2020_GSM4473028_PC_ATAC_seq_rep2_ATACseq_SRR11539112_peak_14907	226	.	8.30772	25.7377	22.6913	569
chr4	108619365	108620804	GSE148515_Galang_2020_GSM4473028_PC_ATAC_seq_rep2_ATACseq_SRR11539112_peak_14908	387	.	11.503	42.2901	38.7674	543
chr4	108780118	108781363	GSE148515_Galang_2020_GSM4473028_PC_ATAC_seq_rep2_ATACseq_SRR11539112_peak_14909	399	.	11.716	43.4635	39.9071	686
chr4	108832513	108835395	GSE148515_Galang_2020_GSM4473028_PC_ATAC_seq_rep2_ATACseq_SRR11539112_peak_14910	433	.	12.3551	47.0299	43.3714	1123
chr4	108847655	108848229	GSE148515_Galang_2020_GSM4473028_PC_ATAC_seq_rep2_ATACseq_SRR11539112_peak_14911	75	.	4.68641	10.0938	7.55925	292
chr4	109000041	109001222	GSE148515_Galang_2020_GSM4473028_PC_ATAC_seq_rep2_ATACseq_SRR11539112_peak_14912	342	.	10.6509	37.6776	34.2875	460
chr4	109117301	109119013	GSE148515_Galang_2020_GSM4473028_PC_ATAC_seq_rep2_ATACseq_SRR11539112_peak_14913	365	.	11.077	39.9673	36.5121	760
chr4	109201483	109202406	GSE148515_Galang_2020_GSM4473028_PC_ATAC_seq_rep2_ATACseq_SRR11539112_peak_14914	469	.	12.9941	50.6629	46.9024	464
chr4	109225075	109225419	GSE148515_Galang_2020_GSM4473028_PC_ATAC_seq_rep2_ATACseq_SRR11539112_peak_14915	22	.	2.98226	4.47908	2.27101	247
chr4	109279836	109280982	GSE148515_Galang_2020_GSM4473028_PC_ATAC_seq_rep2_ATACseq_SRR11539112_peak_14916	207	.	7.88168	23.6997	20.7131	797
chr4	109406032	109407446	GSE148515_Galang_2020_GSM4473028_PC_ATAC_seq_rep2_ATACseq_SRR11539112_peak_14917	178	.	7.24263	20.7297	17.8321	917
chr4	109432873	109434053	GSE148515_Galang_2020_GSM4473028_PC_ATAC_seq_rep2_ATACseq_SRR11539112_peak_14918	99	.	5.32546	12.5403	9.90973	997
chr4	109445473	109446218	GSE148515_Galang_2020_GSM4473028_PC_ATAC_seq_rep2_ATACseq_SRR11539112_peak_14919	53	.	4.04735	7.81849	5.3902	68
chr4	109475917	109477045	GSE148515_Galang_2020_GSM4473028_PC_ATAC_seq_rep2_ATACseq_SRR11539112_peak_14920	331	.	10.4379	36.5455	33.1877	734
chr4	109656998	109657730	GSE148515_Galang_2020_GSM4473028_PC_ATAC_seq_rep2_ATACseq_SRR11539112_peak_14921	40	.	3.62131	6.40891	4.05996	466
chr4	109665431	109667223	GSE148515_Galang_2020_GSM4473028_PC_ATAC_seq_rep2_ATACseq_SRR11539112_peak_14922	399	.	11.716	43.4635	39.9071	1309
chr4	109675877	109677443	GSE148515_Galang_2020_GSM4473028_PC_ATAC_seq_rep2_ATACseq_SRR11539112_peak_14923	616	.	15.5504	65.8016	61.6116	614
chr4	109974788	109975287	GSE148515_Galang_2020_GSM4473028_PC_ATAC_seq_rep2_ATACseq_SRR11539112_peak_14924	47	.	3.83433	7.10226	4.71257	307
chr4	109981692	109982228	GSE148515_Galang_2020_GSM4473028_PC_ATAC_seq_rep2_ATACseq_SRR11539112_peak_14925	34	.	3.4083	5.73966	3.43409	482
chr4	110050595	110051163	GSE148515_Galang_2020_GSM4473028_PC_ATAC_seq_rep2_ATACseq_SRR11539112_peak_14926	60	.	4.26037	8.55648	6.09115	427
chr4	110351106	110352132	GSE148515_Galang_2020_GSM4473028_PC_ATAC_seq_rep2_ATACseq_SRR11539112_peak_14927	247	.	8.73376	27.8196	24.7125	660
chr4	111414843	111415552	GSE148515_Galang_2020_GSM4473028_PC_ATAC_seq_rep2_ATACseq_SRR11539112_peak_14928	178	.	7.24263	20.7297	17.8321	216
chr4	111597299	111597582	GSE148515_Galang_2020_GSM4473028_PC_ATAC_seq_rep2_ATACseq_SRR11539112_peak_14929	75	.	4.68641	10.0938	7.55925	204
chr4	111687298	111687724	GSE148515_Galang_2020_GSM4473028_PC_ATAC_seq_rep2_ATACseq_SRR11539112_peak_14930	22	.	2.98226	4.47908	2.27101	105
chr4	111719830	111720376	GSE148515_Galang_2020_GSM4473028_PC_ATAC_seq_rep2_ATACseq_SRR11539112_peak_14931	91	.	5.11244	11.7071	9.10781	235
chr4	114358609	114359221	GSE148515_Galang_2020_GSM4473028_PC_ATAC_seq_rep2_ATACseq_SRR11539112_peak_14932	60	.	4.26037	8.55648	6.09115	404
chr4	114405423	114407682	GSE148515_Galang_2020_GSM4473028_PC_ATAC_seq_rep2_ATACseq_SRR11539112_peak_14933	320	.	10.2249	35.4221	32.0965	899
chr4	114408973	114409394	GSE148515_Galang_2020_GSM4473028_PC_ATAC_seq_rep2_ATACseq_SRR11539112_peak_14934	40	.	3.62131	6.40891	4.05996	92
chr4	114415704	114417024	GSE148515_Galang_2020_GSM4473028_PC_ATAC_seq_rep2_ATACseq_SRR11539112_peak_14935	99	.	5.32546	12.5403	9.90973	817
chr4	114435231	114435795	GSE148515_Galang_2020_GSM4473028_PC_ATAC_seq_rep2_ATACseq_SRR11539112_peak_14936	124	.	5.96452	15.1384	12.4163	272
chr4	114454619	114455511	GSE148515_Galang_2020_GSM4473028_PC_ATAC_seq_rep2_ATACseq_SRR11539112_peak_14937	115	.	5.7515	14.2566	11.5647	211
chr4	114459625	114460766	GSE148515_Galang_2020_GSM4473028_PC_ATAC_seq_rep2_ATACseq_SRR11539112_peak_14938	75	.	4.68641	10.0938	7.55925	538
chr4	114468106	114468415	GSE148515_Galang_2020_GSM4473028_PC_ATAC_seq_rep2_ATACseq_SRR11539112_peak_14939	28	.	3.19528	5.09588	2.83689	304
chr4	114487226	114487867	GSE148515_Galang_2020_GSM4473028_PC_ATAC_seq_rep2_ATACseq_SRR11539112_peak_14940	28	.	3.19528	5.09588	2.83689	415
chr4	114501122	114501451	GSE148515_Galang_2020_GSM4473028_PC_ATAC_seq_rep2_ATACseq_SRR11539112_peak_14941	28	.	3.19528	5.09588	2.83689	106
chr4	114559047	114559325	GSE148515_Galang_2020_GSM4473028_PC_ATAC_seq_rep2_ATACseq_SRR11539112_peak_14942	22	.	2.98226	4.47908	2.27101	275
chr4	114665702	114665991	GSE148515_Galang_2020_GSM4473028_PC_ATAC_seq_rep2_ATACseq_SRR11539112_peak_14943	47	.	3.83433	7.10226	4.71257	106
chr4	114907779	114909538	GSE148515_Galang_2020_GSM4473028_PC_ATAC_seq_rep2_ATACseq_SRR11539112_peak_14944	216	.	8.0947	24.7131	21.6968	1040
chr4	114913019	114913290	GSE148515_Galang_2020_GSM4473028_PC_ATAC_seq_rep2_ATACseq_SRR11539112_peak_14945	22	.	2.98226	4.47908	2.27101	86
chr4	114986446	114987541	GSE148515_Galang_2020_GSM4473028_PC_ATAC_seq_rep2_ATACseq_SRR11539112_peak_14946	353	.	10.8639	38.8182	35.3958	625
chr4	114999393	115000341	GSE148515_Galang_2020_GSM4473028_PC_ATAC_seq_rep2_ATACseq_SRR11539112_peak_14947	399	.	11.716	43.4635	39.9071	702
chr4	115052594	115052961	GSE148515_Galang_2020_GSM4473028_PC_ATAC_seq_rep2_ATACseq_SRR11539112_peak_14948	28	.	3.19528	5.09588	2.83689	333
chr4	115063126	115063770	GSE148515_Galang_2020_GSM4473028_PC_ATAC_seq_rep2_ATACseq_SRR11539112_peak_14949	47	.	3.83433	7.10226	4.71257	361
chr4	115737322	115738607	GSE148515_Galang_2020_GSM4473028_PC_ATAC_seq_rep2_ATACseq_SRR11539112_peak_14950	267	.	9.1598	29.9431	26.7749	426
chr4	115784685	115785179	GSE148515_Galang_2020_GSM4473028_PC_ATAC_seq_rep2_ATACseq_SRR11539112_peak_14951	83	.	4.89943	10.8913	8.32397	394
chr4	115785502	115785875	GSE148515_Galang_2020_GSM4473028_PC_ATAC_seq_rep2_ATACseq_SRR11539112_peak_14952	34	.	3.4083	5.73966	3.43409	257
chr4	115827563	115828751	GSE148515_Galang_2020_GSM4473028_PC_ATAC_seq_rep2_ATACseq_SRR11539112_peak_14953	288	.	9.58583	32.1064	28.8763	817
chr4	115839069	115839650	GSE148515_Galang_2020_GSM4473028_PC_ATAC_seq_rep2_ATACseq_SRR11539112_peak_14954	141	.	6.39056	16.9468	14.1655	171
chr4	115939356	115939625	GSE148515_Galang_2020_GSM4473028_PC_ATAC_seq_rep2_ATACseq_SRR11539112_peak_14955	40	.	3.62131	6.40891	4.05996	93
chr4	115962780	115963071	GSE148515_Galang_2020_GSM4473028_PC_ATAC_seq_rep2_ATACseq_SRR11539112_peak_14956	28	.	3.19528	5.09588	2.83689	27
chr4	116052898	116053984	GSE148515_Galang_2020_GSM4473028_PC_ATAC_seq_rep2_ATACseq_SRR11539112_peak_14957	178	.	7.24263	20.7297	17.8321	699
chr4	116074093	116077513	GSE148515_Galang_2020_GSM4473028_PC_ATAC_seq_rep2_ATACseq_SRR11539112_peak_14958	517	.	13.8462	55.6052	51.7084	1314
chr4	116123723	116124054	GSE148515_Galang_2020_GSM4473028_PC_ATAC_seq_rep2_ATACseq_SRR11539112_peak_14959	91	.	5.11244	11.7071	9.10781	113
chr4	116150056	116150946	GSE148515_Galang_2020_GSM4473028_PC_ATAC_seq_rep2_ATACseq_SRR11539112_peak_14960	207	.	7.88168	23.6997	20.7131	400
chr4	116174882	116177037	GSE148515_Galang_2020_GSM4473028_PC_ATAC_seq_rep2_ATACseq_SRR11539112_peak_14961	150	.	6.60357	17.8725	15.0623	944
chr4	116220603	116222370	GSE148515_Galang_2020_GSM4473028_PC_ATAC_seq_rep2_ATACseq_SRR11539112_peak_14962	853	.	19.3847	90.0709	85.3763	715
chr4	116371439	116372022	GSE148515_Galang_2020_GSM4473028_PC_ATAC_seq_rep2_ATACseq_SRR11539112_peak_14963	60	.	4.26037	8.55648	6.09115	514
chr4	116377761	116378705	GSE148515_Galang_2020_GSM4473028_PC_ATAC_seq_rep2_ATACseq_SRR11539112_peak_14964	68	.	4.47339	9.31523	6.81488	648
chr4	116463742	116464924	GSE148515_Galang_2020_GSM4473028_PC_ATAC_seq_rep2_ATACseq_SRR11539112_peak_14965	132	.	6.17754	16.0353	13.2834	581
chr4	116507286	116508086	GSE148515_Galang_2020_GSM4473028_PC_ATAC_seq_rep2_ATACseq_SRR11539112_peak_14966	226	.	8.30772	25.7377	22.6913	367
chr4	116555930	116558061	GSE148515_Galang_2020_GSM4473028_PC_ATAC_seq_rep2_ATACseq_SRR11539112_peak_14967	433	.	12.3551	47.0299	43.3714	1573
chr4	116597272	116597851	GSE148515_Galang_2020_GSM4473028_PC_ATAC_seq_rep2_ATACseq_SRR11539112_peak_14968	267	.	9.1598	29.9431	26.7749	209
chr4	116626649	116628481	GSE148515_Galang_2020_GSM4473028_PC_ATAC_seq_rep2_ATACseq_SRR11539112_peak_14969	310	.	10.0119	34.3077	31.0141	849
chr4	116651213	116651715	GSE148515_Galang_2020_GSM4473028_PC_ATAC_seq_rep2_ATACseq_SRR11539112_peak_14970	40	.	3.62131	6.40891	4.05996	82
chr4	116685252	116686470	GSE148515_Galang_2020_GSM4473028_PC_ATAC_seq_rep2_ATACseq_SRR11539112_peak_14971	480	.	13.2071	51.8882	48.0938	351
chr4	116708155	116709108	GSE148515_Galang_2020_GSM4473028_PC_ATAC_seq_rep2_ATACseq_SRR11539112_peak_14972	150	.	6.60357	17.8725	15.0623	342
chr4	116719378	116721443	GSE148515_Galang_2020_GSM4473028_PC_ATAC_seq_rep2_ATACseq_SRR11539112_peak_14973	469	.	12.9941	50.6629	46.9024	1423
chr4	116796413	116797162	GSE148515_Galang_2020_GSM4473028_PC_ATAC_seq_rep2_ATACseq_SRR11539112_peak_14974	124	.	5.96452	15.1384	12.4163	553
chr4	116806897	116807931	GSE148515_Galang_2020_GSM4473028_PC_ATAC_seq_rep2_ATACseq_SRR11539112_peak_14975	410	.	11.929	44.6446	41.0542	766
chr4	116820629	116821616	GSE148515_Galang_2020_GSM4473028_PC_ATAC_seq_rep2_ATACseq_SRR11539112_peak_14976	68	.	4.47339	9.31523	6.81488	883
chr4	116876971	116877942	GSE148515_Galang_2020_GSM4473028_PC_ATAC_seq_rep2_ATACseq_SRR11539112_peak_14977	124	.	5.96452	15.1384	12.4163	271
chr4	116993819	116995946	GSE148515_Galang_2020_GSM4473028_PC_ATAC_seq_rep2_ATACseq_SRR11539112_peak_14978	247	.	8.73376	27.8196	24.7125	1230
chr4	117019264	117019782	GSE148515_Galang_2020_GSM4473028_PC_ATAC_seq_rep2_ATACseq_SRR11539112_peak_14979	83	.	4.89943	10.8913	8.32397	184
chr4	117095989	117096281	GSE148515_Galang_2020_GSM4473028_PC_ATAC_seq_rep2_ATACseq_SRR11539112_peak_14980	28	.	3.19528	5.09588	2.83689	8
chr4	117120359	117121400	GSE148515_Galang_2020_GSM4473028_PC_ATAC_seq_rep2_ATACseq_SRR11539112_peak_14981	216	.	8.0947	24.7131	21.6968	731
chr4	117133359	117134667	GSE148515_Galang_2020_GSM4473028_PC_ATAC_seq_rep2_ATACseq_SRR11539112_peak_14982	159	.	6.81659	18.8118	15.9726	779
chr4	117155521	117156282	GSE148515_Galang_2020_GSM4473028_PC_ATAC_seq_rep2_ATACseq_SRR11539112_peak_14983	207	.	7.88168	23.6997	20.7131	509
chr4	117189631	117190433	GSE148515_Galang_2020_GSM4473028_PC_ATAC_seq_rep2_ATACseq_SRR11539112_peak_14984	83	.	4.89943	10.8913	8.32397	303
chr4	117251641	117253454	GSE148515_Galang_2020_GSM4473028_PC_ATAC_seq_rep2_ATACseq_SRR11539112_peak_14985	365	.	11.077	39.9673	36.5121	293
chr4	117288969	117289782	GSE148515_Galang_2020_GSM4473028_PC_ATAC_seq_rep2_ATACseq_SRR11539112_peak_14986	187	.	7.45565	21.7077	18.7803	437
chr4	117304000	117304454	GSE148515_Galang_2020_GSM4473028_PC_ATAC_seq_rep2_ATACseq_SRR11539112_peak_14987	22	.	2.98226	4.47908	2.27101	373
chr4	117312568	117312942	GSE148515_Galang_2020_GSM4473028_PC_ATAC_seq_rep2_ATACseq_SRR11539112_peak_14988	53	.	4.04735	7.81849	5.3902	66
chr4	117496609	117496890	GSE148515_Galang_2020_GSM4473028_PC_ATAC_seq_rep2_ATACseq_SRR11539112_peak_14989	28	.	3.19528	5.09588	2.83689	260
chr4	117549978	117550865	GSE148515_Galang_2020_GSM4473028_PC_ATAC_seq_rep2_ATACseq_SRR11539112_peak_14990	342	.	10.6509	37.6776	34.2875	347
chr4	117829502	117830107	GSE148515_Galang_2020_GSM4473028_PC_ATAC_seq_rep2_ATACseq_SRR11539112_peak_14991	28	.	3.19528	5.09588	2.83689	28
chr4	117834369	117836755	GSE148515_Galang_2020_GSM4473028_PC_ATAC_seq_rep2_ATACseq_SRR11539112_peak_14992	310	.	10.0119	34.3077	31.0141	2052
chr4	117882800	117883889	GSE148515_Galang_2020_GSM4473028_PC_ATAC_seq_rep2_ATACseq_SRR11539112_peak_14993	83	.	4.89943	10.8913	8.32397	598
chr4	117886876	117887792	GSE148515_Galang_2020_GSM4473028_PC_ATAC_seq_rep2_ATACseq_SRR11539112_peak_14994	320	.	10.2249	35.4221	32.0965	399
chr4	117891640	117892256	GSE148515_Galang_2020_GSM4473028_PC_ATAC_seq_rep2_ATACseq_SRR11539112_peak_14995	99	.	5.32546	12.5403	9.90973	246
chr4	117914296	117915499	GSE148515_Galang_2020_GSM4473028_PC_ATAC_seq_rep2_ATACseq_SRR11539112_peak_14996	342	.	10.6509	37.6776	34.2875	937
chr4	117923560	117923997	GSE148515_Galang_2020_GSM4473028_PC_ATAC_seq_rep2_ATACseq_SRR11539112_peak_14997	60	.	4.26037	8.55648	6.09115	180
chr4	117926818	117927296	GSE148515_Galang_2020_GSM4473028_PC_ATAC_seq_rep2_ATACseq_SRR11539112_peak_14998	28	.	3.19528	5.09588	2.83689	190
chr4	117928094	117928796	GSE148515_Galang_2020_GSM4473028_PC_ATAC_seq_rep2_ATACseq_SRR11539112_peak_14999	28	.	3.19528	5.09588	2.83689	230
chr4	117985179	117985676	GSE148515_Galang_2020_GSM4473028_PC_ATAC_seq_rep2_ATACseq_SRR11539112_peak_15000	68	.	4.47339	9.31523	6.81488	156
chr4	118083599	118084741	GSE148515_Galang_2020_GSM4473028_PC_ATAC_seq_rep2_ATACseq_SRR11539112_peak_15001	159	.	6.81659	18.8118	15.9726	283
chr4	118134193	118135340	GSE148515_Galang_2020_GSM4473028_PC_ATAC_seq_rep2_ATACseq_SRR11539112_peak_15002	504	.	13.6332	54.3595	50.497	750
chr4	118179243	118180527	GSE148515_Galang_2020_GSM4473028_PC_ATAC_seq_rep2_ATACseq_SRR11539112_peak_15003	590	.	15.1243	63.2154	59.0974	562
chr4	118260187	118261250	GSE148515_Galang_2020_GSM4473028_PC_ATAC_seq_rep2_ATACseq_SRR11539112_peak_15004	75	.	4.68641	10.0938	7.55925	225
chr4	118265619	118265912	GSE148515_Galang_2020_GSM4473028_PC_ATAC_seq_rep2_ATACseq_SRR11539112_peak_15005	34	.	3.4083	5.73966	3.43409	219
chr4	118270080	118270754	GSE148515_Galang_2020_GSM4473028_PC_ATAC_seq_rep2_ATACseq_SRR11539112_peak_15006	40	.	3.62131	6.40891	4.05996	185
chr4	118290577	118291427	GSE148515_Galang_2020_GSM4473028_PC_ATAC_seq_rep2_ATACseq_SRR11539112_peak_15007	124	.	5.96452	15.1384	12.4163	305
chr4	118408980	118409472	GSE148515_Galang_2020_GSM4473028_PC_ATAC_seq_rep2_ATACseq_SRR11539112_peak_15008	197	.	7.66867	22.6978	19.7409	277
chr4	118427595	118429007	GSE148515_Galang_2020_GSM4473028_PC_ATAC_seq_rep2_ATACseq_SRR11539112_peak_15009	299	.	9.79885	33.2024	29.9408	406
chr4	118436989	118437659	GSE148515_Galang_2020_GSM4473028_PC_ATAC_seq_rep2_ATACseq_SRR11539112_peak_15010	168	.	7.02961	19.7643	16.896	415
chr4	118620629	118620925	GSE148515_Galang_2020_GSM4473028_PC_ATAC_seq_rep2_ATACseq_SRR11539112_peak_15012	75	.	4.68641	10.0938	7.55925	149
chr4	119019411	119019898	GSE148515_Galang_2020_GSM4473028_PC_ATAC_seq_rep2_ATACseq_SRR11539112_peak_15013	115	.	5.7515	14.2566	11.5647	324
chr4	119050721	119051306	GSE148515_Galang_2020_GSM4473028_PC_ATAC_seq_rep2_ATACseq_SRR11539112_peak_15014	60	.	4.26037	8.55648	6.09115	304
chr4	119105678	119106056	GSE148515_Galang_2020_GSM4473028_PC_ATAC_seq_rep2_ATACseq_SRR11539112_peak_15015	40	.	3.62131	6.40891	4.05996	222
chr4	119108296	119109617	GSE148515_Galang_2020_GSM4473028_PC_ATAC_seq_rep2_ATACseq_SRR11539112_peak_15016	504	.	13.6332	54.3595	50.497	596
chr4	119115712	119116794	GSE148515_Galang_2020_GSM4473028_PC_ATAC_seq_rep2_ATACseq_SRR11539112_peak_15017	75	.	4.68641	10.0938	7.55925	245
chr4	119118772	119119338	GSE148515_Galang_2020_GSM4473028_PC_ATAC_seq_rep2_ATACseq_SRR11539112_peak_15018	40	.	3.62131	6.40891	4.05996	114
chr4	119173390	119174630	GSE148515_Galang_2020_GSM4473028_PC_ATAC_seq_rep2_ATACseq_SRR11539112_peak_15019	365	.	11.077	39.9673	36.5121	792
chr4	119194876	119195827	GSE148515_Galang_2020_GSM4473028_PC_ATAC_seq_rep2_ATACseq_SRR11539112_peak_15020	288	.	9.58583	32.1064	28.8763	502
chr4	119232383	119233974	GSE148515_Galang_2020_GSM4473028_PC_ATAC_seq_rep2_ATACseq_SRR11539112_peak_15021	553	.	14.4853	59.3818	55.3782	435
chr4	119241647	119242123	GSE148515_Galang_2020_GSM4473028_PC_ATAC_seq_rep2_ATACseq_SRR11539112_peak_15022	40	.	3.62131	6.40891	4.05996	171
chr4	119244861	119247308	GSE148515_Galang_2020_GSM4473028_PC_ATAC_seq_rep2_ATACseq_SRR11539112_peak_15023	168	.	7.02961	19.7643	16.896	1046
chr4	119248120	119248768	GSE148515_Galang_2020_GSM4473028_PC_ATAC_seq_rep2_ATACseq_SRR11539112_peak_15024	99	.	5.32546	12.5403	9.90973	325
chr4	119292794	119295150	GSE148515_Galang_2020_GSM4473028_PC_ATAC_seq_rep2_ATACseq_SRR11539112_peak_15025	693	.	16.8285	73.6994	69.3054	1730
chr4	119320295	119320638	GSE148515_Galang_2020_GSM4473028_PC_ATAC_seq_rep2_ATACseq_SRR11539112_peak_15026	68	.	4.47339	9.31523	6.81488	216
chr4	119415314	119415703	GSE148515_Galang_2020_GSM4473028_PC_ATAC_seq_rep2_ATACseq_SRR11539112_peak_15027	75	.	4.68641	10.0938	7.55925	147
chr4	119421843	119422952	GSE148515_Galang_2020_GSM4473028_PC_ATAC_seq_rep2_ATACseq_SRR11539112_peak_15028	342	.	10.6509	37.6776	34.2875	549
chr4	119460425	119461882	GSE148515_Galang_2020_GSM4473028_PC_ATAC_seq_rep2_ATACseq_SRR11539112_peak_15029	83	.	4.89943	10.8913	8.32397	481
chr4	119462734	119464229	GSE148515_Galang_2020_GSM4473028_PC_ATAC_seq_rep2_ATACseq_SRR11539112_peak_15030	342	.	10.6509	37.6776	34.2875	609
chr4	119492067	119492726	GSE148515_Galang_2020_GSM4473028_PC_ATAC_seq_rep2_ATACseq_SRR11539112_peak_15031	107	.	5.53848	13.3903	10.7289	430
chr4	119512408	119513376	GSE148515_Galang_2020_GSM4473028_PC_ATAC_seq_rep2_ATACseq_SRR11539112_peak_15032	91	.	5.11244	11.7071	9.10781	374
chr4	119538995	119540558	GSE148515_Galang_2020_GSM4473028_PC_ATAC_seq_rep2_ATACseq_SRR11539112_peak_15033	603	.	15.3373	64.5055	60.351	646
chr4	119625415	119625799	GSE148515_Galang_2020_GSM4473028_PC_ATAC_seq_rep2_ATACseq_SRR11539112_peak_15034	22	.	2.98226	4.47908	2.27101	189
chr4	119631059	119631886	GSE148515_Galang_2020_GSM4473028_PC_ATAC_seq_rep2_ATACseq_SRR11539112_peak_15035	132	.	6.17754	16.0353	13.2834	359
chr4	119632840	119633229	GSE148515_Galang_2020_GSM4473028_PC_ATAC_seq_rep2_ATACseq_SRR11539112_peak_15036	34	.	3.4083	5.73966	3.43409	106
```
