## Supplemental Data File 1 for "A gene desert required for regulatory control of pleiotropic *Shox2* expression and embryonic survival": NP_Galang_2020_PC_ATAC_r2.narrowPeak (part 3 of 4)

```
chr4	119634956	119635268	GSE148515_Galang_2020_GSM4473028_PC_ATAC_seq_rep2_ATACseq_SRR11539112_peak_15037	60	.	4.26037	8.55648	6.09115	109
chr4	119661691	119662580	GSE148515_Galang_2020_GSM4473028_PC_ATAC_seq_rep2_ATACseq_SRR11539112_peak_15038	75	.	4.68641	10.0938	7.55925	608
chr4	119667308	119668044	GSE148515_Galang_2020_GSM4473028_PC_ATAC_seq_rep2_ATACseq_SRR11539112_peak_15039	68	.	4.47339	9.31523	6.81488	242
chr4	119733507	119734388	GSE148515_Galang_2020_GSM4473028_PC_ATAC_seq_rep2_ATACseq_SRR11539112_peak_15040	517	.	13.8462	55.6052	51.7084	205
chr4	119814051	119814322	GSE148515_Galang_2020_GSM4473028_PC_ATAC_seq_rep2_ATACseq_SRR11539112_peak_15041	22	.	2.98226	4.47908	2.27101	46
chr4	119814781	119815342	GSE148515_Galang_2020_GSM4473028_PC_ATAC_seq_rep2_ATACseq_SRR11539112_peak_15042	83	.	4.89943	10.8913	8.32397	181
chr4	119948741	119949847	GSE148515_Galang_2020_GSM4473028_PC_ATAC_seq_rep2_ATACseq_SRR11539112_peak_15043	115	.	5.7515	14.2566	11.5647	639
chr4	119959155	119959635	GSE148515_Galang_2020_GSM4473028_PC_ATAC_seq_rep2_ATACseq_SRR11539112_peak_15044	91	.	5.11244	11.7071	9.10781	294
chr4	119966238	119967112	GSE148515_Galang_2020_GSM4473028_PC_ATAC_seq_rep2_ATACseq_SRR11539112_peak_15045	99	.	5.32546	12.5403	9.90973	466
chr4	119967812	119968156	GSE148515_Galang_2020_GSM4473028_PC_ATAC_seq_rep2_ATACseq_SRR11539112_peak_15046	17	.	2.76924	3.89095	1.73957	38
chr4	120031993	120033273	GSE148515_Galang_2020_GSM4473028_PC_ATAC_seq_rep2_ATACseq_SRR11539112_peak_15047	247	.	8.73376	27.8196	24.7125	578
chr4	120069093	120070662	GSE148515_Galang_2020_GSM4473028_PC_ATAC_seq_rep2_ATACseq_SRR11539112_peak_15048	91	.	5.11244	11.7071	9.10781	406
chr4	120075152	120075542	GSE148515_Galang_2020_GSM4473028_PC_ATAC_seq_rep2_ATACseq_SRR11539112_peak_15049	22	.	2.98226	4.47908	2.27101	375
chr4	120091834	120092659	GSE148515_Galang_2020_GSM4473028_PC_ATAC_seq_rep2_ATACseq_SRR11539112_peak_15050	124	.	5.96452	15.1384	12.4163	406
chr4	120129661	120130714	GSE148515_Galang_2020_GSM4473028_PC_ATAC_seq_rep2_ATACseq_SRR11539112_peak_15051	60	.	4.26037	8.55648	6.09115	289
chr4	120131096	120132086	GSE148515_Galang_2020_GSM4473028_PC_ATAC_seq_rep2_ATACseq_SRR11539112_peak_15052	107	.	5.53848	13.3903	10.7289	454
chr4	120141650	120142320	GSE148515_Galang_2020_GSM4473028_PC_ATAC_seq_rep2_ATACseq_SRR11539112_peak_15053	53	.	4.04735	7.81849	5.3902	244
chr4	120144218	120144900	GSE148515_Galang_2020_GSM4473028_PC_ATAC_seq_rep2_ATACseq_SRR11539112_peak_15054	83	.	4.89943	10.8913	8.32397	341
chr4	120148648	120149455	GSE148515_Galang_2020_GSM4473028_PC_ATAC_seq_rep2_ATACseq_SRR11539112_peak_15055	197	.	7.66867	22.6978	19.7409	143
chr4	120150040	120150433	GSE148515_Galang_2020_GSM4473028_PC_ATAC_seq_rep2_ATACseq_SRR11539112_peak_15056	28	.	3.19528	5.09588	2.83689	109
chr4	120161038	120161686	GSE148515_Galang_2020_GSM4473028_PC_ATAC_seq_rep2_ATACseq_SRR11539112_peak_15057	91	.	5.11244	11.7071	9.10781	321
chr4	120162823	120163364	GSE148515_Galang_2020_GSM4473028_PC_ATAC_seq_rep2_ATACseq_SRR11539112_peak_15058	28	.	3.19528	5.09588	2.83689	434
chr4	120242771	120243207	GSE148515_Galang_2020_GSM4473028_PC_ATAC_seq_rep2_ATACseq_SRR11539112_peak_15059	47	.	3.83433	7.10226	4.71257	197
chr4	120247395	120249436	GSE148515_Galang_2020_GSM4473028_PC_ATAC_seq_rep2_ATACseq_SRR11539112_peak_15060	399	.	11.716	43.4635	39.9071	1611
chr4	120282369	120283579	GSE148515_Galang_2020_GSM4473028_PC_ATAC_seq_rep2_ATACseq_SRR11539112_peak_15061	320	.	10.2249	35.4221	32.0965	520
chr4	120286746	120288365	GSE148515_Galang_2020_GSM4473028_PC_ATAC_seq_rep2_ATACseq_SRR11539112_peak_15062	628	.	15.7634	67.1036	62.8791	1027
chr4	120290463	120290972	GSE148515_Galang_2020_GSM4473028_PC_ATAC_seq_rep2_ATACseq_SRR11539112_peak_15063	68	.	4.47339	9.31523	6.81488	281
chr4	120392976	120393367	GSE148515_Galang_2020_GSM4473028_PC_ATAC_seq_rep2_ATACseq_SRR11539112_peak_15064	28	.	3.19528	5.09588	2.83689	319
chr4	120404976	120406317	GSE148515_Galang_2020_GSM4473028_PC_ATAC_seq_rep2_ATACseq_SRR11539112_peak_15065	299	.	9.79885	33.2024	29.9408	408
chr4	120568037	120570941	GSE148515_Galang_2020_GSM4473028_PC_ATAC_seq_rep2_ATACseq_SRR11539112_peak_15066	541	.	14.2722	58.1165	54.1488	2188
chr4	120612181	120616908	GSE148515_Galang_2020_GSM4473028_PC_ATAC_seq_rep2_ATACseq_SRR11539112_peak_15067	278	.	9.37281	31.0199	27.8206	1773
chr4	120649798	120650326	GSE148515_Galang_2020_GSM4473028_PC_ATAC_seq_rep2_ATACseq_SRR11539112_peak_15068	28	.	3.19528	5.09588	2.83689	47
chr4	120666314	120667483	GSE148515_Galang_2020_GSM4473028_PC_ATAC_seq_rep2_ATACseq_SRR11539112_peak_15069	278	.	9.37281	31.0199	27.8206	276
chr4	120716429	120716714	GSE148515_Galang_2020_GSM4473028_PC_ATAC_seq_rep2_ATACseq_SRR11539112_peak_15070	40	.	3.62131	6.40891	4.05996	127
chr4	120730738	120731546	GSE148515_Galang_2020_GSM4473028_PC_ATAC_seq_rep2_ATACseq_SRR11539112_peak_15071	150	.	6.60357	17.8725	15.0623	433
chr4	120746409	120748352	GSE148515_Galang_2020_GSM4473028_PC_ATAC_seq_rep2_ATACseq_SRR11539112_peak_15072	159	.	6.81659	18.8118	15.9726	627
chr4	120814406	120816450	GSE148515_Galang_2020_GSM4473028_PC_ATAC_seq_rep2_ATACseq_SRR11539112_peak_15073	178	.	7.24263	20.7297	17.8321	1445
chr4	120824837	120826238	GSE148515_Galang_2020_GSM4473028_PC_ATAC_seq_rep2_ATACseq_SRR11539112_peak_15074	628	.	15.7634	67.1036	62.8791	487
chr4	120924665	120925287	GSE148515_Galang_2020_GSM4473028_PC_ATAC_seq_rep2_ATACseq_SRR11539112_peak_15075	168	.	7.02961	19.7643	16.896	304
chr4	120951190	120952142	GSE148515_Galang_2020_GSM4473028_PC_ATAC_seq_rep2_ATACseq_SRR11539112_peak_15076	288	.	9.58583	32.1064	28.8763	512
chr4	121016221	121017694	GSE148515_Galang_2020_GSM4473028_PC_ATAC_seq_rep2_ATACseq_SRR11539112_peak_15077	310	.	10.0119	34.3077	31.0141	883
chr4	121214555	121215436	GSE148515_Galang_2020_GSM4473028_PC_ATAC_seq_rep2_ATACseq_SRR11539112_peak_15078	216	.	8.0947	24.7131	21.6968	530
chr4	122015026	122015324	GSE148515_Galang_2020_GSM4473028_PC_ATAC_seq_rep2_ATACseq_SRR11539112_peak_15079	22	.	2.98226	4.47908	2.27101	13
chr4	122026052	122026663	GSE148515_Galang_2020_GSM4473028_PC_ATAC_seq_rep2_ATACseq_SRR11539112_peak_15080	28	.	3.19528	5.09588	2.83689	410
chr4	122044366	122044820	GSE148515_Galang_2020_GSM4473028_PC_ATAC_seq_rep2_ATACseq_SRR11539112_peak_15081	34	.	3.4083	5.73966	3.43409	11
chr4	122884371	122887108	GSE148515_Galang_2020_GSM4473028_PC_ATAC_seq_rep2_ATACseq_SRR11539112_peak_15082	517	.	13.8462	55.6052	51.7084	2045
chr4	122955542	122955861	GSE148515_Galang_2020_GSM4473028_PC_ATAC_seq_rep2_ATACseq_SRR11539112_peak_15083	53	.	4.04735	7.81849	5.3902	209
chr4	122995465	122996546	GSE148515_Galang_2020_GSM4473028_PC_ATAC_seq_rep2_ATACseq_SRR11539112_peak_15084	83	.	4.89943	10.8913	8.32397	659
chr4	123016509	123016823	GSE148515_Galang_2020_GSM4473028_PC_ATAC_seq_rep2_ATACseq_SRR11539112_peak_15085	53	.	4.04735	7.81849	5.3902	196
chr4	123050153	123051187	GSE148515_Galang_2020_GSM4473028_PC_ATAC_seq_rep2_ATACseq_SRR11539112_peak_15086	99	.	5.32546	12.5403	9.90973	766
chr4	123139367	123140004	GSE148515_Galang_2020_GSM4473028_PC_ATAC_seq_rep2_ATACseq_SRR11539112_peak_15087	53	.	4.04735	7.81849	5.3902	540
chr4	123182670	123183010	GSE148515_Galang_2020_GSM4473028_PC_ATAC_seq_rep2_ATACseq_SRR11539112_peak_15088	47	.	3.83433	7.10226	4.71257	266
chr4	123183361	123183691	GSE148515_Galang_2020_GSM4473028_PC_ATAC_seq_rep2_ATACseq_SRR11539112_peak_15089	40	.	3.62131	6.40891	4.05996	175
chr4	123200890	123202257	GSE148515_Galang_2020_GSM4473028_PC_ATAC_seq_rep2_ATACseq_SRR11539112_peak_15090	141	.	6.39056	16.9468	14.1655	967
chr4	123233347	123234073	GSE148515_Galang_2020_GSM4473028_PC_ATAC_seq_rep2_ATACseq_SRR11539112_peak_15091	83	.	4.89943	10.8913	8.32397	328
chr4	123247181	123247819	GSE148515_Galang_2020_GSM4473028_PC_ATAC_seq_rep2_ATACseq_SRR11539112_peak_15092	107	.	5.53848	13.3903	10.7289	227
chr4	123249078	123249479	GSE148515_Galang_2020_GSM4473028_PC_ATAC_seq_rep2_ATACseq_SRR11539112_peak_15093	91	.	5.11244	11.7071	9.10781	214
chr4	123282583	123286053	GSE148515_Galang_2020_GSM4473028_PC_ATAC_seq_rep2_ATACseq_SRR11539112_peak_15094	197	.	7.66867	22.6978	19.7409	1830
chr4	123295194	123296417	GSE148515_Galang_2020_GSM4473028_PC_ATAC_seq_rep2_ATACseq_SRR11539112_peak_15095	83	.	4.89943	10.8913	8.32397	731
chr4	123297579	123297965	GSE148515_Galang_2020_GSM4473028_PC_ATAC_seq_rep2_ATACseq_SRR11539112_peak_15096	34	.	3.4083	5.73966	3.43409	189
chr4	123342378	123343384	GSE148515_Galang_2020_GSM4473028_PC_ATAC_seq_rep2_ATACseq_SRR11539112_peak_15097	75	.	4.68641	10.0938	7.55925	562
chr4	123411288	123412743	GSE148515_Galang_2020_GSM4473028_PC_ATAC_seq_rep2_ATACseq_SRR11539112_peak_15098	641	.	15.9764	68.4114	64.1513	617
chr4	123423644	123424217	GSE148515_Galang_2020_GSM4473028_PC_ATAC_seq_rep2_ATACseq_SRR11539112_peak_15099	22	.	2.98226	4.47908	2.27101	49
chr4	123552717	123553079	GSE148515_Galang_2020_GSM4473028_PC_ATAC_seq_rep2_ATACseq_SRR11539112_peak_15100	47	.	3.83433	7.10226	4.71257	183
chr4	123564196	123565953	GSE148515_Galang_2020_GSM4473028_PC_ATAC_seq_rep2_ATACseq_SRR11539112_peak_15101	83	.	4.89943	10.8913	8.32397	1407
chr4	123572023	123573293	GSE148515_Galang_2020_GSM4473028_PC_ATAC_seq_rep2_ATACseq_SRR11539112_peak_15102	168	.	7.02961	19.7643	16.896	846
chr4	123663727	123665526	GSE148515_Galang_2020_GSM4473028_PC_ATAC_seq_rep2_ATACseq_SRR11539112_peak_15103	187	.	7.45565	21.7077	18.7803	1028
chr4	123667453	123667990	GSE148515_Galang_2020_GSM4473028_PC_ATAC_seq_rep2_ATACseq_SRR11539112_peak_15104	75	.	4.68641	10.0938	7.55925	218
chr4	123670357	123670935	GSE148515_Galang_2020_GSM4473028_PC_ATAC_seq_rep2_ATACseq_SRR11539112_peak_15105	34	.	3.4083	5.73966	3.43409	239
chr4	123686136	123687648	GSE148515_Galang_2020_GSM4473028_PC_ATAC_seq_rep2_ATACseq_SRR11539112_peak_15106	187	.	7.45565	21.7077	18.7803	869
chr4	123717465	123718441	GSE148515_Galang_2020_GSM4473028_PC_ATAC_seq_rep2_ATACseq_SRR11539112_peak_15107	187	.	7.45565	21.7077	18.7803	736
chr4	123749539	123750908	GSE148515_Galang_2020_GSM4473028_PC_ATAC_seq_rep2_ATACseq_SRR11539112_peak_15108	480	.	13.2071	51.8882	48.0938	795
chr4	123904468	123905452	GSE148515_Galang_2020_GSM4473028_PC_ATAC_seq_rep2_ATACseq_SRR11539112_peak_15109	410	.	11.929	44.6446	41.0542	504
chr4	123916995	123918212	GSE148515_Galang_2020_GSM4473028_PC_ATAC_seq_rep2_ATACseq_SRR11539112_peak_15110	680	.	16.6154	72.369	68.0076	419
chr4	124236184	124236909	GSE148515_Galang_2020_GSM4473028_PC_ATAC_seq_rep2_ATACseq_SRR11539112_peak_15111	99	.	5.32546	12.5403	9.90973	486
chr4	124434427	124434848	GSE148515_Galang_2020_GSM4473028_PC_ATAC_seq_rep2_ATACseq_SRR11539112_peak_15112	40	.	3.62131	6.40891	4.05996	284
chr4	124656888	124658106	GSE148515_Galang_2020_GSM4473028_PC_ATAC_seq_rep2_ATACseq_SRR11539112_peak_15113	216	.	8.0947	24.7131	21.6968	646
chr4	124693226	124693809	GSE148515_Galang_2020_GSM4473028_PC_ATAC_seq_rep2_ATACseq_SRR11539112_peak_15114	207	.	7.88168	23.6997	20.7131	329
chr4	124700461	124702527	GSE148515_Galang_2020_GSM4473028_PC_ATAC_seq_rep2_ATACseq_SRR11539112_peak_15115	197	.	7.66867	22.6978	19.7409	318
chr4	124703107	124704228	GSE148515_Galang_2020_GSM4473028_PC_ATAC_seq_rep2_ATACseq_SRR11539112_peak_15116	53	.	4.04735	7.81849	5.3902	263
chr4	124708448	124709674	GSE148515_Galang_2020_GSM4473028_PC_ATAC_seq_rep2_ATACseq_SRR11539112_peak_15117	226	.	8.30772	25.7377	22.6913	496
chr4	124714513	124714939	GSE148515_Galang_2020_GSM4473028_PC_ATAC_seq_rep2_ATACseq_SRR11539112_peak_15118	99	.	5.32546	12.5403	9.90973	214
chr4	124741393	124741893	GSE148515_Galang_2020_GSM4473028_PC_ATAC_seq_rep2_ATACseq_SRR11539112_peak_15119	28	.	3.19528	5.09588	2.83689	459
chr4	124750843	124752384	GSE148515_Galang_2020_GSM4473028_PC_ATAC_seq_rep2_ATACseq_SRR11539112_peak_15120	310	.	10.0119	34.3077	31.0141	743
chr4	124802092	124802946	GSE148515_Galang_2020_GSM4473028_PC_ATAC_seq_rep2_ATACseq_SRR11539112_peak_15121	445	.	12.5681	48.2336	44.541	418
chr4	124849776	124851454	GSE148515_Galang_2020_GSM4473028_PC_ATAC_seq_rep2_ATACseq_SRR11539112_peak_15122	492	.	13.4202	53.1204	49.2919	747
chr4	124936513	124937406	GSE148515_Galang_2020_GSM4473028_PC_ATAC_seq_rep2_ATACseq_SRR11539112_peak_15123	141	.	6.39056	16.9468	14.1655	405
chr4	125029879	125030393	GSE148515_Galang_2020_GSM4473028_PC_ATAC_seq_rep2_ATACseq_SRR11539112_peak_15124	83	.	4.89943	10.8913	8.32397	80
chr4	125065943	125067021	GSE148515_Galang_2020_GSM4473028_PC_ATAC_seq_rep2_ATACseq_SRR11539112_peak_15125	115	.	5.7515	14.2566	11.5647	786
chr4	125084908	125085874	GSE148515_Galang_2020_GSM4473028_PC_ATAC_seq_rep2_ATACseq_SRR11539112_peak_15126	299	.	9.79885	33.2024	29.9408	281
chr4	125127257	125128077	GSE148515_Galang_2020_GSM4473028_PC_ATAC_seq_rep2_ATACseq_SRR11539112_peak_15127	83	.	4.89943	10.8913	8.32397	716
chr4	125640776	125641162	GSE148515_Galang_2020_GSM4473028_PC_ATAC_seq_rep2_ATACseq_SRR11539112_peak_15128	40	.	3.62131	6.40891	4.05996	97
chr4	126046787	126047691	GSE148515_Galang_2020_GSM4473028_PC_ATAC_seq_rep2_ATACseq_SRR11539112_peak_15129	53	.	4.04735	7.81849	5.3902	228
chr4	126058439	126058732	GSE148515_Galang_2020_GSM4473028_PC_ATAC_seq_rep2_ATACseq_SRR11539112_peak_15130	60	.	4.26037	8.55648	6.09115	173
chr4	126096202	126096914	GSE148515_Galang_2020_GSM4473028_PC_ATAC_seq_rep2_ATACseq_SRR11539112_peak_15131	168	.	7.02961	19.7643	16.896	432
chr4	126102601	126104883	GSE148515_Galang_2020_GSM4473028_PC_ATAC_seq_rep2_ATACseq_SRR11539112_peak_15132	553	.	14.4853	59.3818	55.3782	1328
chr4	126108523	126108802	GSE148515_Galang_2020_GSM4473028_PC_ATAC_seq_rep2_ATACseq_SRR11539112_peak_15133	40	.	3.62131	6.40891	4.05996	216
chr4	126109771	126111068	GSE148515_Galang_2020_GSM4473028_PC_ATAC_seq_rep2_ATACseq_SRR11539112_peak_15134	168	.	7.02961	19.7643	16.896	819
chr4	126162099	126163276	GSE148515_Galang_2020_GSM4473028_PC_ATAC_seq_rep2_ATACseq_SRR11539112_peak_15135	257	.	8.94678	28.8762	25.7388	733
chr4	126201736	126203369	GSE148515_Galang_2020_GSM4473028_PC_ATAC_seq_rep2_ATACseq_SRR11539112_peak_15136	590	.	15.1243	63.2154	59.0974	886
chr4	126227125	126227470	GSE148515_Galang_2020_GSM4473028_PC_ATAC_seq_rep2_ATACseq_SRR11539112_peak_15137	47	.	3.83433	7.10226	4.71257	61
chr4	126237015	126239103	GSE148515_Galang_2020_GSM4473028_PC_ATAC_seq_rep2_ATACseq_SRR11539112_peak_15138	257	.	8.94678	28.8762	25.7388	890
chr4	126242001	126242727	GSE148515_Galang_2020_GSM4473028_PC_ATAC_seq_rep2_ATACseq_SRR11539112_peak_15139	115	.	5.7515	14.2566	11.5647	370
chr4	126254210	126257491	GSE148515_Galang_2020_GSM4473028_PC_ATAC_seq_rep2_ATACseq_SRR11539112_peak_15140	469	.	12.9941	50.6629	46.9024	1851
chr4	126259044	126260155	GSE148515_Galang_2020_GSM4473028_PC_ATAC_seq_rep2_ATACseq_SRR11539112_peak_15141	53	.	4.04735	7.81849	5.3902	592
chr4	126260536	126262842	GSE148515_Galang_2020_GSM4473028_PC_ATAC_seq_rep2_ATACseq_SRR11539112_peak_15142	376	.	11.29	41.1247	37.6362	1728
chr4	126321115	126322333	GSE148515_Galang_2020_GSM4473028_PC_ATAC_seq_rep2_ATACseq_SRR11539112_peak_15143	257	.	8.94678	28.8762	25.7388	552
chr4	126429121	126430029	GSE148515_Galang_2020_GSM4473028_PC_ATAC_seq_rep2_ATACseq_SRR11539112_peak_15144	178	.	7.24263	20.7297	17.8321	576
chr4	126467483	126469042	GSE148515_Galang_2020_GSM4473028_PC_ATAC_seq_rep2_ATACseq_SRR11539112_peak_15145	353	.	10.8639	38.8182	35.3958	1234
chr4	126532555	126533948	GSE148515_Galang_2020_GSM4473028_PC_ATAC_seq_rep2_ATACseq_SRR11539112_peak_15146	150	.	6.60357	17.8725	15.0623	1004
chr4	126556845	126557355	GSE148515_Galang_2020_GSM4473028_PC_ATAC_seq_rep2_ATACseq_SRR11539112_peak_15147	124	.	5.96452	15.1384	12.4163	124
chr4	126677268	126678189	GSE148515_Galang_2020_GSM4473028_PC_ATAC_seq_rep2_ATACseq_SRR11539112_peak_15148	236	.	8.52074	26.7733	23.697	395
chr4	126752185	126754156	GSE148515_Galang_2020_GSM4473028_PC_ATAC_seq_rep2_ATACseq_SRR11539112_peak_15149	445	.	12.5681	48.2336	44.541	1338
chr4	126967322	126968303	GSE148515_Galang_2020_GSM4473028_PC_ATAC_seq_rep2_ATACseq_SRR11539112_peak_15150	257	.	8.94678	28.8762	25.7388	731
chr4	127020605	127022826	GSE148515_Galang_2020_GSM4473028_PC_ATAC_seq_rep2_ATACseq_SRR11539112_peak_15151	433	.	12.3551	47.0299	43.3714	674
chr4	127077063	127077507	GSE148515_Galang_2020_GSM4473028_PC_ATAC_seq_rep2_ATACseq_SRR11539112_peak_15152	99	.	5.32546	12.5403	9.90973	295
chr4	127235990	127236459	GSE148515_Galang_2020_GSM4473028_PC_ATAC_seq_rep2_ATACseq_SRR11539112_peak_15153	60	.	4.26037	8.55648	6.09115	239
chr4	127242921	127244288	GSE148515_Galang_2020_GSM4473028_PC_ATAC_seq_rep2_ATACseq_SRR11539112_peak_15154	278	.	9.37281	31.0199	27.8206	944
chr4	128083856	128084146	GSE148515_Galang_2020_GSM4473028_PC_ATAC_seq_rep2_ATACseq_SRR11539112_peak_15155	17	.	2.76924	3.89095	1.73957	250
chr4	128087204	128087645	GSE148515_Galang_2020_GSM4473028_PC_ATAC_seq_rep2_ATACseq_SRR11539112_peak_15156	99	.	5.32546	12.5403	9.90973	126
chr4	128609474	128610518	GSE148515_Galang_2020_GSM4473028_PC_ATAC_seq_rep2_ATACseq_SRR11539112_peak_15157	226	.	8.30772	25.7377	22.6913	514
chr4	128654375	128655158	GSE148515_Galang_2020_GSM4473028_PC_ATAC_seq_rep2_ATACseq_SRR11539112_peak_15158	168	.	7.02961	19.7643	16.896	416
chr4	128711294	128711595	GSE148515_Galang_2020_GSM4473028_PC_ATAC_seq_rep2_ATACseq_SRR11539112_peak_15159	40	.	3.62131	6.40891	4.05996	247
chr4	128727188	128729137	GSE148515_Galang_2020_GSM4473028_PC_ATAC_seq_rep2_ATACseq_SRR11539112_peak_15160	207	.	7.88168	23.6997	20.7131	341
chr4	128733731	128735543	GSE148515_Galang_2020_GSM4473028_PC_ATAC_seq_rep2_ATACseq_SRR11539112_peak_15161	168	.	7.02961	19.7643	16.896	1302
chr4	128737467	128738423	GSE148515_Galang_2020_GSM4473028_PC_ATAC_seq_rep2_ATACseq_SRR11539112_peak_15162	53	.	4.04735	7.81849	5.3902	452
chr4	128805858	128807298	GSE148515_Galang_2020_GSM4473028_PC_ATAC_seq_rep2_ATACseq_SRR11539112_peak_15163	168	.	7.02961	19.7643	16.896	434
chr4	128811423	128811955	GSE148515_Galang_2020_GSM4473028_PC_ATAC_seq_rep2_ATACseq_SRR11539112_peak_15164	168	.	7.02961	19.7643	16.896	198
chr4	128883406	128884487	GSE148515_Galang_2020_GSM4473028_PC_ATAC_seq_rep2_ATACseq_SRR11539112_peak_15165	99	.	5.32546	12.5403	9.90973	185
chr4	128957308	128957588	GSE148515_Galang_2020_GSM4473028_PC_ATAC_seq_rep2_ATACseq_SRR11539112_peak_15166	17	.	2.76924	3.89095	1.73957	4
chr4	128962139	128963390	GSE148515_Galang_2020_GSM4473028_PC_ATAC_seq_rep2_ATACseq_SRR11539112_peak_15167	207	.	7.88168	23.6997	20.7131	370
chr4	128993013	128993889	GSE148515_Galang_2020_GSM4473028_PC_ATAC_seq_rep2_ATACseq_SRR11539112_peak_15168	299	.	9.79885	33.2024	29.9408	260
chr4	129020543	129021103	GSE148515_Galang_2020_GSM4473028_PC_ATAC_seq_rep2_ATACseq_SRR11539112_peak_15169	60	.	4.26037	8.55648	6.09115	52
chr4	129048823	129049847	GSE148515_Galang_2020_GSM4473028_PC_ATAC_seq_rep2_ATACseq_SRR11539112_peak_15170	150	.	6.60357	17.8725	15.0623	182
chr4	129057735	129059318	GSE148515_Galang_2020_GSM4473028_PC_ATAC_seq_rep2_ATACseq_SRR11539112_peak_15171	257	.	8.94678	28.8762	25.7388	412
chr4	129120728	129121293	GSE148515_Galang_2020_GSM4473028_PC_ATAC_seq_rep2_ATACseq_SRR11539112_peak_15172	60	.	4.26037	8.55648	6.09115	293
chr4	129136602	129137816	GSE148515_Galang_2020_GSM4473028_PC_ATAC_seq_rep2_ATACseq_SRR11539112_peak_15173	178	.	7.24263	20.7297	17.8321	469
chr4	129141530	129142484	GSE148515_Galang_2020_GSM4473028_PC_ATAC_seq_rep2_ATACseq_SRR11539112_peak_15174	236	.	8.52074	26.7733	23.697	364
chr4	129188828	129190457	GSE148515_Galang_2020_GSM4473028_PC_ATAC_seq_rep2_ATACseq_SRR11539112_peak_15175	492	.	13.4202	53.1204	49.2919	877
chr4	129238443	129239373	GSE148515_Galang_2020_GSM4473028_PC_ATAC_seq_rep2_ATACseq_SRR11539112_peak_15176	53	.	4.04735	7.81849	5.3902	796
chr4	129285859	129286431	GSE148515_Galang_2020_GSM4473028_PC_ATAC_seq_rep2_ATACseq_SRR11539112_peak_15177	47	.	3.83433	7.10226	4.71257	539
chr4	129287182	129288550	GSE148515_Galang_2020_GSM4473028_PC_ATAC_seq_rep2_ATACseq_SRR11539112_peak_15178	83	.	4.89943	10.8913	8.32397	722
chr4	129304210	129304579	GSE148515_Galang_2020_GSM4473028_PC_ATAC_seq_rep2_ATACseq_SRR11539112_peak_15179	40	.	3.62131	6.40891	4.05996	339
chr4	129334753	129336249	GSE148515_Galang_2020_GSM4473028_PC_ATAC_seq_rep2_ATACseq_SRR11539112_peak_15180	667	.	16.4024	71.0442	66.715	695
chr4	129460740	129462346	GSE148515_Galang_2020_GSM4473028_PC_ATAC_seq_rep2_ATACseq_SRR11539112_peak_15181	529	.	14.0592	56.8576	52.926	798
chr4	129500425	129501279	GSE148515_Galang_2020_GSM4473028_PC_ATAC_seq_rep2_ATACseq_SRR11539112_peak_15182	132	.	6.17754	16.0353	13.2834	627
chr4	129513152	129515185	GSE148515_Galang_2020_GSM4473028_PC_ATAC_seq_rep2_ATACseq_SRR11539112_peak_15183	216	.	8.0947	24.7131	21.6968	452
chr4	129542299	129542943	GSE148515_Galang_2020_GSM4473028_PC_ATAC_seq_rep2_ATACseq_SRR11539112_peak_15184	320	.	10.2249	35.4221	32.0965	445
chr4	129556347	129556693	GSE148515_Galang_2020_GSM4473028_PC_ATAC_seq_rep2_ATACseq_SRR11539112_peak_15185	34	.	3.4083	5.73966	3.43409	108
chr4	129600456	129601114	GSE148515_Galang_2020_GSM4473028_PC_ATAC_seq_rep2_ATACseq_SRR11539112_peak_15186	83	.	4.89943	10.8913	8.32397	415
chr4	129618484	129619430	GSE148515_Galang_2020_GSM4473028_PC_ATAC_seq_rep2_ATACseq_SRR11539112_peak_15187	124	.	5.96452	15.1384	12.4163	670
chr4	129620238	129620533	GSE148515_Galang_2020_GSM4473028_PC_ATAC_seq_rep2_ATACseq_SRR11539112_peak_15188	17	.	2.76924	3.89095	1.73957	93
chr4	129622899	129625151	GSE148515_Galang_2020_GSM4473028_PC_ATAC_seq_rep2_ATACseq_SRR11539112_peak_15189	226	.	8.30772	25.7377	22.6913	1561
chr4	129640264	129641286	GSE148515_Galang_2020_GSM4473028_PC_ATAC_seq_rep2_ATACseq_SRR11539112_peak_15190	387	.	11.503	42.2901	38.7674	570
chr4	129671404	129672953	GSE148515_Galang_2020_GSM4473028_PC_ATAC_seq_rep2_ATACseq_SRR11539112_peak_15191	226	.	8.30772	25.7377	22.6913	1320
chr4	129683430	129684279	GSE148515_Galang_2020_GSM4473028_PC_ATAC_seq_rep2_ATACseq_SRR11539112_peak_15192	124	.	5.96452	15.1384	12.4163	302
chr4	129695129	129695518	GSE148515_Galang_2020_GSM4473028_PC_ATAC_seq_rep2_ATACseq_SRR11539112_peak_15193	28	.	3.19528	5.09588	2.83689	248
chr4	129695892	129696996	GSE148515_Galang_2020_GSM4473028_PC_ATAC_seq_rep2_ATACseq_SRR11539112_peak_15194	247	.	8.73376	27.8196	24.7125	480
chr4	129701195	129703243	GSE148515_Galang_2020_GSM4473028_PC_ATAC_seq_rep2_ATACseq_SRR11539112_peak_15195	83	.	4.89943	10.8913	8.32397	1455
chr4	129741121	129744004	GSE148515_Galang_2020_GSM4473028_PC_ATAC_seq_rep2_ATACseq_SRR11539112_peak_15196	517	.	13.8462	55.6052	51.7084	1466
chr4	129782080	129782961	GSE148515_Galang_2020_GSM4473028_PC_ATAC_seq_rep2_ATACseq_SRR11539112_peak_15197	60	.	4.26037	8.55648	6.09115	709
chr4	129810897	129811353	GSE148515_Galang_2020_GSM4473028_PC_ATAC_seq_rep2_ATACseq_SRR11539112_peak_15198	53	.	4.04735	7.81849	5.3902	134
chr4	129819388	129821513	GSE148515_Galang_2020_GSM4473028_PC_ATAC_seq_rep2_ATACseq_SRR11539112_peak_15199	641	.	15.9764	68.4114	64.1513	1056
chr4	129872042	129872946	GSE148515_Galang_2020_GSM4473028_PC_ATAC_seq_rep2_ATACseq_SRR11539112_peak_15200	60	.	4.26037	8.55648	6.09115	390
chr4	129921232	129921539	GSE148515_Galang_2020_GSM4473028_PC_ATAC_seq_rep2_ATACseq_SRR11539112_peak_15201	60	.	4.26037	8.55648	6.09115	116
chr4	129924086	129924692	GSE148515_Galang_2020_GSM4473028_PC_ATAC_seq_rep2_ATACseq_SRR11539112_peak_15202	47	.	3.83433	7.10226	4.71257	205
chr4	129926343	129927252	GSE148515_Galang_2020_GSM4473028_PC_ATAC_seq_rep2_ATACseq_SRR11539112_peak_15203	197	.	7.66867	22.6978	19.7409	322
chr4	129959227	129961025	GSE148515_Galang_2020_GSM4473028_PC_ATAC_seq_rep2_ATACseq_SRR11539112_peak_15204	132	.	6.17754	16.0353	13.2834	920
chr4	129983382	129986492	GSE148515_Galang_2020_GSM4473028_PC_ATAC_seq_rep2_ATACseq_SRR11539112_peak_15205	226	.	8.30772	25.7377	22.6913	1313
chr4	129987681	129988655	GSE148515_Galang_2020_GSM4473028_PC_ATAC_seq_rep2_ATACseq_SRR11539112_peak_15206	107	.	5.53848	13.3903	10.7289	392
chr4	130036246	130037485	GSE148515_Galang_2020_GSM4473028_PC_ATAC_seq_rep2_ATACseq_SRR11539112_peak_15207	107	.	5.53848	13.3903	10.7289	952
chr4	130047534	130047933	GSE148515_Galang_2020_GSM4473028_PC_ATAC_seq_rep2_ATACseq_SRR11539112_peak_15208	115	.	5.7515	14.2566	11.5647	268
chr4	130075101	130075430	GSE148515_Galang_2020_GSM4473028_PC_ATAC_seq_rep2_ATACseq_SRR11539112_peak_15209	34	.	3.4083	5.73966	3.43409	22
chr4	130081558	130082147	GSE148515_Galang_2020_GSM4473028_PC_ATAC_seq_rep2_ATACseq_SRR11539112_peak_15210	53	.	4.04735	7.81849	5.3902	498
chr4	130087394	130087725	GSE148515_Galang_2020_GSM4473028_PC_ATAC_seq_rep2_ATACseq_SRR11539112_peak_15211	75	.	4.68641	10.0938	7.55925	190
chr4	130107314	130107975	GSE148515_Galang_2020_GSM4473028_PC_ATAC_seq_rep2_ATACseq_SRR11539112_peak_15212	310	.	10.0119	34.3077	31.0141	330
chr4	130138654	130139175	GSE148515_Galang_2020_GSM4473028_PC_ATAC_seq_rep2_ATACseq_SRR11539112_peak_15213	47	.	3.83433	7.10226	4.71257	74
chr4	130168117	130169111	GSE148515_Galang_2020_GSM4473028_PC_ATAC_seq_rep2_ATACseq_SRR11539112_peak_15214	91	.	5.11244	11.7071	9.10781	229
chr4	130171949	130172624	GSE148515_Galang_2020_GSM4473028_PC_ATAC_seq_rep2_ATACseq_SRR11539112_peak_15215	60	.	4.26037	8.55648	6.09115	315
chr4	130174139	130174912	GSE148515_Galang_2020_GSM4473028_PC_ATAC_seq_rep2_ATACseq_SRR11539112_peak_15216	91	.	5.11244	11.7071	9.10781	675
chr4	130181916	130182236	GSE148515_Galang_2020_GSM4473028_PC_ATAC_seq_rep2_ATACseq_SRR11539112_peak_15217	47	.	3.83433	7.10226	4.71257	232
chr4	130253488	130253894	GSE148515_Galang_2020_GSM4473028_PC_ATAC_seq_rep2_ATACseq_SRR11539112_peak_15218	34	.	3.4083	5.73966	3.43409	134
chr4	130298875	130300063	GSE148515_Galang_2020_GSM4473028_PC_ATAC_seq_rep2_ATACseq_SRR11539112_peak_15219	99	.	5.32546	12.5403	9.90973	545
chr4	130305722	130306035	GSE148515_Galang_2020_GSM4473028_PC_ATAC_seq_rep2_ATACseq_SRR11539112_peak_15220	40	.	3.62131	6.40891	4.05996	246
chr4	130306784	130310476	GSE148515_Galang_2020_GSM4473028_PC_ATAC_seq_rep2_ATACseq_SRR11539112_peak_15221	376	.	11.29	41.1247	37.6362	1964
chr4	130310883	130311891	GSE148515_Galang_2020_GSM4473028_PC_ATAC_seq_rep2_ATACseq_SRR11539112_peak_15222	34	.	3.4083	5.73966	3.43409	429
chr4	130312602	130313961	GSE148515_Galang_2020_GSM4473028_PC_ATAC_seq_rep2_ATACseq_SRR11539112_peak_15223	75	.	4.68641	10.0938	7.55925	428
chr4	130315107	130316341	GSE148515_Galang_2020_GSM4473028_PC_ATAC_seq_rep2_ATACseq_SRR11539112_peak_15224	53	.	4.04735	7.81849	5.3902	703
chr4	130316970	130317286	GSE148515_Galang_2020_GSM4473028_PC_ATAC_seq_rep2_ATACseq_SRR11539112_peak_15225	22	.	2.98226	4.47908	2.27101	117
chr4	130318145	130318915	GSE148515_Galang_2020_GSM4473028_PC_ATAC_seq_rep2_ATACseq_SRR11539112_peak_15226	34	.	3.4083	5.73966	3.43409	526
chr4	130323573	130324334	GSE148515_Galang_2020_GSM4473028_PC_ATAC_seq_rep2_ATACseq_SRR11539112_peak_15227	75	.	4.68641	10.0938	7.55925	252
chr4	130359538	130360457	GSE148515_Galang_2020_GSM4473028_PC_ATAC_seq_rep2_ATACseq_SRR11539112_peak_15228	517	.	13.8462	55.6052	51.7084	412
chr4	130519895	130520637	GSE148515_Galang_2020_GSM4473028_PC_ATAC_seq_rep2_ATACseq_SRR11539112_peak_15229	207	.	7.88168	23.6997	20.7131	312
chr4	130557920	130558245	GSE148515_Galang_2020_GSM4473028_PC_ATAC_seq_rep2_ATACseq_SRR11539112_peak_15230	34	.	3.4083	5.73966	3.43409	72
chr4	130573477	130574365	GSE148515_Galang_2020_GSM4473028_PC_ATAC_seq_rep2_ATACseq_SRR11539112_peak_15231	141	.	6.39056	16.9468	14.1655	651
chr4	130662881	130664259	GSE148515_Galang_2020_GSM4473028_PC_ATAC_seq_rep2_ATACseq_SRR11539112_peak_15232	278	.	9.37281	31.0199	27.8206	480
chr4	130791740	130793174	GSE148515_Galang_2020_GSM4473028_PC_ATAC_seq_rep2_ATACseq_SRR11539112_peak_15233	83	.	4.89943	10.8913	8.32397	896
chr4	130861670	130862035	GSE148515_Galang_2020_GSM4473028_PC_ATAC_seq_rep2_ATACseq_SRR11539112_peak_15234	60	.	4.26037	8.55648	6.09115	207
chr4	130972410	130972783	GSE148515_Galang_2020_GSM4473028_PC_ATAC_seq_rep2_ATACseq_SRR11539112_peak_15235	53	.	4.04735	7.81849	5.3902	198
chr4	131243696	131244267	GSE148515_Galang_2020_GSM4473028_PC_ATAC_seq_rep2_ATACseq_SRR11539112_peak_15236	60	.	4.26037	8.55648	6.09115	361
chr4	131380918	131381222	GSE148515_Galang_2020_GSM4473028_PC_ATAC_seq_rep2_ATACseq_SRR11539112_peak_15237	28	.	3.19528	5.09588	2.83689	216
chr4	131837123	131838492	GSE148515_Galang_2020_GSM4473028_PC_ATAC_seq_rep2_ATACseq_SRR11539112_peak_15238	159	.	6.81659	18.8118	15.9726	1192
chr4	131843026	131843831	GSE148515_Galang_2020_GSM4473028_PC_ATAC_seq_rep2_ATACseq_SRR11539112_peak_15239	60	.	4.26037	8.55648	6.09115	510
chr4	131873121	131874524	GSE148515_Galang_2020_GSM4473028_PC_ATAC_seq_rep2_ATACseq_SRR11539112_peak_15240	433	.	12.3551	47.0299	43.3714	571
chr4	131919848	131922486	GSE148515_Galang_2020_GSM4473028_PC_ATAC_seq_rep2_ATACseq_SRR11539112_peak_15241	91	.	5.11244	11.7071	9.10781	1569
chr4	132048472	132049421	GSE148515_Galang_2020_GSM4473028_PC_ATAC_seq_rep2_ATACseq_SRR11539112_peak_15242	226	.	8.30772	25.7377	22.6913	637
chr4	132066553	132067199	GSE148515_Galang_2020_GSM4473028_PC_ATAC_seq_rep2_ATACseq_SRR11539112_peak_15243	28	.	3.19528	5.09588	2.83689	19
chr4	132072897	132079166	GSE148515_Galang_2020_GSM4473028_PC_ATAC_seq_rep2_ATACseq_SRR11539112_peak_15244	517	.	13.8462	55.6052	51.7084	2405
chr4	132129267	132129967	GSE148515_Galang_2020_GSM4473028_PC_ATAC_seq_rep2_ATACseq_SRR11539112_peak_15245	75	.	4.68641	10.0938	7.55925	241
chr4	132211409	132212517	GSE148515_Galang_2020_GSM4473028_PC_ATAC_seq_rep2_ATACseq_SRR11539112_peak_15246	410	.	11.929	44.6446	41.0542	711
chr4	132260561	132262041	GSE148515_Galang_2020_GSM4473028_PC_ATAC_seq_rep2_ATACseq_SRR11539112_peak_15247	115	.	5.7515	14.2566	11.5647	767
chr4	132269834	132270614	GSE148515_Galang_2020_GSM4473028_PC_ATAC_seq_rep2_ATACseq_SRR11539112_peak_15248	115	.	5.7515	14.2566	11.5647	330
chr4	132273935	132274963	GSE148515_Galang_2020_GSM4473028_PC_ATAC_seq_rep2_ATACseq_SRR11539112_peak_15249	168	.	7.02961	19.7643	16.896	356
chr4	132308549	132309018	GSE148515_Galang_2020_GSM4473028_PC_ATAC_seq_rep2_ATACseq_SRR11539112_peak_15250	99	.	5.32546	12.5403	9.90973	81
chr4	132329026	132329896	GSE148515_Galang_2020_GSM4473028_PC_ATAC_seq_rep2_ATACseq_SRR11539112_peak_15251	236	.	8.52074	26.7733	23.697	461
chr4	132345032	132346046	GSE148515_Galang_2020_GSM4473028_PC_ATAC_seq_rep2_ATACseq_SRR11539112_peak_15252	178	.	7.24263	20.7297	17.8321	614
chr4	132352507	132354132	GSE148515_Galang_2020_GSM4473028_PC_ATAC_seq_rep2_ATACseq_SRR11539112_peak_15253	178	.	7.24263	20.7297	17.8321	1089
chr4	132397663	132398249	GSE148515_Galang_2020_GSM4473028_PC_ATAC_seq_rep2_ATACseq_SRR11539112_peak_15254	75	.	4.68641	10.0938	7.55925	385
chr4	132421663	132422951	GSE148515_Galang_2020_GSM4473028_PC_ATAC_seq_rep2_ATACseq_SRR11539112_peak_15255	541	.	14.2722	58.1165	54.1488	818
chr4	132463726	132464254	GSE148515_Galang_2020_GSM4473028_PC_ATAC_seq_rep2_ATACseq_SRR11539112_peak_15256	83	.	4.89943	10.8913	8.32397	211
chr4	132509721	132510840	GSE148515_Galang_2020_GSM4473028_PC_ATAC_seq_rep2_ATACseq_SRR11539112_peak_15257	310	.	10.0119	34.3077	31.0141	875
chr4	132514456	132515922	GSE148515_Galang_2020_GSM4473028_PC_ATAC_seq_rep2_ATACseq_SRR11539112_peak_15258	236	.	8.52074	26.7733	23.697	1091
chr4	132532329	132533858	GSE148515_Galang_2020_GSM4473028_PC_ATAC_seq_rep2_ATACseq_SRR11539112_peak_15259	115	.	5.7515	14.2566	11.5647	1301
chr4	132535482	132536121	GSE148515_Galang_2020_GSM4473028_PC_ATAC_seq_rep2_ATACseq_SRR11539112_peak_15260	75	.	4.68641	10.0938	7.55925	122
chr4	132608226	132608550	GSE148515_Galang_2020_GSM4473028_PC_ATAC_seq_rep2_ATACseq_SRR11539112_peak_15261	53	.	4.04735	7.81849	5.3902	254
chr4	132638901	132639528	GSE148515_Galang_2020_GSM4473028_PC_ATAC_seq_rep2_ATACseq_SRR11539112_peak_15262	91	.	5.11244	11.7071	9.10781	144
chr4	132767535	132769234	GSE148515_Galang_2020_GSM4473028_PC_ATAC_seq_rep2_ATACseq_SRR11539112_peak_15263	445	.	12.5681	48.2336	44.541	736
chr4	132842920	132843528	GSE148515_Galang_2020_GSM4473028_PC_ATAC_seq_rep2_ATACseq_SRR11539112_peak_15264	53	.	4.04735	7.81849	5.3902	235
chr4	132883799	132884690	GSE148515_Galang_2020_GSM4473028_PC_ATAC_seq_rep2_ATACseq_SRR11539112_peak_15265	168	.	7.02961	19.7643	16.896	692
chr4	132922169	132923168	GSE148515_Galang_2020_GSM4473028_PC_ATAC_seq_rep2_ATACseq_SRR11539112_peak_15266	529	.	14.0592	56.8576	52.926	426
chr4	132940541	132941136	GSE148515_Galang_2020_GSM4473028_PC_ATAC_seq_rep2_ATACseq_SRR11539112_peak_15267	17	.	2.76924	3.89095	1.73957	80
chr4	132944817	132947072	GSE148515_Galang_2020_GSM4473028_PC_ATAC_seq_rep2_ATACseq_SRR11539112_peak_15268	115	.	5.7515	14.2566	11.5647	929
chr4	132958710	132962029	GSE148515_Galang_2020_GSM4473028_PC_ATAC_seq_rep2_ATACseq_SRR11539112_peak_15269	236	.	8.52074	26.7733	23.697	2234
chr4	133002478	133004582	GSE148515_Galang_2020_GSM4473028_PC_ATAC_seq_rep2_ATACseq_SRR11539112_peak_15270	278	.	9.37281	31.0199	27.8206	789
chr4	133005377	133005800	GSE148515_Galang_2020_GSM4473028_PC_ATAC_seq_rep2_ATACseq_SRR11539112_peak_15271	40	.	3.62131	6.40891	4.05996	58
chr4	133007802	133008096	GSE148515_Galang_2020_GSM4473028_PC_ATAC_seq_rep2_ATACseq_SRR11539112_peak_15272	40	.	3.62131	6.40891	4.05996	71
chr4	133010642	133016715	GSE148515_Galang_2020_GSM4473028_PC_ATAC_seq_rep2_ATACseq_SRR11539112_peak_15273	288	.	9.58583	32.1064	28.8763	1497
chr4	133035086	133035638	GSE148515_Galang_2020_GSM4473028_PC_ATAC_seq_rep2_ATACseq_SRR11539112_peak_15274	60	.	4.26037	8.55648	6.09115	327
chr4	133037300	133039776	GSE148515_Galang_2020_GSM4473028_PC_ATAC_seq_rep2_ATACseq_SRR11539112_peak_15275	236	.	8.52074	26.7733	23.697	1937
chr4	133041589	133046273	GSE148515_Galang_2020_GSM4473028_PC_ATAC_seq_rep2_ATACseq_SRR11539112_peak_15276	236	.	8.52074	26.7733	23.697	1483
chr4	133047186	133048107	GSE148515_Galang_2020_GSM4473028_PC_ATAC_seq_rep2_ATACseq_SRR11539112_peak_15277	53	.	4.04735	7.81849	5.3902	667
chr4	133048797	133049863	GSE148515_Galang_2020_GSM4473028_PC_ATAC_seq_rep2_ATACseq_SRR11539112_peak_15278	115	.	5.7515	14.2566	11.5647	710
chr4	133051652	133051940	GSE148515_Galang_2020_GSM4473028_PC_ATAC_seq_rep2_ATACseq_SRR11539112_peak_15279	40	.	3.62131	6.40891	4.05996	82
chr4	133055288	133058009	GSE148515_Galang_2020_GSM4473028_PC_ATAC_seq_rep2_ATACseq_SRR11539112_peak_15280	320	.	10.2249	35.4221	32.0965	1107
chr4	133083927	133086669	GSE148515_Galang_2020_GSM4473028_PC_ATAC_seq_rep2_ATACseq_SRR11539112_peak_15281	299	.	9.79885	33.2024	29.9408	1397
chr4	133087096	133088314	GSE148515_Galang_2020_GSM4473028_PC_ATAC_seq_rep2_ATACseq_SRR11539112_peak_15282	288	.	9.58583	32.1064	28.8763	966
chr4	133089576	133092901	GSE148515_Galang_2020_GSM4473028_PC_ATAC_seq_rep2_ATACseq_SRR11539112_peak_15283	216	.	8.0947	24.7131	21.6968	1574
chr4	133094182	133094747	GSE148515_Galang_2020_GSM4473028_PC_ATAC_seq_rep2_ATACseq_SRR11539112_peak_15284	60	.	4.26037	8.55648	6.09115	183
chr4	133095023	133096133	GSE148515_Galang_2020_GSM4473028_PC_ATAC_seq_rep2_ATACseq_SRR11539112_peak_15285	115	.	5.7515	14.2566	11.5647	484
chr4	133129958	133131516	GSE148515_Galang_2020_GSM4473028_PC_ATAC_seq_rep2_ATACseq_SRR11539112_peak_15286	376	.	11.29	41.1247	37.6362	621
chr4	133176392	133176667	GSE148515_Galang_2020_GSM4473028_PC_ATAC_seq_rep2_ATACseq_SRR11539112_peak_15287	53	.	4.04735	7.81849	5.3902	182
chr4	133200265	133201707	GSE148515_Galang_2020_GSM4473028_PC_ATAC_seq_rep2_ATACseq_SRR11539112_peak_15288	60	.	4.26037	8.55648	6.09115	1094
chr4	133210780	133213910	GSE148515_Galang_2020_GSM4473028_PC_ATAC_seq_rep2_ATACseq_SRR11539112_peak_15289	168	.	7.02961	19.7643	16.896	2220
chr4	133241047	133241815	GSE148515_Galang_2020_GSM4473028_PC_ATAC_seq_rep2_ATACseq_SRR11539112_peak_15290	124	.	5.96452	15.1384	12.4163	325
chr4	133250602	133250883	GSE148515_Galang_2020_GSM4473028_PC_ATAC_seq_rep2_ATACseq_SRR11539112_peak_15291	28	.	3.19528	5.09588	2.83689	200
chr4	133277304	133278096	GSE148515_Galang_2020_GSM4473028_PC_ATAC_seq_rep2_ATACseq_SRR11539112_peak_15292	159	.	6.81659	18.8118	15.9726	420
chr4	133297445	133297960	GSE148515_Galang_2020_GSM4473028_PC_ATAC_seq_rep2_ATACseq_SRR11539112_peak_15293	53	.	4.04735	7.81849	5.3902	371
chr4	133299511	133300010	GSE148515_Galang_2020_GSM4473028_PC_ATAC_seq_rep2_ATACseq_SRR11539112_peak_15294	40	.	3.62131	6.40891	4.05996	164
chr4	133307788	133308132	GSE148515_Galang_2020_GSM4473028_PC_ATAC_seq_rep2_ATACseq_SRR11539112_peak_15295	28	.	3.19528	5.09588	2.83689	16
chr4	133338836	133339839	GSE148515_Galang_2020_GSM4473028_PC_ATAC_seq_rep2_ATACseq_SRR11539112_peak_15296	353	.	10.8639	38.8182	35.3958	525
chr4	133369709	133370468	GSE148515_Galang_2020_GSM4473028_PC_ATAC_seq_rep2_ATACseq_SRR11539112_peak_15297	60	.	4.26037	8.55648	6.09115	183
chr4	133370882	133371257	GSE148515_Galang_2020_GSM4473028_PC_ATAC_seq_rep2_ATACseq_SRR11539112_peak_15298	22	.	2.98226	4.47908	2.27101	296
chr4	133372062	133372567	GSE148515_Galang_2020_GSM4473028_PC_ATAC_seq_rep2_ATACseq_SRR11539112_peak_15299	40	.	3.62131	6.40891	4.05996	260
chr4	133375990	133376402	GSE148515_Galang_2020_GSM4473028_PC_ATAC_seq_rep2_ATACseq_SRR11539112_peak_15300	34	.	3.4083	5.73966	3.43409	371
chr4	133399799	133400417	GSE148515_Galang_2020_GSM4473028_PC_ATAC_seq_rep2_ATACseq_SRR11539112_peak_15301	75	.	4.68641	10.0938	7.55925	438
chr4	133407041	133408371	GSE148515_Galang_2020_GSM4473028_PC_ATAC_seq_rep2_ATACseq_SRR11539112_peak_15302	68	.	4.47339	9.31523	6.81488	673
chr4	133419538	133419853	GSE148515_Galang_2020_GSM4473028_PC_ATAC_seq_rep2_ATACseq_SRR11539112_peak_15303	53	.	4.04735	7.81849	5.3902	224
chr4	133423405	133423733	GSE148515_Galang_2020_GSM4473028_PC_ATAC_seq_rep2_ATACseq_SRR11539112_peak_15304	34	.	3.4083	5.73966	3.43409	28
chr4	133468120	133468585	GSE148515_Galang_2020_GSM4473028_PC_ATAC_seq_rep2_ATACseq_SRR11539112_peak_15305	68	.	4.47339	9.31523	6.81488	235
chr4	133468911	133469366	GSE148515_Galang_2020_GSM4473028_PC_ATAC_seq_rep2_ATACseq_SRR11539112_peak_15306	34	.	3.4083	5.73966	3.43409	412
chr4	133479732	133480726	GSE148515_Galang_2020_GSM4473028_PC_ATAC_seq_rep2_ATACseq_SRR11539112_peak_15307	320	.	10.2249	35.4221	32.0965	306
chr4	133497529	133499302	GSE148515_Galang_2020_GSM4473028_PC_ATAC_seq_rep2_ATACseq_SRR11539112_peak_15308	141	.	6.39056	16.9468	14.1655	740
chr4	133545572	133546538	GSE148515_Galang_2020_GSM4473028_PC_ATAC_seq_rep2_ATACseq_SRR11539112_peak_15309	178	.	7.24263	20.7297	17.8321	344
chr4	133552926	133554397	GSE148515_Galang_2020_GSM4473028_PC_ATAC_seq_rep2_ATACseq_SRR11539112_peak_15310	99	.	5.32546	12.5403	9.90973	519
chr4	133574451	133575091	GSE148515_Galang_2020_GSM4473028_PC_ATAC_seq_rep2_ATACseq_SRR11539112_peak_15311	53	.	4.04735	7.81849	5.3902	394
chr4	133584305	133584870	GSE148515_Galang_2020_GSM4473028_PC_ATAC_seq_rep2_ATACseq_SRR11539112_peak_15312	53	.	4.04735	7.81849	5.3902	165
chr4	133598956	133600655	GSE148515_Galang_2020_GSM4473028_PC_ATAC_seq_rep2_ATACseq_SRR11539112_peak_15313	310	.	10.0119	34.3077	31.0141	898
chr4	133614274	133614775	GSE148515_Galang_2020_GSM4473028_PC_ATAC_seq_rep2_ATACseq_SRR11539112_peak_15314	47	.	3.83433	7.10226	4.71257	364
chr4	133632871	133633665	GSE148515_Galang_2020_GSM4473028_PC_ATAC_seq_rep2_ATACseq_SRR11539112_peak_15315	99	.	5.32546	12.5403	9.90973	533
chr4	133660429	133661022	GSE148515_Galang_2020_GSM4473028_PC_ATAC_seq_rep2_ATACseq_SRR11539112_peak_15316	60	.	4.26037	8.55648	6.09115	467
chr4	133671274	133673050	GSE148515_Galang_2020_GSM4473028_PC_ATAC_seq_rep2_ATACseq_SRR11539112_peak_15317	422	.	12.1421	45.8335	42.2091	1391
chr4	133700619	133701714	GSE148515_Galang_2020_GSM4473028_PC_ATAC_seq_rep2_ATACseq_SRR11539112_peak_15318	433	.	12.3551	47.0299	43.3714	649
chr4	133729000	133730196	GSE148515_Galang_2020_GSM4473028_PC_ATAC_seq_rep2_ATACseq_SRR11539112_peak_15319	197	.	7.66867	22.6978	19.7409	724
chr4	133751499	133755088	GSE148515_Galang_2020_GSM4473028_PC_ATAC_seq_rep2_ATACseq_SRR11539112_peak_15320	641	.	15.9764	68.4114	64.1513	2820
chr4	133756199	133757735	GSE148515_Galang_2020_GSM4473028_PC_ATAC_seq_rep2_ATACseq_SRR11539112_peak_15321	299	.	9.79885	33.2024	29.9408	808
chr4	133812922	133814706	GSE148515_Galang_2020_GSM4473028_PC_ATAC_seq_rep2_ATACseq_SRR11539112_peak_15322	667	.	16.4024	71.0442	66.715	1130
chr4	133886889	133888352	GSE148515_Galang_2020_GSM4473028_PC_ATAC_seq_rep2_ATACseq_SRR11539112_peak_15323	187	.	7.45565	21.7077	18.7803	846
chr4	133910257	133911256	GSE148515_Galang_2020_GSM4473028_PC_ATAC_seq_rep2_ATACseq_SRR11539112_peak_15324	331	.	10.4379	36.5455	33.1877	557
chr4	133966992	133968741	GSE148515_Galang_2020_GSM4473028_PC_ATAC_seq_rep2_ATACseq_SRR11539112_peak_15325	387	.	11.503	42.2901	38.7674	741
chr4	134000635	134001157	GSE148515_Galang_2020_GSM4473028_PC_ATAC_seq_rep2_ATACseq_SRR11539112_peak_15326	150	.	6.60357	17.8725	15.0623	331
chr4	134128402	134129315	GSE148515_Galang_2020_GSM4473028_PC_ATAC_seq_rep2_ATACseq_SRR11539112_peak_15327	299	.	9.79885	33.2024	29.9408	323
chr4	134186061	134187500	GSE148515_Galang_2020_GSM4473028_PC_ATAC_seq_rep2_ATACseq_SRR11539112_peak_15328	758	.	17.8936	80.4316	75.8939	1089
chr4	134234643	134235086	GSE148515_Galang_2020_GSM4473028_PC_ATAC_seq_rep2_ATACseq_SRR11539112_peak_15329	53	.	4.04735	7.81849	5.3902	306
chr4	134244282	134244588	GSE148515_Galang_2020_GSM4473028_PC_ATAC_seq_rep2_ATACseq_SRR11539112_peak_15330	53	.	4.04735	7.81849	5.3902	127
chr4	134245275	134245787	GSE148515_Galang_2020_GSM4473028_PC_ATAC_seq_rep2_ATACseq_SRR11539112_peak_15331	132	.	6.17754	16.0353	13.2834	323
chr4	134249492	134249948	GSE148515_Galang_2020_GSM4473028_PC_ATAC_seq_rep2_ATACseq_SRR11539112_peak_15332	40	.	3.62131	6.40891	4.05996	396
chr4	134250532	134251932	GSE148515_Galang_2020_GSM4473028_PC_ATAC_seq_rep2_ATACseq_SRR11539112_peak_15333	115	.	5.7515	14.2566	11.5647	1052
chr4	134253823	134254214	GSE148515_Galang_2020_GSM4473028_PC_ATAC_seq_rep2_ATACseq_SRR11539112_peak_15334	28	.	3.19528	5.09588	2.83689	346
chr4	134256614	134257097	GSE148515_Galang_2020_GSM4473028_PC_ATAC_seq_rep2_ATACseq_SRR11539112_peak_15335	68	.	4.47339	9.31523	6.81488	267
chr4	134286640	134288497	GSE148515_Galang_2020_GSM4473028_PC_ATAC_seq_rep2_ATACseq_SRR11539112_peak_15336	590	.	15.1243	63.2154	59.0974	741
chr4	134292332	134294403	GSE148515_Galang_2020_GSM4473028_PC_ATAC_seq_rep2_ATACseq_SRR11539112_peak_15337	469	.	12.9941	50.6629	46.9024	1451
chr4	134299113	134301058	GSE148515_Galang_2020_GSM4473028_PC_ATAC_seq_rep2_ATACseq_SRR11539112_peak_15338	376	.	11.29	41.1247	37.6362	1234
chr4	134314447	134316790	GSE148515_Galang_2020_GSM4473028_PC_ATAC_seq_rep2_ATACseq_SRR11539112_peak_15339	226	.	8.30772	25.7377	22.6913	665
chr4	134355584	134357101	GSE148515_Galang_2020_GSM4473028_PC_ATAC_seq_rep2_ATACseq_SRR11539112_peak_15340	187	.	7.45565	21.7077	18.7803	749
chr4	134370659	134372871	GSE148515_Galang_2020_GSM4473028_PC_ATAC_seq_rep2_ATACseq_SRR11539112_peak_15341	75	.	4.68641	10.0938	7.55925	1869
chr4	134396036	134397101	GSE148515_Galang_2020_GSM4473028_PC_ATAC_seq_rep2_ATACseq_SRR11539112_peak_15342	150	.	6.60357	17.8725	15.0623	352
chr4	134467800	134469478	GSE148515_Galang_2020_GSM4473028_PC_ATAC_seq_rep2_ATACseq_SRR11539112_peak_15343	422	.	12.1421	45.8335	42.2091	1082
chr4	134496461	134497500	GSE148515_Galang_2020_GSM4473028_PC_ATAC_seq_rep2_ATACseq_SRR11539112_peak_15344	150	.	6.60357	17.8725	15.0623	358
chr4	134534303	134536001	GSE148515_Galang_2020_GSM4473028_PC_ATAC_seq_rep2_ATACseq_SRR11539112_peak_15345	553	.	14.4853	59.3818	55.3782	1054
chr4	134543035	134543512	GSE148515_Galang_2020_GSM4473028_PC_ATAC_seq_rep2_ATACseq_SRR11539112_peak_15346	68	.	4.47339	9.31523	6.81488	361
chr4	134551910	134552245	GSE148515_Galang_2020_GSM4473028_PC_ATAC_seq_rep2_ATACseq_SRR11539112_peak_15347	75	.	4.68641	10.0938	7.55925	142
chr4	134578723	134579825	GSE148515_Galang_2020_GSM4473028_PC_ATAC_seq_rep2_ATACseq_SRR11539112_peak_15348	141	.	6.39056	16.9468	14.1655	632
chr4	134596787	134597225	GSE148515_Galang_2020_GSM4473028_PC_ATAC_seq_rep2_ATACseq_SRR11539112_peak_15349	91	.	5.11244	11.7071	9.10781	168
chr4	134606172	134606442	GSE148515_Galang_2020_GSM4473028_PC_ATAC_seq_rep2_ATACseq_SRR11539112_peak_15350	40	.	3.62131	6.40891	4.05996	221
chr4	134627875	134628598	GSE148515_Galang_2020_GSM4473028_PC_ATAC_seq_rep2_ATACseq_SRR11539112_peak_15351	28	.	3.19528	5.09588	2.83689	461
chr4	134631734	134632632	GSE148515_Galang_2020_GSM4473028_PC_ATAC_seq_rep2_ATACseq_SRR11539112_peak_15352	124	.	5.96452	15.1384	12.4163	591
chr4	134663177	134663590	GSE148515_Galang_2020_GSM4473028_PC_ATAC_seq_rep2_ATACseq_SRR11539112_peak_15353	91	.	5.11244	11.7071	9.10781	294
chr4	134702055	134704807	GSE148515_Galang_2020_GSM4473028_PC_ATAC_seq_rep2_ATACseq_SRR11539112_peak_15354	517	.	13.8462	55.6052	51.7084	2185
chr4	134713583	134714150	GSE148515_Galang_2020_GSM4473028_PC_ATAC_seq_rep2_ATACseq_SRR11539112_peak_15355	28	.	3.19528	5.09588	2.83689	459
chr4	134760535	134760963	GSE148515_Galang_2020_GSM4473028_PC_ATAC_seq_rep2_ATACseq_SRR11539112_peak_15356	34	.	3.4083	5.73966	3.43409	306
chr4	134766650	134768209	GSE148515_Galang_2020_GSM4473028_PC_ATAC_seq_rep2_ATACseq_SRR11539112_peak_15357	216	.	8.0947	24.7131	21.6968	1329
chr4	134804863	134805160	GSE148515_Galang_2020_GSM4473028_PC_ATAC_seq_rep2_ATACseq_SRR11539112_peak_15358	47	.	3.83433	7.10226	4.71257	151
chr4	134852533	134854433	GSE148515_Galang_2020_GSM4473028_PC_ATAC_seq_rep2_ATACseq_SRR11539112_peak_15359	680	.	16.6154	72.369	68.0076	1100
chr4	134914844	134915461	GSE148515_Galang_2020_GSM4473028_PC_ATAC_seq_rep2_ATACseq_SRR11539112_peak_15360	91	.	5.11244	11.7071	9.10781	222
chr4	134922529	134924882	GSE148515_Galang_2020_GSM4473028_PC_ATAC_seq_rep2_ATACseq_SRR11539112_peak_15361	278	.	9.37281	31.0199	27.8206	976
chr4	134929690	134931588	GSE148515_Galang_2020_GSM4473028_PC_ATAC_seq_rep2_ATACseq_SRR11539112_peak_15362	342	.	10.6509	37.6776	34.2875	1236
chr4	134937692	134938588	GSE148515_Galang_2020_GSM4473028_PC_ATAC_seq_rep2_ATACseq_SRR11539112_peak_15363	150	.	6.60357	17.8725	15.0623	623
chr4	134950635	134951029	GSE148515_Galang_2020_GSM4473028_PC_ATAC_seq_rep2_ATACseq_SRR11539112_peak_15364	53	.	4.04735	7.81849	5.3902	219
chr4	135150304	135151691	GSE148515_Galang_2020_GSM4473028_PC_ATAC_seq_rep2_ATACseq_SRR11539112_peak_15365	60	.	4.26037	8.55648	6.09115	366
chr4	135206128	135206775	GSE148515_Galang_2020_GSM4473028_PC_ATAC_seq_rep2_ATACseq_SRR11539112_peak_15366	47	.	3.83433	7.10226	4.71257	460
chr4	135238873	135239750	GSE148515_Galang_2020_GSM4473028_PC_ATAC_seq_rep2_ATACseq_SRR11539112_peak_15367	47	.	3.83433	7.10226	4.71257	479
chr4	135254314	135255505	GSE148515_Galang_2020_GSM4473028_PC_ATAC_seq_rep2_ATACseq_SRR11539112_peak_15368	83	.	4.89943	10.8913	8.32397	527
chr4	135271984	135273761	GSE148515_Galang_2020_GSM4473028_PC_ATAC_seq_rep2_ATACseq_SRR11539112_peak_15369	772	.	18.1066	81.7937	77.2308	995
chr4	135286961	135287399	GSE148515_Galang_2020_GSM4473028_PC_ATAC_seq_rep2_ATACseq_SRR11539112_peak_15370	75	.	4.68641	10.0938	7.55925	161
chr4	135308370	135308706	GSE148515_Galang_2020_GSM4473028_PC_ATAC_seq_rep2_ATACseq_SRR11539112_peak_15371	34	.	3.4083	5.73966	3.43409	110
chr4	135312489	135314773	GSE148515_Galang_2020_GSM4473028_PC_ATAC_seq_rep2_ATACseq_SRR11539112_peak_15372	387	.	11.503	42.2901	38.7674	511
chr4	135317797	135318248	GSE148515_Galang_2020_GSM4473028_PC_ATAC_seq_rep2_ATACseq_SRR11539112_peak_15373	40	.	3.62131	6.40891	4.05996	272
chr4	135351994	135354060	GSE148515_Galang_2020_GSM4473028_PC_ATAC_seq_rep2_ATACseq_SRR11539112_peak_15374	590	.	15.1243	63.2154	59.0974	1205
chr4	135433407	135434348	GSE148515_Galang_2020_GSM4473028_PC_ATAC_seq_rep2_ATACseq_SRR11539112_peak_15375	168	.	7.02961	19.7643	16.896	341
chr4	135492918	135493268	GSE148515_Galang_2020_GSM4473028_PC_ATAC_seq_rep2_ATACseq_SRR11539112_peak_15376	28	.	3.19528	5.09588	2.83689	292
chr4	135493637	135495310	GSE148515_Galang_2020_GSM4473028_PC_ATAC_seq_rep2_ATACseq_SRR11539112_peak_15377	353	.	10.8639	38.8182	35.3958	1005
chr4	135507867	135508138	GSE148515_Galang_2020_GSM4473028_PC_ATAC_seq_rep2_ATACseq_SRR11539112_peak_15378	34	.	3.4083	5.73966	3.43409	181
chr4	135544176	135544528	GSE148515_Galang_2020_GSM4473028_PC_ATAC_seq_rep2_ATACseq_SRR11539112_peak_15379	22	.	2.98226	4.47908	2.27101	181
chr4	135565092	135566506	GSE148515_Galang_2020_GSM4473028_PC_ATAC_seq_rep2_ATACseq_SRR11539112_peak_15380	445	.	12.5681	48.2336	44.541	726
chr4	135567087	135567833	GSE148515_Galang_2020_GSM4473028_PC_ATAC_seq_rep2_ATACseq_SRR11539112_peak_15381	34	.	3.4083	5.73966	3.43409	608
chr4	135569477	135571056	GSE148515_Galang_2020_GSM4473028_PC_ATAC_seq_rep2_ATACseq_SRR11539112_peak_15382	47	.	3.83433	7.10226	4.71257	1022
chr4	135652784	135654510	GSE148515_Galang_2020_GSM4473028_PC_ATAC_seq_rep2_ATACseq_SRR11539112_peak_15383	320	.	10.2249	35.4221	32.0965	747
chr4	135655322	135657309	GSE148515_Galang_2020_GSM4473028_PC_ATAC_seq_rep2_ATACseq_SRR11539112_peak_15384	124	.	5.96452	15.1384	12.4163	1060
chr4	135657997	135659185	GSE148515_Galang_2020_GSM4473028_PC_ATAC_seq_rep2_ATACseq_SRR11539112_peak_15385	141	.	6.39056	16.9468	14.1655	433
chr4	135686202	135686493	GSE148515_Galang_2020_GSM4473028_PC_ATAC_seq_rep2_ATACseq_SRR11539112_peak_15386	34	.	3.4083	5.73966	3.43409	59
chr4	135709170	135709531	GSE148515_Galang_2020_GSM4473028_PC_ATAC_seq_rep2_ATACseq_SRR11539112_peak_15387	40	.	3.62131	6.40891	4.05996	276
chr4	135772495	135773162	GSE148515_Galang_2020_GSM4473028_PC_ATAC_seq_rep2_ATACseq_SRR11539112_peak_15388	68	.	4.47339	9.31523	6.81488	420
chr4	135838910	135840592	GSE148515_Galang_2020_GSM4473028_PC_ATAC_seq_rep2_ATACseq_SRR11539112_peak_15389	216	.	8.0947	24.7131	21.6968	641
chr4	135855276	135856827	GSE148515_Galang_2020_GSM4473028_PC_ATAC_seq_rep2_ATACseq_SRR11539112_peak_15390	667	.	16.4024	71.0442	66.715	848
chr4	135872931	135874767	GSE148515_Galang_2020_GSM4473028_PC_ATAC_seq_rep2_ATACseq_SRR11539112_peak_15391	457	.	12.7811	49.4447	45.7181	1022
chr4	135875077	135875468	GSE148515_Galang_2020_GSM4473028_PC_ATAC_seq_rep2_ATACseq_SRR11539112_peak_15392	22	.	2.98226	4.47908	2.27101	19
chr4	135876141	135877056	GSE148515_Galang_2020_GSM4473028_PC_ATAC_seq_rep2_ATACseq_SRR11539112_peak_15393	115	.	5.7515	14.2566	11.5647	514
chr4	135920098	135921153	GSE148515_Galang_2020_GSM4473028_PC_ATAC_seq_rep2_ATACseq_SRR11539112_peak_15394	141	.	6.39056	16.9468	14.1655	635
chr4	135945925	135947238	GSE148515_Galang_2020_GSM4473028_PC_ATAC_seq_rep2_ATACseq_SRR11539112_peak_15395	132	.	6.17754	16.0353	13.2834	692
chr4	135963158	135964111	GSE148515_Galang_2020_GSM4473028_PC_ATAC_seq_rep2_ATACseq_SRR11539112_peak_15396	310	.	10.0119	34.3077	31.0141	510
chr4	135972372	135972923	GSE148515_Galang_2020_GSM4473028_PC_ATAC_seq_rep2_ATACseq_SRR11539112_peak_15397	75	.	4.68641	10.0938	7.55925	209
chr4	135986865	135987470	GSE148515_Galang_2020_GSM4473028_PC_ATAC_seq_rep2_ATACseq_SRR11539112_peak_15398	353	.	10.8639	38.8182	35.3958	327
chr4	136020870	136022013	GSE148515_Galang_2020_GSM4473028_PC_ATAC_seq_rep2_ATACseq_SRR11539112_peak_15399	310	.	10.0119	34.3077	31.0141	839
chr4	136052693	136053542	GSE148515_Galang_2020_GSM4473028_PC_ATAC_seq_rep2_ATACseq_SRR11539112_peak_15400	178	.	7.24263	20.7297	17.8321	619
chr4	136070087	136070537	GSE148515_Galang_2020_GSM4473028_PC_ATAC_seq_rep2_ATACseq_SRR11539112_peak_15401	28	.	3.19528	5.09588	2.83689	168
chr4	136134628	136135462	GSE148515_Galang_2020_GSM4473028_PC_ATAC_seq_rep2_ATACseq_SRR11539112_peak_15402	60	.	4.26037	8.55648	6.09115	320
chr4	136139993	136140908	GSE148515_Galang_2020_GSM4473028_PC_ATAC_seq_rep2_ATACseq_SRR11539112_peak_15403	115	.	5.7515	14.2566	11.5647	560
chr4	136143135	136145595	GSE148515_Galang_2020_GSM4473028_PC_ATAC_seq_rep2_ATACseq_SRR11539112_peak_15404	342	.	10.6509	37.6776	34.2875	860
chr4	136146689	136147077	GSE148515_Galang_2020_GSM4473028_PC_ATAC_seq_rep2_ATACseq_SRR11539112_peak_15405	28	.	3.19528	5.09588	2.83689	155
chr4	136147595	136149048	GSE148515_Galang_2020_GSM4473028_PC_ATAC_seq_rep2_ATACseq_SRR11539112_peak_15406	197	.	7.66867	22.6978	19.7409	403
chr4	136160006	136160486	GSE148515_Galang_2020_GSM4473028_PC_ATAC_seq_rep2_ATACseq_SRR11539112_peak_15407	91	.	5.11244	11.7071	9.10781	304
chr4	136172230	136172825	GSE148515_Galang_2020_GSM4473028_PC_ATAC_seq_rep2_ATACseq_SRR11539112_peak_15408	91	.	5.11244	11.7071	9.10781	421
chr4	136180109	136181249	GSE148515_Galang_2020_GSM4473028_PC_ATAC_seq_rep2_ATACseq_SRR11539112_peak_15409	68	.	4.47339	9.31523	6.81488	947
chr4	136205663	136207245	GSE148515_Galang_2020_GSM4473028_PC_ATAC_seq_rep2_ATACseq_SRR11539112_peak_15410	310	.	10.0119	34.3077	31.0141	722
chr4	136218443	136219051	GSE148515_Galang_2020_GSM4473028_PC_ATAC_seq_rep2_ATACseq_SRR11539112_peak_15411	47	.	3.83433	7.10226	4.71257	369
chr4	136246363	136250064	GSE148515_Galang_2020_GSM4473028_PC_ATAC_seq_rep2_ATACseq_SRR11539112_peak_15412	331	.	10.4379	36.5455	33.1877	1818
chr4	136259722	136262507	GSE148515_Galang_2020_GSM4473028_PC_ATAC_seq_rep2_ATACseq_SRR11539112_peak_15413	353	.	10.8639	38.8182	35.3958	1009
chr4	136283965	136286394	GSE148515_Galang_2020_GSM4473028_PC_ATAC_seq_rep2_ATACseq_SRR11539112_peak_15414	480	.	13.2071	51.8882	48.0938	2010
chr4	136310337	136311770	GSE148515_Galang_2020_GSM4473028_PC_ATAC_seq_rep2_ATACseq_SRR11539112_peak_15415	578	.	14.9113	61.9314	57.8513	534
chr4	136462076	136462746	GSE148515_Galang_2020_GSM4473028_PC_ATAC_seq_rep2_ATACseq_SRR11539112_peak_15416	141	.	6.39056	16.9468	14.1655	436
chr4	136469578	136470866	GSE148515_Galang_2020_GSM4473028_PC_ATAC_seq_rep2_ATACseq_SRR11539112_peak_15417	207	.	7.88168	23.6997	20.7131	220
chr4	136601615	136602931	GSE148515_Galang_2020_GSM4473028_PC_ATAC_seq_rep2_ATACseq_SRR11539112_peak_15418	159	.	6.81659	18.8118	15.9726	897
chr4	136630964	136631836	GSE148515_Galang_2020_GSM4473028_PC_ATAC_seq_rep2_ATACseq_SRR11539112_peak_15419	91	.	5.11244	11.7071	9.10781	545
chr4	136649645	136650122	GSE148515_Galang_2020_GSM4473028_PC_ATAC_seq_rep2_ATACseq_SRR11539112_peak_15420	40	.	3.62131	6.40891	4.05996	186
chr4	136802612	136803055	GSE148515_Galang_2020_GSM4473028_PC_ATAC_seq_rep2_ATACseq_SRR11539112_peak_15421	22	.	2.98226	4.47908	2.27101	371
chr4	136835506	136836353	GSE148515_Galang_2020_GSM4473028_PC_ATAC_seq_rep2_ATACseq_SRR11539112_peak_15422	40	.	3.62131	6.40891	4.05996	739
chr4	137047946	137048889	GSE148515_Galang_2020_GSM4473028_PC_ATAC_seq_rep2_ATACseq_SRR11539112_peak_15423	99	.	5.32546	12.5403	9.90973	485
chr4	137277061	137277573	GSE148515_Galang_2020_GSM4473028_PC_ATAC_seq_rep2_ATACseq_SRR11539112_peak_15424	83	.	4.89943	10.8913	8.32397	189
chr4	137356633	137357929	GSE148515_Galang_2020_GSM4473028_PC_ATAC_seq_rep2_ATACseq_SRR11539112_peak_15425	469	.	12.9941	50.6629	46.9024	782
chr4	137388090	137388896	GSE148515_Galang_2020_GSM4473028_PC_ATAC_seq_rep2_ATACseq_SRR11539112_peak_15426	141	.	6.39056	16.9468	14.1655	365
chr4	137447950	137449402	GSE148515_Galang_2020_GSM4473028_PC_ATAC_seq_rep2_ATACseq_SRR11539112_peak_15427	124	.	5.96452	15.1384	12.4163	423
chr4	137468135	137471329	GSE148515_Galang_2020_GSM4473028_PC_ATAC_seq_rep2_ATACseq_SRR11539112_peak_15428	331	.	10.4379	36.5455	33.1877	700
chr4	137475317	137475635	GSE148515_Galang_2020_GSM4473028_PC_ATAC_seq_rep2_ATACseq_SRR11539112_peak_15429	22	.	2.98226	4.47908	2.27101	192
chr4	137476427	137477549	GSE148515_Galang_2020_GSM4473028_PC_ATAC_seq_rep2_ATACseq_SRR11539112_peak_15430	107	.	5.53848	13.3903	10.7289	477
chr4	137481792	137482207	GSE148515_Galang_2020_GSM4473028_PC_ATAC_seq_rep2_ATACseq_SRR11539112_peak_15431	22	.	2.98226	4.47908	2.27101	314
chr4	137484486	137484949	GSE148515_Galang_2020_GSM4473028_PC_ATAC_seq_rep2_ATACseq_SRR11539112_peak_15432	60	.	4.26037	8.55648	6.09115	298
chr4	137485602	137490136	GSE148515_Galang_2020_GSM4473028_PC_ATAC_seq_rep2_ATACseq_SRR11539112_peak_15433	590	.	15.1243	63.2154	59.0974	3586
chr4	137492298	137492790	GSE148515_Galang_2020_GSM4473028_PC_ATAC_seq_rep2_ATACseq_SRR11539112_peak_15434	34	.	3.4083	5.73966	3.43409	354
chr4	137493877	137495509	GSE148515_Galang_2020_GSM4473028_PC_ATAC_seq_rep2_ATACseq_SRR11539112_peak_15435	60	.	4.26037	8.55648	6.09115	284
chr4	137499065	137499875	GSE148515_Galang_2020_GSM4473028_PC_ATAC_seq_rep2_ATACseq_SRR11539112_peak_15436	53	.	4.04735	7.81849	5.3902	716
chr4	137593617	137594923	GSE148515_Galang_2020_GSM4473028_PC_ATAC_seq_rep2_ATACseq_SRR11539112_peak_15437	553	.	14.4853	59.3818	55.3782	518
chr4	137664816	137665211	GSE148515_Galang_2020_GSM4473028_PC_ATAC_seq_rep2_ATACseq_SRR11539112_peak_15438	47	.	3.83433	7.10226	4.71257	150
chr4	137723032	137723323	GSE148515_Galang_2020_GSM4473028_PC_ATAC_seq_rep2_ATACseq_SRR11539112_peak_15439	40	.	3.62131	6.40891	4.05996	208
chr4	137729643	137730515	GSE148515_Galang_2020_GSM4473028_PC_ATAC_seq_rep2_ATACseq_SRR11539112_peak_15440	40	.	3.62131	6.40891	4.05996	597
chr4	137750455	137750738	GSE148515_Galang_2020_GSM4473028_PC_ATAC_seq_rep2_ATACseq_SRR11539112_peak_15441	17	.	2.76924	3.89095	1.73957	29
chr4	137861875	137862415	GSE148515_Galang_2020_GSM4473028_PC_ATAC_seq_rep2_ATACseq_SRR11539112_peak_15442	53	.	4.04735	7.81849	5.3902	316
chr4	137931029	137931486	GSE148515_Galang_2020_GSM4473028_PC_ATAC_seq_rep2_ATACseq_SRR11539112_peak_15443	40	.	3.62131	6.40891	4.05996	333
chr4	137993143	137994241	GSE148515_Galang_2020_GSM4473028_PC_ATAC_seq_rep2_ATACseq_SRR11539112_peak_15444	342	.	10.6509	37.6776	34.2875	492
chr4	138164046	138164442	GSE148515_Galang_2020_GSM4473028_PC_ATAC_seq_rep2_ATACseq_SRR11539112_peak_15445	40	.	3.62131	6.40891	4.05996	285
chr4	138215978	138217999	GSE148515_Galang_2020_GSM4473028_PC_ATAC_seq_rep2_ATACseq_SRR11539112_peak_15446	517	.	13.8462	55.6052	51.7084	1233
chr4	138249487	138250670	GSE148515_Galang_2020_GSM4473028_PC_ATAC_seq_rep2_ATACseq_SRR11539112_peak_15447	124	.	5.96452	15.1384	12.4163	708
chr4	138251759	138252255	GSE148515_Galang_2020_GSM4473028_PC_ATAC_seq_rep2_ATACseq_SRR11539112_peak_15448	28	.	3.19528	5.09588	2.83689	434
chr4	138262025	138262620	GSE148515_Galang_2020_GSM4473028_PC_ATAC_seq_rep2_ATACseq_SRR11539112_peak_15449	353	.	10.8639	38.8182	35.3958	359
chr4	138303957	138305189	GSE148515_Galang_2020_GSM4473028_PC_ATAC_seq_rep2_ATACseq_SRR11539112_peak_15450	541	.	14.2722	58.1165	54.1488	803
chr4	138325516	138327392	GSE148515_Galang_2020_GSM4473028_PC_ATAC_seq_rep2_ATACseq_SRR11539112_peak_15451	288	.	9.58583	32.1064	28.8763	585
chr4	138367649	138368107	GSE148515_Galang_2020_GSM4473028_PC_ATAC_seq_rep2_ATACseq_SRR11539112_peak_15452	68	.	4.47339	9.31523	6.81488	329
chr4	138434465	138435346	GSE148515_Galang_2020_GSM4473028_PC_ATAC_seq_rep2_ATACseq_SRR11539112_peak_15453	150	.	6.60357	17.8725	15.0623	183
chr4	138453512	138455732	GSE148515_Galang_2020_GSM4473028_PC_ATAC_seq_rep2_ATACseq_SRR11539112_peak_15454	159	.	6.81659	18.8118	15.9726	788
chr4	138818894	138819447	GSE148515_Galang_2020_GSM4473028_PC_ATAC_seq_rep2_ATACseq_SRR11539112_peak_15455	40	.	3.62131	6.40891	4.05996	363
chr4	138913481	138914384	GSE148515_Galang_2020_GSM4473028_PC_ATAC_seq_rep2_ATACseq_SRR11539112_peak_15456	150	.	6.60357	17.8725	15.0623	277
chr4	138972860	138973852	GSE148515_Galang_2020_GSM4473028_PC_ATAC_seq_rep2_ATACseq_SRR11539112_peak_15457	115	.	5.7515	14.2566	11.5647	306
chr4	139033594	139034043	GSE148515_Galang_2020_GSM4473028_PC_ATAC_seq_rep2_ATACseq_SRR11539112_peak_15458	28	.	3.19528	5.09588	2.83689	27
chr4	139086176	139086795	GSE148515_Galang_2020_GSM4473028_PC_ATAC_seq_rep2_ATACseq_SRR11539112_peak_15459	28	.	3.19528	5.09588	2.83689	82
chr4	139092541	139093176	GSE148515_Galang_2020_GSM4473028_PC_ATAC_seq_rep2_ATACseq_SRR11539112_peak_15460	124	.	5.96452	15.1384	12.4163	431
chr4	139130075	139131215	GSE148515_Galang_2020_GSM4473028_PC_ATAC_seq_rep2_ATACseq_SRR11539112_peak_15461	353	.	10.8639	38.8182	35.3958	1000
chr4	139192114	139193913	GSE148515_Galang_2020_GSM4473028_PC_ATAC_seq_rep2_ATACseq_SRR11539112_peak_15462	641	.	15.9764	68.4114	64.1513	638
chr4	139196637	139196946	GSE148515_Galang_2020_GSM4473028_PC_ATAC_seq_rep2_ATACseq_SRR11539112_peak_15463	40	.	3.62131	6.40891	4.05996	137
chr4	139233418	139233746	GSE148515_Galang_2020_GSM4473028_PC_ATAC_seq_rep2_ATACseq_SRR11539112_peak_15464	34	.	3.4083	5.73966	3.43409	166
chr4	139310293	139311694	GSE148515_Galang_2020_GSM4473028_PC_ATAC_seq_rep2_ATACseq_SRR11539112_peak_15465	267	.	9.1598	29.9431	26.7749	452
chr4	139352026	139352829	GSE148515_Galang_2020_GSM4473028_PC_ATAC_seq_rep2_ATACseq_SRR11539112_peak_15466	141	.	6.39056	16.9468	14.1655	454
chr4	139380192	139381252	GSE148515_Galang_2020_GSM4473028_PC_ATAC_seq_rep2_ATACseq_SRR11539112_peak_15467	480	.	13.2071	51.8882	48.0938	360
chr4	139573514	139575682	GSE148515_Galang_2020_GSM4473028_PC_ATAC_seq_rep2_ATACseq_SRR11539112_peak_15468	578	.	14.9113	61.9314	57.8513	1094
chr4	139599082	139599538	GSE148515_Galang_2020_GSM4473028_PC_ATAC_seq_rep2_ATACseq_SRR11539112_peak_15469	53	.	4.04735	7.81849	5.3902	152
chr4	139602107	139602530	GSE148515_Galang_2020_GSM4473028_PC_ATAC_seq_rep2_ATACseq_SRR11539112_peak_15470	47	.	3.83433	7.10226	4.71257	207
chr4	139616457	139616817	GSE148515_Galang_2020_GSM4473028_PC_ATAC_seq_rep2_ATACseq_SRR11539112_peak_15471	47	.	3.83433	7.10226	4.71257	276
chr4	139622560	139623612	GSE148515_Galang_2020_GSM4473028_PC_ATAC_seq_rep2_ATACseq_SRR11539112_peak_15472	278	.	9.37281	31.0199	27.8206	368
chr4	139635601	139636349	GSE148515_Galang_2020_GSM4473028_PC_ATAC_seq_rep2_ATACseq_SRR11539112_peak_15473	53	.	4.04735	7.81849	5.3902	210
chr4	139967808	139968137	GSE148515_Galang_2020_GSM4473028_PC_ATAC_seq_rep2_ATACseq_SRR11539112_peak_15474	107	.	5.53848	13.3903	10.7289	172
chr4	140081515	140081882	GSE148515_Galang_2020_GSM4473028_PC_ATAC_seq_rep2_ATACseq_SRR11539112_peak_15475	17	.	2.76924	3.89095	1.73957	197
chr4	140147879	140148866	GSE148515_Galang_2020_GSM4473028_PC_ATAC_seq_rep2_ATACseq_SRR11539112_peak_15476	60	.	4.26037	8.55648	6.09115	149
chr4	140153108	140153652	GSE148515_Galang_2020_GSM4473028_PC_ATAC_seq_rep2_ATACseq_SRR11539112_peak_15477	22	.	2.98226	4.47908	2.27101	18
chr4	140205546	140206453	GSE148515_Galang_2020_GSM4473028_PC_ATAC_seq_rep2_ATACseq_SRR11539112_peak_15478	236	.	8.52074	26.7733	23.697	580
chr4	140581863	140582324	GSE148515_Galang_2020_GSM4473028_PC_ATAC_seq_rep2_ATACseq_SRR11539112_peak_15479	53	.	4.04735	7.81849	5.3902	268
chr4	140648628	140649166	GSE148515_Galang_2020_GSM4473028_PC_ATAC_seq_rep2_ATACseq_SRR11539112_peak_15480	47	.	3.83433	7.10226	4.71257	94
chr4	140657354	140658578	GSE148515_Galang_2020_GSM4473028_PC_ATAC_seq_rep2_ATACseq_SRR11539112_peak_15481	83	.	4.89943	10.8913	8.32397	304
chr4	140679196	140680329	GSE148515_Galang_2020_GSM4473028_PC_ATAC_seq_rep2_ATACseq_SRR11539112_peak_15482	60	.	4.26037	8.55648	6.09115	106
chr4	140699883	140700199	GSE148515_Galang_2020_GSM4473028_PC_ATAC_seq_rep2_ATACseq_SRR11539112_peak_15483	22	.	2.98226	4.47908	2.27101	293
chr4	140700937	140703615	GSE148515_Galang_2020_GSM4473028_PC_ATAC_seq_rep2_ATACseq_SRR11539112_peak_15484	376	.	11.29	41.1247	37.6362	1884
chr4	140711786	140712248	GSE148515_Galang_2020_GSM4473028_PC_ATAC_seq_rep2_ATACseq_SRR11539112_peak_15485	28	.	3.19528	5.09588	2.83689	403
chr4	140713167	140714823	GSE148515_Galang_2020_GSM4473028_PC_ATAC_seq_rep2_ATACseq_SRR11539112_peak_15486	433	.	12.3551	47.0299	43.3714	985
chr4	140722154	140722510	GSE148515_Galang_2020_GSM4473028_PC_ATAC_seq_rep2_ATACseq_SRR11539112_peak_15487	22	.	2.98226	4.47908	2.27101	32
chr4	140747979	140748409	GSE148515_Galang_2020_GSM4473028_PC_ATAC_seq_rep2_ATACseq_SRR11539112_peak_15488	60	.	4.26037	8.55648	6.09115	147
chr4	140902636	140903002	GSE148515_Galang_2020_GSM4473028_PC_ATAC_seq_rep2_ATACseq_SRR11539112_peak_15489	34	.	3.4083	5.73966	3.43409	101
chr4	140905762	140906368	GSE148515_Galang_2020_GSM4473028_PC_ATAC_seq_rep2_ATACseq_SRR11539112_peak_15490	60	.	4.26037	8.55648	6.09115	503
chr4	140957504	140958632	GSE148515_Galang_2020_GSM4473028_PC_ATAC_seq_rep2_ATACseq_SRR11539112_peak_15491	83	.	4.89943	10.8913	8.32397	502
chr4	140960451	140962153	GSE148515_Galang_2020_GSM4473028_PC_ATAC_seq_rep2_ATACseq_SRR11539112_peak_15492	342	.	10.6509	37.6776	34.2875	786
chr4	140986329	140987204	GSE148515_Galang_2020_GSM4473028_PC_ATAC_seq_rep2_ATACseq_SRR11539112_peak_15493	207	.	7.88168	23.6997	20.7131	556
chr4	141007834	141008849	GSE148515_Galang_2020_GSM4473028_PC_ATAC_seq_rep2_ATACseq_SRR11539112_peak_15494	47	.	3.83433	7.10226	4.71257	501
chr4	141015330	141016076	GSE148515_Galang_2020_GSM4473028_PC_ATAC_seq_rep2_ATACseq_SRR11539112_peak_15495	34	.	3.4083	5.73966	3.43409	508
chr4	141021056	141021668	GSE148515_Galang_2020_GSM4473028_PC_ATAC_seq_rep2_ATACseq_SRR11539112_peak_15496	99	.	5.32546	12.5403	9.90973	148
chr4	141047243	141047570	GSE148515_Galang_2020_GSM4473028_PC_ATAC_seq_rep2_ATACseq_SRR11539112_peak_15497	34	.	3.4083	5.73966	3.43409	174
chr4	141053867	141054279	GSE148515_Galang_2020_GSM4473028_PC_ATAC_seq_rep2_ATACseq_SRR11539112_peak_15498	28	.	3.19528	5.09588	2.83689	13
chr4	141059780	141061200	GSE148515_Galang_2020_GSM4473028_PC_ATAC_seq_rep2_ATACseq_SRR11539112_peak_15499	732	.	17.4675	77.7229	73.2388	928
chr4	141066996	141068066	GSE148515_Galang_2020_GSM4473028_PC_ATAC_seq_rep2_ATACseq_SRR11539112_peak_15500	40	.	3.62131	6.40891	4.05996	323
chr4	141069404	141070048	GSE148515_Galang_2020_GSM4473028_PC_ATAC_seq_rep2_ATACseq_SRR11539112_peak_15501	107	.	5.53848	13.3903	10.7289	436
chr4	141073377	141074393	GSE148515_Galang_2020_GSM4473028_PC_ATAC_seq_rep2_ATACseq_SRR11539112_peak_15502	91	.	5.11244	11.7071	9.10781	217
chr4	141077595	141078625	GSE148515_Galang_2020_GSM4473028_PC_ATAC_seq_rep2_ATACseq_SRR11539112_peak_15503	197	.	7.66867	22.6978	19.7409	744
chr4	141086819	141087600	GSE148515_Galang_2020_GSM4473028_PC_ATAC_seq_rep2_ATACseq_SRR11539112_peak_15504	91	.	5.11244	11.7071	9.10781	309
chr4	141105839	141106173	GSE148515_Galang_2020_GSM4473028_PC_ATAC_seq_rep2_ATACseq_SRR11539112_peak_15505	22	.	2.98226	4.47908	2.27101	301
chr4	141138405	141138776	GSE148515_Galang_2020_GSM4473028_PC_ATAC_seq_rep2_ATACseq_SRR11539112_peak_15506	47	.	3.83433	7.10226	4.71257	285
chr4	141139216	141140481	GSE148515_Galang_2020_GSM4473028_PC_ATAC_seq_rep2_ATACseq_SRR11539112_peak_15507	288	.	9.58583	32.1064	28.8763	607
chr4	141142471	141142759	GSE148515_Galang_2020_GSM4473028_PC_ATAC_seq_rep2_ATACseq_SRR11539112_peak_15508	34	.	3.4083	5.73966	3.43409	220
chr4	141146827	141148684	GSE148515_Galang_2020_GSM4473028_PC_ATAC_seq_rep2_ATACseq_SRR11539112_peak_15509	247	.	8.73376	27.8196	24.7125	1137
chr4	141210633	141210907	GSE148515_Galang_2020_GSM4473028_PC_ATAC_seq_rep2_ATACseq_SRR11539112_peak_15510	17	.	2.76924	3.89095	1.73957	14
chr4	141239163	141239740	GSE148515_Galang_2020_GSM4473028_PC_ATAC_seq_rep2_ATACseq_SRR11539112_peak_15511	75	.	4.68641	10.0938	7.55925	219
chr4	141245282	141245568	GSE148515_Galang_2020_GSM4473028_PC_ATAC_seq_rep2_ATACseq_SRR11539112_peak_15512	34	.	3.4083	5.73966	3.43409	155
chr4	141301128	141302249	GSE148515_Galang_2020_GSM4473028_PC_ATAC_seq_rep2_ATACseq_SRR11539112_peak_15513	53	.	4.04735	7.81849	5.3902	167
chr4	141309928	141310770	GSE148515_Galang_2020_GSM4473028_PC_ATAC_seq_rep2_ATACseq_SRR11539112_peak_15514	75	.	4.68641	10.0938	7.55925	618
chr4	141362860	141363356	GSE148515_Galang_2020_GSM4473028_PC_ATAC_seq_rep2_ATACseq_SRR11539112_peak_15515	40	.	3.62131	6.40891	4.05996	431
chr4	141367703	141368745	GSE148515_Galang_2020_GSM4473028_PC_ATAC_seq_rep2_ATACseq_SRR11539112_peak_15516	115	.	5.7515	14.2566	11.5647	499
chr4	141404886	141405241	GSE148515_Galang_2020_GSM4473028_PC_ATAC_seq_rep2_ATACseq_SRR11539112_peak_15517	75	.	4.68641	10.0938	7.55925	133
chr4	141406507	141407299	GSE148515_Galang_2020_GSM4473028_PC_ATAC_seq_rep2_ATACseq_SRR11539112_peak_15518	68	.	4.47339	9.31523	6.81488	472
chr4	141419345	141424164	GSE148515_Galang_2020_GSM4473028_PC_ATAC_seq_rep2_ATACseq_SRR11539112_peak_15519	566	.	14.6983	60.6535	56.612	858
chr4	141424872	141427482	GSE148515_Galang_2020_GSM4473028_PC_ATAC_seq_rep2_ATACseq_SRR11539112_peak_15520	745	.	17.6805	79.0746	74.5633	989
chr4	141444535	141445184	GSE148515_Galang_2020_GSM4473028_PC_ATAC_seq_rep2_ATACseq_SRR11539112_peak_15521	236	.	8.52074	26.7733	23.697	341
chr4	141535630	141537235	GSE148515_Galang_2020_GSM4473028_PC_ATAC_seq_rep2_ATACseq_SRR11539112_peak_15522	75	.	4.68641	10.0938	7.55925	1174
chr4	141537718	141539136	GSE148515_Galang_2020_GSM4473028_PC_ATAC_seq_rep2_ATACseq_SRR11539112_peak_15523	616	.	15.5504	65.8016	61.6116	833
chr4	141544725	141547805	GSE148515_Galang_2020_GSM4473028_PC_ATAC_seq_rep2_ATACseq_SRR11539112_peak_15524	433	.	12.3551	47.0299	43.3714	1238
chr4	141559146	141560192	GSE148515_Galang_2020_GSM4473028_PC_ATAC_seq_rep2_ATACseq_SRR11539112_peak_15525	115	.	5.7515	14.2566	11.5647	308
chr4	141598635	141600940	GSE148515_Galang_2020_GSM4473028_PC_ATAC_seq_rep2_ATACseq_SRR11539112_peak_15526	159	.	6.81659	18.8118	15.9726	1365
chr4	141617138	141617718	GSE148515_Galang_2020_GSM4473028_PC_ATAC_seq_rep2_ATACseq_SRR11539112_peak_15527	40	.	3.62131	6.40891	4.05996	431
chr4	141622531	141624452	GSE148515_Galang_2020_GSM4473028_PC_ATAC_seq_rep2_ATACseq_SRR11539112_peak_15528	115	.	5.7515	14.2566	11.5647	1392
chr4	141641170	141642237	GSE148515_Galang_2020_GSM4473028_PC_ATAC_seq_rep2_ATACseq_SRR11539112_peak_15529	53	.	4.04735	7.81849	5.3902	200
chr4	141642534	141643730	GSE148515_Galang_2020_GSM4473028_PC_ATAC_seq_rep2_ATACseq_SRR11539112_peak_15530	83	.	4.89943	10.8913	8.32397	1094
chr4	141663254	141664638	GSE148515_Galang_2020_GSM4473028_PC_ATAC_seq_rep2_ATACseq_SRR11539112_peak_15531	178	.	7.24263	20.7297	17.8321	872
chr4	141722305	141723619	GSE148515_Galang_2020_GSM4473028_PC_ATAC_seq_rep2_ATACseq_SRR11539112_peak_15532	299	.	9.79885	33.2024	29.9408	1131
chr4	141766784	141767614	GSE148515_Galang_2020_GSM4473028_PC_ATAC_seq_rep2_ATACseq_SRR11539112_peak_15533	60	.	4.26037	8.55648	6.09115	721
chr4	141790229	141791326	GSE148515_Galang_2020_GSM4473028_PC_ATAC_seq_rep2_ATACseq_SRR11539112_peak_15534	457	.	12.7811	49.4447	45.7181	535
chr4	141792822	141794424	GSE148515_Galang_2020_GSM4473028_PC_ATAC_seq_rep2_ATACseq_SRR11539112_peak_15535	667	.	16.4024	71.0442	66.715	950
chr4	141859095	141859451	GSE148515_Galang_2020_GSM4473028_PC_ATAC_seq_rep2_ATACseq_SRR11539112_peak_15536	28	.	3.19528	5.09588	2.83689	162
chr4	141862305	141864235	GSE148515_Galang_2020_GSM4473028_PC_ATAC_seq_rep2_ATACseq_SRR11539112_peak_15537	236	.	8.52074	26.7733	23.697	780
chr4	141866238	141868503	GSE148515_Galang_2020_GSM4473028_PC_ATAC_seq_rep2_ATACseq_SRR11539112_peak_15538	197	.	7.66867	22.6978	19.7409	984
chr4	141872788	141875896	GSE148515_Galang_2020_GSM4473028_PC_ATAC_seq_rep2_ATACseq_SRR11539112_peak_15539	529	.	14.0592	56.8576	52.926	2383
chr4	141878714	141879477	GSE148515_Galang_2020_GSM4473028_PC_ATAC_seq_rep2_ATACseq_SRR11539112_peak_15540	28	.	3.19528	5.09588	2.83689	50
chr4	141879881	141880160	GSE148515_Galang_2020_GSM4473028_PC_ATAC_seq_rep2_ATACseq_SRR11539112_peak_15541	34	.	3.4083	5.73966	3.43409	195
chr4	141882423	141883074	GSE148515_Galang_2020_GSM4473028_PC_ATAC_seq_rep2_ATACseq_SRR11539112_peak_15542	47	.	3.83433	7.10226	4.71257	550
chr4	141928836	141929521	GSE148515_Galang_2020_GSM4473028_PC_ATAC_seq_rep2_ATACseq_SRR11539112_peak_15543	68	.	4.47339	9.31523	6.81488	266
chr4	141951724	141953732	GSE148515_Galang_2020_GSM4473028_PC_ATAC_seq_rep2_ATACseq_SRR11539112_peak_15544	115	.	5.7515	14.2566	11.5647	547
chr4	141958253	141959139	GSE148515_Galang_2020_GSM4473028_PC_ATAC_seq_rep2_ATACseq_SRR11539112_peak_15545	40	.	3.62131	6.40891	4.05996	571
chr4	141964502	141964791	GSE148515_Galang_2020_GSM4473028_PC_ATAC_seq_rep2_ATACseq_SRR11539112_peak_15546	40	.	3.62131	6.40891	4.05996	87
chr4	142014707	142015643	GSE148515_Galang_2020_GSM4473028_PC_ATAC_seq_rep2_ATACseq_SRR11539112_peak_15547	168	.	7.02961	19.7643	16.896	303
chr4	142017513	142018579	GSE148515_Galang_2020_GSM4473028_PC_ATAC_seq_rep2_ATACseq_SRR11539112_peak_15548	178	.	7.24263	20.7297	17.8321	314
chr4	142040684	142040977	GSE148515_Galang_2020_GSM4473028_PC_ATAC_seq_rep2_ATACseq_SRR11539112_peak_15549	22	.	2.98226	4.47908	2.27101	276
chr4	142057220	142058003	GSE148515_Galang_2020_GSM4473028_PC_ATAC_seq_rep2_ATACseq_SRR11539112_peak_15550	288	.	9.58583	32.1064	28.8763	479
chr4	142070920	142071202	GSE148515_Galang_2020_GSM4473028_PC_ATAC_seq_rep2_ATACseq_SRR11539112_peak_15551	22	.	2.98226	4.47908	2.27101	65
chr4	142077435	142078114	GSE148515_Galang_2020_GSM4473028_PC_ATAC_seq_rep2_ATACseq_SRR11539112_peak_15552	68	.	4.47339	9.31523	6.81488	632
chr4	142081133	142083004	GSE148515_Galang_2020_GSM4473028_PC_ATAC_seq_rep2_ATACseq_SRR11539112_peak_15553	60	.	4.26037	8.55648	6.09115	379
chr4	142083818	142085337	GSE148515_Galang_2020_GSM4473028_PC_ATAC_seq_rep2_ATACseq_SRR11539112_peak_15554	433	.	12.3551	47.0299	43.3714	466
chr4	142098261	142098748	GSE148515_Galang_2020_GSM4473028_PC_ATAC_seq_rep2_ATACseq_SRR11539112_peak_15555	22	.	2.98226	4.47908	2.27101	11
chr4	142126983	142127461	GSE148515_Galang_2020_GSM4473028_PC_ATAC_seq_rep2_ATACseq_SRR11539112_peak_15556	75	.	4.68641	10.0938	7.55925	215
chr4	142153392	142154091	GSE148515_Galang_2020_GSM4473028_PC_ATAC_seq_rep2_ATACseq_SRR11539112_peak_15557	68	.	4.47339	9.31523	6.81488	520
chr4	142156387	142156673	GSE148515_Galang_2020_GSM4473028_PC_ATAC_seq_rep2_ATACseq_SRR11539112_peak_15558	40	.	3.62131	6.40891	4.05996	140
chr4	142166115	142166475	GSE148515_Galang_2020_GSM4473028_PC_ATAC_seq_rep2_ATACseq_SRR11539112_peak_15559	47	.	3.83433	7.10226	4.71257	217
chr4	142179324	142180569	GSE148515_Galang_2020_GSM4473028_PC_ATAC_seq_rep2_ATACseq_SRR11539112_peak_15560	75	.	4.68641	10.0938	7.55925	570
chr4	142238880	142239919	GSE148515_Galang_2020_GSM4473028_PC_ATAC_seq_rep2_ATACseq_SRR11539112_peak_15561	107	.	5.53848	13.3903	10.7289	697
chr4	142856663	142856962	GSE148515_Galang_2020_GSM4473028_PC_ATAC_seq_rep2_ATACseq_SRR11539112_peak_15562	53	.	4.04735	7.81849	5.3902	89
chr4	143161305	143162923	GSE148515_Galang_2020_GSM4473028_PC_ATAC_seq_rep2_ATACseq_SRR11539112_peak_15563	680	.	16.6154	72.369	68.0076	934
chr4	143211896	143213261	GSE148515_Galang_2020_GSM4473028_PC_ATAC_seq_rep2_ATACseq_SRR11539112_peak_15564	99	.	5.32546	12.5403	9.90973	661
chr4	143280211	143280482	GSE148515_Galang_2020_GSM4473028_PC_ATAC_seq_rep2_ATACseq_SRR11539112_peak_15565	28	.	3.19528	5.09588	2.83689	134
chr4	143325174	143325985	GSE148515_Galang_2020_GSM4473028_PC_ATAC_seq_rep2_ATACseq_SRR11539112_peak_15566	75	.	4.68641	10.0938	7.55925	588
chr4	143348720	143350134	GSE148515_Galang_2020_GSM4473028_PC_ATAC_seq_rep2_ATACseq_SRR11539112_peak_15567	53	.	4.04735	7.81849	5.3902	868
chr4	143412147	143412901	GSE148515_Galang_2020_GSM4473028_PC_ATAC_seq_rep2_ATACseq_SRR11539112_peak_15568	91	.	5.11244	11.7071	9.10781	588
chr4	144892071	144892533	GSE148515_Galang_2020_GSM4473028_PC_ATAC_seq_rep2_ATACseq_SRR11539112_peak_15569	60	.	4.26037	8.55648	6.09115	263
chr4	144893486	144894652	GSE148515_Galang_2020_GSM4473028_PC_ATAC_seq_rep2_ATACseq_SRR11539112_peak_15570	75	.	4.68641	10.0938	7.55925	874
chr4	144907427	144907722	GSE148515_Galang_2020_GSM4473028_PC_ATAC_seq_rep2_ATACseq_SRR11539112_peak_15571	17	.	2.76924	3.89095	1.73957	20
chr4	144929585	144930706	GSE148515_Galang_2020_GSM4473028_PC_ATAC_seq_rep2_ATACseq_SRR11539112_peak_15572	91	.	5.11244	11.7071	9.10781	738
chr4	144949210	144950331	GSE148515_Galang_2020_GSM4473028_PC_ATAC_seq_rep2_ATACseq_SRR11539112_peak_15573	53	.	4.04735	7.81849	5.3902	302
chr4	144999570	144999858	GSE148515_Galang_2020_GSM4473028_PC_ATAC_seq_rep2_ATACseq_SRR11539112_peak_15574	34	.	3.4083	5.73966	3.43409	15
chr4	145025003	145025815	GSE148515_Galang_2020_GSM4473028_PC_ATAC_seq_rep2_ATACseq_SRR11539112_peak_15575	22	.	2.98226	4.47908	2.27101	62
chr4	145194008	145195634	GSE148515_Galang_2020_GSM4473028_PC_ATAC_seq_rep2_ATACseq_SRR11539112_peak_15576	247	.	8.73376	27.8196	24.7125	746
chr4	147848349	147848683	GSE148515_Galang_2020_GSM4473028_PC_ATAC_seq_rep2_ATACseq_SRR11539112_peak_15639	28	.	3.19528	5.09588	2.83689	221
chr4	147868087	147869999	GSE148515_Galang_2020_GSM4473028_PC_ATAC_seq_rep2_ATACseq_SRR11539112_peak_15640	365	.	11.077	39.9673	36.5121	737
chr4	147895669	147895976	GSE148515_Galang_2020_GSM4473028_PC_ATAC_seq_rep2_ATACseq_SRR11539112_peak_15641	22	.	2.98226	4.47908	2.27101	292
chr4	147896249	147896802	GSE148515_Galang_2020_GSM4473028_PC_ATAC_seq_rep2_ATACseq_SRR11539112_peak_15642	34	.	3.4083	5.73966	3.43409	435
chr4	147897122	147898196	GSE148515_Galang_2020_GSM4473028_PC_ATAC_seq_rep2_ATACseq_SRR11539112_peak_15643	141	.	6.39056	16.9468	14.1655	349
chr4	147900660	147901040	GSE148515_Galang_2020_GSM4473028_PC_ATAC_seq_rep2_ATACseq_SRR11539112_peak_15644	40	.	3.62131	6.40891	4.05996	59
chr4	147904386	147905376	GSE148515_Galang_2020_GSM4473028_PC_ATAC_seq_rep2_ATACseq_SRR11539112_peak_15645	376	.	11.29	41.1247	37.6362	271
chr4	147936077	147936682	GSE148515_Galang_2020_GSM4473028_PC_ATAC_seq_rep2_ATACseq_SRR11539112_peak_15646	47	.	3.83433	7.10226	4.71257	556
chr4	147940765	147941570	GSE148515_Galang_2020_GSM4473028_PC_ATAC_seq_rep2_ATACseq_SRR11539112_peak_15647	150	.	6.60357	17.8725	15.0623	189
chr4	147985412	147985913	GSE148515_Galang_2020_GSM4473028_PC_ATAC_seq_rep2_ATACseq_SRR11539112_peak_15648	53	.	4.04735	7.81849	5.3902	274
chr4	148037850	148039766	GSE148515_Galang_2020_GSM4473028_PC_ATAC_seq_rep2_ATACseq_SRR11539112_peak_15649	457	.	12.7811	49.4447	45.7181	1243
chr4	148040648	148042067	GSE148515_Galang_2020_GSM4473028_PC_ATAC_seq_rep2_ATACseq_SRR11539112_peak_15650	47	.	3.83433	7.10226	4.71257	629
chr4	148087390	148088149	GSE148515_Galang_2020_GSM4473028_PC_ATAC_seq_rep2_ATACseq_SRR11539112_peak_15651	132	.	6.17754	16.0353	13.2834	548
chr4	148114891	148115174	GSE148515_Galang_2020_GSM4473028_PC_ATAC_seq_rep2_ATACseq_SRR11539112_peak_15652	40	.	3.62131	6.40891	4.05996	149
chr4	148139858	148141100	GSE148515_Galang_2020_GSM4473028_PC_ATAC_seq_rep2_ATACseq_SRR11539112_peak_15653	376	.	11.29	41.1247	37.6362	793
chr4	148151213	148152297	GSE148515_Galang_2020_GSM4473028_PC_ATAC_seq_rep2_ATACseq_SRR11539112_peak_15654	288	.	9.58583	32.1064	28.8763	633
chr4	148158717	148160756	GSE148515_Galang_2020_GSM4473028_PC_ATAC_seq_rep2_ATACseq_SRR11539112_peak_15655	387	.	11.503	42.2901	38.7674	1377
chr4	148164060	148164382	GSE148515_Galang_2020_GSM4473028_PC_ATAC_seq_rep2_ATACseq_SRR11539112_peak_15656	75	.	4.68641	10.0938	7.55925	261
chr4	148444372	148444857	GSE148515_Galang_2020_GSM4473028_PC_ATAC_seq_rep2_ATACseq_SRR11539112_peak_15657	115	.	5.7515	14.2566	11.5647	335
chr4	148448037	148449494	GSE148515_Galang_2020_GSM4473028_PC_ATAC_seq_rep2_ATACseq_SRR11539112_peak_15658	410	.	11.929	44.6446	41.0542	444
chr4	148558052	148558847	GSE148515_Galang_2020_GSM4473028_PC_ATAC_seq_rep2_ATACseq_SRR11539112_peak_15659	150	.	6.60357	17.8725	15.0623	436
chr4	148590810	148592117	GSE148515_Galang_2020_GSM4473028_PC_ATAC_seq_rep2_ATACseq_SRR11539112_peak_15660	553	.	14.4853	59.3818	55.3782	548
chr4	148625833	148627684	GSE148515_Galang_2020_GSM4473028_PC_ATAC_seq_rep2_ATACseq_SRR11539112_peak_15661	320	.	10.2249	35.4221	32.0965	924
chr4	148662327	148662868	GSE148515_Galang_2020_GSM4473028_PC_ATAC_seq_rep2_ATACseq_SRR11539112_peak_15662	28	.	3.19528	5.09588	2.83689	360
chr4	148666769	148669290	GSE148515_Galang_2020_GSM4473028_PC_ATAC_seq_rep2_ATACseq_SRR11539112_peak_15663	99	.	5.32546	12.5403	9.90973	812
chr4	148685837	148686968	GSE148515_Galang_2020_GSM4473028_PC_ATAC_seq_rep2_ATACseq_SRR11539112_peak_15664	34	.	3.4083	5.73966	3.43409	884
chr4	148746877	148747975	GSE148515_Galang_2020_GSM4473028_PC_ATAC_seq_rep2_ATACseq_SRR11539112_peak_15665	141	.	6.39056	16.9468	14.1655	547
chr4	148783173	148784436	GSE148515_Galang_2020_GSM4473028_PC_ATAC_seq_rep2_ATACseq_SRR11539112_peak_15666	178	.	7.24263	20.7297	17.8321	695
chr4	148804093	148807711	GSE148515_Galang_2020_GSM4473028_PC_ATAC_seq_rep2_ATACseq_SRR11539112_peak_15667	267	.	9.1598	29.9431	26.7749	215
chr4	148810530	148811388	GSE148515_Galang_2020_GSM4473028_PC_ATAC_seq_rep2_ATACseq_SRR11539112_peak_15668	40	.	3.62131	6.40891	4.05996	427
chr4	148811664	148812343	GSE148515_Galang_2020_GSM4473028_PC_ATAC_seq_rep2_ATACseq_SRR11539112_peak_15669	53	.	4.04735	7.81849	5.3902	461
chr4	148845852	148846820	GSE148515_Galang_2020_GSM4473028_PC_ATAC_seq_rep2_ATACseq_SRR11539112_peak_15670	75	.	4.68641	10.0938	7.55925	485
chr4	148857687	148858224	GSE148515_Galang_2020_GSM4473028_PC_ATAC_seq_rep2_ATACseq_SRR11539112_peak_15671	53	.	4.04735	7.81849	5.3902	154
chr4	148860396	148860794	GSE148515_Galang_2020_GSM4473028_PC_ATAC_seq_rep2_ATACseq_SRR11539112_peak_15672	22	.	2.98226	4.47908	2.27101	31
chr4	148867831	148868541	GSE148515_Galang_2020_GSM4473028_PC_ATAC_seq_rep2_ATACseq_SRR11539112_peak_15673	150	.	6.60357	17.8725	15.0623	302
chr4	148869414	148869999	GSE148515_Galang_2020_GSM4473028_PC_ATAC_seq_rep2_ATACseq_SRR11539112_peak_15674	132	.	6.17754	16.0353	13.2834	311
chr4	148871866	148873384	GSE148515_Galang_2020_GSM4473028_PC_ATAC_seq_rep2_ATACseq_SRR11539112_peak_15675	115	.	5.7515	14.2566	11.5647	1135
chr4	148876787	148877445	GSE148515_Galang_2020_GSM4473028_PC_ATAC_seq_rep2_ATACseq_SRR11539112_peak_15676	107	.	5.53848	13.3903	10.7289	220
chr4	148878831	148879579	GSE148515_Galang_2020_GSM4473028_PC_ATAC_seq_rep2_ATACseq_SRR11539112_peak_15677	150	.	6.60357	17.8725	15.0623	289
chr4	148880758	148881741	GSE148515_Galang_2020_GSM4473028_PC_ATAC_seq_rep2_ATACseq_SRR11539112_peak_15678	141	.	6.39056	16.9468	14.1655	855
chr4	148891091	148891386	GSE148515_Galang_2020_GSM4473028_PC_ATAC_seq_rep2_ATACseq_SRR11539112_peak_15679	28	.	3.19528	5.09588	2.83689	146
chr4	148900001	148903659	GSE148515_Galang_2020_GSM4473028_PC_ATAC_seq_rep2_ATACseq_SRR11539112_peak_15680	469	.	12.9941	50.6629	46.9024	1090
chr4	148905440	148905742	GSE148515_Galang_2020_GSM4473028_PC_ATAC_seq_rep2_ATACseq_SRR11539112_peak_15681	28	.	3.19528	5.09588	2.83689	21
chr4	148909259	148909948	GSE148515_Galang_2020_GSM4473028_PC_ATAC_seq_rep2_ATACseq_SRR11539112_peak_15682	40	.	3.62131	6.40891	4.05996	463
chr4	148910301	148910843	GSE148515_Galang_2020_GSM4473028_PC_ATAC_seq_rep2_ATACseq_SRR11539112_peak_15683	28	.	3.19528	5.09588	2.83689	156
chr4	148912326	148914247	GSE148515_Galang_2020_GSM4473028_PC_ATAC_seq_rep2_ATACseq_SRR11539112_peak_15684	60	.	4.26037	8.55648	6.09115	1549
chr4	148914516	148915143	GSE148515_Galang_2020_GSM4473028_PC_ATAC_seq_rep2_ATACseq_SRR11539112_peak_15685	47	.	3.83433	7.10226	4.71257	108
chr4	148922672	148923203	GSE148515_Galang_2020_GSM4473028_PC_ATAC_seq_rep2_ATACseq_SRR11539112_peak_15686	40	.	3.62131	6.40891	4.05996	220
chr4	148925503	148926271	GSE148515_Galang_2020_GSM4473028_PC_ATAC_seq_rep2_ATACseq_SRR11539112_peak_15687	47	.	3.83433	7.10226	4.71257	193
chr4	148926603	148927196	GSE148515_Galang_2020_GSM4473028_PC_ATAC_seq_rep2_ATACseq_SRR11539112_peak_15688	40	.	3.62131	6.40891	4.05996	131
chr4	148929888	148931830	GSE148515_Galang_2020_GSM4473028_PC_ATAC_seq_rep2_ATACseq_SRR11539112_peak_15689	68	.	4.47339	9.31523	6.81488	1425
chr4	148934575	148935422	GSE148515_Galang_2020_GSM4473028_PC_ATAC_seq_rep2_ATACseq_SRR11539112_peak_15690	75	.	4.68641	10.0938	7.55925	737
chr4	148940597	148941382	GSE148515_Galang_2020_GSM4473028_PC_ATAC_seq_rep2_ATACseq_SRR11539112_peak_15691	53	.	4.04735	7.81849	5.3902	144
chr4	148944383	148947808	GSE148515_Galang_2020_GSM4473028_PC_ATAC_seq_rep2_ATACseq_SRR11539112_peak_15692	492	.	13.4202	53.1204	49.2919	1393
chr4	148950386	148952612	GSE148515_Galang_2020_GSM4473028_PC_ATAC_seq_rep2_ATACseq_SRR11539112_peak_15693	236	.	8.52074	26.7733	23.697	970
chr4	148955160	148955628	GSE148515_Galang_2020_GSM4473028_PC_ATAC_seq_rep2_ATACseq_SRR11539112_peak_15694	34	.	3.4083	5.73966	3.43409	251
chr4	148957905	148958348	GSE148515_Galang_2020_GSM4473028_PC_ATAC_seq_rep2_ATACseq_SRR11539112_peak_15695	28	.	3.19528	5.09588	2.83689	132
chr4	148959389	148962691	GSE148515_Galang_2020_GSM4473028_PC_ATAC_seq_rep2_ATACseq_SRR11539112_peak_15696	320	.	10.2249	35.4221	32.0965	735
chr4	149045955	149046326	GSE148515_Galang_2020_GSM4473028_PC_ATAC_seq_rep2_ATACseq_SRR11539112_peak_15697	34	.	3.4083	5.73966	3.43409	153
chr4	149049196	149049789	GSE148515_Galang_2020_GSM4473028_PC_ATAC_seq_rep2_ATACseq_SRR11539112_peak_15698	40	.	3.62131	6.40891	4.05996	361
chr4	149057386	149058022	GSE148515_Galang_2020_GSM4473028_PC_ATAC_seq_rep2_ATACseq_SRR11539112_peak_15699	34	.	3.4083	5.73966	3.43409	452
chr4	149075787	149076726	GSE148515_Galang_2020_GSM4473028_PC_ATAC_seq_rep2_ATACseq_SRR11539112_peak_15700	99	.	5.32546	12.5403	9.90973	446
chr4	149099272	149099955	GSE148515_Galang_2020_GSM4473028_PC_ATAC_seq_rep2_ATACseq_SRR11539112_peak_15701	207	.	7.88168	23.6997	20.7131	461
chr4	149104081	149104546	GSE148515_Galang_2020_GSM4473028_PC_ATAC_seq_rep2_ATACseq_SRR11539112_peak_15702	34	.	3.4083	5.73966	3.43409	107
chr4	149137294	149137708	GSE148515_Galang_2020_GSM4473028_PC_ATAC_seq_rep2_ATACseq_SRR11539112_peak_15703	75	.	4.68641	10.0938	7.55925	138
chr4	149166331	149167280	GSE148515_Galang_2020_GSM4473028_PC_ATAC_seq_rep2_ATACseq_SRR11539112_peak_15704	422	.	12.1421	45.8335	42.2091	413
chr4	149306248	149308473	GSE148515_Galang_2020_GSM4473028_PC_ATAC_seq_rep2_ATACseq_SRR11539112_peak_15705	628	.	15.7634	67.1036	62.8791	1508
chr4	149323585	149324230	GSE148515_Galang_2020_GSM4473028_PC_ATAC_seq_rep2_ATACseq_SRR11539112_peak_15706	83	.	4.89943	10.8913	8.32397	380
chr4	149344465	149344875	GSE148515_Galang_2020_GSM4473028_PC_ATAC_seq_rep2_ATACseq_SRR11539112_peak_15707	47	.	3.83433	7.10226	4.71257	8
chr4	149360328	149360839	GSE148515_Galang_2020_GSM4473028_PC_ATAC_seq_rep2_ATACseq_SRR11539112_peak_15708	22	.	2.98226	4.47908	2.27101	99
chr4	149364582	149366126	GSE148515_Galang_2020_GSM4473028_PC_ATAC_seq_rep2_ATACseq_SRR11539112_peak_15709	83	.	4.89943	10.8913	8.32397	451
chr4	149396871	149397166	GSE148515_Galang_2020_GSM4473028_PC_ATAC_seq_rep2_ATACseq_SRR11539112_peak_15710	40	.	3.62131	6.40891	4.05996	194
chr4	149399126	149399730	GSE148515_Galang_2020_GSM4473028_PC_ATAC_seq_rep2_ATACseq_SRR11539112_peak_15711	99	.	5.32546	12.5403	9.90973	321
chr4	149425870	149427056	GSE148515_Galang_2020_GSM4473028_PC_ATAC_seq_rep2_ATACseq_SRR11539112_peak_15712	693	.	16.8285	73.6994	69.3054	683
chr4	149427366	149427700	GSE148515_Galang_2020_GSM4473028_PC_ATAC_seq_rep2_ATACseq_SRR11539112_peak_15713	28	.	3.19528	5.09588	2.83689	234
chr4	149445158	149446194	GSE148515_Galang_2020_GSM4473028_PC_ATAC_seq_rep2_ATACseq_SRR11539112_peak_15714	107	.	5.53848	13.3903	10.7289	573
chr4	149461777	149462566	GSE148515_Galang_2020_GSM4473028_PC_ATAC_seq_rep2_ATACseq_SRR11539112_peak_15715	47	.	3.83433	7.10226	4.71257	399
chr4	149484783	149485977	GSE148515_Galang_2020_GSM4473028_PC_ATAC_seq_rep2_ATACseq_SRR11539112_peak_15716	216	.	8.0947	24.7131	21.6968	491
chr4	149517527	149518605	GSE148515_Galang_2020_GSM4473028_PC_ATAC_seq_rep2_ATACseq_SRR11539112_peak_15717	433	.	12.3551	47.0299	43.3714	619
chr4	149539361	149540534	GSE148515_Galang_2020_GSM4473028_PC_ATAC_seq_rep2_ATACseq_SRR11539112_peak_15718	150	.	6.60357	17.8725	15.0623	319
chr4	149549171	149549633	GSE148515_Galang_2020_GSM4473028_PC_ATAC_seq_rep2_ATACseq_SRR11539112_peak_15719	53	.	4.04735	7.81849	5.3902	140
chr4	149558256	149558570	GSE148515_Galang_2020_GSM4473028_PC_ATAC_seq_rep2_ATACseq_SRR11539112_peak_15720	28	.	3.19528	5.09588	2.83689	90
chr4	149586167	149587462	GSE148515_Galang_2020_GSM4473028_PC_ATAC_seq_rep2_ATACseq_SRR11539112_peak_15721	187	.	7.45565	21.7077	18.7803	368
chr4	149675632	149676285	GSE148515_Galang_2020_GSM4473028_PC_ATAC_seq_rep2_ATACseq_SRR11539112_peak_15722	150	.	6.60357	17.8725	15.0623	414
chr4	149723997	149724541	GSE148515_Galang_2020_GSM4473028_PC_ATAC_seq_rep2_ATACseq_SRR11539112_peak_15723	75	.	4.68641	10.0938	7.55925	170
chr4	149736686	149738481	GSE148515_Galang_2020_GSM4473028_PC_ATAC_seq_rep2_ATACseq_SRR11539112_peak_15724	387	.	11.503	42.2901	38.7674	1197
chr4	149773573	149775739	GSE148515_Galang_2020_GSM4473028_PC_ATAC_seq_rep2_ATACseq_SRR11539112_peak_15725	299	.	9.79885	33.2024	29.9408	535
chr4	149784557	149784999	GSE148515_Galang_2020_GSM4473028_PC_ATAC_seq_rep2_ATACseq_SRR11539112_peak_15726	53	.	4.04735	7.81849	5.3902	158
chr4	149791855	149792516	GSE148515_Galang_2020_GSM4473028_PC_ATAC_seq_rep2_ATACseq_SRR11539112_peak_15727	47	.	3.83433	7.10226	4.71257	471
chr4	149840771	149841209	GSE148515_Galang_2020_GSM4473028_PC_ATAC_seq_rep2_ATACseq_SRR11539112_peak_15728	75	.	4.68641	10.0938	7.55925	281
chr4	149854310	149854785	GSE148515_Galang_2020_GSM4473028_PC_ATAC_seq_rep2_ATACseq_SRR11539112_peak_15729	34	.	3.4083	5.73966	3.43409	93
chr4	149886834	149887221	GSE148515_Galang_2020_GSM4473028_PC_ATAC_seq_rep2_ATACseq_SRR11539112_peak_15730	40	.	3.62131	6.40891	4.05996	323
chr4	149922149	149922761	GSE148515_Galang_2020_GSM4473028_PC_ATAC_seq_rep2_ATACseq_SRR11539112_peak_15731	53	.	4.04735	7.81849	5.3902	241
chr4	149947803	149948646	GSE148515_Galang_2020_GSM4473028_PC_ATAC_seq_rep2_ATACseq_SRR11539112_peak_15732	40	.	3.62131	6.40891	4.05996	294
chr4	149953089	149953482	GSE148515_Galang_2020_GSM4473028_PC_ATAC_seq_rep2_ATACseq_SRR11539112_peak_15733	53	.	4.04735	7.81849	5.3902	221
chr4	149953778	149956222	GSE148515_Galang_2020_GSM4473028_PC_ATAC_seq_rep2_ATACseq_SRR11539112_peak_15734	480	.	13.2071	51.8882	48.0938	1334
chr4	149979952	149980282	GSE148515_Galang_2020_GSM4473028_PC_ATAC_seq_rep2_ATACseq_SRR11539112_peak_15735	34	.	3.4083	5.73966	3.43409	160
chr4	149988839	149989407	GSE148515_Galang_2020_GSM4473028_PC_ATAC_seq_rep2_ATACseq_SRR11539112_peak_15736	60	.	4.26037	8.55648	6.09115	294
chr4	149989858	149990497	GSE148515_Galang_2020_GSM4473028_PC_ATAC_seq_rep2_ATACseq_SRR11539112_peak_15737	99	.	5.32546	12.5403	9.90973	514
chr4	150008099	150009504	GSE148515_Galang_2020_GSM4473028_PC_ATAC_seq_rep2_ATACseq_SRR11539112_peak_15738	399	.	11.716	43.4635	39.9071	890
chr4	150047959	150049064	GSE148515_Galang_2020_GSM4473028_PC_ATAC_seq_rep2_ATACseq_SRR11539112_peak_15739	53	.	4.04735	7.81849	5.3902	878
chr4	150086911	150088948	GSE148515_Galang_2020_GSM4473028_PC_ATAC_seq_rep2_ATACseq_SRR11539112_peak_15740	288	.	9.58583	32.1064	28.8763	382
chr4	150236450	150238064	GSE148515_Galang_2020_GSM4473028_PC_ATAC_seq_rep2_ATACseq_SRR11539112_peak_15741	680	.	16.6154	72.369	68.0076	631
chr4	150239843	150240642	GSE148515_Galang_2020_GSM4473028_PC_ATAC_seq_rep2_ATACseq_SRR11539112_peak_15742	91	.	5.11244	11.7071	9.10781	350
chr4	150257341	150258889	GSE148515_Galang_2020_GSM4473028_PC_ATAC_seq_rep2_ATACseq_SRR11539112_peak_15743	331	.	10.4379	36.5455	33.1877	338
chr4	150281063	150282396	GSE148515_Galang_2020_GSM4473028_PC_ATAC_seq_rep2_ATACseq_SRR11539112_peak_15744	399	.	11.716	43.4635	39.9071	426
chr4	150366649	150367090	GSE148515_Galang_2020_GSM4473028_PC_ATAC_seq_rep2_ATACseq_SRR11539112_peak_15745	115	.	5.7515	14.2566	11.5647	335
chr4	150371820	150372981	GSE148515_Galang_2020_GSM4473028_PC_ATAC_seq_rep2_ATACseq_SRR11539112_peak_15746	150	.	6.60357	17.8725	15.0623	155
chr4	150473670	150474291	GSE148515_Galang_2020_GSM4473028_PC_ATAC_seq_rep2_ATACseq_SRR11539112_peak_15747	60	.	4.26037	8.55648	6.09115	130
chr4	150487908	150488414	GSE148515_Galang_2020_GSM4473028_PC_ATAC_seq_rep2_ATACseq_SRR11539112_peak_15748	75	.	4.68641	10.0938	7.55925	417
chr4	150569078	150570243	GSE148515_Galang_2020_GSM4473028_PC_ATAC_seq_rep2_ATACseq_SRR11539112_peak_15749	107	.	5.53848	13.3903	10.7289	409
chr4	150625868	150626585	GSE148515_Galang_2020_GSM4473028_PC_ATAC_seq_rep2_ATACseq_SRR11539112_peak_15750	53	.	4.04735	7.81849	5.3902	451
chr4	150654279	150654782	GSE148515_Galang_2020_GSM4473028_PC_ATAC_seq_rep2_ATACseq_SRR11539112_peak_15751	22	.	2.98226	4.47908	2.27101	158
chr4	150807666	150808722	GSE148515_Galang_2020_GSM4473028_PC_ATAC_seq_rep2_ATACseq_SRR11539112_peak_15752	53	.	4.04735	7.81849	5.3902	425
chr4	150854548	150855465	GSE148515_Galang_2020_GSM4473028_PC_ATAC_seq_rep2_ATACseq_SRR11539112_peak_15753	320	.	10.2249	35.4221	32.0965	576
chr4	150871576	150872187	GSE148515_Galang_2020_GSM4473028_PC_ATAC_seq_rep2_ATACseq_SRR11539112_peak_15754	53	.	4.04735	7.81849	5.3902	177
chr4	150909537	150910121	GSE148515_Galang_2020_GSM4473028_PC_ATAC_seq_rep2_ATACseq_SRR11539112_peak_15755	207	.	7.88168	23.6997	20.7131	230
chr4	150913937	150915569	GSE148515_Galang_2020_GSM4473028_PC_ATAC_seq_rep2_ATACseq_SRR11539112_peak_15756	267	.	9.1598	29.9431	26.7749	507
chr4	151043659	151045442	GSE148515_Galang_2020_GSM4473028_PC_ATAC_seq_rep2_ATACseq_SRR11539112_peak_15757	410	.	11.929	44.6446	41.0542	999
chr4	151057080	151058780	GSE148515_Galang_2020_GSM4473028_PC_ATAC_seq_rep2_ATACseq_SRR11539112_peak_15758	578	.	14.9113	61.9314	57.8513	912
chr4	151074853	151075294	GSE148515_Galang_2020_GSM4473028_PC_ATAC_seq_rep2_ATACseq_SRR11539112_peak_15759	53	.	4.04735	7.81849	5.3902	299
chr4	151083121	151084026	GSE148515_Galang_2020_GSM4473028_PC_ATAC_seq_rep2_ATACseq_SRR11539112_peak_15760	40	.	3.62131	6.40891	4.05996	63
chr4	151085059	151085457	GSE148515_Galang_2020_GSM4473028_PC_ATAC_seq_rep2_ATACseq_SRR11539112_peak_15761	22	.	2.98226	4.47908	2.27101	99
chr4	151096496	151098176	GSE148515_Galang_2020_GSM4473028_PC_ATAC_seq_rep2_ATACseq_SRR11539112_peak_15762	107	.	5.53848	13.3903	10.7289	762
chr4	151107115	151109157	GSE148515_Galang_2020_GSM4473028_PC_ATAC_seq_rep2_ATACseq_SRR11539112_peak_15763	553	.	14.4853	59.3818	55.3782	1379
chr4	151128537	151129914	GSE148515_Galang_2020_GSM4473028_PC_ATAC_seq_rep2_ATACseq_SRR11539112_peak_15764	115	.	5.7515	14.2566	11.5647	570
chr4	151130424	151130871	GSE148515_Galang_2020_GSM4473028_PC_ATAC_seq_rep2_ATACseq_SRR11539112_peak_15765	34	.	3.4083	5.73966	3.43409	116
chr4	151131261	151131597	GSE148515_Galang_2020_GSM4473028_PC_ATAC_seq_rep2_ATACseq_SRR11539112_peak_15766	34	.	3.4083	5.73966	3.43409	21
chr4	151138162	151141898	GSE148515_Galang_2020_GSM4473028_PC_ATAC_seq_rep2_ATACseq_SRR11539112_peak_15767	207	.	7.88168	23.6997	20.7131	3201
chr4	151179372	151180371	GSE148515_Galang_2020_GSM4473028_PC_ATAC_seq_rep2_ATACseq_SRR11539112_peak_15768	68	.	4.47339	9.31523	6.81488	554
chr4	151275349	151275897	GSE148515_Galang_2020_GSM4473028_PC_ATAC_seq_rep2_ATACseq_SRR11539112_peak_15769	53	.	4.04735	7.81849	5.3902	170
chr4	151302281	151302894	GSE148515_Galang_2020_GSM4473028_PC_ATAC_seq_rep2_ATACseq_SRR11539112_peak_15770	91	.	5.11244	11.7071	9.10781	344
chr4	151519998	151520522	GSE148515_Galang_2020_GSM4473028_PC_ATAC_seq_rep2_ATACseq_SRR11539112_peak_15771	47	.	3.83433	7.10226	4.71257	142
chr4	151604382	151605220	GSE148515_Galang_2020_GSM4473028_PC_ATAC_seq_rep2_ATACseq_SRR11539112_peak_15772	236	.	8.52074	26.7733	23.697	347
chr4	151619169	151620703	GSE148515_Galang_2020_GSM4473028_PC_ATAC_seq_rep2_ATACseq_SRR11539112_peak_15773	197	.	7.66867	22.6978	19.7409	538
chr4	151637435	151637747	GSE148515_Galang_2020_GSM4473028_PC_ATAC_seq_rep2_ATACseq_SRR11539112_peak_15774	22	.	2.98226	4.47908	2.27101	278
chr4	151666449	151667286	GSE148515_Galang_2020_GSM4473028_PC_ATAC_seq_rep2_ATACseq_SRR11539112_peak_15775	83	.	4.89943	10.8913	8.32397	204
chr4	151860695	151863400	GSE148515_Galang_2020_GSM4473028_PC_ATAC_seq_rep2_ATACseq_SRR11539112_peak_15776	1168	.	24.0711	121.806	116.875	1396
chr4	151898687	151899036	GSE148515_Galang_2020_GSM4473028_PC_ATAC_seq_rep2_ATACseq_SRR11539112_peak_15777	60	.	4.26037	8.55648	6.09115	281
chr4	151902391	151903075	GSE148515_Galang_2020_GSM4473028_PC_ATAC_seq_rep2_ATACseq_SRR11539112_peak_15778	60	.	4.26037	8.55648	6.09115	209
chr4	151933267	151934480	GSE148515_Galang_2020_GSM4473028_PC_ATAC_seq_rep2_ATACseq_SRR11539112_peak_15779	207	.	7.88168	23.6997	20.7131	440
chr4	151948892	151950323	GSE148515_Galang_2020_GSM4473028_PC_ATAC_seq_rep2_ATACseq_SRR11539112_peak_15780	99	.	5.32546	12.5403	9.90973	1018
chr4	151988306	151989061	GSE148515_Galang_2020_GSM4473028_PC_ATAC_seq_rep2_ATACseq_SRR11539112_peak_15781	107	.	5.53848	13.3903	10.7289	543
chr4	151994083	151997291	GSE148515_Galang_2020_GSM4473028_PC_ATAC_seq_rep2_ATACseq_SRR11539112_peak_15782	758	.	17.8936	80.4316	75.8939	2240
chr4	152007047	152011830	GSE148515_Galang_2020_GSM4473028_PC_ATAC_seq_rep2_ATACseq_SRR11539112_peak_15783	566	.	14.6983	60.6535	56.612	1948
chr4	152012565	152013810	GSE148515_Galang_2020_GSM4473028_PC_ATAC_seq_rep2_ATACseq_SRR11539112_peak_15784	83	.	4.89943	10.8913	8.32397	856
chr4	152015528	152016102	GSE148515_Galang_2020_GSM4473028_PC_ATAC_seq_rep2_ATACseq_SRR11539112_peak_15785	40	.	3.62131	6.40891	4.05996	455
chr4	152019275	152019607	GSE148515_Galang_2020_GSM4473028_PC_ATAC_seq_rep2_ATACseq_SRR11539112_peak_15786	17	.	2.76924	3.89095	1.73957	272
chr4	152021557	152022074	GSE148515_Galang_2020_GSM4473028_PC_ATAC_seq_rep2_ATACseq_SRR11539112_peak_15787	22	.	2.98226	4.47908	2.27101	428
chr4	152026686	152028044	GSE148515_Galang_2020_GSM4473028_PC_ATAC_seq_rep2_ATACseq_SRR11539112_peak_15788	376	.	11.29	41.1247	37.6362	1025
chr4	152038770	152039783	GSE148515_Galang_2020_GSM4473028_PC_ATAC_seq_rep2_ATACseq_SRR11539112_peak_15789	207	.	7.88168	23.6997	20.7131	599
chr4	152086542	152088022	GSE148515_Galang_2020_GSM4473028_PC_ATAC_seq_rep2_ATACseq_SRR11539112_peak_15790	236	.	8.52074	26.7733	23.697	203
chr4	152107498	152108244	GSE148515_Galang_2020_GSM4473028_PC_ATAC_seq_rep2_ATACseq_SRR11539112_peak_15791	68	.	4.47339	9.31523	6.81488	656
chr4	152130830	152131696	GSE148515_Galang_2020_GSM4473028_PC_ATAC_seq_rep2_ATACseq_SRR11539112_peak_15792	91	.	5.11244	11.7071	9.10781	571
chr4	152138408	152139186	GSE148515_Galang_2020_GSM4473028_PC_ATAC_seq_rep2_ATACseq_SRR11539112_peak_15793	216	.	8.0947	24.7131	21.6968	327
chr4	152151981	152152476	GSE148515_Galang_2020_GSM4473028_PC_ATAC_seq_rep2_ATACseq_SRR11539112_peak_15794	60	.	4.26037	8.55648	6.09115	407
chr4	152177610	152179419	GSE148515_Galang_2020_GSM4473028_PC_ATAC_seq_rep2_ATACseq_SRR11539112_peak_15795	480	.	13.2071	51.8882	48.0938	284
chr4	152184584	152186376	GSE148515_Galang_2020_GSM4473028_PC_ATAC_seq_rep2_ATACseq_SRR11539112_peak_15796	216	.	8.0947	24.7131	21.6968	1455
chr4	152212028	152212749	GSE148515_Galang_2020_GSM4473028_PC_ATAC_seq_rep2_ATACseq_SRR11539112_peak_15797	75	.	4.68641	10.0938	7.55925	201
chr4	152244966	152246972	GSE148515_Galang_2020_GSM4473028_PC_ATAC_seq_rep2_ATACseq_SRR11539112_peak_15798	445	.	12.5681	48.2336	44.541	1088
chr4	152253121	152253655	GSE148515_Galang_2020_GSM4473028_PC_ATAC_seq_rep2_ATACseq_SRR11539112_peak_15799	83	.	4.89943	10.8913	8.32397	301
chr4	152254616	152255525	GSE148515_Galang_2020_GSM4473028_PC_ATAC_seq_rep2_ATACseq_SRR11539112_peak_15800	28	.	3.19528	5.09588	2.83689	383
chr4	152256988	152257692	GSE148515_Galang_2020_GSM4473028_PC_ATAC_seq_rep2_ATACseq_SRR11539112_peak_15801	47	.	3.83433	7.10226	4.71257	307
chr4	152261781	152264406	GSE148515_Galang_2020_GSM4473028_PC_ATAC_seq_rep2_ATACseq_SRR11539112_peak_15802	278	.	9.37281	31.0199	27.8206	543
chr4	152265983	152266742	GSE148515_Galang_2020_GSM4473028_PC_ATAC_seq_rep2_ATACseq_SRR11539112_peak_15803	68	.	4.47339	9.31523	6.81488	614
chr4	152271336	152272343	GSE148515_Galang_2020_GSM4473028_PC_ATAC_seq_rep2_ATACseq_SRR11539112_peak_15804	22	.	2.98226	4.47908	2.27101	104
chr4	152272678	152275092	GSE148515_Galang_2020_GSM4473028_PC_ATAC_seq_rep2_ATACseq_SRR11539112_peak_15805	320	.	10.2249	35.4221	32.0965	1375
chr4	152283038	152283885	GSE148515_Galang_2020_GSM4473028_PC_ATAC_seq_rep2_ATACseq_SRR11539112_peak_15806	178	.	7.24263	20.7297	17.8321	217
chr4	152286424	152287180	GSE148515_Galang_2020_GSM4473028_PC_ATAC_seq_rep2_ATACseq_SRR11539112_peak_15807	28	.	3.19528	5.09588	2.83689	718
chr4	152296907	152297812	GSE148515_Galang_2020_GSM4473028_PC_ATAC_seq_rep2_ATACseq_SRR11539112_peak_15808	667	.	16.4024	71.0442	66.715	337
chr4	152315043	152316127	GSE148515_Galang_2020_GSM4473028_PC_ATAC_seq_rep2_ATACseq_SRR11539112_peak_15809	47	.	3.83433	7.10226	4.71257	249
chr4	152317317	152319138	GSE148515_Galang_2020_GSM4473028_PC_ATAC_seq_rep2_ATACseq_SRR11539112_peak_15810	207	.	7.88168	23.6997	20.7131	620
chr4	152325514	152326691	GSE148515_Galang_2020_GSM4473028_PC_ATAC_seq_rep2_ATACseq_SRR11539112_peak_15811	310	.	10.0119	34.3077	31.0141	232
chr4	152463256	152463901	GSE148515_Galang_2020_GSM4473028_PC_ATAC_seq_rep2_ATACseq_SRR11539112_peak_15812	28	.	3.19528	5.09588	2.83689	150
chr4	152477166	152478558	GSE148515_Galang_2020_GSM4473028_PC_ATAC_seq_rep2_ATACseq_SRR11539112_peak_15813	187	.	7.45565	21.7077	18.7803	442
chr4	152489999	152490603	GSE148515_Galang_2020_GSM4473028_PC_ATAC_seq_rep2_ATACseq_SRR11539112_peak_15814	68	.	4.47339	9.31523	6.81488	460
chr4	152625177	152625914	GSE148515_Galang_2020_GSM4473028_PC_ATAC_seq_rep2_ATACseq_SRR11539112_peak_15815	75	.	4.68641	10.0938	7.55925	589
chr4	153482370	153482733	GSE148515_Galang_2020_GSM4473028_PC_ATAC_seq_rep2_ATACseq_SRR11539112_peak_15816	28	.	3.19528	5.09588	2.83689	249
chr4	153956836	153957748	GSE148515_Galang_2020_GSM4473028_PC_ATAC_seq_rep2_ATACseq_SRR11539112_peak_15817	267	.	9.1598	29.9431	26.7749	418
chr4	153974367	153975615	GSE148515_Galang_2020_GSM4473028_PC_ATAC_seq_rep2_ATACseq_SRR11539112_peak_15818	387	.	11.503	42.2901	38.7674	820
chr4	154011353	154012479	GSE148515_Galang_2020_GSM4473028_PC_ATAC_seq_rep2_ATACseq_SRR11539112_peak_15819	178	.	7.24263	20.7297	17.8321	461
chr4	154025688	154026197	GSE148515_Galang_2020_GSM4473028_PC_ATAC_seq_rep2_ATACseq_SRR11539112_peak_15820	68	.	4.47339	9.31523	6.81488	86
chr4	154139713	154140176	GSE148515_Galang_2020_GSM4473028_PC_ATAC_seq_rep2_ATACseq_SRR11539112_peak_15821	47	.	3.83433	7.10226	4.71257	203
chr4	154142266	154142817	GSE148515_Galang_2020_GSM4473028_PC_ATAC_seq_rep2_ATACseq_SRR11539112_peak_15822	132	.	6.17754	16.0353	13.2834	272
chr4	154159163	154162216	GSE148515_Galang_2020_GSM4473028_PC_ATAC_seq_rep2_ATACseq_SRR11539112_peak_15823	492	.	13.4202	53.1204	49.2919	1535
chr4	154171512	154171860	GSE148515_Galang_2020_GSM4473028_PC_ATAC_seq_rep2_ATACseq_SRR11539112_peak_15824	17	.	2.76924	3.89095	1.73957	197
chr4	154206989	154207374	GSE148515_Galang_2020_GSM4473028_PC_ATAC_seq_rep2_ATACseq_SRR11539112_peak_15825	22	.	2.98226	4.47908	2.27101	313
chr4	154213072	154214454	GSE148515_Galang_2020_GSM4473028_PC_ATAC_seq_rep2_ATACseq_SRR11539112_peak_15826	257	.	8.94678	28.8762	25.7388	981
chr4	154393273	154394433	GSE148515_Galang_2020_GSM4473028_PC_ATAC_seq_rep2_ATACseq_SRR11539112_peak_15827	115	.	5.7515	14.2566	11.5647	438
chr4	154542302	154543334	GSE148515_Galang_2020_GSM4473028_PC_ATAC_seq_rep2_ATACseq_SRR11539112_peak_15828	83	.	4.89943	10.8913	8.32397	538
chr4	154635605	154636478	GSE148515_Galang_2020_GSM4473028_PC_ATAC_seq_rep2_ATACseq_SRR11539112_peak_15829	68	.	4.47339	9.31523	6.81488	603
chr4	154700593	154701563	GSE148515_Galang_2020_GSM4473028_PC_ATAC_seq_rep2_ATACseq_SRR11539112_peak_15830	47	.	3.83433	7.10226	4.71257	767
chr4	154855849	154856677	GSE148515_Galang_2020_GSM4473028_PC_ATAC_seq_rep2_ATACseq_SRR11539112_peak_15831	83	.	4.89943	10.8913	8.32397	481
chr4	154877963	154879365	GSE148515_Galang_2020_GSM4473028_PC_ATAC_seq_rep2_ATACseq_SRR11539112_peak_15832	75	.	4.68641	10.0938	7.55925	151
chr4	154880625	154881644	GSE148515_Galang_2020_GSM4473028_PC_ATAC_seq_rep2_ATACseq_SRR11539112_peak_15833	68	.	4.47339	9.31523	6.81488	300
chr4	154898439	154899493	GSE148515_Galang_2020_GSM4473028_PC_ATAC_seq_rep2_ATACseq_SRR11539112_peak_15834	236	.	8.52074	26.7733	23.697	628
chr4	154944189	154944538	GSE148515_Galang_2020_GSM4473028_PC_ATAC_seq_rep2_ATACseq_SRR11539112_peak_15835	150	.	6.60357	17.8725	15.0623	232
chr4	154946369	154946770	GSE148515_Galang_2020_GSM4473028_PC_ATAC_seq_rep2_ATACseq_SRR11539112_peak_15836	47	.	3.83433	7.10226	4.71257	226
chr4	154963848	154964883	GSE148515_Galang_2020_GSM4473028_PC_ATAC_seq_rep2_ATACseq_SRR11539112_peak_15837	376	.	11.29	41.1247	37.6362	346
chr4	154987039	154987396	GSE148515_Galang_2020_GSM4473028_PC_ATAC_seq_rep2_ATACseq_SRR11539112_peak_15838	22	.	2.98226	4.47908	2.27101	129
chr4	155065995	155067874	GSE148515_Galang_2020_GSM4473028_PC_ATAC_seq_rep2_ATACseq_SRR11539112_peak_15839	422	.	12.1421	45.8335	42.2091	908
chr4	155085752	155087356	GSE148515_Galang_2020_GSM4473028_PC_ATAC_seq_rep2_ATACseq_SRR11539112_peak_15840	566	.	14.6983	60.6535	56.612	616
chr4	155095277	155095615	GSE148515_Galang_2020_GSM4473028_PC_ATAC_seq_rep2_ATACseq_SRR11539112_peak_15841	60	.	4.26037	8.55648	6.09115	188
chr4	155122569	155123098	GSE148515_Galang_2020_GSM4473028_PC_ATAC_seq_rep2_ATACseq_SRR11539112_peak_15842	34	.	3.4083	5.73966	3.43409	195
chr4	155125807	155126121	GSE148515_Galang_2020_GSM4473028_PC_ATAC_seq_rep2_ATACseq_SRR11539112_peak_15843	34	.	3.4083	5.73966	3.43409	143
chr4	155129364	155130965	GSE148515_Galang_2020_GSM4473028_PC_ATAC_seq_rep2_ATACseq_SRR11539112_peak_15844	278	.	9.37281	31.0199	27.8206	894
chr4	155133853	155134636	GSE148515_Galang_2020_GSM4473028_PC_ATAC_seq_rep2_ATACseq_SRR11539112_peak_15845	75	.	4.68641	10.0938	7.55925	427
chr4	155143927	155144713	GSE148515_Galang_2020_GSM4473028_PC_ATAC_seq_rep2_ATACseq_SRR11539112_peak_15846	91	.	5.11244	11.7071	9.10781	323
chr4	155150173	155151656	GSE148515_Galang_2020_GSM4473028_PC_ATAC_seq_rep2_ATACseq_SRR11539112_peak_15847	178	.	7.24263	20.7297	17.8321	479
chr4	155164293	155164894	GSE148515_Galang_2020_GSM4473028_PC_ATAC_seq_rep2_ATACseq_SRR11539112_peak_15848	75	.	4.68641	10.0938	7.55925	457
chr4	155173502	155174330	GSE148515_Galang_2020_GSM4473028_PC_ATAC_seq_rep2_ATACseq_SRR11539112_peak_15849	107	.	5.53848	13.3903	10.7289	246
chr4	155177222	155179025	GSE148515_Galang_2020_GSM4473028_PC_ATAC_seq_rep2_ATACseq_SRR11539112_peak_15850	99	.	5.32546	12.5403	9.90973	1327
chr4	155183713	155184783	GSE148515_Galang_2020_GSM4473028_PC_ATAC_seq_rep2_ATACseq_SRR11539112_peak_15851	53	.	4.04735	7.81849	5.3902	952
chr4	155215160	155216244	GSE148515_Galang_2020_GSM4473028_PC_ATAC_seq_rep2_ATACseq_SRR11539112_peak_15852	150	.	6.60357	17.8725	15.0623	764
chr4	155219875	155220558	GSE148515_Galang_2020_GSM4473028_PC_ATAC_seq_rep2_ATACseq_SRR11539112_peak_15853	28	.	3.19528	5.09588	2.83689	110
chr4	155221191	155222651	GSE148515_Galang_2020_GSM4473028_PC_ATAC_seq_rep2_ATACseq_SRR11539112_peak_15854	75	.	4.68641	10.0938	7.55925	772
chr4	155222953	155224030	GSE148515_Galang_2020_GSM4473028_PC_ATAC_seq_rep2_ATACseq_SRR11539112_peak_15855	719	.	17.2545	76.3764	71.9212	414
chr4	155233000	155237005	GSE148515_Galang_2020_GSM4473028_PC_ATAC_seq_rep2_ATACseq_SRR11539112_peak_15856	457	.	12.7811	49.4447	45.7181	2331
chr4	155249209	155251042	GSE148515_Galang_2020_GSM4473028_PC_ATAC_seq_rep2_ATACseq_SRR11539112_peak_15857	353	.	10.8639	38.8182	35.3958	534
chr4	155491002	155492543	GSE148515_Galang_2020_GSM4473028_PC_ATAC_seq_rep2_ATACseq_SRR11539112_peak_15858	365	.	11.077	39.9673	36.5121	384
chr4	155560661	155561652	GSE148515_Galang_2020_GSM4473028_PC_ATAC_seq_rep2_ATACseq_SRR11539112_peak_15859	47	.	3.83433	7.10226	4.71257	638
chr4	155562247	155564481	GSE148515_Galang_2020_GSM4473028_PC_ATAC_seq_rep2_ATACseq_SRR11539112_peak_15860	706	.	17.0415	75.0352	70.6095	1532
chr4	155600696	155602303	GSE148515_Galang_2020_GSM4473028_PC_ATAC_seq_rep2_ATACseq_SRR11539112_peak_15861	706	.	17.0415	75.0352	70.6095	1057
chr4	155624346	155625180	GSE148515_Galang_2020_GSM4473028_PC_ATAC_seq_rep2_ATACseq_SRR11539112_peak_15862	310	.	10.0119	34.3077	31.0141	433
chr4	155651827	155652111	GSE148515_Galang_2020_GSM4473028_PC_ATAC_seq_rep2_ATACseq_SRR11539112_peak_15863	17	.	2.76924	3.89095	1.73957	48
chr4	155652775	155653648	GSE148515_Galang_2020_GSM4473028_PC_ATAC_seq_rep2_ATACseq_SRR11539112_peak_15864	68	.	4.47339	9.31523	6.81488	554
chr4	155653975	155654390	GSE148515_Galang_2020_GSM4473028_PC_ATAC_seq_rep2_ATACseq_SRR11539112_peak_15865	40	.	3.62131	6.40891	4.05996	146
chr4	155668722	155669774	GSE148515_Galang_2020_GSM4473028_PC_ATAC_seq_rep2_ATACseq_SRR11539112_peak_15866	387	.	11.503	42.2901	38.7674	533
chr4	155694286	155694780	GSE148515_Galang_2020_GSM4473028_PC_ATAC_seq_rep2_ATACseq_SRR11539112_peak_15867	34	.	3.4083	5.73966	3.43409	179
chr4	155695196	155695717	GSE148515_Galang_2020_GSM4473028_PC_ATAC_seq_rep2_ATACseq_SRR11539112_peak_15868	28	.	3.19528	5.09588	2.83689	506
chr4	155704610	155705903	GSE148515_Galang_2020_GSM4473028_PC_ATAC_seq_rep2_ATACseq_SRR11539112_peak_15869	399	.	11.716	43.4635	39.9071	537
chr4	155734192	155735687	GSE148515_Galang_2020_GSM4473028_PC_ATAC_seq_rep2_ATACseq_SRR11539112_peak_15870	247	.	8.73376	27.8196	24.7125	490
chr4	155760603	155761372	GSE148515_Galang_2020_GSM4473028_PC_ATAC_seq_rep2_ATACseq_SRR11539112_peak_15871	257	.	8.94678	28.8762	25.7388	580
chr4	155769889	155770712	GSE148515_Galang_2020_GSM4473028_PC_ATAC_seq_rep2_ATACseq_SRR11539112_peak_15872	216	.	8.0947	24.7131	21.6968	436
chr4	155783940	155784719	GSE148515_Galang_2020_GSM4473028_PC_ATAC_seq_rep2_ATACseq_SRR11539112_peak_15873	60	.	4.26037	8.55648	6.09115	346
chr4	155803275	155804295	GSE148515_Galang_2020_GSM4473028_PC_ATAC_seq_rep2_ATACseq_SRR11539112_peak_15874	141	.	6.39056	16.9468	14.1655	320
chr4	155812129	155813192	GSE148515_Galang_2020_GSM4473028_PC_ATAC_seq_rep2_ATACseq_SRR11539112_peak_15875	247	.	8.73376	27.8196	24.7125	259
chr4	155831207	155831984	GSE148515_Galang_2020_GSM4473028_PC_ATAC_seq_rep2_ATACseq_SRR11539112_peak_15876	141	.	6.39056	16.9468	14.1655	452
chr4	155833776	155834052	GSE148515_Galang_2020_GSM4473028_PC_ATAC_seq_rep2_ATACseq_SRR11539112_peak_15877	53	.	4.04735	7.81849	5.3902	153
chr4	155839516	155839951	GSE148515_Galang_2020_GSM4473028_PC_ATAC_seq_rep2_ATACseq_SRR11539112_peak_15878	47	.	3.83433	7.10226	4.71257	287
chr4	155840553	155841024	GSE148515_Galang_2020_GSM4473028_PC_ATAC_seq_rep2_ATACseq_SRR11539112_peak_15879	47	.	3.83433	7.10226	4.71257	402
chr4	155846869	155848209	GSE148515_Galang_2020_GSM4473028_PC_ATAC_seq_rep2_ATACseq_SRR11539112_peak_15880	331	.	10.4379	36.5455	33.1877	583
chr4	155868939	155869836	GSE148515_Galang_2020_GSM4473028_PC_ATAC_seq_rep2_ATACseq_SRR11539112_peak_15881	288	.	9.58583	32.1064	28.8763	567
chr4	155891447	155892866	GSE148515_Galang_2020_GSM4473028_PC_ATAC_seq_rep2_ATACseq_SRR11539112_peak_15882	492	.	13.4202	53.1204	49.2919	565
chr4	155943274	155944662	GSE148515_Galang_2020_GSM4473028_PC_ATAC_seq_rep2_ATACseq_SRR11539112_peak_15883	310	.	10.0119	34.3077	31.0141	554
chr4	155961686	155962478	GSE148515_Galang_2020_GSM4473028_PC_ATAC_seq_rep2_ATACseq_SRR11539112_peak_15884	40	.	3.62131	6.40891	4.05996	490
chr4	155992000	155993707	GSE148515_Galang_2020_GSM4473028_PC_ATAC_seq_rep2_ATACseq_SRR11539112_peak_15885	616	.	15.5504	65.8016	61.6116	929
chr4	156024202	156024513	GSE148515_Galang_2020_GSM4473028_PC_ATAC_seq_rep2_ATACseq_SRR11539112_peak_15886	60	.	4.26037	8.55648	6.09115	167
chr4	156030911	156032755	GSE148515_Galang_2020_GSM4473028_PC_ATAC_seq_rep2_ATACseq_SRR11539112_peak_15887	226	.	8.30772	25.7377	22.6913	969
chr4	156109145	156110706	GSE148515_Galang_2020_GSM4473028_PC_ATAC_seq_rep2_ATACseq_SRR11539112_peak_15888	365	.	11.077	39.9673	36.5121	719
chr4	156192680	156193392	GSE148515_Galang_2020_GSM4473028_PC_ATAC_seq_rep2_ATACseq_SRR11539112_peak_15889	68	.	4.47339	9.31523	6.81488	519
chr4	156196745	156198186	GSE148515_Galang_2020_GSM4473028_PC_ATAC_seq_rep2_ATACseq_SRR11539112_peak_15890	517	.	13.8462	55.6052	51.7084	1158
chr4	156202631	156203559	GSE148515_Galang_2020_GSM4473028_PC_ATAC_seq_rep2_ATACseq_SRR11539112_peak_15891	132	.	6.17754	16.0353	13.2834	540
chr4	156215688	156217239	GSE148515_Galang_2020_GSM4473028_PC_ATAC_seq_rep2_ATACseq_SRR11539112_peak_15892	124	.	5.96452	15.1384	12.4163	156
chr4	156234192	156234987	GSE148515_Galang_2020_GSM4473028_PC_ATAC_seq_rep2_ATACseq_SRR11539112_peak_15893	91	.	5.11244	11.7071	9.10781	558
chr4	156235485	156236286	GSE148515_Galang_2020_GSM4473028_PC_ATAC_seq_rep2_ATACseq_SRR11539112_peak_15894	187	.	7.45565	21.7077	18.7803	531
chr4_GL456216_random	15592	17396	GSE148515_Galang_2020_GSM4473028_PC_ATAC_seq_rep2_ATACseq_SRR11539112_peak_15896	951	.	20.8758	99.9427	95.1367	669
chr5	3152193	3152856	GSE148515_Galang_2020_GSM4473028_PC_ATAC_seq_rep2_ATACseq_SRR11539112_peak_15897	99	.	5.32546	12.5403	9.90973	94
chr5	3290093	3290403	GSE148515_Galang_2020_GSM4473028_PC_ATAC_seq_rep2_ATACseq_SRR11539112_peak_15898	68	.	4.47339	9.31523	6.81488	205
chr5	3341239	3344763	GSE148515_Galang_2020_GSM4473028_PC_ATAC_seq_rep2_ATACseq_SRR11539112_peak_15899	226	.	8.30772	25.7377	22.6913	2671
chr5	3543615	3544639	GSE148515_Galang_2020_GSM4473028_PC_ATAC_seq_rep2_ATACseq_SRR11539112_peak_15900	168	.	7.02961	19.7643	16.896	238
chr5	3595344	3596921	GSE148515_Galang_2020_GSM4473028_PC_ATAC_seq_rep2_ATACseq_SRR11539112_peak_15901	353	.	10.8639	38.8182	35.3958	895
chr5	3647054	3648099	GSE148515_Galang_2020_GSM4473028_PC_ATAC_seq_rep2_ATACseq_SRR11539112_peak_15902	159	.	6.81659	18.8118	15.9726	884
chr5	3802386	3803813	GSE148515_Galang_2020_GSM4473028_PC_ATAC_seq_rep2_ATACseq_SRR11539112_peak_15903	236	.	8.52074	26.7733	23.697	762
chr5	3927979	3929066	GSE148515_Galang_2020_GSM4473028_PC_ATAC_seq_rep2_ATACseq_SRR11539112_peak_15904	226	.	8.30772	25.7377	22.6913	342
chr5	4104090	4104917	GSE148515_Galang_2020_GSM4473028_PC_ATAC_seq_rep2_ATACseq_SRR11539112_peak_15905	566	.	14.6983	60.6535	56.612	486
chr5	4325849	4326344	GSE148515_Galang_2020_GSM4473028_PC_ATAC_seq_rep2_ATACseq_SRR11539112_peak_15906	68	.	4.47339	9.31523	6.81488	238
chr5	4754994	4755442	GSE148515_Galang_2020_GSM4473028_PC_ATAC_seq_rep2_ATACseq_SRR11539112_peak_15907	22	.	2.98226	4.47908	2.27101	409
chr5	4755876	4756187	GSE148515_Galang_2020_GSM4473028_PC_ATAC_seq_rep2_ATACseq_SRR11539112_peak_15908	22	.	2.98226	4.47908	2.27101	253
chr5	4756486	4758840	GSE148515_Galang_2020_GSM4473028_PC_ATAC_seq_rep2_ATACseq_SRR11539112_peak_15909	422	.	12.1421	45.8335	42.2091	1409
chr5	5207686	5208118	GSE148515_Galang_2020_GSM4473028_PC_ATAC_seq_rep2_ATACseq_SRR11539112_peak_15910	34	.	3.4083	5.73966	3.43409	255
chr5	5210987	5211707	GSE148515_Galang_2020_GSM4473028_PC_ATAC_seq_rep2_ATACseq_SRR11539112_peak_15911	53	.	4.04735	7.81849	5.3902	517
chr5	5341591	5343609	GSE148515_Galang_2020_GSM4473028_PC_ATAC_seq_rep2_ATACseq_SRR11539112_peak_15912	187	.	7.45565	21.7077	18.7803	777
chr5	5379692	5381064	GSE148515_Galang_2020_GSM4473028_PC_ATAC_seq_rep2_ATACseq_SRR11539112_peak_15913	168	.	7.02961	19.7643	16.896	471
chr5	5513942	5515539	GSE148515_Galang_2020_GSM4473028_PC_ATAC_seq_rep2_ATACseq_SRR11539112_peak_15914	433	.	12.3551	47.0299	43.3714	717
chr5	5559209	5560184	GSE148515_Galang_2020_GSM4473028_PC_ATAC_seq_rep2_ATACseq_SRR11539112_peak_15915	115	.	5.7515	14.2566	11.5647	373
chr5	5663876	5664199	GSE148515_Galang_2020_GSM4473028_PC_ATAC_seq_rep2_ATACseq_SRR11539112_peak_15916	34	.	3.4083	5.73966	3.43409	300
chr5	5693697	5694517	GSE148515_Galang_2020_GSM4473028_PC_ATAC_seq_rep2_ATACseq_SRR11539112_peak_15917	91	.	5.11244	11.7071	9.10781	383
chr5	5749051	5750206	GSE148515_Galang_2020_GSM4473028_PC_ATAC_seq_rep2_ATACseq_SRR11539112_peak_15918	310	.	10.0119	34.3077	31.0141	359
chr5	8056396	8057142	GSE148515_Galang_2020_GSM4473028_PC_ATAC_seq_rep2_ATACseq_SRR11539112_peak_15919	168	.	7.02961	19.7643	16.896	110
chr5	8367733	8368269	GSE148515_Galang_2020_GSM4473028_PC_ATAC_seq_rep2_ATACseq_SRR11539112_peak_15920	150	.	6.60357	17.8725	15.0623	413
chr5	8422292	8423430	GSE148515_Galang_2020_GSM4473028_PC_ATAC_seq_rep2_ATACseq_SRR11539112_peak_15921	422	.	12.1421	45.8335	42.2091	503
chr5	8622286	8623720	GSE148515_Galang_2020_GSM4473028_PC_ATAC_seq_rep2_ATACseq_SRR11539112_peak_15922	207	.	7.88168	23.6997	20.7131	772
chr5	8798065	8798348	GSE148515_Galang_2020_GSM4473028_PC_ATAC_seq_rep2_ATACseq_SRR11539112_peak_15923	22	.	2.98226	4.47908	2.27101	51
chr5	8893567	8893963	GSE148515_Galang_2020_GSM4473028_PC_ATAC_seq_rep2_ATACseq_SRR11539112_peak_15924	47	.	3.83433	7.10226	4.71257	93
chr5	8996391	8997760	GSE148515_Galang_2020_GSM4473028_PC_ATAC_seq_rep2_ATACseq_SRR11539112_peak_15925	299	.	9.79885	33.2024	29.9408	802
chr5	9100345	9101538	GSE148515_Galang_2020_GSM4473028_PC_ATAC_seq_rep2_ATACseq_SRR11539112_peak_15926	320	.	10.2249	35.4221	32.0965	405
chr5	9160887	9162441	GSE148515_Galang_2020_GSM4473028_PC_ATAC_seq_rep2_ATACseq_SRR11539112_peak_15927	566	.	14.6983	60.6535	56.612	675
chr5	9266012	9266508	GSE148515_Galang_2020_GSM4473028_PC_ATAC_seq_rep2_ATACseq_SRR11539112_peak_15928	107	.	5.53848	13.3903	10.7289	118
chr5	12383171	12384118	GSE148515_Galang_2020_GSM4473028_PC_ATAC_seq_rep2_ATACseq_SRR11539112_peak_15929	115	.	5.7515	14.2566	11.5647	304
chr5	12507428	12508068	GSE148515_Galang_2020_GSM4473028_PC_ATAC_seq_rep2_ATACseq_SRR11539112_peak_15930	107	.	5.53848	13.3903	10.7289	298
chr5	14514680	14515542	GSE148515_Galang_2020_GSM4473028_PC_ATAC_seq_rep2_ATACseq_SRR11539112_peak_15931	353	.	10.8639	38.8182	35.3958	287
chr5	15934164	15935727	GSE148515_Galang_2020_GSM4473028_PC_ATAC_seq_rep2_ATACseq_SRR11539112_peak_15933	433	.	12.3551	47.0299	43.3714	611
chr5	16414611	16415038	GSE148515_Galang_2020_GSM4473028_PC_ATAC_seq_rep2_ATACseq_SRR11539112_peak_15934	34	.	3.4083	5.73966	3.43409	50
chr5	17573821	17575117	GSE148515_Galang_2020_GSM4473028_PC_ATAC_seq_rep2_ATACseq_SRR11539112_peak_15935	83	.	4.89943	10.8913	8.32397	811
chr5	17835724	17836691	GSE148515_Galang_2020_GSM4473028_PC_ATAC_seq_rep2_ATACseq_SRR11539112_peak_15936	83	.	4.89943	10.8913	8.32397	329
chr5	18359476	18361107	GSE148515_Galang_2020_GSM4473028_PC_ATAC_seq_rep2_ATACseq_SRR11539112_peak_15937	278	.	9.37281	31.0199	27.8206	960
chr5	19225885	19227417	GSE148515_Galang_2020_GSM4473028_PC_ATAC_seq_rep2_ATACseq_SRR11539112_peak_15938	299	.	9.79885	33.2024	29.9408	913
chr5	19227721	19228367	GSE148515_Galang_2020_GSM4473028_PC_ATAC_seq_rep2_ATACseq_SRR11539112_peak_15939	68	.	4.47339	9.31523	6.81488	425
chr5	20701631	20702851	GSE148515_Galang_2020_GSM4473028_PC_ATAC_seq_rep2_ATACseq_SRR11539112_peak_15940	216	.	8.0947	24.7131	21.6968	713
chr5	20880839	20882898	GSE148515_Galang_2020_GSM4473028_PC_ATAC_seq_rep2_ATACseq_SRR11539112_peak_15941	706	.	17.0415	75.0352	70.6095	1438
chr5	20950742	20952067	GSE148515_Galang_2020_GSM4473028_PC_ATAC_seq_rep2_ATACseq_SRR11539112_peak_15942	247	.	8.73376	27.8196	24.7125	1028
chr5	21054656	21056753	GSE148515_Galang_2020_GSM4473028_PC_ATAC_seq_rep2_ATACseq_SRR11539112_peak_15943	517	.	13.8462	55.6052	51.7084	1585
chr5	21139202	21140382	GSE148515_Galang_2020_GSM4473028_PC_ATAC_seq_rep2_ATACseq_SRR11539112_peak_15944	207	.	7.88168	23.6997	20.7131	567
chr5	21186087	21186543	GSE148515_Galang_2020_GSM4473028_PC_ATAC_seq_rep2_ATACseq_SRR11539112_peak_15945	68	.	4.47339	9.31523	6.81488	226
chr5	21329124	21330710	GSE148515_Galang_2020_GSM4473028_PC_ATAC_seq_rep2_ATACseq_SRR11539112_peak_15946	197	.	7.66867	22.6978	19.7409	765
chr5	21372576	21373060	GSE148515_Galang_2020_GSM4473028_PC_ATAC_seq_rep2_ATACseq_SRR11539112_peak_15947	83	.	4.89943	10.8913	8.32397	132
chr5	21424693	21425455	GSE148515_Galang_2020_GSM4473028_PC_ATAC_seq_rep2_ATACseq_SRR11539112_peak_15948	216	.	8.0947	24.7131	21.6968	344
chr5	21645142	21646542	GSE148515_Galang_2020_GSM4473028_PC_ATAC_seq_rep2_ATACseq_SRR11539112_peak_15949	288	.	9.58583	32.1064	28.8763	688
chr5	21701015	21702082	GSE148515_Galang_2020_GSM4473028_PC_ATAC_seq_rep2_ATACseq_SRR11539112_peak_15950	541	.	14.2722	58.1165	54.1488	456
chr5	21737040	21737742	GSE148515_Galang_2020_GSM4473028_PC_ATAC_seq_rep2_ATACseq_SRR11539112_peak_15951	141	.	6.39056	16.9468	14.1655	151
chr5	21784606	21785286	GSE148515_Galang_2020_GSM4473028_PC_ATAC_seq_rep2_ATACseq_SRR11539112_peak_15952	115	.	5.7515	14.2566	11.5647	399
chr5	21786616	21787048	GSE148515_Galang_2020_GSM4473028_PC_ATAC_seq_rep2_ATACseq_SRR11539112_peak_15953	47	.	3.83433	7.10226	4.71257	76
chr5	22344338	22344935	GSE148515_Galang_2020_GSM4473028_PC_ATAC_seq_rep2_ATACseq_SRR11539112_peak_15954	68	.	4.47339	9.31523	6.81488	230
chr5	22549829	22550513	GSE148515_Galang_2020_GSM4473028_PC_ATAC_seq_rep2_ATACseq_SRR11539112_peak_15955	187	.	7.45565	21.7077	18.7803	538
chr5	23418279	23419010	GSE148515_Galang_2020_GSM4473028_PC_ATAC_seq_rep2_ATACseq_SRR11539112_peak_15956	47	.	3.83433	7.10226	4.71257	269
chr5	23432425	23435291	GSE148515_Galang_2020_GSM4473028_PC_ATAC_seq_rep2_ATACseq_SRR11539112_peak_15957	937	.	20.6628	98.5189	93.7256	686
chr5	23518747	23519184	GSE148515_Galang_2020_GSM4473028_PC_ATAC_seq_rep2_ATACseq_SRR11539112_peak_15958	40	.	3.62131	6.40891	4.05996	108
chr5	23674958	23676329	GSE148515_Galang_2020_GSM4473028_PC_ATAC_seq_rep2_ATACseq_SRR11539112_peak_15959	216	.	8.0947	24.7131	21.6968	996
chr5	23712343	23712861	GSE148515_Galang_2020_GSM4473028_PC_ATAC_seq_rep2_ATACseq_SRR11539112_peak_15960	132	.	6.17754	16.0353	13.2834	274
chr5	23783452	23783780	GSE148515_Galang_2020_GSM4473028_PC_ATAC_seq_rep2_ATACseq_SRR11539112_peak_15961	115	.	5.7515	14.2566	11.5647	228
chr5	23787207	23788297	GSE148515_Galang_2020_GSM4473028_PC_ATAC_seq_rep2_ATACseq_SRR11539112_peak_15962	197	.	7.66867	22.6978	19.7409	379
chr5	23843891	23844415	GSE148515_Galang_2020_GSM4473028_PC_ATAC_seq_rep2_ATACseq_SRR11539112_peak_15963	159	.	6.81659	18.8118	15.9726	342
chr5	23850168	23851275	GSE148515_Galang_2020_GSM4473028_PC_ATAC_seq_rep2_ATACseq_SRR11539112_peak_15964	320	.	10.2249	35.4221	32.0965	540
chr5	24029534	24031234	GSE148515_Galang_2020_GSM4473028_PC_ATAC_seq_rep2_ATACseq_SRR11539112_peak_15965	399	.	11.716	43.4635	39.9071	958
chr5	24053198	24053755	GSE148515_Galang_2020_GSM4473028_PC_ATAC_seq_rep2_ATACseq_SRR11539112_peak_15966	68	.	4.47339	9.31523	6.81488	298
chr5	24100334	24101197	GSE148515_Galang_2020_GSM4473028_PC_ATAC_seq_rep2_ATACseq_SRR11539112_peak_15967	216	.	8.0947	24.7131	21.6968	361
chr5	24164846	24165208	GSE148515_Galang_2020_GSM4473028_PC_ATAC_seq_rep2_ATACseq_SRR11539112_peak_15968	124	.	5.96452	15.1384	12.4163	178
chr5	24266066	24267075	GSE148515_Galang_2020_GSM4473028_PC_ATAC_seq_rep2_ATACseq_SRR11539112_peak_15969	247	.	8.73376	27.8196	24.7125	605
chr5	24299834	24300794	GSE148515_Galang_2020_GSM4473028_PC_ATAC_seq_rep2_ATACseq_SRR11539112_peak_15970	278	.	9.37281	31.0199	27.8206	344
chr5	24320433	24321190	GSE148515_Galang_2020_GSM4473028_PC_ATAC_seq_rep2_ATACseq_SRR11539112_peak_15971	60	.	4.26037	8.55648	6.09115	187
chr5	24322044	24322780	GSE148515_Galang_2020_GSM4473028_PC_ATAC_seq_rep2_ATACseq_SRR11539112_peak_15972	40	.	3.62131	6.40891	4.05996	143
chr5	24325634	24330572	GSE148515_Galang_2020_GSM4473028_PC_ATAC_seq_rep2_ATACseq_SRR11539112_peak_15973	680	.	16.6154	72.369	68.0076	3997
chr5	24334022	24338289	GSE148515_Galang_2020_GSM4473028_PC_ATAC_seq_rep2_ATACseq_SRR11539112_peak_15974	353	.	10.8639	38.8182	35.3958	3525
chr5	24342189	24343024	GSE148515_Galang_2020_GSM4473028_PC_ATAC_seq_rep2_ATACseq_SRR11539112_peak_15975	40	.	3.62131	6.40891	4.05996	233
chr5	24347394	24354099	GSE148515_Galang_2020_GSM4473028_PC_ATAC_seq_rep2_ATACseq_SRR11539112_peak_15976	881	.	19.8107	92.8684	88.1344	5161
chr5	24383251	24384273	GSE148515_Galang_2020_GSM4473028_PC_ATAC_seq_rep2_ATACseq_SRR11539112_peak_15977	197	.	7.66867	22.6978	19.7409	396
chr5	24387822	24388368	GSE148515_Galang_2020_GSM4473028_PC_ATAC_seq_rep2_ATACseq_SRR11539112_peak_15978	60	.	4.26037	8.55648	6.09115	74
chr5	24393249	24394996	GSE148515_Galang_2020_GSM4473028_PC_ATAC_seq_rep2_ATACseq_SRR11539112_peak_15979	410	.	11.929	44.6446	41.0542	1300
chr5	24415951	24416785	GSE148515_Galang_2020_GSM4473028_PC_ATAC_seq_rep2_ATACseq_SRR11539112_peak_15980	40	.	3.62131	6.40891	4.05996	383
chr5	24422961	24426613	GSE148515_Galang_2020_GSM4473028_PC_ATAC_seq_rep2_ATACseq_SRR11539112_peak_15981	310	.	10.0119	34.3077	31.0141	736
chr5	24434825	24435313	GSE148515_Galang_2020_GSM4473028_PC_ATAC_seq_rep2_ATACseq_SRR11539112_peak_15982	22	.	2.98226	4.47908	2.27101	35
chr5	24444361	24446367	GSE148515_Galang_2020_GSM4473028_PC_ATAC_seq_rep2_ATACseq_SRR11539112_peak_15983	457	.	12.7811	49.4447	45.7181	857
chr5	24447515	24448290	GSE148515_Galang_2020_GSM4473028_PC_ATAC_seq_rep2_ATACseq_SRR11539112_peak_15984	247	.	8.73376	27.8196	24.7125	229
chr5	24451455	24453369	GSE148515_Galang_2020_GSM4473028_PC_ATAC_seq_rep2_ATACseq_SRR11539112_peak_15985	376	.	11.29	41.1247	37.6362	576
chr5	24526311	24527125	GSE148515_Galang_2020_GSM4473028_PC_ATAC_seq_rep2_ATACseq_SRR11539112_peak_15986	34	.	3.4083	5.73966	3.43409	173
chr5	24530165	24530492	GSE148515_Galang_2020_GSM4473028_PC_ATAC_seq_rep2_ATACseq_SRR11539112_peak_15987	60	.	4.26037	8.55648	6.09115	129
chr5	24540499	24541022	GSE148515_Galang_2020_GSM4473028_PC_ATAC_seq_rep2_ATACseq_SRR11539112_peak_15988	40	.	3.62131	6.40891	4.05996	268
chr5	24576872	24577869	GSE148515_Galang_2020_GSM4473028_PC_ATAC_seq_rep2_ATACseq_SRR11539112_peak_15989	445	.	12.5681	48.2336	44.541	569
chr5	24586708	24587139	GSE148515_Galang_2020_GSM4473028_PC_ATAC_seq_rep2_ATACseq_SRR11539112_peak_15990	53	.	4.04735	7.81849	5.3902	127
chr5	24597323	24599757	GSE148515_Galang_2020_GSM4473028_PC_ATAC_seq_rep2_ATACseq_SRR11539112_peak_15991	132	.	6.17754	16.0353	13.2834	1392
chr5	24600445	24605568	GSE148515_Galang_2020_GSM4473028_PC_ATAC_seq_rep2_ATACseq_SRR11539112_peak_15992	457	.	12.7811	49.4447	45.7181	1678
chr5	24611982	24612331	GSE148515_Galang_2020_GSM4473028_PC_ATAC_seq_rep2_ATACseq_SRR11539112_peak_15993	22	.	2.98226	4.47908	2.27101	96
chr5	24615599	24616204	GSE148515_Galang_2020_GSM4473028_PC_ATAC_seq_rep2_ATACseq_SRR11539112_peak_15994	83	.	4.89943	10.8913	8.32397	267
chr5	24685104	24686661	GSE148515_Galang_2020_GSM4473028_PC_ATAC_seq_rep2_ATACseq_SRR11539112_peak_15995	578	.	14.9113	61.9314	57.8513	772
chr5	24750316	24751965	GSE148515_Galang_2020_GSM4473028_PC_ATAC_seq_rep2_ATACseq_SRR11539112_peak_15996	288	.	9.58583	32.1064	28.8763	562
chr5	24841675	24843337	GSE148515_Galang_2020_GSM4473028_PC_ATAC_seq_rep2_ATACseq_SRR11539112_peak_15997	667	.	16.4024	71.0442	66.715	897
chr5	24860694	24861821	GSE148515_Galang_2020_GSM4473028_PC_ATAC_seq_rep2_ATACseq_SRR11539112_peak_15998	141	.	6.39056	16.9468	14.1655	521
chr5	24889130	24890185	GSE148515_Galang_2020_GSM4473028_PC_ATAC_seq_rep2_ATACseq_SRR11539112_peak_15999	150	.	6.60357	17.8725	15.0623	791
chr5	24907040	24909141	GSE148515_Galang_2020_GSM4473028_PC_ATAC_seq_rep2_ATACseq_SRR11539112_peak_16000	603	.	15.3373	64.5055	60.351	1660
chr5	24963600	24964621	GSE148515_Galang_2020_GSM4473028_PC_ATAC_seq_rep2_ATACseq_SRR11539112_peak_16001	197	.	7.66867	22.6978	19.7409	394
chr5	24972808	24974094	GSE148515_Galang_2020_GSM4473028_PC_ATAC_seq_rep2_ATACseq_SRR11539112_peak_16002	197	.	7.66867	22.6978	19.7409	728
chr5	24976245	24977112	GSE148515_Galang_2020_GSM4473028_PC_ATAC_seq_rep2_ATACseq_SRR11539112_peak_16003	34	.	3.4083	5.73966	3.43409	155
chr5	24979995	24980683	GSE148515_Galang_2020_GSM4473028_PC_ATAC_seq_rep2_ATACseq_SRR11539112_peak_16004	28	.	3.19528	5.09588	2.83689	226
chr5	24981176	24984347	GSE148515_Galang_2020_GSM4473028_PC_ATAC_seq_rep2_ATACseq_SRR11539112_peak_16005	320	.	10.2249	35.4221	32.0965	900
chr5	24984696	24985915	GSE148515_Galang_2020_GSM4473028_PC_ATAC_seq_rep2_ATACseq_SRR11539112_peak_16006	68	.	4.47339	9.31523	6.81488	1125
chr5	24989147	24990070	GSE148515_Galang_2020_GSM4473028_PC_ATAC_seq_rep2_ATACseq_SRR11539112_peak_16007	53	.	4.04735	7.81849	5.3902	285
chr5	24995285	24996245	GSE148515_Galang_2020_GSM4473028_PC_ATAC_seq_rep2_ATACseq_SRR11539112_peak_16008	331	.	10.4379	36.5455	33.1877	649
chr5	25001107	25002177	GSE148515_Galang_2020_GSM4473028_PC_ATAC_seq_rep2_ATACseq_SRR11539112_peak_16009	187	.	7.45565	21.7077	18.7803	583
chr5	25005263	25007609	GSE148515_Galang_2020_GSM4473028_PC_ATAC_seq_rep2_ATACseq_SRR11539112_peak_16010	278	.	9.37281	31.0199	27.8206	1680
chr5	25010346	25011668	GSE148515_Galang_2020_GSM4473028_PC_ATAC_seq_rep2_ATACseq_SRR11539112_peak_16011	187	.	7.45565	21.7077	18.7803	248
chr5	25030391	25030889	GSE148515_Galang_2020_GSM4473028_PC_ATAC_seq_rep2_ATACseq_SRR11539112_peak_16012	99	.	5.32546	12.5403	9.90973	186
chr5	25099490	25101215	GSE148515_Galang_2020_GSM4473028_PC_ATAC_seq_rep2_ATACseq_SRR11539112_peak_16013	107	.	5.53848	13.3903	10.7289	843
chr5	25222756	25223283	GSE148515_Galang_2020_GSM4473028_PC_ATAC_seq_rep2_ATACseq_SRR11539112_peak_16014	132	.	6.17754	16.0353	13.2834	143
chr5	25497709	25500279	GSE148515_Galang_2020_GSM4473028_PC_ATAC_seq_rep2_ATACseq_SRR11539112_peak_16015	772	.	18.1066	81.7937	77.2308	1828
chr5	25529229	25530387	GSE148515_Galang_2020_GSM4473028_PC_ATAC_seq_rep2_ATACseq_SRR11539112_peak_16016	826	.	18.9586	87.2923	82.637	555
chr5	25705535	25706125	GSE148515_Galang_2020_GSM4473028_PC_ATAC_seq_rep2_ATACseq_SRR11539112_peak_16017	141	.	6.39056	16.9468	14.1655	176
chr5	25759534	25760674	GSE148515_Galang_2020_GSM4473028_PC_ATAC_seq_rep2_ATACseq_SRR11539112_peak_16018	278	.	9.37281	31.0199	27.8206	457
chr5	26903976	26904648	GSE148515_Galang_2020_GSM4473028_PC_ATAC_seq_rep2_ATACseq_SRR11539112_peak_16019	28	.	3.19528	5.09588	2.83689	304
chr5	27790353	27791989	GSE148515_Galang_2020_GSM4473028_PC_ATAC_seq_rep2_ATACseq_SRR11539112_peak_16020	399	.	11.716	43.4635	39.9071	989
chr5	28065613	28066333	GSE148515_Galang_2020_GSM4473028_PC_ATAC_seq_rep2_ATACseq_SRR11539112_peak_16021	34	.	3.4083	5.73966	3.43409	517
chr5	28070192	28072155	GSE148515_Galang_2020_GSM4473028_PC_ATAC_seq_rep2_ATACseq_SRR11539112_peak_16022	553	.	14.4853	59.3818	55.3782	1106
chr5	28165556	28166348	GSE148515_Galang_2020_GSM4473028_PC_ATAC_seq_rep2_ATACseq_SRR11539112_peak_16023	60	.	4.26037	8.55648	6.09115	292
chr5	28316561	28317586	GSE148515_Galang_2020_GSM4473028_PC_ATAC_seq_rep2_ATACseq_SRR11539112_peak_16024	257	.	8.94678	28.8762	25.7388	548
chr5	29377904	29378931	GSE148515_Galang_2020_GSM4473028_PC_ATAC_seq_rep2_ATACseq_SRR11539112_peak_16025	187	.	7.45565	21.7077	18.7803	477
chr5	29434656	29435292	GSE148515_Galang_2020_GSM4473028_PC_ATAC_seq_rep2_ATACseq_SRR11539112_peak_16026	91	.	5.11244	11.7071	9.10781	131
chr5	29568947	29569961	GSE148515_Galang_2020_GSM4473028_PC_ATAC_seq_rep2_ATACseq_SRR11539112_peak_16027	541	.	14.2722	58.1165	54.1488	323
chr5	29735550	29736765	GSE148515_Galang_2020_GSM4473028_PC_ATAC_seq_rep2_ATACseq_SRR11539112_peak_16028	267	.	9.1598	29.9431	26.7749	383
chr5	29788033	29788547	GSE148515_Galang_2020_GSM4473028_PC_ATAC_seq_rep2_ATACseq_SRR11539112_peak_16029	47	.	3.83433	7.10226	4.71257	186
chr5	30037172	30037674	GSE148515_Galang_2020_GSM4473028_PC_ATAC_seq_rep2_ATACseq_SRR11539112_peak_16030	107	.	5.53848	13.3903	10.7289	330
chr5	30114201	30114831	GSE148515_Galang_2020_GSM4473028_PC_ATAC_seq_rep2_ATACseq_SRR11539112_peak_16031	115	.	5.7515	14.2566	11.5647	313
chr5	30152006	30152666	GSE148515_Galang_2020_GSM4473028_PC_ATAC_seq_rep2_ATACseq_SRR11539112_peak_16032	91	.	5.11244	11.7071	9.10781	410
chr5	30154106	30156013	GSE148515_Galang_2020_GSM4473028_PC_ATAC_seq_rep2_ATACseq_SRR11539112_peak_16033	257	.	8.94678	28.8762	25.7388	870
chr5	30170280	30170834	GSE148515_Galang_2020_GSM4473028_PC_ATAC_seq_rep2_ATACseq_SRR11539112_peak_16034	60	.	4.26037	8.55648	6.09115	408
chr5	30172199	30172720	GSE148515_Galang_2020_GSM4473028_PC_ATAC_seq_rep2_ATACseq_SRR11539112_peak_16035	28	.	3.19528	5.09588	2.83689	109
chr5	30232347	30232944	GSE148515_Galang_2020_GSM4473028_PC_ATAC_seq_rep2_ATACseq_SRR11539112_peak_16036	320	.	10.2249	35.4221	32.0965	213
chr5	30355646	30356125	GSE148515_Galang_2020_GSM4473028_PC_ATAC_seq_rep2_ATACseq_SRR11539112_peak_16037	22	.	2.98226	4.47908	2.27101	477
chr5	30461581	30462577	GSE148515_Galang_2020_GSM4473028_PC_ATAC_seq_rep2_ATACseq_SRR11539112_peak_16038	197	.	7.66867	22.6978	19.7409	410
chr5	30577245	30577846	GSE148515_Galang_2020_GSM4473028_PC_ATAC_seq_rep2_ATACseq_SRR11539112_peak_16039	91	.	5.11244	11.7071	9.10781	248
chr5	30586644	30589980	GSE148515_Galang_2020_GSM4473028_PC_ATAC_seq_rep2_ATACseq_SRR11539112_peak_16040	353	.	10.8639	38.8182	35.3958	1525
chr5	30593492	30594597	GSE148515_Galang_2020_GSM4473028_PC_ATAC_seq_rep2_ATACseq_SRR11539112_peak_16041	141	.	6.39056	16.9468	14.1655	637
chr5	30603681	30606800	GSE148515_Galang_2020_GSM4473028_PC_ATAC_seq_rep2_ATACseq_SRR11539112_peak_16042	278	.	9.37281	31.0199	27.8206	1288
chr5	30607430	30607768	GSE148515_Galang_2020_GSM4473028_PC_ATAC_seq_rep2_ATACseq_SRR11539112_peak_16043	28	.	3.19528	5.09588	2.83689	157
chr5	30614293	30615852	GSE148515_Galang_2020_GSM4473028_PC_ATAC_seq_rep2_ATACseq_SRR11539112_peak_16044	83	.	4.89943	10.8913	8.32397	224
chr5	30617259	30619047	GSE148515_Galang_2020_GSM4473028_PC_ATAC_seq_rep2_ATACseq_SRR11539112_peak_16045	150	.	6.60357	17.8725	15.0623	736
chr5	30638160	30638520	GSE148515_Galang_2020_GSM4473028_PC_ATAC_seq_rep2_ATACseq_SRR11539112_peak_16046	40	.	3.62131	6.40891	4.05996	27
chr5	30643335	30644008	GSE148515_Galang_2020_GSM4473028_PC_ATAC_seq_rep2_ATACseq_SRR11539112_peak_16047	75	.	4.68641	10.0938	7.55925	308
chr5	30647840	30648209	GSE148515_Galang_2020_GSM4473028_PC_ATAC_seq_rep2_ATACseq_SRR11539112_peak_16048	99	.	5.32546	12.5403	9.90973	79
chr5	30666167	30667216	GSE148515_Galang_2020_GSM4473028_PC_ATAC_seq_rep2_ATACseq_SRR11539112_peak_16049	320	.	10.2249	35.4221	32.0965	405
chr5	30712217	30713119	GSE148515_Galang_2020_GSM4473028_PC_ATAC_seq_rep2_ATACseq_SRR11539112_peak_16050	53	.	4.04735	7.81849	5.3902	590
chr5	30780625	30781356	GSE148515_Galang_2020_GSM4473028_PC_ATAC_seq_rep2_ATACseq_SRR11539112_peak_16051	60	.	4.26037	8.55648	6.09115	284
chr5	30795880	30796343	GSE148515_Galang_2020_GSM4473028_PC_ATAC_seq_rep2_ATACseq_SRR11539112_peak_16052	28	.	3.19528	5.09588	2.83689	415
chr5	30814382	30815509	GSE148515_Galang_2020_GSM4473028_PC_ATAC_seq_rep2_ATACseq_SRR11539112_peak_16053	267	.	9.1598	29.9431	26.7749	365
chr5	30869258	30869919	GSE148515_Galang_2020_GSM4473028_PC_ATAC_seq_rep2_ATACseq_SRR11539112_peak_16054	91	.	5.11244	11.7071	9.10781	315
chr5	30887195	30890122	GSE148515_Galang_2020_GSM4473028_PC_ATAC_seq_rep2_ATACseq_SRR11539112_peak_16055	399	.	11.716	43.4635	39.9071	1658
chr5	30907472	30908519	GSE148515_Galang_2020_GSM4473028_PC_ATAC_seq_rep2_ATACseq_SRR11539112_peak_16056	236	.	8.52074	26.7733	23.697	306
chr5	30915726	30916660	GSE148515_Galang_2020_GSM4473028_PC_ATAC_seq_rep2_ATACseq_SRR11539112_peak_16057	68	.	4.47339	9.31523	6.81488	411
chr5	30920732	30922298	GSE148515_Galang_2020_GSM4473028_PC_ATAC_seq_rep2_ATACseq_SRR11539112_peak_16058	236	.	8.52074	26.7733	23.697	988
chr5	30949394	30950352	GSE148515_Galang_2020_GSM4473028_PC_ATAC_seq_rep2_ATACseq_SRR11539112_peak_16059	141	.	6.39056	16.9468	14.1655	616
chr5	30960098	30960611	GSE148515_Galang_2020_GSM4473028_PC_ATAC_seq_rep2_ATACseq_SRR11539112_peak_16060	207	.	7.88168	23.6997	20.7131	269
chr5	31047316	31049515	GSE148515_Galang_2020_GSM4473028_PC_ATAC_seq_rep2_ATACseq_SRR11539112_peak_16061	772	.	18.1066	81.7937	77.2308	918
chr5	31054450	31055107	GSE148515_Galang_2020_GSM4473028_PC_ATAC_seq_rep2_ATACseq_SRR11539112_peak_16062	141	.	6.39056	16.9468	14.1655	386
chr5	31092948	31093688	GSE148515_Galang_2020_GSM4473028_PC_ATAC_seq_rep2_ATACseq_SRR11539112_peak_16063	47	.	3.83433	7.10226	4.71257	426
chr5	31138343	31139208	GSE148515_Galang_2020_GSM4473028_PC_ATAC_seq_rep2_ATACseq_SRR11539112_peak_16064	34	.	3.4083	5.73966	3.43409	519
chr5	31153960	31154574	GSE148515_Galang_2020_GSM4473028_PC_ATAC_seq_rep2_ATACseq_SRR11539112_peak_16065	75	.	4.68641	10.0938	7.55925	332
chr5	31179410	31180529	GSE148515_Galang_2020_GSM4473028_PC_ATAC_seq_rep2_ATACseq_SRR11539112_peak_16066	247	.	8.73376	27.8196	24.7125	716
chr5	31192422	31193639	GSE148515_Galang_2020_GSM4473028_PC_ATAC_seq_rep2_ATACseq_SRR11539112_peak_16067	492	.	13.4202	53.1204	49.2919	673
chr5	31201436	31202641	GSE148515_Galang_2020_GSM4473028_PC_ATAC_seq_rep2_ATACseq_SRR11539112_peak_16068	320	.	10.2249	35.4221	32.0965	867
chr5	31219837	31221468	GSE148515_Galang_2020_GSM4473028_PC_ATAC_seq_rep2_ATACseq_SRR11539112_peak_16069	387	.	11.503	42.2901	38.7674	796
chr5	31240549	31242298	GSE148515_Galang_2020_GSM4473028_PC_ATAC_seq_rep2_ATACseq_SRR11539112_peak_16070	603	.	15.3373	64.5055	60.351	588
chr5	31290698	31291551	GSE148515_Galang_2020_GSM4473028_PC_ATAC_seq_rep2_ATACseq_SRR11539112_peak_16071	159	.	6.81659	18.8118	15.9726	542
chr5	31295266	31295850	GSE148515_Galang_2020_GSM4473028_PC_ATAC_seq_rep2_ATACseq_SRR11539112_peak_16072	68	.	4.47339	9.31523	6.81488	294
chr5	31494575	31495147	GSE148515_Galang_2020_GSM4473028_PC_ATAC_seq_rep2_ATACseq_SRR11539112_peak_16073	150	.	6.60357	17.8725	15.0623	62
chr5	31526682	31527391	GSE148515_Galang_2020_GSM4473028_PC_ATAC_seq_rep2_ATACseq_SRR11539112_peak_16074	40	.	3.62131	6.40891	4.05996	132
chr5	31565007	31565381	GSE148515_Galang_2020_GSM4473028_PC_ATAC_seq_rep2_ATACseq_SRR11539112_peak_16075	91	.	5.11244	11.7071	9.10781	253
chr5	31567946	31568629	GSE148515_Galang_2020_GSM4473028_PC_ATAC_seq_rep2_ATACseq_SRR11539112_peak_16076	115	.	5.7515	14.2566	11.5647	535
chr5	31570794	31571675	GSE148515_Galang_2020_GSM4473028_PC_ATAC_seq_rep2_ATACseq_SRR11539112_peak_16077	132	.	6.17754	16.0353	13.2834	315
chr5	31627323	31627725	GSE148515_Galang_2020_GSM4473028_PC_ATAC_seq_rep2_ATACseq_SRR11539112_peak_16078	68	.	4.47339	9.31523	6.81488	329
chr5	31629993	31630547	GSE148515_Galang_2020_GSM4473028_PC_ATAC_seq_rep2_ATACseq_SRR11539112_peak_16079	91	.	5.11244	11.7071	9.10781	170
chr5	31644618	31645321	GSE148515_Galang_2020_GSM4473028_PC_ATAC_seq_rep2_ATACseq_SRR11539112_peak_16080	115	.	5.7515	14.2566	11.5647	465
chr5	31697329	31698592	GSE148515_Galang_2020_GSM4473028_PC_ATAC_seq_rep2_ATACseq_SRR11539112_peak_16081	236	.	8.52074	26.7733	23.697	605
chr5	32132968	32136870	GSE148515_Galang_2020_GSM4473028_PC_ATAC_seq_rep2_ATACseq_SRR11539112_peak_16082	616	.	15.5504	65.8016	61.6116	2946
chr5	32137188	32137589	GSE148515_Galang_2020_GSM4473028_PC_ATAC_seq_rep2_ATACseq_SRR11539112_peak_16083	53	.	4.04735	7.81849	5.3902	48
chr5	32137879	32138324	GSE148515_Galang_2020_GSM4473028_PC_ATAC_seq_rep2_ATACseq_SRR11539112_peak_16084	34	.	3.4083	5.73966	3.43409	290
chr5	32139253	32139947	GSE148515_Galang_2020_GSM4473028_PC_ATAC_seq_rep2_ATACseq_SRR11539112_peak_16085	178	.	7.24263	20.7297	17.8321	445
chr5	32143401	32143717	GSE148515_Galang_2020_GSM4473028_PC_ATAC_seq_rep2_ATACseq_SRR11539112_peak_16086	22	.	2.98226	4.47908	2.27101	47
chr5	32272555	32272874	GSE148515_Galang_2020_GSM4473028_PC_ATAC_seq_rep2_ATACseq_SRR11539112_peak_16087	40	.	3.62131	6.40891	4.05996	217
chr5	32416727	32417230	GSE148515_Galang_2020_GSM4473028_PC_ATAC_seq_rep2_ATACseq_SRR11539112_peak_16088	91	.	5.11244	11.7071	9.10781	313
chr5	32458435	32459957	GSE148515_Galang_2020_GSM4473028_PC_ATAC_seq_rep2_ATACseq_SRR11539112_peak_16089	590	.	15.1243	63.2154	59.0974	617
chr5	32472217	32473177	GSE148515_Galang_2020_GSM4473028_PC_ATAC_seq_rep2_ATACseq_SRR11539112_peak_16090	124	.	5.96452	15.1384	12.4163	394
chr5	32610688	32611817	GSE148515_Galang_2020_GSM4473028_PC_ATAC_seq_rep2_ATACseq_SRR11539112_peak_16091	247	.	8.73376	27.8196	24.7125	485
chr5	32713210	32714439	GSE148515_Galang_2020_GSM4473028_PC_ATAC_seq_rep2_ATACseq_SRR11539112_peak_16092	288	.	9.58583	32.1064	28.8763	862
chr5	32785383	32785837	GSE148515_Galang_2020_GSM4473028_PC_ATAC_seq_rep2_ATACseq_SRR11539112_peak_16093	207	.	7.88168	23.6997	20.7131	218
chr5	32853668	32854475	GSE148515_Galang_2020_GSM4473028_PC_ATAC_seq_rep2_ATACseq_SRR11539112_peak_16094	132	.	6.17754	16.0353	13.2834	630
chr5	32863342	32864014	GSE148515_Galang_2020_GSM4473028_PC_ATAC_seq_rep2_ATACseq_SRR11539112_peak_16095	107	.	5.53848	13.3903	10.7289	340
chr5	32950599	32950883	GSE148515_Galang_2020_GSM4473028_PC_ATAC_seq_rep2_ATACseq_SRR11539112_peak_16096	22	.	2.98226	4.47908	2.27101	81
chr5	32989851	32991963	GSE148515_Galang_2020_GSM4473028_PC_ATAC_seq_rep2_ATACseq_SRR11539112_peak_16097	236	.	8.52074	26.7733	23.697	1412
chr5	33010761	33011778	GSE148515_Galang_2020_GSM4473028_PC_ATAC_seq_rep2_ATACseq_SRR11539112_peak_16098	124	.	5.96452	15.1384	12.4163	663
chr5	33017615	33019863	GSE148515_Galang_2020_GSM4473028_PC_ATAC_seq_rep2_ATACseq_SRR11539112_peak_16099	772	.	18.1066	81.7937	77.2308	1152
chr5	33234407	33234969	GSE148515_Galang_2020_GSM4473028_PC_ATAC_seq_rep2_ATACseq_SRR11539112_peak_16100	99	.	5.32546	12.5403	9.90973	282
chr5	33273469	33275462	GSE148515_Galang_2020_GSM4473028_PC_ATAC_seq_rep2_ATACseq_SRR11539112_peak_16101	628	.	15.7634	67.1036	62.8791	1526
chr5	33335162	33336687	GSE148515_Galang_2020_GSM4473028_PC_ATAC_seq_rep2_ATACseq_SRR11539112_peak_16102	492	.	13.4202	53.1204	49.2919	328
chr5	33377721	33379108	GSE148515_Galang_2020_GSM4473028_PC_ATAC_seq_rep2_ATACseq_SRR11539112_peak_16103	387	.	11.503	42.2901	38.7674	893
chr5	33437989	33438456	GSE148515_Galang_2020_GSM4473028_PC_ATAC_seq_rep2_ATACseq_SRR11539112_peak_16104	53	.	4.04735	7.81849	5.3902	359
chr5	33628880	33630569	GSE148515_Galang_2020_GSM4473028_PC_ATAC_seq_rep2_ATACseq_SRR11539112_peak_16105	422	.	12.1421	45.8335	42.2091	808
chr5	33651886	33653039	GSE148515_Galang_2020_GSM4473028_PC_ATAC_seq_rep2_ATACseq_SRR11539112_peak_16106	628	.	15.7634	67.1036	62.8791	539
chr5	33656681	33658870	GSE148515_Galang_2020_GSM4473028_PC_ATAC_seq_rep2_ATACseq_SRR11539112_peak_16107	693	.	16.8285	73.6994	69.3054	1418
chr5	33695128	33695759	GSE148515_Galang_2020_GSM4473028_PC_ATAC_seq_rep2_ATACseq_SRR11539112_peak_16108	68	.	4.47339	9.31523	6.81488	215
chr5	33720949	33723278	GSE148515_Galang_2020_GSM4473028_PC_ATAC_seq_rep2_ATACseq_SRR11539112_peak_16109	178	.	7.24263	20.7297	17.8321	838
chr5	33782241	33783288	GSE148515_Galang_2020_GSM4473028_PC_ATAC_seq_rep2_ATACseq_SRR11539112_peak_16110	168	.	7.02961	19.7643	16.896	503
chr5	33819560	33821478	GSE148515_Galang_2020_GSM4473028_PC_ATAC_seq_rep2_ATACseq_SRR11539112_peak_16111	433	.	12.3551	47.0299	43.3714	856
chr5	33935688	33937068	GSE148515_Galang_2020_GSM4473028_PC_ATAC_seq_rep2_ATACseq_SRR11539112_peak_16112	365	.	11.077	39.9673	36.5121	597
chr5	33983235	33983769	GSE148515_Galang_2020_GSM4473028_PC_ATAC_seq_rep2_ATACseq_SRR11539112_peak_16113	91	.	5.11244	11.7071	9.10781	335
chr5	33995840	33997176	GSE148515_Galang_2020_GSM4473028_PC_ATAC_seq_rep2_ATACseq_SRR11539112_peak_16114	141	.	6.39056	16.9468	14.1655	729
chr5	34169209	34169868	GSE148515_Galang_2020_GSM4473028_PC_ATAC_seq_rep2_ATACseq_SRR11539112_peak_16115	187	.	7.45565	21.7077	18.7803	307
chr5	34183384	34184085	GSE148515_Galang_2020_GSM4473028_PC_ATAC_seq_rep2_ATACseq_SRR11539112_peak_16116	28	.	3.19528	5.09588	2.83689	227
chr5	34185585	34188799	GSE148515_Galang_2020_GSM4473028_PC_ATAC_seq_rep2_ATACseq_SRR11539112_peak_16117	785	.	18.3196	83.1609	78.5735	2104
chr5	34201837	34202129	GSE148515_Galang_2020_GSM4473028_PC_ATAC_seq_rep2_ATACseq_SRR11539112_peak_16118	28	.	3.19528	5.09588	2.83689	10
chr5	34217615	34218301	GSE148515_Galang_2020_GSM4473028_PC_ATAC_seq_rep2_ATACseq_SRR11539112_peak_16119	83	.	4.89943	10.8913	8.32397	343
chr5	34287820	34288683	GSE148515_Galang_2020_GSM4473028_PC_ATAC_seq_rep2_ATACseq_SRR11539112_peak_16120	83	.	4.89943	10.8913	8.32397	767
chr5	34335746	34337267	GSE148515_Galang_2020_GSM4473028_PC_ATAC_seq_rep2_ATACseq_SRR11539112_peak_16121	457	.	12.7811	49.4447	45.7181	661
chr5	34369284	34370052	GSE148515_Galang_2020_GSM4473028_PC_ATAC_seq_rep2_ATACseq_SRR11539112_peak_16122	553	.	14.4853	59.3818	55.3782	463
chr5	34513489	34514368	GSE148515_Galang_2020_GSM4473028_PC_ATAC_seq_rep2_ATACseq_SRR11539112_peak_16123	216	.	8.0947	24.7131	21.6968	534
chr5	34525741	34526407	GSE148515_Galang_2020_GSM4473028_PC_ATAC_seq_rep2_ATACseq_SRR11539112_peak_16124	83	.	4.89943	10.8913	8.32397	106
chr5	34549501	34549977	GSE148515_Galang_2020_GSM4473028_PC_ATAC_seq_rep2_ATACseq_SRR11539112_peak_16125	91	.	5.11244	11.7071	9.10781	182
chr5	34573082	34574232	GSE148515_Galang_2020_GSM4473028_PC_ATAC_seq_rep2_ATACseq_SRR11539112_peak_16126	480	.	13.2071	51.8882	48.0938	714
chr5	34636121	34637417	GSE148515_Galang_2020_GSM4473028_PC_ATAC_seq_rep2_ATACseq_SRR11539112_peak_16127	187	.	7.45565	21.7077	18.7803	437
chr5	34659684	34661224	GSE148515_Galang_2020_GSM4473028_PC_ATAC_seq_rep2_ATACseq_SRR11539112_peak_16128	772	.	18.1066	81.7937	77.2308	611
chr5	34760928	34762640	GSE148515_Galang_2020_GSM4473028_PC_ATAC_seq_rep2_ATACseq_SRR11539112_peak_16129	641	.	15.9764	68.4114	64.1513	780
chr5	34915773	34916510	GSE148515_Galang_2020_GSM4473028_PC_ATAC_seq_rep2_ATACseq_SRR11539112_peak_16130	47	.	3.83433	7.10226	4.71257	308
chr5	34948694	34951091	GSE148515_Galang_2020_GSM4473028_PC_ATAC_seq_rep2_ATACseq_SRR11539112_peak_16131	504	.	13.6332	54.3595	50.497	722
chr5	34954617	34956410	GSE148515_Galang_2020_GSM4473028_PC_ATAC_seq_rep2_ATACseq_SRR11539112_peak_16132	365	.	11.077	39.9673	36.5121	1122
chr5	34956754	34957089	GSE148515_Galang_2020_GSM4473028_PC_ATAC_seq_rep2_ATACseq_SRR11539112_peak_16133	34	.	3.4083	5.73966	3.43409	40
chr5	34958996	34959276	GSE148515_Galang_2020_GSM4473028_PC_ATAC_seq_rep2_ATACseq_SRR11539112_peak_16134	22	.	2.98226	4.47908	2.27101	6
chr5	34975987	34977486	GSE148515_Galang_2020_GSM4473028_PC_ATAC_seq_rep2_ATACseq_SRR11539112_peak_16135	187	.	7.45565	21.7077	18.7803	755
chr5	34979579	34980568	GSE148515_Galang_2020_GSM4473028_PC_ATAC_seq_rep2_ATACseq_SRR11539112_peak_16136	75	.	4.68641	10.0938	7.55925	465
chr5	34985725	34986153	GSE148515_Galang_2020_GSM4473028_PC_ATAC_seq_rep2_ATACseq_SRR11539112_peak_16137	28	.	3.19528	5.09588	2.83689	234
chr5	34987478	34987946	GSE148515_Galang_2020_GSM4473028_PC_ATAC_seq_rep2_ATACseq_SRR11539112_peak_16138	47	.	3.83433	7.10226	4.71257	119
chr5	35003393	35004010	GSE148515_Galang_2020_GSM4473028_PC_ATAC_seq_rep2_ATACseq_SRR11539112_peak_16139	115	.	5.7515	14.2566	11.5647	248
chr5	35009220	35009579	GSE148515_Galang_2020_GSM4473028_PC_ATAC_seq_rep2_ATACseq_SRR11539112_peak_16140	47	.	3.83433	7.10226	4.71257	121
chr5	35017702	35018738	GSE148515_Galang_2020_GSM4473028_PC_ATAC_seq_rep2_ATACseq_SRR11539112_peak_16141	47	.	3.83433	7.10226	4.71257	726
chr5	35019657	35020556	GSE148515_Galang_2020_GSM4473028_PC_ATAC_seq_rep2_ATACseq_SRR11539112_peak_16142	83	.	4.89943	10.8913	8.32397	187
chr5	35021228	35021517	GSE148515_Galang_2020_GSM4473028_PC_ATAC_seq_rep2_ATACseq_SRR11539112_peak_16143	22	.	2.98226	4.47908	2.27101	51
chr5	35022463	35022759	GSE148515_Galang_2020_GSM4473028_PC_ATAC_seq_rep2_ATACseq_SRR11539112_peak_16144	22	.	2.98226	4.47908	2.27101	234
chr5	35023774	35024420	GSE148515_Galang_2020_GSM4473028_PC_ATAC_seq_rep2_ATACseq_SRR11539112_peak_16145	53	.	4.04735	7.81849	5.3902	532
chr5	35024747	35025271	GSE148515_Galang_2020_GSM4473028_PC_ATAC_seq_rep2_ATACseq_SRR11539112_peak_16146	22	.	2.98226	4.47908	2.27101	224
chr5	35025627	35025981	GSE148515_Galang_2020_GSM4473028_PC_ATAC_seq_rep2_ATACseq_SRR11539112_peak_16147	34	.	3.4083	5.73966	3.43409	286
chr5	35030961	35031428	GSE148515_Galang_2020_GSM4473028_PC_ATAC_seq_rep2_ATACseq_SRR11539112_peak_16148	28	.	3.19528	5.09588	2.83689	14
chr5	35032883	35033231	GSE148515_Galang_2020_GSM4473028_PC_ATAC_seq_rep2_ATACseq_SRR11539112_peak_16149	34	.	3.4083	5.73966	3.43409	32
chr5	35040622	35042149	GSE148515_Galang_2020_GSM4473028_PC_ATAC_seq_rep2_ATACseq_SRR11539112_peak_16150	60	.	4.26037	8.55648	6.09115	1136
chr5	35042420	35043883	GSE148515_Galang_2020_GSM4473028_PC_ATAC_seq_rep2_ATACseq_SRR11539112_peak_16151	75	.	4.68641	10.0938	7.55925	483
chr5	35046184	35046843	GSE148515_Galang_2020_GSM4473028_PC_ATAC_seq_rep2_ATACseq_SRR11539112_peak_16152	22	.	2.98226	4.47908	2.27101	137
chr5	35056161	35058638	GSE148515_Galang_2020_GSM4473028_PC_ATAC_seq_rep2_ATACseq_SRR11539112_peak_16153	320	.	10.2249	35.4221	32.0965	676
chr5	35058969	35059237	GSE148515_Galang_2020_GSM4473028_PC_ATAC_seq_rep2_ATACseq_SRR11539112_peak_16154	28	.	3.19528	5.09588	2.83689	25
chr5	35059827	35060346	GSE148515_Galang_2020_GSM4473028_PC_ATAC_seq_rep2_ATACseq_SRR11539112_peak_16155	34	.	3.4083	5.73966	3.43409	258
chr5	35105001	35106469	GSE148515_Galang_2020_GSM4473028_PC_ATAC_seq_rep2_ATACseq_SRR11539112_peak_16156	226	.	8.30772	25.7377	22.6913	710
chr5	35131488	35132025	GSE148515_Galang_2020_GSM4473028_PC_ATAC_seq_rep2_ATACseq_SRR11539112_peak_16157	47	.	3.83433	7.10226	4.71257	223
chr5	35189016	35189479	GSE148515_Galang_2020_GSM4473028_PC_ATAC_seq_rep2_ATACseq_SRR11539112_peak_16158	83	.	4.89943	10.8913	8.32397	341
chr5	35523701	35524134	GSE148515_Galang_2020_GSM4473028_PC_ATAC_seq_rep2_ATACseq_SRR11539112_peak_16159	47	.	3.83433	7.10226	4.71257	182
chr5	35524779	35526046	GSE148515_Galang_2020_GSM4473028_PC_ATAC_seq_rep2_ATACseq_SRR11539112_peak_16160	68	.	4.47339	9.31523	6.81488	792
chr5	35558561	35559855	GSE148515_Galang_2020_GSM4473028_PC_ATAC_seq_rep2_ATACseq_SRR11539112_peak_16161	83	.	4.89943	10.8913	8.32397	1015
chr5	35574866	35575196	GSE148515_Galang_2020_GSM4473028_PC_ATAC_seq_rep2_ATACseq_SRR11539112_peak_16162	68	.	4.47339	9.31523	6.81488	225
chr5	35582891	35583203	GSE148515_Galang_2020_GSM4473028_PC_ATAC_seq_rep2_ATACseq_SRR11539112_peak_16163	68	.	4.47339	9.31523	6.81488	81
chr5	35621006	35621479	GSE148515_Galang_2020_GSM4473028_PC_ATAC_seq_rep2_ATACseq_SRR11539112_peak_16164	53	.	4.04735	7.81849	5.3902	293
chr5	35673953	35674900	GSE148515_Galang_2020_GSM4473028_PC_ATAC_seq_rep2_ATACseq_SRR11539112_peak_16165	53	.	4.04735	7.81849	5.3902	184
chr5	35700464	35701016	GSE148515_Galang_2020_GSM4473028_PC_ATAC_seq_rep2_ATACseq_SRR11539112_peak_16166	34	.	3.4083	5.73966	3.43409	227
chr5	35713823	35714504	GSE148515_Galang_2020_GSM4473028_PC_ATAC_seq_rep2_ATACseq_SRR11539112_peak_16167	91	.	5.11244	11.7071	9.10781	121
chr5	35737098	35737755	GSE148515_Galang_2020_GSM4473028_PC_ATAC_seq_rep2_ATACseq_SRR11539112_peak_16168	60	.	4.26037	8.55648	6.09115	320
chr5	35739606	35740425	GSE148515_Galang_2020_GSM4473028_PC_ATAC_seq_rep2_ATACseq_SRR11539112_peak_16169	115	.	5.7515	14.2566	11.5647	471
chr5	35754901	35755745	GSE148515_Galang_2020_GSM4473028_PC_ATAC_seq_rep2_ATACseq_SRR11539112_peak_16170	68	.	4.47339	9.31523	6.81488	623
chr5	35757067	35758836	GSE148515_Galang_2020_GSM4473028_PC_ATAC_seq_rep2_ATACseq_SRR11539112_peak_16171	422	.	12.1421	45.8335	42.2091	743
chr5	35762520	35762918	GSE148515_Galang_2020_GSM4473028_PC_ATAC_seq_rep2_ATACseq_SRR11539112_peak_16172	83	.	4.89943	10.8913	8.32397	124
chr5	35764284	35765643	GSE148515_Galang_2020_GSM4473028_PC_ATAC_seq_rep2_ATACseq_SRR11539112_peak_16173	68	.	4.47339	9.31523	6.81488	1113
chr5	35766268	35767653	GSE148515_Galang_2020_GSM4473028_PC_ATAC_seq_rep2_ATACseq_SRR11539112_peak_16174	60	.	4.26037	8.55648	6.09115	270
chr5	35767967	35768270	GSE148515_Galang_2020_GSM4473028_PC_ATAC_seq_rep2_ATACseq_SRR11539112_peak_16175	40	.	3.62131	6.40891	4.05996	108
chr5	35770958	35771501	GSE148515_Galang_2020_GSM4473028_PC_ATAC_seq_rep2_ATACseq_SRR11539112_peak_16176	141	.	6.39056	16.9468	14.1655	276
chr5	35774242	35774542	GSE148515_Galang_2020_GSM4473028_PC_ATAC_seq_rep2_ATACseq_SRR11539112_peak_16177	28	.	3.19528	5.09588	2.83689	227
chr5	35794707	35796033	GSE148515_Galang_2020_GSM4473028_PC_ATAC_seq_rep2_ATACseq_SRR11539112_peak_16178	132	.	6.17754	16.0353	13.2834	762
chr5	35811649	35812306	GSE148515_Galang_2020_GSM4473028_PC_ATAC_seq_rep2_ATACseq_SRR11539112_peak_16179	68	.	4.47339	9.31523	6.81488	316
chr5	35886250	35886851	GSE148515_Galang_2020_GSM4473028_PC_ATAC_seq_rep2_ATACseq_SRR11539112_peak_16180	34	.	3.4083	5.73966	3.43409	456
chr5	35892716	35894577	GSE148515_Galang_2020_GSM4473028_PC_ATAC_seq_rep2_ATACseq_SRR11539112_peak_16181	445	.	12.5681	48.2336	44.541	726
chr5	35900405	35901539	GSE148515_Galang_2020_GSM4473028_PC_ATAC_seq_rep2_ATACseq_SRR11539112_peak_16182	68	.	4.47339	9.31523	6.81488	845
chr5	35903772	35904357	GSE148515_Galang_2020_GSM4473028_PC_ATAC_seq_rep2_ATACseq_SRR11539112_peak_16183	28	.	3.19528	5.09588	2.83689	301
chr5	35907855	35909491	GSE148515_Galang_2020_GSM4473028_PC_ATAC_seq_rep2_ATACseq_SRR11539112_peak_16184	141	.	6.39056	16.9468	14.1655	427
chr5	35921091	35922782	GSE148515_Galang_2020_GSM4473028_PC_ATAC_seq_rep2_ATACseq_SRR11539112_peak_16185	299	.	9.79885	33.2024	29.9408	665
chr5	35946866	35947487	GSE148515_Galang_2020_GSM4473028_PC_ATAC_seq_rep2_ATACseq_SRR11539112_peak_16186	60	.	4.26037	8.55648	6.09115	205
chr5	35963319	35963981	GSE148515_Galang_2020_GSM4473028_PC_ATAC_seq_rep2_ATACseq_SRR11539112_peak_16187	34	.	3.4083	5.73966	3.43409	398
chr5	35971811	35972311	GSE148515_Galang_2020_GSM4473028_PC_ATAC_seq_rep2_ATACseq_SRR11539112_peak_16188	47	.	3.83433	7.10226	4.71257	289
chr5	35974136	35974436	GSE148515_Galang_2020_GSM4473028_PC_ATAC_seq_rep2_ATACseq_SRR11539112_peak_16189	22	.	2.98226	4.47908	2.27101	16
chr5	35975350	35975938	GSE148515_Galang_2020_GSM4473028_PC_ATAC_seq_rep2_ATACseq_SRR11539112_peak_16190	40	.	3.62131	6.40891	4.05996	272
chr5	35984673	35985145	GSE148515_Galang_2020_GSM4473028_PC_ATAC_seq_rep2_ATACseq_SRR11539112_peak_16191	28	.	3.19528	5.09588	2.83689	186
chr5	35985524	35985948	GSE148515_Galang_2020_GSM4473028_PC_ATAC_seq_rep2_ATACseq_SRR11539112_peak_16192	83	.	4.89943	10.8913	8.32397	243
chr5	36040528	36041169	GSE148515_Galang_2020_GSM4473028_PC_ATAC_seq_rep2_ATACseq_SRR11539112_peak_16193	34	.	3.4083	5.73966	3.43409	166
chr5	36069336	36070065	GSE148515_Galang_2020_GSM4473028_PC_ATAC_seq_rep2_ATACseq_SRR11539112_peak_16194	83	.	4.89943	10.8913	8.32397	433
chr5	36323493	36323946	GSE148515_Galang_2020_GSM4473028_PC_ATAC_seq_rep2_ATACseq_SRR11539112_peak_16195	40	.	3.62131	6.40891	4.05996	90
chr5	36366870	36367653	GSE148515_Galang_2020_GSM4473028_PC_ATAC_seq_rep2_ATACseq_SRR11539112_peak_16196	91	.	5.11244	11.7071	9.10781	464
chr5	36385006	36385637	GSE148515_Galang_2020_GSM4473028_PC_ATAC_seq_rep2_ATACseq_SRR11539112_peak_16197	99	.	5.32546	12.5403	9.90973	307
chr5	36397279	36399094	GSE148515_Galang_2020_GSM4473028_PC_ATAC_seq_rep2_ATACseq_SRR11539112_peak_16198	115	.	5.7515	14.2566	11.5647	876
chr5	36450115	36451269	GSE148515_Galang_2020_GSM4473028_PC_ATAC_seq_rep2_ATACseq_SRR11539112_peak_16199	47	.	3.83433	7.10226	4.71257	77
chr5	36464511	36466125	GSE148515_Galang_2020_GSM4473028_PC_ATAC_seq_rep2_ATACseq_SRR11539112_peak_16200	433	.	12.3551	47.0299	43.3714	565
chr5	36483203	36485475	GSE148515_Galang_2020_GSM4473028_PC_ATAC_seq_rep2_ATACseq_SRR11539112_peak_16201	578	.	14.9113	61.9314	57.8513	1201
chr5	36530197	36530744	GSE148515_Galang_2020_GSM4473028_PC_ATAC_seq_rep2_ATACseq_SRR11539112_peak_16202	141	.	6.39056	16.9468	14.1655	327
chr5	36581373	36582813	GSE148515_Galang_2020_GSM4473028_PC_ATAC_seq_rep2_ATACseq_SRR11539112_peak_16203	785	.	18.3196	83.1609	78.5735	612
chr5	36695135	36696376	GSE148515_Galang_2020_GSM4473028_PC_ATAC_seq_rep2_ATACseq_SRR11539112_peak_16204	745	.	17.6805	79.0746	74.5633	715
chr5	36712673	36713864	GSE148515_Galang_2020_GSM4473028_PC_ATAC_seq_rep2_ATACseq_SRR11539112_peak_16205	365	.	11.077	39.9673	36.5121	582
chr5	36748113	36748646	GSE148515_Galang_2020_GSM4473028_PC_ATAC_seq_rep2_ATACseq_SRR11539112_peak_16206	60	.	4.26037	8.55648	6.09115	194
chr5	36795921	36796996	GSE148515_Galang_2020_GSM4473028_PC_ATAC_seq_rep2_ATACseq_SRR11539112_peak_16207	247	.	8.73376	27.8196	24.7125	523
chr5	36830268	36830785	GSE148515_Galang_2020_GSM4473028_PC_ATAC_seq_rep2_ATACseq_SRR11539112_peak_16208	159	.	6.81659	18.8118	15.9726	310
chr5	36988549	36989459	GSE148515_Galang_2020_GSM4473028_PC_ATAC_seq_rep2_ATACseq_SRR11539112_peak_16209	616	.	15.5504	65.8016	61.6116	533
chr5	37336704	37336999	GSE148515_Galang_2020_GSM4473028_PC_ATAC_seq_rep2_ATACseq_SRR11539112_peak_16210	40	.	3.62131	6.40891	4.05996	76
chr5	37511535	37512198	GSE148515_Galang_2020_GSM4473028_PC_ATAC_seq_rep2_ATACseq_SRR11539112_peak_16211	47	.	3.83433	7.10226	4.71257	553
chr5	37716925	37717416	GSE148515_Galang_2020_GSM4473028_PC_ATAC_seq_rep2_ATACseq_SRR11539112_peak_16212	83	.	4.89943	10.8913	8.32397	234
chr5	37824011	37824770	GSE148515_Galang_2020_GSM4473028_PC_ATAC_seq_rep2_ATACseq_SRR11539112_peak_16213	115	.	5.7515	14.2566	11.5647	590
chr5	38039105	38039691	GSE148515_Galang_2020_GSM4473028_PC_ATAC_seq_rep2_ATACseq_SRR11539112_peak_16214	75	.	4.68641	10.0938	7.55925	207
chr5	38219876	38220873	GSE148515_Galang_2020_GSM4473028_PC_ATAC_seq_rep2_ATACseq_SRR11539112_peak_16215	331	.	10.4379	36.5455	33.1877	555
chr5	38260310	38260758	GSE148515_Galang_2020_GSM4473028_PC_ATAC_seq_rep2_ATACseq_SRR11539112_peak_16216	40	.	3.62131	6.40891	4.05996	232
chr5	38307663	38308009	GSE148515_Galang_2020_GSM4473028_PC_ATAC_seq_rep2_ATACseq_SRR11539112_peak_16217	68	.	4.47339	9.31523	6.81488	320
chr5	38547479	38547953	GSE148515_Galang_2020_GSM4473028_PC_ATAC_seq_rep2_ATACseq_SRR11539112_peak_16218	34	.	3.4083	5.73966	3.43409	71
chr5	38558760	38559086	GSE148515_Galang_2020_GSM4473028_PC_ATAC_seq_rep2_ATACseq_SRR11539112_peak_16219	47	.	3.83433	7.10226	4.71257	103
chr5	38560322	38562671	GSE148515_Galang_2020_GSM4473028_PC_ATAC_seq_rep2_ATACseq_SRR11539112_peak_16220	590	.	15.1243	63.2154	59.0974	1343
chr5	38684442	38684824	GSE148515_Galang_2020_GSM4473028_PC_ATAC_seq_rep2_ATACseq_SRR11539112_peak_16221	91	.	5.11244	11.7071	9.10781	158
chr5	39644551	39644941	GSE148515_Galang_2020_GSM4473028_PC_ATAC_seq_rep2_ATACseq_SRR11539112_peak_16222	68	.	4.47339	9.31523	6.81488	151
chr5	41707371	41708666	GSE148515_Galang_2020_GSM4473028_PC_ATAC_seq_rep2_ATACseq_SRR11539112_peak_16223	517	.	13.8462	55.6052	51.7084	584
chr5	41764070	41764376	GSE148515_Galang_2020_GSM4473028_PC_ATAC_seq_rep2_ATACseq_SRR11539112_peak_16224	22	.	2.98226	4.47908	2.27101	222
chr5	41843507	41844530	GSE148515_Galang_2020_GSM4473028_PC_ATAC_seq_rep2_ATACseq_SRR11539112_peak_16225	150	.	6.60357	17.8725	15.0623	833
chr5	43048649	43049166	GSE148515_Galang_2020_GSM4473028_PC_ATAC_seq_rep2_ATACseq_SRR11539112_peak_16226	132	.	6.17754	16.0353	13.2834	227
chr5	43232346	43235564	GSE148515_Galang_2020_GSM4473028_PC_ATAC_seq_rep2_ATACseq_SRR11539112_peak_16227	719	.	17.2545	76.3764	71.9212	557
chr5	43239671	43239986	GSE148515_Galang_2020_GSM4473028_PC_ATAC_seq_rep2_ATACseq_SRR11539112_peak_16228	34	.	3.4083	5.73966	3.43409	127
chr5	43354708	43355840	GSE148515_Galang_2020_GSM4473028_PC_ATAC_seq_rep2_ATACseq_SRR11539112_peak_16229	236	.	8.52074	26.7733	23.697	672
chr5	43359555	43359823	GSE148515_Galang_2020_GSM4473028_PC_ATAC_seq_rep2_ATACseq_SRR11539112_peak_16230	28	.	3.19528	5.09588	2.83689	29
chr5	43662103	43662835	GSE148515_Galang_2020_GSM4473028_PC_ATAC_seq_rep2_ATACseq_SRR11539112_peak_16231	75	.	4.68641	10.0938	7.55925	295
chr5	43672286	43672555	GSE148515_Galang_2020_GSM4473028_PC_ATAC_seq_rep2_ATACseq_SRR11539112_peak_16232	47	.	3.83433	7.10226	4.71257	40
chr5	43781746	43782730	GSE148515_Galang_2020_GSM4473028_PC_ATAC_seq_rep2_ATACseq_SRR11539112_peak_16233	342	.	10.6509	37.6776	34.2875	350
chr5	44226114	44227407	GSE148515_Galang_2020_GSM4473028_PC_ATAC_seq_rep2_ATACseq_SRR11539112_peak_16234	376	.	11.29	41.1247	37.6362	667
chr5	45449602	45450647	GSE148515_Galang_2020_GSM4473028_PC_ATAC_seq_rep2_ATACseq_SRR11539112_peak_16235	457	.	12.7811	49.4447	45.7181	783
chr5	45493095	45493797	GSE148515_Galang_2020_GSM4473028_PC_ATAC_seq_rep2_ATACseq_SRR11539112_peak_16236	365	.	11.077	39.9673	36.5121	247
chr5	45520036	45520646	GSE148515_Galang_2020_GSM4473028_PC_ATAC_seq_rep2_ATACseq_SRR11539112_peak_16237	47	.	3.83433	7.10226	4.71257	479
chr5	45669037	45670212	GSE148515_Galang_2020_GSM4473028_PC_ATAC_seq_rep2_ATACseq_SRR11539112_peak_16238	365	.	11.077	39.9673	36.5121	792
chr5	45856095	45858235	GSE148515_Galang_2020_GSM4473028_PC_ATAC_seq_rep2_ATACseq_SRR11539112_peak_16239	492	.	13.4202	53.1204	49.2919	1529
chr5	47982924	47983872	GSE148515_Galang_2020_GSM4473028_PC_ATAC_seq_rep2_ATACseq_SRR11539112_peak_16240	150	.	6.60357	17.8725	15.0623	171
chr5	47984275	47984861	GSE148515_Galang_2020_GSM4473028_PC_ATAC_seq_rep2_ATACseq_SRR11539112_peak_16241	28	.	3.19528	5.09588	2.83689	117
chr5	48372218	48372606	GSE148515_Galang_2020_GSM4473028_PC_ATAC_seq_rep2_ATACseq_SRR11539112_peak_16242	107	.	5.53848	13.3903	10.7289	149
chr5	50057961	50059208	GSE148515_Galang_2020_GSM4473028_PC_ATAC_seq_rep2_ATACseq_SRR11539112_peak_16243	178	.	7.24263	20.7297	17.8321	809
chr5	51439647	51440341	GSE148515_Galang_2020_GSM4473028_PC_ATAC_seq_rep2_ATACseq_SRR11539112_peak_16244	99	.	5.32546	12.5403	9.90973	497
chr5	51527915	51528278	GSE148515_Galang_2020_GSM4473028_PC_ATAC_seq_rep2_ATACseq_SRR11539112_peak_16245	17	.	2.76924	3.89095	1.73957	86
chr5	51530312	51530607	GSE148515_Galang_2020_GSM4473028_PC_ATAC_seq_rep2_ATACseq_SRR11539112_peak_16246	22	.	2.98226	4.47908	2.27101	34
chr5	51544359	51544898	GSE148515_Galang_2020_GSM4473028_PC_ATAC_seq_rep2_ATACseq_SRR11539112_peak_16247	53	.	4.04735	7.81849	5.3902	265
chr5	51545739	51547325	GSE148515_Galang_2020_GSM4473028_PC_ATAC_seq_rep2_ATACseq_SRR11539112_peak_16248	99	.	5.32546	12.5403	9.90973	1083
chr5	51552219	51554115	GSE148515_Galang_2020_GSM4473028_PC_ATAC_seq_rep2_ATACseq_SRR11539112_peak_16249	115	.	5.7515	14.2566	11.5647	767
chr5	51591473	51592071	GSE148515_Galang_2020_GSM4473028_PC_ATAC_seq_rep2_ATACseq_SRR11539112_peak_16250	141	.	6.39056	16.9468	14.1655	424
chr5	51899417	51900007	GSE148515_Galang_2020_GSM4473028_PC_ATAC_seq_rep2_ATACseq_SRR11539112_peak_16251	22	.	2.98226	4.47908	2.27101	68
chr5	52040571	52041029	GSE148515_Galang_2020_GSM4473028_PC_ATAC_seq_rep2_ATACseq_SRR11539112_peak_16252	28	.	3.19528	5.09588	2.83689	296
chr5	52113144	52116610	GSE148515_Galang_2020_GSM4473028_PC_ATAC_seq_rep2_ATACseq_SRR11539112_peak_16253	207	.	7.88168	23.6997	20.7131	2922
chr5	52189758	52190966	GSE148515_Galang_2020_GSM4473028_PC_ATAC_seq_rep2_ATACseq_SRR11539112_peak_16254	353	.	10.8639	38.8182	35.3958	765
chr5	52219793	52220662	GSE148515_Galang_2020_GSM4473028_PC_ATAC_seq_rep2_ATACseq_SRR11539112_peak_16255	34	.	3.4083	5.73966	3.43409	246
chr5	52476241	52476623	GSE148515_Galang_2020_GSM4473028_PC_ATAC_seq_rep2_ATACseq_SRR11539112_peak_16256	83	.	4.89943	10.8913	8.32397	285
chr5	52566066	52566655	GSE148515_Galang_2020_GSM4473028_PC_ATAC_seq_rep2_ATACseq_SRR11539112_peak_16257	60	.	4.26037	8.55648	6.09115	187
chr5	52618146	52619060	GSE148515_Galang_2020_GSM4473028_PC_ATAC_seq_rep2_ATACseq_SRR11539112_peak_16258	216	.	8.0947	24.7131	21.6968	414
chr5	52669353	52669769	GSE148515_Galang_2020_GSM4473028_PC_ATAC_seq_rep2_ATACseq_SRR11539112_peak_16259	53	.	4.04735	7.81849	5.3902	300
chr5	52741366	52742112	GSE148515_Galang_2020_GSM4473028_PC_ATAC_seq_rep2_ATACseq_SRR11539112_peak_16260	68	.	4.47339	9.31523	6.81488	308
chr5	52833674	52835024	GSE148515_Galang_2020_GSM4473028_PC_ATAC_seq_rep2_ATACseq_SRR11539112_peak_16261	469	.	12.9941	50.6629	46.9024	276
chr5	53266762	53267419	GSE148515_Galang_2020_GSM4473028_PC_ATAC_seq_rep2_ATACseq_SRR11539112_peak_16262	107	.	5.53848	13.3903	10.7289	358
chr5	53588514	53591466	GSE148515_Galang_2020_GSM4473028_PC_ATAC_seq_rep2_ATACseq_SRR11539112_peak_16263	706	.	17.0415	75.0352	70.6095	1742
chr5	53995080	53995604	GSE148515_Galang_2020_GSM4473028_PC_ATAC_seq_rep2_ATACseq_SRR11539112_peak_16264	178	.	7.24263	20.7297	17.8321	363
chr5	53997776	53999467	GSE148515_Galang_2020_GSM4473028_PC_ATAC_seq_rep2_ATACseq_SRR11539112_peak_16265	399	.	11.716	43.4635	39.9071	586
chr5	54157747	54158925	GSE148515_Galang_2020_GSM4473028_PC_ATAC_seq_rep2_ATACseq_SRR11539112_peak_16266	68	.	4.47339	9.31523	6.81488	454
chr5	57714652	57720839	GSE148515_Galang_2020_GSM4473028_PC_ATAC_seq_rep2_ATACseq_SRR11539112_peak_16267	247	.	8.73376	27.8196	24.7125	1050
chr5	57743229	57744673	GSE148515_Galang_2020_GSM4473028_PC_ATAC_seq_rep2_ATACseq_SRR11539112_peak_16268	168	.	7.02961	19.7643	16.896	982
chr5	62765930	62766441	GSE148515_Galang_2020_GSM4473028_PC_ATAC_seq_rep2_ATACseq_SRR11539112_peak_16269	132	.	6.17754	16.0353	13.2834	354
chr5	63812108	63812472	GSE148515_Galang_2020_GSM4473028_PC_ATAC_seq_rep2_ATACseq_SRR11539112_peak_16270	34	.	3.4083	5.73966	3.43409	127
chr5	63886383	63886766	GSE148515_Galang_2020_GSM4473028_PC_ATAC_seq_rep2_ATACseq_SRR11539112_peak_16271	28	.	3.19528	5.09588	2.83689	312
chr5	63968418	63969221	GSE148515_Galang_2020_GSM4473028_PC_ATAC_seq_rep2_ATACseq_SRR11539112_peak_16272	410	.	11.929	44.6446	41.0542	447
chr5	64092768	64093687	GSE148515_Galang_2020_GSM4473028_PC_ATAC_seq_rep2_ATACseq_SRR11539112_peak_16273	107	.	5.53848	13.3903	10.7289	202
chr5	64159472	64160775	GSE148515_Galang_2020_GSM4473028_PC_ATAC_seq_rep2_ATACseq_SRR11539112_peak_16274	115	.	5.7515	14.2566	11.5647	701
chr5	64229378	64230836	GSE148515_Galang_2020_GSM4473028_PC_ATAC_seq_rep2_ATACseq_SRR11539112_peak_16275	387	.	11.503	42.2901	38.7674	988
chr5	64243321	64243741	GSE148515_Galang_2020_GSM4473028_PC_ATAC_seq_rep2_ATACseq_SRR11539112_peak_16276	53	.	4.04735	7.81849	5.3902	367
chr5	64244105	64244461	GSE148515_Galang_2020_GSM4473028_PC_ATAC_seq_rep2_ATACseq_SRR11539112_peak_16277	28	.	3.19528	5.09588	2.83689	65
chr5	64336853	64337299	GSE148515_Galang_2020_GSM4473028_PC_ATAC_seq_rep2_ATACseq_SRR11539112_peak_16278	34	.	3.4083	5.73966	3.43409	79
chr5	64344000	64344471	GSE148515_Galang_2020_GSM4473028_PC_ATAC_seq_rep2_ATACseq_SRR11539112_peak_16279	47	.	3.83433	7.10226	4.71257	140
chr5	64505303	64506428	GSE148515_Galang_2020_GSM4473028_PC_ATAC_seq_rep2_ATACseq_SRR11539112_peak_16280	91	.	5.11244	11.7071	9.10781	85
chr5	64579688	64580140	GSE148515_Galang_2020_GSM4473028_PC_ATAC_seq_rep2_ATACseq_SRR11539112_peak_16281	60	.	4.26037	8.55648	6.09115	209
chr5	64802577	64804445	GSE148515_Galang_2020_GSM4473028_PC_ATAC_seq_rep2_ATACseq_SRR11539112_peak_16282	785	.	18.3196	83.1609	78.5735	846
chr5	64809975	64812639	GSE148515_Galang_2020_GSM4473028_PC_ATAC_seq_rep2_ATACseq_SRR11539112_peak_16283	187	.	7.45565	21.7077	18.7803	1915
chr5	64878277	64878554	GSE148515_Galang_2020_GSM4473028_PC_ATAC_seq_rep2_ATACseq_SRR11539112_peak_16284	28	.	3.19528	5.09588	2.83689	14
chr5	64969122	64970353	GSE148515_Galang_2020_GSM4473028_PC_ATAC_seq_rep2_ATACseq_SRR11539112_peak_16285	107	.	5.53848	13.3903	10.7289	754
chr5	65038705	65039422	GSE148515_Galang_2020_GSM4473028_PC_ATAC_seq_rep2_ATACseq_SRR11539112_peak_16286	47	.	3.83433	7.10226	4.71257	545
chr5	65107002	65108201	GSE148515_Galang_2020_GSM4473028_PC_ATAC_seq_rep2_ATACseq_SRR11539112_peak_16287	320	.	10.2249	35.4221	32.0965	493
chr5	65199125	65200101	GSE148515_Galang_2020_GSM4473028_PC_ATAC_seq_rep2_ATACseq_SRR11539112_peak_16288	399	.	11.716	43.4635	39.9071	542
chr5	65335320	65335885	GSE148515_Galang_2020_GSM4473028_PC_ATAC_seq_rep2_ATACseq_SRR11539112_peak_16289	159	.	6.81659	18.8118	15.9726	374
chr5	65390802	65391847	GSE148515_Galang_2020_GSM4473028_PC_ATAC_seq_rep2_ATACseq_SRR11539112_peak_16290	310	.	10.0119	34.3077	31.0141	541
chr5	65415789	65416201	GSE148515_Galang_2020_GSM4473028_PC_ATAC_seq_rep2_ATACseq_SRR11539112_peak_16291	34	.	3.4083	5.73966	3.43409	65
chr5	65435422	65436673	GSE148515_Galang_2020_GSM4473028_PC_ATAC_seq_rep2_ATACseq_SRR11539112_peak_16292	603	.	15.3373	64.5055	60.351	561
chr5	65491839	65493471	GSE148515_Galang_2020_GSM4473028_PC_ATAC_seq_rep2_ATACseq_SRR11539112_peak_16293	603	.	15.3373	64.5055	60.351	1100
chr5	65536568	65538172	GSE148515_Galang_2020_GSM4473028_PC_ATAC_seq_rep2_ATACseq_SRR11539112_peak_16294	616	.	15.5504	65.8016	61.6116	665
chr5	65696829	65698812	GSE148515_Galang_2020_GSM4473028_PC_ATAC_seq_rep2_ATACseq_SRR11539112_peak_16295	445	.	12.5681	48.2336	44.541	1368
chr5	65724372	65724804	GSE148515_Galang_2020_GSM4473028_PC_ATAC_seq_rep2_ATACseq_SRR11539112_peak_16296	40	.	3.62131	6.40891	4.05996	310
chr5	65763200	65765727	GSE148515_Galang_2020_GSM4473028_PC_ATAC_seq_rep2_ATACseq_SRR11539112_peak_16297	641	.	15.9764	68.4114	64.1513	1128
chr5	65955671	65956085	GSE148515_Galang_2020_GSM4473028_PC_ATAC_seq_rep2_ATACseq_SRR11539112_peak_16298	34	.	3.4083	5.73966	3.43409	387
chr5	66323283	66324725	GSE148515_Galang_2020_GSM4473028_PC_ATAC_seq_rep2_ATACseq_SRR11539112_peak_16299	150	.	6.60357	17.8725	15.0623	526
chr5	66328210	66328673	GSE148515_Galang_2020_GSM4473028_PC_ATAC_seq_rep2_ATACseq_SRR11539112_peak_16300	60	.	4.26037	8.55648	6.09115	283
chr5	66337656	66338618	GSE148515_Galang_2020_GSM4473028_PC_ATAC_seq_rep2_ATACseq_SRR11539112_peak_16301	99	.	5.32546	12.5403	9.90973	297
chr5	66422037	66422568	GSE148515_Galang_2020_GSM4473028_PC_ATAC_seq_rep2_ATACseq_SRR11539112_peak_16302	75	.	4.68641	10.0938	7.55925	124
chr5	66609205	66609942	GSE148515_Galang_2020_GSM4473028_PC_ATAC_seq_rep2_ATACseq_SRR11539112_peak_16303	68	.	4.47339	9.31523	6.81488	413
chr5	66617940	66619909	GSE148515_Galang_2020_GSM4473028_PC_ATAC_seq_rep2_ATACseq_SRR11539112_peak_16304	422	.	12.1421	45.8335	42.2091	824
chr5	66620253	66620756	GSE148515_Galang_2020_GSM4473028_PC_ATAC_seq_rep2_ATACseq_SRR11539112_peak_16305	99	.	5.32546	12.5403	9.90973	104
chr5	66675859	66677153	GSE148515_Galang_2020_GSM4473028_PC_ATAC_seq_rep2_ATACseq_SRR11539112_peak_16306	150	.	6.60357	17.8725	15.0623	320
chr5	66745457	66746681	GSE148515_Galang_2020_GSM4473028_PC_ATAC_seq_rep2_ATACseq_SRR11539112_peak_16307	150	.	6.60357	17.8725	15.0623	263
chr5	66865451	66865772	GSE148515_Galang_2020_GSM4473028_PC_ATAC_seq_rep2_ATACseq_SRR11539112_peak_16308	22	.	2.98226	4.47908	2.27101	197
chr5	66996992	66997447	GSE148515_Galang_2020_GSM4473028_PC_ATAC_seq_rep2_ATACseq_SRR11539112_peak_16309	47	.	3.83433	7.10226	4.71257	34
chr5	67010834	67011519	GSE148515_Galang_2020_GSM4473028_PC_ATAC_seq_rep2_ATACseq_SRR11539112_peak_16310	60	.	4.26037	8.55648	6.09115	235
chr5	67024598	67025307	GSE148515_Galang_2020_GSM4473028_PC_ATAC_seq_rep2_ATACseq_SRR11539112_peak_16311	40	.	3.62131	6.40891	4.05996	222
chr5	67260541	67261211	GSE148515_Galang_2020_GSM4473028_PC_ATAC_seq_rep2_ATACseq_SRR11539112_peak_16312	178	.	7.24263	20.7297	17.8321	314
chr5	67306616	67307410	GSE148515_Galang_2020_GSM4473028_PC_ATAC_seq_rep2_ATACseq_SRR11539112_peak_16313	236	.	8.52074	26.7733	23.697	379
chr5	67426336	67428385	GSE148515_Galang_2020_GSM4473028_PC_ATAC_seq_rep2_ATACseq_SRR11539112_peak_16314	226	.	8.30772	25.7377	22.6913	1213
chr5	67607326	67608938	GSE148515_Galang_2020_GSM4473028_PC_ATAC_seq_rep2_ATACseq_SRR11539112_peak_16315	124	.	5.96452	15.1384	12.4163	507
chr5	67696940	67698481	GSE148515_Galang_2020_GSM4473028_PC_ATAC_seq_rep2_ATACseq_SRR11539112_peak_16316	53	.	4.04735	7.81849	5.3902	537
chr5	67794192	67795068	GSE148515_Galang_2020_GSM4473028_PC_ATAC_seq_rep2_ATACseq_SRR11539112_peak_16317	124	.	5.96452	15.1384	12.4163	318
chr5	67846180	67848176	GSE148515_Galang_2020_GSM4473028_PC_ATAC_seq_rep2_ATACseq_SRR11539112_peak_16318	706	.	17.0415	75.0352	70.6095	1238
chr5	68327239	68327517	GSE148515_Galang_2020_GSM4473028_PC_ATAC_seq_rep2_ATACseq_SRR11539112_peak_16319	60	.	4.26037	8.55648	6.09115	89
chr5	69339981	69341829	GSE148515_Galang_2020_GSM4473028_PC_ATAC_seq_rep2_ATACseq_SRR11539112_peak_16320	278	.	9.37281	31.0199	27.8206	1254
chr5	69541936	69543123	GSE148515_Galang_2020_GSM4473028_PC_ATAC_seq_rep2_ATACseq_SRR11539112_peak_16321	47	.	3.83433	7.10226	4.71257	941
chr5	69556601	69557293	GSE148515_Galang_2020_GSM4473028_PC_ATAC_seq_rep2_ATACseq_SRR11539112_peak_16322	178	.	7.24263	20.7297	17.8321	260
chr5	69591992	69592349	GSE148515_Galang_2020_GSM4473028_PC_ATAC_seq_rep2_ATACseq_SRR11539112_peak_16323	40	.	3.62131	6.40891	4.05996	12
chr5	71657575	71658029	GSE148515_Galang_2020_GSM4473028_PC_ATAC_seq_rep2_ATACseq_SRR11539112_peak_16324	40	.	3.62131	6.40891	4.05996	245
chr5	71700517	71701332	GSE148515_Galang_2020_GSM4473028_PC_ATAC_seq_rep2_ATACseq_SRR11539112_peak_16325	68	.	4.47339	9.31523	6.81488	328
chr5	72167728	72168381	GSE148515_Galang_2020_GSM4473028_PC_ATAC_seq_rep2_ATACseq_SRR11539112_peak_16326	107	.	5.53848	13.3903	10.7289	411
chr5	72203172	72203593	GSE148515_Galang_2020_GSM4473028_PC_ATAC_seq_rep2_ATACseq_SRR11539112_peak_16327	91	.	5.11244	11.7071	9.10781	156
chr5	72435155	72435540	GSE148515_Galang_2020_GSM4473028_PC_ATAC_seq_rep2_ATACseq_SRR11539112_peak_16328	40	.	3.62131	6.40891	4.05996	136
chr5	72446256	72446567	GSE148515_Galang_2020_GSM4473028_PC_ATAC_seq_rep2_ATACseq_SRR11539112_peak_16329	47	.	3.83433	7.10226	4.71257	165
chr5	72453358	72454249	GSE148515_Galang_2020_GSM4473028_PC_ATAC_seq_rep2_ATACseq_SRR11539112_peak_16330	107	.	5.53848	13.3903	10.7289	442
chr5	72501666	72502009	GSE148515_Galang_2020_GSM4473028_PC_ATAC_seq_rep2_ATACseq_SRR11539112_peak_16331	83	.	4.89943	10.8913	8.32397	193
chr5	72502649	72504557	GSE148515_Galang_2020_GSM4473028_PC_ATAC_seq_rep2_ATACseq_SRR11539112_peak_16332	124	.	5.96452	15.1384	12.4163	1217
chr5	72559005	72559978	GSE148515_Galang_2020_GSM4473028_PC_ATAC_seq_rep2_ATACseq_SRR11539112_peak_16333	257	.	8.94678	28.8762	25.7388	717
chr5	72868199	72868737	GSE148515_Galang_2020_GSM4473028_PC_ATAC_seq_rep2_ATACseq_SRR11539112_peak_16334	132	.	6.17754	16.0353	13.2834	222
chr5	72882198	72882577	GSE148515_Galang_2020_GSM4473028_PC_ATAC_seq_rep2_ATACseq_SRR11539112_peak_16335	22	.	2.98226	4.47908	2.27101	85
chr5	72891622	72892240	GSE148515_Galang_2020_GSM4473028_PC_ATAC_seq_rep2_ATACseq_SRR11539112_peak_16336	83	.	4.89943	10.8913	8.32397	194
chr5	72895953	72897443	GSE148515_Galang_2020_GSM4473028_PC_ATAC_seq_rep2_ATACseq_SRR11539112_peak_16337	99	.	5.32546	12.5403	9.90973	960
chr5	72904803	72905393	GSE148515_Galang_2020_GSM4473028_PC_ATAC_seq_rep2_ATACseq_SRR11539112_peak_16338	53	.	4.04735	7.81849	5.3902	166
chr5	72913365	72916447	GSE148515_Galang_2020_GSM4473028_PC_ATAC_seq_rep2_ATACseq_SRR11539112_peak_16339	909	.	20.2368	95.6845	90.9188	956
chr5	73232264	73232599	GSE148515_Galang_2020_GSM4473028_PC_ATAC_seq_rep2_ATACseq_SRR11539112_peak_16340	22	.	2.98226	4.47908	2.27101	63
chr5	73255146	73257511	GSE148515_Galang_2020_GSM4473028_PC_ATAC_seq_rep2_ATACseq_SRR11539112_peak_16341	553	.	14.4853	59.3818	55.3782	1623
chr5	73292582	73293083	GSE148515_Galang_2020_GSM4473028_PC_ATAC_seq_rep2_ATACseq_SRR11539112_peak_16342	236	.	8.52074	26.7733	23.697	221
chr5	73338169	73338727	GSE148515_Galang_2020_GSM4473028_PC_ATAC_seq_rep2_ATACseq_SRR11539112_peak_16343	83	.	4.89943	10.8913	8.32397	350
chr5	73489964	73492611	GSE148515_Galang_2020_GSM4473028_PC_ATAC_seq_rep2_ATACseq_SRR11539112_peak_16344	541	.	14.2722	58.1165	54.1488	861
chr5	73647091	73648483	GSE148515_Galang_2020_GSM4473028_PC_ATAC_seq_rep2_ATACseq_SRR11539112_peak_16345	278	.	9.37281	31.0199	27.8206	667
chr5	73651238	73651893	GSE148515_Galang_2020_GSM4473028_PC_ATAC_seq_rep2_ATACseq_SRR11539112_peak_16346	34	.	3.4083	5.73966	3.43409	72
chr5	74050755	74051343	GSE148515_Galang_2020_GSM4473028_PC_ATAC_seq_rep2_ATACseq_SRR11539112_peak_16347	47	.	3.83433	7.10226	4.71257	179
chr5	74051671	74052266	GSE148515_Galang_2020_GSM4473028_PC_ATAC_seq_rep2_ATACseq_SRR11539112_peak_16348	40	.	3.62131	6.40891	4.05996	439
chr5	74067638	74069213	GSE148515_Galang_2020_GSM4473028_PC_ATAC_seq_rep2_ATACseq_SRR11539112_peak_16349	410	.	11.929	44.6446	41.0542	976
chr5	74092652	74093555	GSE148515_Galang_2020_GSM4473028_PC_ATAC_seq_rep2_ATACseq_SRR11539112_peak_16350	457	.	12.7811	49.4447	45.7181	465
chr5	74126552	74126857	GSE148515_Galang_2020_GSM4473028_PC_ATAC_seq_rep2_ATACseq_SRR11539112_peak_16351	83	.	4.89943	10.8913	8.32397	83
chr5	74144942	74145291	GSE148515_Galang_2020_GSM4473028_PC_ATAC_seq_rep2_ATACseq_SRR11539112_peak_16352	28	.	3.19528	5.09588	2.83689	239
chr5	74147580	74148397	GSE148515_Galang_2020_GSM4473028_PC_ATAC_seq_rep2_ATACseq_SRR11539112_peak_16353	150	.	6.60357	17.8725	15.0623	250
chr5	74160207	74160821	GSE148515_Galang_2020_GSM4473028_PC_ATAC_seq_rep2_ATACseq_SRR11539112_peak_16354	17	.	2.76924	3.89095	1.73957	308
chr5	74161425	74161704	GSE148515_Galang_2020_GSM4473028_PC_ATAC_seq_rep2_ATACseq_SRR11539112_peak_16355	28	.	3.19528	5.09588	2.83689	240
chr5	74194219	74197386	GSE148515_Galang_2020_GSM4473028_PC_ATAC_seq_rep2_ATACseq_SRR11539112_peak_16356	469	.	12.9941	50.6629	46.9024	960
chr5	74197738	74198214	GSE148515_Galang_2020_GSM4473028_PC_ATAC_seq_rep2_ATACseq_SRR11539112_peak_16357	40	.	3.62131	6.40891	4.05996	14
chr5	74205833	74207396	GSE148515_Galang_2020_GSM4473028_PC_ATAC_seq_rep2_ATACseq_SRR11539112_peak_16358	226	.	8.30772	25.7377	22.6913	487
chr5	74277661	74277984	GSE148515_Galang_2020_GSM4473028_PC_ATAC_seq_rep2_ATACseq_SRR11539112_peak_16359	68	.	4.47339	9.31523	6.81488	238
chr5	74292254	74292555	GSE148515_Galang_2020_GSM4473028_PC_ATAC_seq_rep2_ATACseq_SRR11539112_peak_16360	22	.	2.98226	4.47908	2.27101	112
chr5	74299972	74300545	GSE148515_Galang_2020_GSM4473028_PC_ATAC_seq_rep2_ATACseq_SRR11539112_peak_16361	47	.	3.83433	7.10226	4.71257	485
chr5	74531241	74531856	GSE148515_Galang_2020_GSM4473028_PC_ATAC_seq_rep2_ATACseq_SRR11539112_peak_16362	159	.	6.81659	18.8118	15.9726	457
chr5	74535020	74536066	GSE148515_Galang_2020_GSM4473028_PC_ATAC_seq_rep2_ATACseq_SRR11539112_peak_16363	299	.	9.79885	33.2024	29.9408	689
chr5	74677524	74678176	GSE148515_Galang_2020_GSM4473028_PC_ATAC_seq_rep2_ATACseq_SRR11539112_peak_16364	68	.	4.47339	9.31523	6.81488	355
chr5	74703711	74704664	GSE148515_Galang_2020_GSM4473028_PC_ATAC_seq_rep2_ATACseq_SRR11539112_peak_16365	53	.	4.04735	7.81849	5.3902	371
chr5	74810919	74811268	GSE148515_Galang_2020_GSM4473028_PC_ATAC_seq_rep2_ATACseq_SRR11539112_peak_16366	22	.	2.98226	4.47908	2.27101	52
chr5	74880634	74880918	GSE148515_Galang_2020_GSM4473028_PC_ATAC_seq_rep2_ATACseq_SRR11539112_peak_16367	28	.	3.19528	5.09588	2.83689	47
chr5	74944030	74944815	GSE148515_Galang_2020_GSM4473028_PC_ATAC_seq_rep2_ATACseq_SRR11539112_peak_16368	124	.	5.96452	15.1384	12.4163	317
chr5	75044162	75045174	GSE148515_Galang_2020_GSM4473028_PC_ATAC_seq_rep2_ATACseq_SRR11539112_peak_16369	187	.	7.45565	21.7077	18.7803	443
chr5	75153341	75153760	GSE148515_Galang_2020_GSM4473028_PC_ATAC_seq_rep2_ATACseq_SRR11539112_peak_16370	34	.	3.4083	5.73966	3.43409	83
chr5	75155678	75157308	GSE148515_Galang_2020_GSM4473028_PC_ATAC_seq_rep2_ATACseq_SRR11539112_peak_16371	187	.	7.45565	21.7077	18.7803	751
chr5	75575180	75575737	GSE148515_Galang_2020_GSM4473028_PC_ATAC_seq_rep2_ATACseq_SRR11539112_peak_16372	47	.	3.83433	7.10226	4.71257	401
chr5	75939281	75939578	GSE148515_Galang_2020_GSM4473028_PC_ATAC_seq_rep2_ATACseq_SRR11539112_peak_16373	40	.	3.62131	6.40891	4.05996	78
chr5	75977905	75979007	GSE148515_Galang_2020_GSM4473028_PC_ATAC_seq_rep2_ATACseq_SRR11539112_peak_16374	168	.	7.02961	19.7643	16.896	386
chr5	76139539	76140729	GSE148515_Galang_2020_GSM4473028_PC_ATAC_seq_rep2_ATACseq_SRR11539112_peak_16375	267	.	9.1598	29.9431	26.7749	930
chr5	76154828	76155177	GSE148515_Galang_2020_GSM4473028_PC_ATAC_seq_rep2_ATACseq_SRR11539112_peak_16376	34	.	3.4083	5.73966	3.43409	85
chr5	76183396	76184589	GSE148515_Galang_2020_GSM4473028_PC_ATAC_seq_rep2_ATACseq_SRR11539112_peak_16377	492	.	13.4202	53.1204	49.2919	547
chr5	76303728	76305184	GSE148515_Galang_2020_GSM4473028_PC_ATAC_seq_rep2_ATACseq_SRR11539112_peak_16378	457	.	12.7811	49.4447	45.7181	869
chr5	76529195	76529686	GSE148515_Galang_2020_GSM4473028_PC_ATAC_seq_rep2_ATACseq_SRR11539112_peak_16379	159	.	6.81659	18.8118	15.9726	273
chr5	76588403	76589407	GSE148515_Galang_2020_GSM4473028_PC_ATAC_seq_rep2_ATACseq_SRR11539112_peak_16380	445	.	12.5681	48.2336	44.541	344
chr5	76815663	76815949	GSE148515_Galang_2020_GSM4473028_PC_ATAC_seq_rep2_ATACseq_SRR11539112_peak_16381	34	.	3.4083	5.73966	3.43409	264
chr5	76857015	76857315	GSE148515_Galang_2020_GSM4473028_PC_ATAC_seq_rep2_ATACseq_SRR11539112_peak_16382	40	.	3.62131	6.40891	4.05996	93
chr5	76858099	76858768	GSE148515_Galang_2020_GSM4473028_PC_ATAC_seq_rep2_ATACseq_SRR11539112_peak_16383	28	.	3.19528	5.09588	2.83689	367
chr5	76861357	76862092	GSE148515_Galang_2020_GSM4473028_PC_ATAC_seq_rep2_ATACseq_SRR11539112_peak_16384	40	.	3.62131	6.40891	4.05996	212
chr5	76866075	76867040	GSE148515_Galang_2020_GSM4473028_PC_ATAC_seq_rep2_ATACseq_SRR11539112_peak_16385	99	.	5.32546	12.5403	9.90973	495
chr5	76876110	76876729	GSE148515_Galang_2020_GSM4473028_PC_ATAC_seq_rep2_ATACseq_SRR11539112_peak_16386	124	.	5.96452	15.1384	12.4163	217
chr5	76905202	76905886	GSE148515_Galang_2020_GSM4473028_PC_ATAC_seq_rep2_ATACseq_SRR11539112_peak_16387	267	.	9.1598	29.9431	26.7749	347
chr5	76923404	76924075	GSE148515_Galang_2020_GSM4473028_PC_ATAC_seq_rep2_ATACseq_SRR11539112_peak_16388	60	.	4.26037	8.55648	6.09115	200
chr5	76928237	76929049	GSE148515_Galang_2020_GSM4473028_PC_ATAC_seq_rep2_ATACseq_SRR11539112_peak_16389	53	.	4.04735	7.81849	5.3902	212
chr5	76950672	76952409	GSE148515_Galang_2020_GSM4473028_PC_ATAC_seq_rep2_ATACseq_SRR11539112_peak_16390	680	.	16.6154	72.369	68.0076	905
chr5	76974397	76975300	GSE148515_Galang_2020_GSM4473028_PC_ATAC_seq_rep2_ATACseq_SRR11539112_peak_16391	331	.	10.4379	36.5455	33.1877	365
chr5	77061213	77061591	GSE148515_Galang_2020_GSM4473028_PC_ATAC_seq_rep2_ATACseq_SRR11539112_peak_16392	28	.	3.19528	5.09588	2.83689	322
chr5	77091949	77092309	GSE148515_Galang_2020_GSM4473028_PC_ATAC_seq_rep2_ATACseq_SRR11539112_peak_16393	75	.	4.68641	10.0938	7.55925	199
chr5	77094985	77095660	GSE148515_Galang_2020_GSM4473028_PC_ATAC_seq_rep2_ATACseq_SRR11539112_peak_16394	91	.	5.11244	11.7071	9.10781	226
chr5	77114604	77115546	GSE148515_Galang_2020_GSM4473028_PC_ATAC_seq_rep2_ATACseq_SRR11539112_peak_16395	132	.	6.17754	16.0353	13.2834	575
chr5	77129958	77131195	GSE148515_Galang_2020_GSM4473028_PC_ATAC_seq_rep2_ATACseq_SRR11539112_peak_16396	278	.	9.37281	31.0199	27.8206	740
chr5	77265043	77266832	GSE148515_Galang_2020_GSM4473028_PC_ATAC_seq_rep2_ATACseq_SRR11539112_peak_16397	492	.	13.4202	53.1204	49.2919	457
chr5	77308995	77310842	GSE148515_Galang_2020_GSM4473028_PC_ATAC_seq_rep2_ATACseq_SRR11539112_peak_16398	480	.	13.2071	51.8882	48.0938	1234
chr5	77357995	77358717	GSE148515_Galang_2020_GSM4473028_PC_ATAC_seq_rep2_ATACseq_SRR11539112_peak_16399	47	.	3.83433	7.10226	4.71257	587
chr5	77460013	77460719	GSE148515_Galang_2020_GSM4473028_PC_ATAC_seq_rep2_ATACseq_SRR11539112_peak_16400	168	.	7.02961	19.7643	16.896	510
chr5	81020380	81020927	GSE148515_Galang_2020_GSM4473028_PC_ATAC_seq_rep2_ATACseq_SRR11539112_peak_16401	34	.	3.4083	5.73966	3.43409	81
chr5	81021703	81022275	GSE148515_Galang_2020_GSM4473028_PC_ATAC_seq_rep2_ATACseq_SRR11539112_peak_16402	40	.	3.62131	6.40891	4.05996	324
chr5	86064935	86066975	GSE148515_Galang_2020_GSM4473028_PC_ATAC_seq_rep2_ATACseq_SRR11539112_peak_16403	445	.	12.5681	48.2336	44.541	759
chr5	86172216	86173089	GSE148515_Galang_2020_GSM4473028_PC_ATAC_seq_rep2_ATACseq_SRR11539112_peak_16404	353	.	10.8639	38.8182	35.3958	588
chr5	86803856	86804805	GSE148515_Galang_2020_GSM4473028_PC_ATAC_seq_rep2_ATACseq_SRR11539112_peak_16405	342	.	10.6509	37.6776	34.2875	436
chr5	88553748	88554985	GSE148515_Galang_2020_GSM4473028_PC_ATAC_seq_rep2_ATACseq_SRR11539112_peak_16406	267	.	9.1598	29.9431	26.7749	598
chr5	88564732	88566077	GSE148515_Galang_2020_GSM4473028_PC_ATAC_seq_rep2_ATACseq_SRR11539112_peak_16407	433	.	12.3551	47.0299	43.3714	804
chr5	88649357	88649714	GSE148515_Galang_2020_GSM4473028_PC_ATAC_seq_rep2_ATACseq_SRR11539112_peak_16408	40	.	3.62131	6.40891	4.05996	194
chr5	88674853	88676432	GSE148515_Galang_2020_GSM4473028_PC_ATAC_seq_rep2_ATACseq_SRR11539112_peak_16409	504	.	13.6332	54.3595	50.497	1280
chr5	88711200	88712732	GSE148515_Galang_2020_GSM4473028_PC_ATAC_seq_rep2_ATACseq_SRR11539112_peak_16410	187	.	7.45565	21.7077	18.7803	955
chr5	88720191	88722676	GSE148515_Galang_2020_GSM4473028_PC_ATAC_seq_rep2_ATACseq_SRR11539112_peak_16411	480	.	13.2071	51.8882	48.0938	702
chr5	88723488	88723759	GSE148515_Galang_2020_GSM4473028_PC_ATAC_seq_rep2_ATACseq_SRR11539112_peak_16412	34	.	3.4083	5.73966	3.43409	100
chr5	88764241	88765722	GSE148515_Galang_2020_GSM4473028_PC_ATAC_seq_rep2_ATACseq_SRR11539112_peak_16413	445	.	12.5681	48.2336	44.541	839
chr5	88806619	88807095	GSE148515_Galang_2020_GSM4473028_PC_ATAC_seq_rep2_ATACseq_SRR11539112_peak_16414	53	.	4.04735	7.81849	5.3902	281
chr5	88886482	88887958	GSE148515_Galang_2020_GSM4473028_PC_ATAC_seq_rep2_ATACseq_SRR11539112_peak_16415	422	.	12.1421	45.8335	42.2091	480
chr5	88929082	88930700	GSE148515_Galang_2020_GSM4473028_PC_ATAC_seq_rep2_ATACseq_SRR11539112_peak_16416	387	.	11.503	42.2901	38.7674	822
chr5	88981665	88982012	GSE148515_Galang_2020_GSM4473028_PC_ATAC_seq_rep2_ATACseq_SRR11539112_peak_16417	115	.	5.7515	14.2566	11.5647	72
chr5	89701549	89701935	GSE148515_Galang_2020_GSM4473028_PC_ATAC_seq_rep2_ATACseq_SRR11539112_peak_16418	124	.	5.96452	15.1384	12.4163	163
chr5	89881937	89883737	GSE148515_Galang_2020_GSM4473028_PC_ATAC_seq_rep2_ATACseq_SRR11539112_peak_16419	216	.	8.0947	24.7131	21.6968	1438
chr5	90223270	90224349	GSE148515_Galang_2020_GSM4473028_PC_ATAC_seq_rep2_ATACseq_SRR11539112_peak_16420	504	.	13.6332	54.3595	50.497	748
chr5	90365097	90367030	GSE148515_Galang_2020_GSM4473028_PC_ATAC_seq_rep2_ATACseq_SRR11539112_peak_16421	654	.	16.1894	69.725	65.4293	1269
chr5	90661703	90662050	GSE148515_Galang_2020_GSM4473028_PC_ATAC_seq_rep2_ATACseq_SRR11539112_peak_16422	22	.	2.98226	4.47908	2.27101	48
chr5	90930791	90931900	GSE148515_Galang_2020_GSM4473028_PC_ATAC_seq_rep2_ATACseq_SRR11539112_peak_16423	178	.	7.24263	20.7297	17.8321	475
chr5	91402464	91402972	GSE148515_Galang_2020_GSM4473028_PC_ATAC_seq_rep2_ATACseq_SRR11539112_peak_16424	47	.	3.83433	7.10226	4.71257	204
chr5	91517475	91519333	GSE148515_Galang_2020_GSM4473028_PC_ATAC_seq_rep2_ATACseq_SRR11539112_peak_16425	178	.	7.24263	20.7297	17.8321	96
chr5	91629348	91630657	GSE148515_Galang_2020_GSM4473028_PC_ATAC_seq_rep2_ATACseq_SRR11539112_peak_16426	267	.	9.1598	29.9431	26.7749	341
chr5	91640970	91641384	GSE148515_Galang_2020_GSM4473028_PC_ATAC_seq_rep2_ATACseq_SRR11539112_peak_16427	47	.	3.83433	7.10226	4.71257	207
chr5	91962131	91963618	GSE148515_Galang_2020_GSM4473028_PC_ATAC_seq_rep2_ATACseq_SRR11539112_peak_16428	732	.	17.4675	77.7229	73.2388	800
chr5	92042349	92043217	GSE148515_Galang_2020_GSM4473028_PC_ATAC_seq_rep2_ATACseq_SRR11539112_peak_16429	236	.	8.52074	26.7733	23.697	340
chr5	92082923	92084054	GSE148515_Galang_2020_GSM4473028_PC_ATAC_seq_rep2_ATACseq_SRR11539112_peak_16430	541	.	14.2722	58.1165	54.1488	844
chr5	92137400	92138601	GSE148515_Galang_2020_GSM4473028_PC_ATAC_seq_rep2_ATACseq_SRR11539112_peak_16431	923	.	20.4498	97.0994	92.3203	449
chr5	92277645	92278481	GSE148515_Galang_2020_GSM4473028_PC_ATAC_seq_rep2_ATACseq_SRR11539112_peak_16432	226	.	8.30772	25.7377	22.6913	406
chr5	92309610	92310267	GSE148515_Galang_2020_GSM4473028_PC_ATAC_seq_rep2_ATACseq_SRR11539112_peak_16433	197	.	7.66867	22.6978	19.7409	280
chr5	92386215	92388037	GSE148515_Galang_2020_GSM4473028_PC_ATAC_seq_rep2_ATACseq_SRR11539112_peak_16434	207	.	7.88168	23.6997	20.7131	606
chr5	92390194	92390922	GSE148515_Galang_2020_GSM4473028_PC_ATAC_seq_rep2_ATACseq_SRR11539112_peak_16435	40	.	3.62131	6.40891	4.05996	522
chr5	92391725	92392085	GSE148515_Galang_2020_GSM4473028_PC_ATAC_seq_rep2_ATACseq_SRR11539112_peak_16436	34	.	3.4083	5.73966	3.43409	306
chr5	92396294	92396970	GSE148515_Galang_2020_GSM4473028_PC_ATAC_seq_rep2_ATACseq_SRR11539112_peak_16437	141	.	6.39056	16.9468	14.1655	464
chr5	92398073	92398457	GSE148515_Galang_2020_GSM4473028_PC_ATAC_seq_rep2_ATACseq_SRR11539112_peak_16438	68	.	4.47339	9.31523	6.81488	301
chr5	92434503	92435778	GSE148515_Galang_2020_GSM4473028_PC_ATAC_seq_rep2_ATACseq_SRR11539112_peak_16439	365	.	11.077	39.9673	36.5121	665
chr5	92488893	92489214	GSE148515_Galang_2020_GSM4473028_PC_ATAC_seq_rep2_ATACseq_SRR11539112_peak_16440	28	.	3.19528	5.09588	2.83689	295
chr5	92504180	92506630	GSE148515_Galang_2020_GSM4473028_PC_ATAC_seq_rep2_ATACseq_SRR11539112_peak_16441	320	.	10.2249	35.4221	32.0965	1380
chr5	92602725	92603577	GSE148515_Galang_2020_GSM4473028_PC_ATAC_seq_rep2_ATACseq_SRR11539112_peak_16442	247	.	8.73376	27.8196	24.7125	347
chr5	92627636	92628311	GSE148515_Galang_2020_GSM4473028_PC_ATAC_seq_rep2_ATACseq_SRR11539112_peak_16443	99	.	5.32546	12.5403	9.90973	473
chr5	92674871	92675650	GSE148515_Galang_2020_GSM4473028_PC_ATAC_seq_rep2_ATACseq_SRR11539112_peak_16444	115	.	5.7515	14.2566	11.5647	495
chr5	92682808	92683333	GSE148515_Galang_2020_GSM4473028_PC_ATAC_seq_rep2_ATACseq_SRR11539112_peak_16445	40	.	3.62131	6.40891	4.05996	250
chr5	92745260	92746584	GSE148515_Galang_2020_GSM4473028_PC_ATAC_seq_rep2_ATACseq_SRR11539112_peak_16446	267	.	9.1598	29.9431	26.7749	759
chr5	92808785	92809866	GSE148515_Galang_2020_GSM4473028_PC_ATAC_seq_rep2_ATACseq_SRR11539112_peak_16447	107	.	5.53848	13.3903	10.7289	465
chr5	92812882	92813287	GSE148515_Galang_2020_GSM4473028_PC_ATAC_seq_rep2_ATACseq_SRR11539112_peak_16448	22	.	2.98226	4.47908	2.27101	379
chr5	92824287	92825045	GSE148515_Galang_2020_GSM4473028_PC_ATAC_seq_rep2_ATACseq_SRR11539112_peak_16449	22	.	2.98226	4.47908	2.27101	77
chr5	92888827	92889583	GSE148515_Galang_2020_GSM4473028_PC_ATAC_seq_rep2_ATACseq_SRR11539112_peak_16450	53	.	4.04735	7.81849	5.3902	290
chr5	92890994	92891332	GSE148515_Galang_2020_GSM4473028_PC_ATAC_seq_rep2_ATACseq_SRR11539112_peak_16451	47	.	3.83433	7.10226	4.71257	110
chr5	92897434	92898829	GSE148515_Galang_2020_GSM4473028_PC_ATAC_seq_rep2_ATACseq_SRR11539112_peak_16452	399	.	11.716	43.4635	39.9071	550
chr5	92905383	92906102	GSE148515_Galang_2020_GSM4473028_PC_ATAC_seq_rep2_ATACseq_SRR11539112_peak_16453	75	.	4.68641	10.0938	7.55925	450
chr5	92908157	92909233	GSE148515_Galang_2020_GSM4473028_PC_ATAC_seq_rep2_ATACseq_SRR11539112_peak_16454	68	.	4.47339	9.31523	6.81488	310
chr5	92928127	92929112	GSE148515_Galang_2020_GSM4473028_PC_ATAC_seq_rep2_ATACseq_SRR11539112_peak_16455	40	.	3.62131	6.40891	4.05996	568
chr5	92959260	92960341	GSE148515_Galang_2020_GSM4473028_PC_ATAC_seq_rep2_ATACseq_SRR11539112_peak_16456	47	.	3.83433	7.10226	4.71257	186
chr5	92960877	92962334	GSE148515_Galang_2020_GSM4473028_PC_ATAC_seq_rep2_ATACseq_SRR11539112_peak_16457	107	.	5.53848	13.3903	10.7289	1185
chr5	93044392	93045199	GSE148515_Galang_2020_GSM4473028_PC_ATAC_seq_rep2_ATACseq_SRR11539112_peak_16458	47	.	3.83433	7.10226	4.71257	450
chr5	93092213	93094421	GSE148515_Galang_2020_GSM4473028_PC_ATAC_seq_rep2_ATACseq_SRR11539112_peak_16459	399	.	11.716	43.4635	39.9071	1199
chr5	93205769	93207342	GSE148515_Galang_2020_GSM4473028_PC_ATAC_seq_rep2_ATACseq_SRR11539112_peak_16460	566	.	14.6983	60.6535	56.612	673
chr5	93266733	93268573	GSE148515_Galang_2020_GSM4473028_PC_ATAC_seq_rep2_ATACseq_SRR11539112_peak_16461	541	.	14.2722	58.1165	54.1488	467
chr5	96160691	96163701	GSE148515_Galang_2020_GSM4473028_PC_ATAC_seq_rep2_ATACseq_SRR11539112_peak_16462	187	.	7.45565	21.7077	18.7803	1777
chr5	96209693	96210897	GSE148515_Galang_2020_GSM4473028_PC_ATAC_seq_rep2_ATACseq_SRR11539112_peak_16463	99	.	5.32546	12.5403	9.90973	354
chr5	96372891	96376024	GSE148515_Galang_2020_GSM4473028_PC_ATAC_seq_rep2_ATACseq_SRR11539112_peak_16464	278	.	9.37281	31.0199	27.8206	1302
chr5	96616149	96618361	GSE148515_Galang_2020_GSM4473028_PC_ATAC_seq_rep2_ATACseq_SRR11539112_peak_16465	445	.	12.5681	48.2336	44.541	1067
chr5	96619299	96619653	GSE148515_Galang_2020_GSM4473028_PC_ATAC_seq_rep2_ATACseq_SRR11539112_peak_16466	22	.	2.98226	4.47908	2.27101	284
chr5	96622339	96623299	GSE148515_Galang_2020_GSM4473028_PC_ATAC_seq_rep2_ATACseq_SRR11539112_peak_16467	207	.	7.88168	23.6997	20.7131	590
chr5	96623929	96624257	GSE148515_Galang_2020_GSM4473028_PC_ATAC_seq_rep2_ATACseq_SRR11539112_peak_16468	34	.	3.4083	5.73966	3.43409	236
chr5	96629577	96630478	GSE148515_Galang_2020_GSM4473028_PC_ATAC_seq_rep2_ATACseq_SRR11539112_peak_16469	83	.	4.89943	10.8913	8.32397	506
chr5	96996691	96998689	GSE148515_Galang_2020_GSM4473028_PC_ATAC_seq_rep2_ATACseq_SRR11539112_peak_16470	553	.	14.4853	59.3818	55.3782	852
chr5	97064032	97064342	GSE148515_Galang_2020_GSM4473028_PC_ATAC_seq_rep2_ATACseq_SRR11539112_peak_16471	47	.	3.83433	7.10226	4.71257	129
chr5	97111235	97111911	GSE148515_Galang_2020_GSM4473028_PC_ATAC_seq_rep2_ATACseq_SRR11539112_peak_16472	422	.	12.1421	45.8335	42.2091	420
chr5	97986819	97987211	GSE148515_Galang_2020_GSM4473028_PC_ATAC_seq_rep2_ATACseq_SRR11539112_peak_16473	53	.	4.04735	7.81849	5.3902	303
chr5	98029915	98031403	GSE148515_Galang_2020_GSM4473028_PC_ATAC_seq_rep2_ATACseq_SRR11539112_peak_16474	150	.	6.60357	17.8725	15.0623	719
chr5	98166826	98168531	GSE148515_Galang_2020_GSM4473028_PC_ATAC_seq_rep2_ATACseq_SRR11539112_peak_16475	124	.	5.96452	15.1384	12.4163	706
chr5	98184849	98186191	GSE148515_Galang_2020_GSM4473028_PC_ATAC_seq_rep2_ATACseq_SRR11539112_peak_16476	178	.	7.24263	20.7297	17.8321	700
chr5	98253872	98254686	GSE148515_Galang_2020_GSM4473028_PC_ATAC_seq_rep2_ATACseq_SRR11539112_peak_16477	83	.	4.89943	10.8913	8.32397	327
chr5	98329267	98329539	GSE148515_Galang_2020_GSM4473028_PC_ATAC_seq_rep2_ATACseq_SRR11539112_peak_16478	28	.	3.19528	5.09588	2.83689	223
chr5	99239455	99240755	GSE148515_Galang_2020_GSM4473028_PC_ATAC_seq_rep2_ATACseq_SRR11539112_peak_16479	132	.	6.17754	16.0353	13.2834	540
chr5	99247851	99248937	GSE148515_Galang_2020_GSM4473028_PC_ATAC_seq_rep2_ATACseq_SRR11539112_peak_16480	83	.	4.89943	10.8913	8.32397	735
chr5	99250798	99253546	GSE148515_Galang_2020_GSM4473028_PC_ATAC_seq_rep2_ATACseq_SRR11539112_peak_16481	628	.	15.7634	67.1036	62.8791	2187
chr5	99478438	99478991	GSE148515_Galang_2020_GSM4473028_PC_ATAC_seq_rep2_ATACseq_SRR11539112_peak_16482	34	.	3.4083	5.73966	3.43409	405
chr5	99479348	99479805	GSE148515_Galang_2020_GSM4473028_PC_ATAC_seq_rep2_ATACseq_SRR11539112_peak_16483	40	.	3.62131	6.40891	4.05996	416
chr5	99569862	99571040	GSE148515_Galang_2020_GSM4473028_PC_ATAC_seq_rep2_ATACseq_SRR11539112_peak_16484	34	.	3.4083	5.73966	3.43409	341
chr5	99575706	99576213	GSE148515_Galang_2020_GSM4473028_PC_ATAC_seq_rep2_ATACseq_SRR11539112_peak_16485	40	.	3.62131	6.40891	4.05996	400
chr5	99728188	99729533	GSE148515_Galang_2020_GSM4473028_PC_ATAC_seq_rep2_ATACseq_SRR11539112_peak_16486	187	.	7.45565	21.7077	18.7803	675
chr5	99906119	99906696	GSE148515_Galang_2020_GSM4473028_PC_ATAC_seq_rep2_ATACseq_SRR11539112_peak_16487	150	.	6.60357	17.8725	15.0623	410
chr5	99977710	99979580	GSE148515_Galang_2020_GSM4473028_PC_ATAC_seq_rep2_ATACseq_SRR11539112_peak_16488	566	.	14.6983	60.6535	56.612	917
chr5	100037966	100040610	GSE148515_Galang_2020_GSM4473028_PC_ATAC_seq_rep2_ATACseq_SRR11539112_peak_16489	680	.	16.6154	72.369	68.0076	1093
chr5	100158898	100159491	GSE148515_Galang_2020_GSM4473028_PC_ATAC_seq_rep2_ATACseq_SRR11539112_peak_16490	75	.	4.68641	10.0938	7.55925	175
chr5	100259499	100259840	GSE148515_Galang_2020_GSM4473028_PC_ATAC_seq_rep2_ATACseq_SRR11539112_peak_16491	34	.	3.4083	5.73966	3.43409	333
chr5	100415901	100416779	GSE148515_Galang_2020_GSM4473028_PC_ATAC_seq_rep2_ATACseq_SRR11539112_peak_16492	353	.	10.8639	38.8182	35.3958	496
chr5	100429095	100430221	GSE148515_Galang_2020_GSM4473028_PC_ATAC_seq_rep2_ATACseq_SRR11539112_peak_16493	480	.	13.2071	51.8882	48.0938	496
chr5	100498409	100498766	GSE148515_Galang_2020_GSM4473028_PC_ATAC_seq_rep2_ATACseq_SRR11539112_peak_16494	91	.	5.11244	11.7071	9.10781	195
chr5	100499961	100500896	GSE148515_Galang_2020_GSM4473028_PC_ATAC_seq_rep2_ATACseq_SRR11539112_peak_16495	278	.	9.37281	31.0199	27.8206	794
chr5	100517864	100519022	GSE148515_Galang_2020_GSM4473028_PC_ATAC_seq_rep2_ATACseq_SRR11539112_peak_16496	299	.	9.79885	33.2024	29.9408	511
chr5	100673851	100674393	GSE148515_Galang_2020_GSM4473028_PC_ATAC_seq_rep2_ATACseq_SRR11539112_peak_16497	99	.	5.32546	12.5403	9.90973	299
chr5	100837809	100838324	GSE148515_Galang_2020_GSM4473028_PC_ATAC_seq_rep2_ATACseq_SRR11539112_peak_16498	168	.	7.02961	19.7643	16.896	235
chr5	100845530	100846856	GSE148515_Galang_2020_GSM4473028_PC_ATAC_seq_rep2_ATACseq_SRR11539112_peak_16499	168	.	7.02961	19.7643	16.896	286
chr5	100860243	100861961	GSE148515_Galang_2020_GSM4473028_PC_ATAC_seq_rep2_ATACseq_SRR11539112_peak_16500	387	.	11.503	42.2901	38.7674	557
chr5	100864336	100864940	GSE148515_Galang_2020_GSM4473028_PC_ATAC_seq_rep2_ATACseq_SRR11539112_peak_16501	124	.	5.96452	15.1384	12.4163	213
chr5	100909564	100910322	GSE148515_Galang_2020_GSM4473028_PC_ATAC_seq_rep2_ATACseq_SRR11539112_peak_16502	40	.	3.62131	6.40891	4.05996	524
chr5	101663147	101664197	GSE148515_Galang_2020_GSM4473028_PC_ATAC_seq_rep2_ATACseq_SRR11539112_peak_16503	40	.	3.62131	6.40891	4.05996	805
chr5	101665166	101665607	GSE148515_Galang_2020_GSM4473028_PC_ATAC_seq_rep2_ATACseq_SRR11539112_peak_16504	99	.	5.32546	12.5403	9.90973	157
chr5	101764681	101765877	GSE148515_Galang_2020_GSM4473028_PC_ATAC_seq_rep2_ATACseq_SRR11539112_peak_16505	207	.	7.88168	23.6997	20.7131	484
chr5	102069174	102070620	GSE148515_Galang_2020_GSM4473028_PC_ATAC_seq_rep2_ATACseq_SRR11539112_peak_16506	267	.	9.1598	29.9431	26.7749	491
chr5	102480998	102481678	GSE148515_Galang_2020_GSM4473028_PC_ATAC_seq_rep2_ATACseq_SRR11539112_peak_16507	34	.	3.4083	5.73966	3.43409	345
chr5	102751997	102752491	GSE148515_Galang_2020_GSM4473028_PC_ATAC_seq_rep2_ATACseq_SRR11539112_peak_16508	53	.	4.04735	7.81849	5.3902	237
chr5	102756706	102757724	GSE148515_Galang_2020_GSM4473028_PC_ATAC_seq_rep2_ATACseq_SRR11539112_peak_16509	75	.	4.68641	10.0938	7.55925	942
chr5	102768693	102769257	GSE148515_Galang_2020_GSM4473028_PC_ATAC_seq_rep2_ATACseq_SRR11539112_peak_16510	53	.	4.04735	7.81849	5.3902	385
chr5	102845147	102845552	GSE148515_Galang_2020_GSM4473028_PC_ATAC_seq_rep2_ATACseq_SRR11539112_peak_16511	53	.	4.04735	7.81849	5.3902	248
chr5	103100040	103100554	GSE148515_Galang_2020_GSM4473028_PC_ATAC_seq_rep2_ATACseq_SRR11539112_peak_16512	47	.	3.83433	7.10226	4.71257	184
chr5	103210167	103211511	GSE148515_Galang_2020_GSM4473028_PC_ATAC_seq_rep2_ATACseq_SRR11539112_peak_16513	60	.	4.26037	8.55648	6.09115	88
chr5	103424708	103425869	GSE148515_Galang_2020_GSM4473028_PC_ATAC_seq_rep2_ATACseq_SRR11539112_peak_16514	480	.	13.2071	51.8882	48.0938	364
chr5	103595647	103596077	GSE148515_Galang_2020_GSM4473028_PC_ATAC_seq_rep2_ATACseq_SRR11539112_peak_16515	40	.	3.62131	6.40891	4.05996	250
chr5	103620519	103620794	GSE148515_Galang_2020_GSM4473028_PC_ATAC_seq_rep2_ATACseq_SRR11539112_peak_16516	34	.	3.4083	5.73966	3.43409	91
chr5	103629031	103630570	GSE148515_Galang_2020_GSM4473028_PC_ATAC_seq_rep2_ATACseq_SRR11539112_peak_16517	124	.	5.96452	15.1384	12.4163	600
chr5	103691758	103693861	GSE148515_Galang_2020_GSM4473028_PC_ATAC_seq_rep2_ATACseq_SRR11539112_peak_16518	320	.	10.2249	35.4221	32.0965	629
chr5	103699656	103699945	GSE148515_Galang_2020_GSM4473028_PC_ATAC_seq_rep2_ATACseq_SRR11539112_peak_16519	53	.	4.04735	7.81849	5.3902	164
chr5	103753013	103755088	GSE148515_Galang_2020_GSM4473028_PC_ATAC_seq_rep2_ATACseq_SRR11539112_peak_16520	376	.	11.29	41.1247	37.6362	1016
chr5	103760608	103761188	GSE148515_Galang_2020_GSM4473028_PC_ATAC_seq_rep2_ATACseq_SRR11539112_peak_16521	75	.	4.68641	10.0938	7.55925	357
chr5	103771066	103771772	GSE148515_Galang_2020_GSM4473028_PC_ATAC_seq_rep2_ATACseq_SRR11539112_peak_16522	99	.	5.32546	12.5403	9.90973	479
chr5	103774840	103775734	GSE148515_Galang_2020_GSM4473028_PC_ATAC_seq_rep2_ATACseq_SRR11539112_peak_16523	40	.	3.62131	6.40891	4.05996	660
chr5	103788613	103790346	GSE148515_Galang_2020_GSM4473028_PC_ATAC_seq_rep2_ATACseq_SRR11539112_peak_16524	331	.	10.4379	36.5455	33.1877	1269
chr5	103828145	103829423	GSE148515_Galang_2020_GSM4473028_PC_ATAC_seq_rep2_ATACseq_SRR11539112_peak_16525	342	.	10.6509	37.6776	34.2875	549
chr5	103839066	103840209	GSE148515_Galang_2020_GSM4473028_PC_ATAC_seq_rep2_ATACseq_SRR11539112_peak_16526	107	.	5.53848	13.3903	10.7289	903
chr5	103910911	103911352	GSE148515_Galang_2020_GSM4473028_PC_ATAC_seq_rep2_ATACseq_SRR11539112_peak_16527	124	.	5.96452	15.1384	12.4163	234
chr5	103927637	103928107	GSE148515_Galang_2020_GSM4473028_PC_ATAC_seq_rep2_ATACseq_SRR11539112_peak_16528	22	.	2.98226	4.47908	2.27101	188
chr5	103999026	103999858	GSE148515_Galang_2020_GSM4473028_PC_ATAC_seq_rep2_ATACseq_SRR11539112_peak_16529	34	.	3.4083	5.73966	3.43409	155
chr5	104021624	104022094	GSE148515_Galang_2020_GSM4473028_PC_ATAC_seq_rep2_ATACseq_SRR11539112_peak_16530	68	.	4.47339	9.31523	6.81488	204
chr5	104046235	104047763	GSE148515_Galang_2020_GSM4473028_PC_ATAC_seq_rep2_ATACseq_SRR11539112_peak_16531	299	.	9.79885	33.2024	29.9408	591
chr5	104072506	104073375	GSE148515_Galang_2020_GSM4473028_PC_ATAC_seq_rep2_ATACseq_SRR11539112_peak_16532	47	.	3.83433	7.10226	4.71257	519
chr5	104459425	104460276	GSE148515_Galang_2020_GSM4473028_PC_ATAC_seq_rep2_ATACseq_SRR11539112_peak_16533	68	.	4.47339	9.31523	6.81488	251
chr5	104508190	104508774	GSE148515_Galang_2020_GSM4473028_PC_ATAC_seq_rep2_ATACseq_SRR11539112_peak_16534	115	.	5.7515	14.2566	11.5647	274
chr5	104571462	104571806	GSE148515_Galang_2020_GSM4473028_PC_ATAC_seq_rep2_ATACseq_SRR11539112_peak_16535	83	.	4.89943	10.8913	8.32397	131
chr5	104859813	104860141	GSE148515_Galang_2020_GSM4473028_PC_ATAC_seq_rep2_ATACseq_SRR11539112_peak_16536	22	.	2.98226	4.47908	2.27101	111
chr5	105301486	105301822	GSE148515_Galang_2020_GSM4473028_PC_ATAC_seq_rep2_ATACseq_SRR11539112_peak_16537	40	.	3.62131	6.40891	4.05996	108
chr5	105415309	105416240	GSE148515_Galang_2020_GSM4473028_PC_ATAC_seq_rep2_ATACseq_SRR11539112_peak_16538	226	.	8.30772	25.7377	22.6913	467
chr5	105494889	105495298	GSE148515_Galang_2020_GSM4473028_PC_ATAC_seq_rep2_ATACseq_SRR11539112_peak_16539	34	.	3.4083	5.73966	3.43409	200
chr5	105518317	105520253	GSE148515_Galang_2020_GSM4473028_PC_ATAC_seq_rep2_ATACseq_SRR11539112_peak_16540	342	.	10.6509	37.6776	34.2875	1006
chr5	105654782	105655104	GSE148515_Galang_2020_GSM4473028_PC_ATAC_seq_rep2_ATACseq_SRR11539112_peak_16541	40	.	3.62131	6.40891	4.05996	13
chr5	105676800	105677445	GSE148515_Galang_2020_GSM4473028_PC_ATAC_seq_rep2_ATACseq_SRR11539112_peak_16542	159	.	6.81659	18.8118	15.9726	458
chr5	105699703	105701166	GSE148515_Galang_2020_GSM4473028_PC_ATAC_seq_rep2_ATACseq_SRR11539112_peak_16543	187	.	7.45565	21.7077	18.7803	494
chr5	105731676	105732576	GSE148515_Galang_2020_GSM4473028_PC_ATAC_seq_rep2_ATACseq_SRR11539112_peak_16544	40	.	3.62131	6.40891	4.05996	635
chr5	105792586	105793355	GSE148515_Galang_2020_GSM4473028_PC_ATAC_seq_rep2_ATACseq_SRR11539112_peak_16545	141	.	6.39056	16.9468	14.1655	480
chr5	105867997	105868866	GSE148515_Galang_2020_GSM4473028_PC_ATAC_seq_rep2_ATACseq_SRR11539112_peak_16546	83	.	4.89943	10.8913	8.32397	575
chr5	105876101	105877335	GSE148515_Galang_2020_GSM4473028_PC_ATAC_seq_rep2_ATACseq_SRR11539112_peak_16547	433	.	12.3551	47.0299	43.3714	444
chr5	106574357	106574888	GSE148515_Galang_2020_GSM4473028_PC_ATAC_seq_rep2_ATACseq_SRR11539112_peak_16548	141	.	6.39056	16.9468	14.1655	414
chr5	106695690	106696961	GSE148515_Galang_2020_GSM4473028_PC_ATAC_seq_rep2_ATACseq_SRR11539112_peak_16549	492	.	13.4202	53.1204	49.2919	812
chr5	106704969	106705248	GSE148515_Galang_2020_GSM4473028_PC_ATAC_seq_rep2_ATACseq_SRR11539112_peak_16550	17	.	2.76924	3.89095	1.73957	180
chr5	106801928	106803282	GSE148515_Galang_2020_GSM4473028_PC_ATAC_seq_rep2_ATACseq_SRR11539112_peak_16551	187	.	7.45565	21.7077	18.7803	702
chr5	106964185	106964719	GSE148515_Galang_2020_GSM4473028_PC_ATAC_seq_rep2_ATACseq_SRR11539112_peak_16552	83	.	4.89943	10.8913	8.32397	197
chr5	107062252	107062975	GSE148515_Galang_2020_GSM4473028_PC_ATAC_seq_rep2_ATACseq_SRR11539112_peak_16553	60	.	4.26037	8.55648	6.09115	468
chr5	107288750	107289782	GSE148515_Galang_2020_GSM4473028_PC_ATAC_seq_rep2_ATACseq_SRR11539112_peak_16554	247	.	8.73376	27.8196	24.7125	617
chr5	107359471	107359890	GSE148515_Galang_2020_GSM4473028_PC_ATAC_seq_rep2_ATACseq_SRR11539112_peak_16555	47	.	3.83433	7.10226	4.71257	226
chr5	107437387	107438185	GSE148515_Galang_2020_GSM4473028_PC_ATAC_seq_rep2_ATACseq_SRR11539112_peak_16556	99	.	5.32546	12.5403	9.90973	646
chr5	107597333	107598001	GSE148515_Galang_2020_GSM4473028_PC_ATAC_seq_rep2_ATACseq_SRR11539112_peak_16557	216	.	8.0947	24.7131	21.6968	417
chr5	107688035	107688311	GSE148515_Galang_2020_GSM4473028_PC_ATAC_seq_rep2_ATACseq_SRR11539112_peak_16558	34	.	3.4083	5.73966	3.43409	102
chr5	107721368	107721651	GSE148515_Galang_2020_GSM4473028_PC_ATAC_seq_rep2_ATACseq_SRR11539112_peak_16559	40	.	3.62131	6.40891	4.05996	237
chr5	107724301	107724813	GSE148515_Galang_2020_GSM4473028_PC_ATAC_seq_rep2_ATACseq_SRR11539112_peak_16560	40	.	3.62131	6.40891	4.05996	412
chr5	107868504	107869362	GSE148515_Galang_2020_GSM4473028_PC_ATAC_seq_rep2_ATACseq_SRR11539112_peak_16561	247	.	8.73376	27.8196	24.7125	626
chr5	107900228	107901320	GSE148515_Galang_2020_GSM4473028_PC_ATAC_seq_rep2_ATACseq_SRR11539112_peak_16562	299	.	9.79885	33.2024	29.9408	492
chr5	107986233	107987834	GSE148515_Galang_2020_GSM4473028_PC_ATAC_seq_rep2_ATACseq_SRR11539112_peak_16563	320	.	10.2249	35.4221	32.0965	997
chr5	108065521	108066297	GSE148515_Galang_2020_GSM4473028_PC_ATAC_seq_rep2_ATACseq_SRR11539112_peak_16564	207	.	7.88168	23.6997	20.7131	282
chr5	108132027	108133252	GSE148515_Galang_2020_GSM4473028_PC_ATAC_seq_rep2_ATACseq_SRR11539112_peak_16565	517	.	13.8462	55.6052	51.7084	668
chr5	108268226	108269470	GSE148515_Galang_2020_GSM4473028_PC_ATAC_seq_rep2_ATACseq_SRR11539112_peak_16566	187	.	7.45565	21.7077	18.7803	664
chr5	108312491	108313037	GSE148515_Galang_2020_GSM4473028_PC_ATAC_seq_rep2_ATACseq_SRR11539112_peak_16567	197	.	7.66867	22.6978	19.7409	235
chr5	108366469	108367028	GSE148515_Galang_2020_GSM4473028_PC_ATAC_seq_rep2_ATACseq_SRR11539112_peak_16568	53	.	4.04735	7.81849	5.3902	493
chr5	108367753	108368304	GSE148515_Galang_2020_GSM4473028_PC_ATAC_seq_rep2_ATACseq_SRR11539112_peak_16569	40	.	3.62131	6.40891	4.05996	321
chr5	108433924	108434516	GSE148515_Galang_2020_GSM4473028_PC_ATAC_seq_rep2_ATACseq_SRR11539112_peak_16570	68	.	4.47339	9.31523	6.81488	418
chr5	108461010	108461995	GSE148515_Galang_2020_GSM4473028_PC_ATAC_seq_rep2_ATACseq_SRR11539112_peak_16571	299	.	9.79885	33.2024	29.9408	193
chr5	108462362	108462704	GSE148515_Galang_2020_GSM4473028_PC_ATAC_seq_rep2_ATACseq_SRR11539112_peak_16572	34	.	3.4083	5.73966	3.43409	277
chr5	108629155	108630096	GSE148515_Galang_2020_GSM4473028_PC_ATAC_seq_rep2_ATACseq_SRR11539112_peak_16573	187	.	7.45565	21.7077	18.7803	492
chr5	108660369	108660933	GSE148515_Galang_2020_GSM4473028_PC_ATAC_seq_rep2_ATACseq_SRR11539112_peak_16574	187	.	7.45565	21.7077	18.7803	381
chr5	108668928	108669730	GSE148515_Galang_2020_GSM4473028_PC_ATAC_seq_rep2_ATACseq_SRR11539112_peak_16575	216	.	8.0947	24.7131	21.6968	371
chr5	108691943	108692750	GSE148515_Galang_2020_GSM4473028_PC_ATAC_seq_rep2_ATACseq_SRR11539112_peak_16576	34	.	3.4083	5.73966	3.43409	122
chr5	108693922	108695241	GSE148515_Galang_2020_GSM4473028_PC_ATAC_seq_rep2_ATACseq_SRR11539112_peak_16577	517	.	13.8462	55.6052	51.7084	436
chr5	109556709	109558669	GSE148515_Galang_2020_GSM4473028_PC_ATAC_seq_rep2_ATACseq_SRR11539112_peak_16578	132	.	6.17754	16.0353	13.2834	786
chr5	109866436	109866870	GSE148515_Galang_2020_GSM4473028_PC_ATAC_seq_rep2_ATACseq_SRR11539112_peak_16579	83	.	4.89943	10.8913	8.32397	180
chr5	109923383	109923870	GSE148515_Galang_2020_GSM4473028_PC_ATAC_seq_rep2_ATACseq_SRR11539112_peak_16580	91	.	5.11244	11.7071	9.10781	220
chr5	110101523	110102178	GSE148515_Galang_2020_GSM4473028_PC_ATAC_seq_rep2_ATACseq_SRR11539112_peak_16581	34	.	3.4083	5.73966	3.43409	406
chr5	110106365	110108447	GSE148515_Galang_2020_GSM4473028_PC_ATAC_seq_rep2_ATACseq_SRR11539112_peak_16582	299	.	9.79885	33.2024	29.9408	1406
chr5	110110032	110110325	GSE148515_Galang_2020_GSM4473028_PC_ATAC_seq_rep2_ATACseq_SRR11539112_peak_16583	47	.	3.83433	7.10226	4.71257	71
chr5	110135551	110136259	GSE148515_Galang_2020_GSM4473028_PC_ATAC_seq_rep2_ATACseq_SRR11539112_peak_16584	342	.	10.6509	37.6776	34.2875	311
chr5	110176171	110177193	GSE148515_Galang_2020_GSM4473028_PC_ATAC_seq_rep2_ATACseq_SRR11539112_peak_16585	376	.	11.29	41.1247	37.6362	409
chr5	110230525	110231360	GSE148515_Galang_2020_GSM4473028_PC_ATAC_seq_rep2_ATACseq_SRR11539112_peak_16586	278	.	9.37281	31.0199	27.8206	385
chr5	110269453	110270003	GSE148515_Galang_2020_GSM4473028_PC_ATAC_seq_rep2_ATACseq_SRR11539112_peak_16587	115	.	5.7515	14.2566	11.5647	343
chr5	110285384	110286712	GSE148515_Galang_2020_GSM4473028_PC_ATAC_seq_rep2_ATACseq_SRR11539112_peak_16588	376	.	11.29	41.1247	37.6362	900
chr5	110357659	110358071	GSE148515_Galang_2020_GSM4473028_PC_ATAC_seq_rep2_ATACseq_SRR11539112_peak_16589	28	.	3.19528	5.09588	2.83689	45
chr5	110363150	110363749	GSE148515_Galang_2020_GSM4473028_PC_ATAC_seq_rep2_ATACseq_SRR11539112_peak_16590	115	.	5.7515	14.2566	11.5647	130
chr5	110378273	110378846	GSE148515_Galang_2020_GSM4473028_PC_ATAC_seq_rep2_ATACseq_SRR11539112_peak_16591	34	.	3.4083	5.73966	3.43409	260
chr5	110386649	110387255	GSE148515_Galang_2020_GSM4473028_PC_ATAC_seq_rep2_ATACseq_SRR11539112_peak_16592	60	.	4.26037	8.55648	6.09115	286
chr5	110403921	110404618	GSE148515_Galang_2020_GSM4473028_PC_ATAC_seq_rep2_ATACseq_SRR11539112_peak_16593	53	.	4.04735	7.81849	5.3902	275
chr5	110416289	110417821	GSE148515_Galang_2020_GSM4473028_PC_ATAC_seq_rep2_ATACseq_SRR11539112_peak_16594	47	.	3.83433	7.10226	4.71257	786
chr5	110447446	110449554	GSE148515_Galang_2020_GSM4473028_PC_ATAC_seq_rep2_ATACseq_SRR11539112_peak_16595	504	.	13.6332	54.3595	50.497	1190
chr5	110544334	110544632	GSE148515_Galang_2020_GSM4473028_PC_ATAC_seq_rep2_ATACseq_SRR11539112_peak_16596	83	.	4.89943	10.8913	8.32397	275
chr5	110652379	110654109	GSE148515_Galang_2020_GSM4473028_PC_ATAC_seq_rep2_ATACseq_SRR11539112_peak_16597	226	.	8.30772	25.7377	22.6913	1108
chr5	110769529	110771196	GSE148515_Galang_2020_GSM4473028_PC_ATAC_seq_rep2_ATACseq_SRR11539112_peak_16598	654	.	16.1894	69.725	65.4293	940
chr5	110779999	110781133	GSE148515_Galang_2020_GSM4473028_PC_ATAC_seq_rep2_ATACseq_SRR11539112_peak_16599	150	.	6.60357	17.8725	15.0623	674
chr5	110808070	110810360	GSE148515_Galang_2020_GSM4473028_PC_ATAC_seq_rep2_ATACseq_SRR11539112_peak_16600	457	.	12.7811	49.4447	45.7181	2020
chr5	110839293	110840412	GSE148515_Galang_2020_GSM4473028_PC_ATAC_seq_rep2_ATACseq_SRR11539112_peak_16601	278	.	9.37281	31.0199	27.8206	559
chr5	110879613	110880245	GSE148515_Galang_2020_GSM4473028_PC_ATAC_seq_rep2_ATACseq_SRR11539112_peak_16602	107	.	5.53848	13.3903	10.7289	261
chr5	110979210	110980293	GSE148515_Galang_2020_GSM4473028_PC_ATAC_seq_rep2_ATACseq_SRR11539112_peak_16603	115	.	5.7515	14.2566	11.5647	393
chr5	110980578	110981035	GSE148515_Galang_2020_GSM4473028_PC_ATAC_seq_rep2_ATACseq_SRR11539112_peak_16604	22	.	2.98226	4.47908	2.27101	292
chr5	111273537	111273859	GSE148515_Galang_2020_GSM4473028_PC_ATAC_seq_rep2_ATACseq_SRR11539112_peak_16605	34	.	3.4083	5.73966	3.43409	214
chr5	111275055	111275712	GSE148515_Galang_2020_GSM4473028_PC_ATAC_seq_rep2_ATACseq_SRR11539112_peak_16606	47	.	3.83433	7.10226	4.71257	137
chr5	111330286	111331285	GSE148515_Galang_2020_GSM4473028_PC_ATAC_seq_rep2_ATACseq_SRR11539112_peak_16607	320	.	10.2249	35.4221	32.0965	409
chr5	111409917	111410833	GSE148515_Galang_2020_GSM4473028_PC_ATAC_seq_rep2_ATACseq_SRR11539112_peak_16608	40	.	3.62131	6.40891	4.05996	679
chr5	111416530	111417620	GSE148515_Galang_2020_GSM4473028_PC_ATAC_seq_rep2_ATACseq_SRR11539112_peak_16609	365	.	11.077	39.9673	36.5121	464
chr5	111419071	111419531	GSE148515_Galang_2020_GSM4473028_PC_ATAC_seq_rep2_ATACseq_SRR11539112_peak_16610	28	.	3.19528	5.09588	2.83689	16
chr5	111434424	111434858	GSE148515_Galang_2020_GSM4473028_PC_ATAC_seq_rep2_ATACseq_SRR11539112_peak_16611	40	.	3.62131	6.40891	4.05996	85
chr5	111473422	111473826	GSE148515_Galang_2020_GSM4473028_PC_ATAC_seq_rep2_ATACseq_SRR11539112_peak_16612	75	.	4.68641	10.0938	7.55925	165
chr5	111490662	111491320	GSE148515_Galang_2020_GSM4473028_PC_ATAC_seq_rep2_ATACseq_SRR11539112_peak_16613	99	.	5.32546	12.5403	9.90973	263
chr5	111506972	111507336	GSE148515_Galang_2020_GSM4473028_PC_ATAC_seq_rep2_ATACseq_SRR11539112_peak_16614	34	.	3.4083	5.73966	3.43409	153
chr5	111535375	111536495	GSE148515_Galang_2020_GSM4473028_PC_ATAC_seq_rep2_ATACseq_SRR11539112_peak_16615	187	.	7.45565	21.7077	18.7803	783
chr5	111617566	111617881	GSE148515_Galang_2020_GSM4473028_PC_ATAC_seq_rep2_ATACseq_SRR11539112_peak_16616	22	.	2.98226	4.47908	2.27101	72
chr5	111620611	111621218	GSE148515_Galang_2020_GSM4473028_PC_ATAC_seq_rep2_ATACseq_SRR11539112_peak_16617	99	.	5.32546	12.5403	9.90973	234
chr5	111790875	111791609	GSE148515_Galang_2020_GSM4473028_PC_ATAC_seq_rep2_ATACseq_SRR11539112_peak_16618	28	.	3.19528	5.09588	2.83689	380
chr5	112153730	112154033	GSE148515_Galang_2020_GSM4473028_PC_ATAC_seq_rep2_ATACseq_SRR11539112_peak_16619	68	.	4.47339	9.31523	6.81488	168
chr5	112240701	112241458	GSE148515_Galang_2020_GSM4473028_PC_ATAC_seq_rep2_ATACseq_SRR11539112_peak_16620	60	.	4.26037	8.55648	6.09115	151
chr5	112276092	112277402	GSE148515_Galang_2020_GSM4473028_PC_ATAC_seq_rep2_ATACseq_SRR11539112_peak_16621	853	.	19.3847	90.0709	85.3763	508
chr5	112325512	112326598	GSE148515_Galang_2020_GSM4473028_PC_ATAC_seq_rep2_ATACseq_SRR11539112_peak_16622	216	.	8.0947	24.7131	21.6968	819
chr5	112342704	112343767	GSE148515_Galang_2020_GSM4473028_PC_ATAC_seq_rep2_ATACseq_SRR11539112_peak_16623	107	.	5.53848	13.3903	10.7289	423
chr5	112790475	112790916	GSE148515_Galang_2020_GSM4473028_PC_ATAC_seq_rep2_ATACseq_SRR11539112_peak_16624	40	.	3.62131	6.40891	4.05996	404
chr5	112848758	112850439	GSE148515_Galang_2020_GSM4473028_PC_ATAC_seq_rep2_ATACseq_SRR11539112_peak_16625	68	.	4.47339	9.31523	6.81488	357
chr5	112859565	112859978	GSE148515_Galang_2020_GSM4473028_PC_ATAC_seq_rep2_ATACseq_SRR11539112_peak_16626	83	.	4.89943	10.8913	8.32397	121
chr5	112886010	112888386	GSE148515_Galang_2020_GSM4473028_PC_ATAC_seq_rep2_ATACseq_SRR11539112_peak_16627	299	.	9.79885	33.2024	29.9408	765
chr5	112892534	112893019	GSE148515_Galang_2020_GSM4473028_PC_ATAC_seq_rep2_ATACseq_SRR11539112_peak_16628	34	.	3.4083	5.73966	3.43409	65
chr5	112893345	112893626	GSE148515_Galang_2020_GSM4473028_PC_ATAC_seq_rep2_ATACseq_SRR11539112_peak_16629	34	.	3.4083	5.73966	3.43409	89
chr5	112895085	112897262	GSE148515_Galang_2020_GSM4473028_PC_ATAC_seq_rep2_ATACseq_SRR11539112_peak_16630	376	.	11.29	41.1247	37.6362	1042
chr5	112907966	112908630	GSE148515_Galang_2020_GSM4473028_PC_ATAC_seq_rep2_ATACseq_SRR11539112_peak_16631	187	.	7.45565	21.7077	18.7803	332
chr5	112922695	112924108	GSE148515_Galang_2020_GSM4473028_PC_ATAC_seq_rep2_ATACseq_SRR11539112_peak_16632	75	.	4.68641	10.0938	7.55925	781
chr5	112932962	112933628	GSE148515_Galang_2020_GSM4473028_PC_ATAC_seq_rep2_ATACseq_SRR11539112_peak_16633	115	.	5.7515	14.2566	11.5647	288
chr5	113005700	113006255	GSE148515_Galang_2020_GSM4473028_PC_ATAC_seq_rep2_ATACseq_SRR11539112_peak_16634	40	.	3.62131	6.40891	4.05996	475
chr5	113009457	113009814	GSE148515_Galang_2020_GSM4473028_PC_ATAC_seq_rep2_ATACseq_SRR11539112_peak_16635	53	.	4.04735	7.81849	5.3902	232
chr5	113014144	113016160	GSE148515_Galang_2020_GSM4473028_PC_ATAC_seq_rep2_ATACseq_SRR11539112_peak_16636	226	.	8.30772	25.7377	22.6913	1278
chr5	113024529	113024836	GSE148515_Galang_2020_GSM4473028_PC_ATAC_seq_rep2_ATACseq_SRR11539112_peak_16637	28	.	3.19528	5.09588	2.83689	117
chr5	113035488	113035861	GSE148515_Galang_2020_GSM4473028_PC_ATAC_seq_rep2_ATACseq_SRR11539112_peak_16638	40	.	3.62131	6.40891	4.05996	125
chr5	113054480	113055124	GSE148515_Galang_2020_GSM4473028_PC_ATAC_seq_rep2_ATACseq_SRR11539112_peak_16639	47	.	3.83433	7.10226	4.71257	92
chr5	113080110	113081949	GSE148515_Galang_2020_GSM4473028_PC_ATAC_seq_rep2_ATACseq_SRR11539112_peak_16640	60	.	4.26037	8.55648	6.09115	1366
chr5	113082682	113083187	GSE148515_Galang_2020_GSM4473028_PC_ATAC_seq_rep2_ATACseq_SRR11539112_peak_16641	53	.	4.04735	7.81849	5.3902	439
chr5	113099355	113100404	GSE148515_Galang_2020_GSM4473028_PC_ATAC_seq_rep2_ATACseq_SRR11539112_peak_16642	60	.	4.26037	8.55648	6.09115	379
chr5	113102229	113102653	GSE148515_Galang_2020_GSM4473028_PC_ATAC_seq_rep2_ATACseq_SRR11539112_peak_16643	47	.	3.83433	7.10226	4.71257	336
chr5	113110754	113111348	GSE148515_Galang_2020_GSM4473028_PC_ATAC_seq_rep2_ATACseq_SRR11539112_peak_16644	83	.	4.89943	10.8913	8.32397	184
chr5	113112961	113114934	GSE148515_Galang_2020_GSM4473028_PC_ATAC_seq_rep2_ATACseq_SRR11539112_peak_16645	178	.	7.24263	20.7297	17.8321	1563
chr5	113122354	113122906	GSE148515_Galang_2020_GSM4473028_PC_ATAC_seq_rep2_ATACseq_SRR11539112_peak_16646	60	.	4.26037	8.55648	6.09115	366
chr5	113135371	113139359	GSE148515_Galang_2020_GSM4473028_PC_ATAC_seq_rep2_ATACseq_SRR11539112_peak_16647	517	.	13.8462	55.6052	51.7084	2507
chr5	113142313	113142911	GSE148515_Galang_2020_GSM4473028_PC_ATAC_seq_rep2_ATACseq_SRR11539112_peak_16648	75	.	4.68641	10.0938	7.55925	237
chr5	113154776	113155404	GSE148515_Galang_2020_GSM4473028_PC_ATAC_seq_rep2_ATACseq_SRR11539112_peak_16649	60	.	4.26037	8.55648	6.09115	500
chr5	113180212	113180574	GSE148515_Galang_2020_GSM4473028_PC_ATAC_seq_rep2_ATACseq_SRR11539112_peak_16650	60	.	4.26037	8.55648	6.09115	73
chr5	113220897	113221469	GSE148515_Galang_2020_GSM4473028_PC_ATAC_seq_rep2_ATACseq_SRR11539112_peak_16651	53	.	4.04735	7.81849	5.3902	383
chr5	113735499	113736319	GSE148515_Galang_2020_GSM4473028_PC_ATAC_seq_rep2_ATACseq_SRR11539112_peak_16652	278	.	9.37281	31.0199	27.8206	229
chr5	113770895	113773824	GSE148515_Galang_2020_GSM4473028_PC_ATAC_seq_rep2_ATACseq_SRR11539112_peak_16653	310	.	10.0119	34.3077	31.0141	742
chr5	113855634	113856051	GSE148515_Galang_2020_GSM4473028_PC_ATAC_seq_rep2_ATACseq_SRR11539112_peak_16654	53	.	4.04735	7.81849	5.3902	255
chr5	113858841	113859248	GSE148515_Galang_2020_GSM4473028_PC_ATAC_seq_rep2_ATACseq_SRR11539112_peak_16655	40	.	3.62131	6.40891	4.05996	372
chr5	113872744	113873259	GSE148515_Galang_2020_GSM4473028_PC_ATAC_seq_rep2_ATACseq_SRR11539112_peak_16656	68	.	4.47339	9.31523	6.81488	448
chr5	113907657	113909392	GSE148515_Galang_2020_GSM4473028_PC_ATAC_seq_rep2_ATACseq_SRR11539112_peak_16657	566	.	14.6983	60.6535	56.612	906
chr5	113954345	113954917	GSE148515_Galang_2020_GSM4473028_PC_ATAC_seq_rep2_ATACseq_SRR11539112_peak_16658	107	.	5.53848	13.3903	10.7289	230
chr5	113993091	113994372	GSE148515_Galang_2020_GSM4473028_PC_ATAC_seq_rep2_ATACseq_SRR11539112_peak_16659	197	.	7.66867	22.6978	19.7409	608
chr5	113994698	113994980	GSE148515_Galang_2020_GSM4473028_PC_ATAC_seq_rep2_ATACseq_SRR11539112_peak_16660	22	.	2.98226	4.47908	2.27101	45
chr5	114099662	114100971	GSE148515_Galang_2020_GSM4473028_PC_ATAC_seq_rep2_ATACseq_SRR11539112_peak_16661	178	.	7.24263	20.7297	17.8321	689
chr5	114127186	114128467	GSE148515_Galang_2020_GSM4473028_PC_ATAC_seq_rep2_ATACseq_SRR11539112_peak_16662	141	.	6.39056	16.9468	14.1655	1008
chr5	114130365	114131930	GSE148515_Galang_2020_GSM4473028_PC_ATAC_seq_rep2_ATACseq_SRR11539112_peak_16663	553	.	14.4853	59.3818	55.3782	537
chr5	114134103	114134719	GSE148515_Galang_2020_GSM4473028_PC_ATAC_seq_rep2_ATACseq_SRR11539112_peak_16664	47	.	3.83433	7.10226	4.71257	154
chr5	114137752	114138352	GSE148515_Galang_2020_GSM4473028_PC_ATAC_seq_rep2_ATACseq_SRR11539112_peak_16665	40	.	3.62131	6.40891	4.05996	208
chr5	114138626	114139875	GSE148515_Galang_2020_GSM4473028_PC_ATAC_seq_rep2_ATACseq_SRR11539112_peak_16666	99	.	5.32546	12.5403	9.90973	651
chr5	114145694	114147860	GSE148515_Galang_2020_GSM4473028_PC_ATAC_seq_rep2_ATACseq_SRR11539112_peak_16667	168	.	7.02961	19.7643	16.896	614
chr5	114174696	114176112	GSE148515_Galang_2020_GSM4473028_PC_ATAC_seq_rep2_ATACseq_SRR11539112_peak_16668	236	.	8.52074	26.7733	23.697	1150
chr5	114356863	114357223	GSE148515_Galang_2020_GSM4473028_PC_ATAC_seq_rep2_ATACseq_SRR11539112_peak_16669	17	.	2.76924	3.89095	1.73957	194
chr5	114379860	114381213	GSE148515_Galang_2020_GSM4473028_PC_ATAC_seq_rep2_ATACseq_SRR11539112_peak_16670	278	.	9.37281	31.0199	27.8206	563
chr5	114443715	114444800	GSE148515_Galang_2020_GSM4473028_PC_ATAC_seq_rep2_ATACseq_SRR11539112_peak_16671	365	.	11.077	39.9673	36.5121	516
chr5	114461106	114461714	GSE148515_Galang_2020_GSM4473028_PC_ATAC_seq_rep2_ATACseq_SRR11539112_peak_16672	28	.	3.19528	5.09588	2.83689	358
chr5	114467215	114467598	GSE148515_Galang_2020_GSM4473028_PC_ATAC_seq_rep2_ATACseq_SRR11539112_peak_16673	75	.	4.68641	10.0938	7.55925	315
chr5	114507292	114508121	GSE148515_Galang_2020_GSM4473028_PC_ATAC_seq_rep2_ATACseq_SRR11539112_peak_16674	60	.	4.26037	8.55648	6.09115	93
chr5	114567096	114568591	GSE148515_Galang_2020_GSM4473028_PC_ATAC_seq_rep2_ATACseq_SRR11539112_peak_16675	376	.	11.29	41.1247	37.6362	180
chr5	114569480	114570227	GSE148515_Galang_2020_GSM4473028_PC_ATAC_seq_rep2_ATACseq_SRR11539112_peak_16676	99	.	5.32546	12.5403	9.90973	333
chr5	114570785	114571485	GSE148515_Galang_2020_GSM4473028_PC_ATAC_seq_rep2_ATACseq_SRR11539112_peak_16677	60	.	4.26037	8.55648	6.09115	181
chr5	114575077	114575774	GSE148515_Galang_2020_GSM4473028_PC_ATAC_seq_rep2_ATACseq_SRR11539112_peak_16678	28	.	3.19528	5.09588	2.83689	115
chr5	114639458	114639849	GSE148515_Galang_2020_GSM4473028_PC_ATAC_seq_rep2_ATACseq_SRR11539112_peak_16679	107	.	5.53848	13.3903	10.7289	194
chr5	114658190	114658472	GSE148515_Galang_2020_GSM4473028_PC_ATAC_seq_rep2_ATACseq_SRR11539112_peak_16680	53	.	4.04735	7.81849	5.3902	236
chr5	114667286	114667922	GSE148515_Galang_2020_GSM4473028_PC_ATAC_seq_rep2_ATACseq_SRR11539112_peak_16681	226	.	8.30772	25.7377	22.6913	344
chr5	114690691	114691484	GSE148515_Galang_2020_GSM4473028_PC_ATAC_seq_rep2_ATACseq_SRR11539112_peak_16682	310	.	10.0119	34.3077	31.0141	367
chr5	114740186	114741008	GSE148515_Galang_2020_GSM4473028_PC_ATAC_seq_rep2_ATACseq_SRR11539112_peak_16683	75	.	4.68641	10.0938	7.55925	655
chr5	114742727	114744329	GSE148515_Galang_2020_GSM4473028_PC_ATAC_seq_rep2_ATACseq_SRR11539112_peak_16684	207	.	7.88168	23.6997	20.7131	447
chr5	114772755	114775706	GSE148515_Galang_2020_GSM4473028_PC_ATAC_seq_rep2_ATACseq_SRR11539112_peak_16685	365	.	11.077	39.9673	36.5121	1905
chr5	114813582	114814044	GSE148515_Galang_2020_GSM4473028_PC_ATAC_seq_rep2_ATACseq_SRR11539112_peak_16686	60	.	4.26037	8.55648	6.09115	103
chr5	114979287	114979893	GSE148515_Galang_2020_GSM4473028_PC_ATAC_seq_rep2_ATACseq_SRR11539112_peak_16687	99	.	5.32546	12.5403	9.90973	73
chr5	115010612	115012214	GSE148515_Galang_2020_GSM4473028_PC_ATAC_seq_rep2_ATACseq_SRR11539112_peak_16688	320	.	10.2249	35.4221	32.0965	422
chr5	115118861	115119660	GSE148515_Galang_2020_GSM4473028_PC_ATAC_seq_rep2_ATACseq_SRR11539112_peak_16689	99	.	5.32546	12.5403	9.90973	422
chr5	115134316	115135071	GSE148515_Galang_2020_GSM4473028_PC_ATAC_seq_rep2_ATACseq_SRR11539112_peak_16690	115	.	5.7515	14.2566	11.5647	606
chr5	115157280	115159102	GSE148515_Galang_2020_GSM4473028_PC_ATAC_seq_rep2_ATACseq_SRR11539112_peak_16691	812	.	18.7456	85.9102	81.2767	1206
chr5	115193534	115194530	GSE148515_Galang_2020_GSM4473028_PC_ATAC_seq_rep2_ATACseq_SRR11539112_peak_16692	47	.	3.83433	7.10226	4.71257	939
chr5	115231239	115231519	GSE148515_Galang_2020_GSM4473028_PC_ATAC_seq_rep2_ATACseq_SRR11539112_peak_16693	34	.	3.4083	5.73966	3.43409	73
chr5	115235227	115236599	GSE148515_Galang_2020_GSM4473028_PC_ATAC_seq_rep2_ATACseq_SRR11539112_peak_16694	141	.	6.39056	16.9468	14.1655	599
chr5	115237637	115238758	GSE148515_Galang_2020_GSM4473028_PC_ATAC_seq_rep2_ATACseq_SRR11539112_peak_16695	75	.	4.68641	10.0938	7.55925	380
chr5	115266555	115267410	GSE148515_Galang_2020_GSM4473028_PC_ATAC_seq_rep2_ATACseq_SRR11539112_peak_16696	53	.	4.04735	7.81849	5.3902	189
chr5	115272040	115273353	GSE148515_Galang_2020_GSM4473028_PC_ATAC_seq_rep2_ATACseq_SRR11539112_peak_16697	197	.	7.66867	22.6978	19.7409	805
chr5	115279659	115280239	GSE148515_Galang_2020_GSM4473028_PC_ATAC_seq_rep2_ATACseq_SRR11539112_peak_16698	47	.	3.83433	7.10226	4.71257	238
chr5	115300039	115301788	GSE148515_Galang_2020_GSM4473028_PC_ATAC_seq_rep2_ATACseq_SRR11539112_peak_16699	706	.	17.0415	75.0352	70.6095	895
chr5	115319482	115319843	GSE148515_Galang_2020_GSM4473028_PC_ATAC_seq_rep2_ATACseq_SRR11539112_peak_16700	75	.	4.68641	10.0938	7.55925	121
chr5	115326439	115328250	GSE148515_Galang_2020_GSM4473028_PC_ATAC_seq_rep2_ATACseq_SRR11539112_peak_16701	247	.	8.73376	27.8196	24.7125	733
chr5	115330785	115331335	GSE148515_Galang_2020_GSM4473028_PC_ATAC_seq_rep2_ATACseq_SRR11539112_peak_16702	60	.	4.26037	8.55648	6.09115	463
chr5	115340707	115341453	GSE148515_Galang_2020_GSM4473028_PC_ATAC_seq_rep2_ATACseq_SRR11539112_peak_16703	168	.	7.02961	19.7643	16.896	497
chr5	115347748	115349347	GSE148515_Galang_2020_GSM4473028_PC_ATAC_seq_rep2_ATACseq_SRR11539112_peak_16704	207	.	7.88168	23.6997	20.7131	1165
chr5	115429508	115430387	GSE148515_Galang_2020_GSM4473028_PC_ATAC_seq_rep2_ATACseq_SRR11539112_peak_16705	60	.	4.26037	8.55648	6.09115	117
chr5	115436630	115436920	GSE148515_Galang_2020_GSM4473028_PC_ATAC_seq_rep2_ATACseq_SRR11539112_peak_16706	60	.	4.26037	8.55648	6.09115	250
chr5	115484187	115485073	GSE148515_Galang_2020_GSM4473028_PC_ATAC_seq_rep2_ATACseq_SRR11539112_peak_16707	91	.	5.11244	11.7071	9.10781	450
chr5	115488745	115490716	GSE148515_Galang_2020_GSM4473028_PC_ATAC_seq_rep2_ATACseq_SRR11539112_peak_16708	353	.	10.8639	38.8182	35.3958	1154
chr5	115491820	115492265	GSE148515_Galang_2020_GSM4473028_PC_ATAC_seq_rep2_ATACseq_SRR11539112_peak_16709	60	.	4.26037	8.55648	6.09115	280
chr5	115506350	115508150	GSE148515_Galang_2020_GSM4473028_PC_ATAC_seq_rep2_ATACseq_SRR11539112_peak_16710	310	.	10.0119	34.3077	31.0141	366
chr5	115524040	115524681	GSE148515_Galang_2020_GSM4473028_PC_ATAC_seq_rep2_ATACseq_SRR11539112_peak_16711	75	.	4.68641	10.0938	7.55925	174
chr5	115529841	115530156	GSE148515_Galang_2020_GSM4473028_PC_ATAC_seq_rep2_ATACseq_SRR11539112_peak_16712	34	.	3.4083	5.73966	3.43409	272
chr5	115531289	115532277	GSE148515_Galang_2020_GSM4473028_PC_ATAC_seq_rep2_ATACseq_SRR11539112_peak_16713	150	.	6.60357	17.8725	15.0623	841
chr5	115538630	115538928	GSE148515_Galang_2020_GSM4473028_PC_ATAC_seq_rep2_ATACseq_SRR11539112_peak_16714	68	.	4.47339	9.31523	6.81488	213
chr5	115543458	115544904	GSE148515_Galang_2020_GSM4473028_PC_ATAC_seq_rep2_ATACseq_SRR11539112_peak_16715	247	.	8.73376	27.8196	24.7125	581
chr5	115559212	115559949	GSE148515_Galang_2020_GSM4473028_PC_ATAC_seq_rep2_ATACseq_SRR11539112_peak_16716	331	.	10.4379	36.5455	33.1877	296
chr5	115564995	115565816	GSE148515_Galang_2020_GSM4473028_PC_ATAC_seq_rep2_ATACseq_SRR11539112_peak_16717	216	.	8.0947	24.7131	21.6968	244
chr5	115610604	115610932	GSE148515_Galang_2020_GSM4473028_PC_ATAC_seq_rep2_ATACseq_SRR11539112_peak_16718	17	.	2.76924	3.89095	1.73957	28
chr5	115631285	115633022	GSE148515_Galang_2020_GSM4473028_PC_ATAC_seq_rep2_ATACseq_SRR11539112_peak_16719	310	.	10.0119	34.3077	31.0141	754
chr5	115649168	115649566	GSE148515_Galang_2020_GSM4473028_PC_ATAC_seq_rep2_ATACseq_SRR11539112_peak_16720	22	.	2.98226	4.47908	2.27101	137
chr5	115652508	115653311	GSE148515_Galang_2020_GSM4473028_PC_ATAC_seq_rep2_ATACseq_SRR11539112_peak_16721	422	.	12.1421	45.8335	42.2091	526
chr5	115655451	115655791	GSE148515_Galang_2020_GSM4473028_PC_ATAC_seq_rep2_ATACseq_SRR11539112_peak_16722	40	.	3.62131	6.40891	4.05996	254
chr5	115731324	115732754	GSE148515_Galang_2020_GSM4473028_PC_ATAC_seq_rep2_ATACseq_SRR11539112_peak_16723	124	.	5.96452	15.1384	12.4163	1045
chr5	115844876	115845434	GSE148515_Galang_2020_GSM4473028_PC_ATAC_seq_rep2_ATACseq_SRR11539112_peak_16724	115	.	5.7515	14.2566	11.5647	140
chr5	116019175	116019661	GSE148515_Galang_2020_GSM4473028_PC_ATAC_seq_rep2_ATACseq_SRR11539112_peak_16725	22	.	2.98226	4.47908	2.27101	349
chr5	116024008	116024867	GSE148515_Galang_2020_GSM4473028_PC_ATAC_seq_rep2_ATACseq_SRR11539112_peak_16726	132	.	6.17754	16.0353	13.2834	407
chr5	116202683	116203074	GSE148515_Galang_2020_GSM4473028_PC_ATAC_seq_rep2_ATACseq_SRR11539112_peak_16727	28	.	3.19528	5.09588	2.83689	293
chr5	116421968	116423597	GSE148515_Galang_2020_GSM4473028_PC_ATAC_seq_rep2_ATACseq_SRR11539112_peak_16728	197	.	7.66867	22.6978	19.7409	804
chr5	117000850	117001148	GSE148515_Galang_2020_GSM4473028_PC_ATAC_seq_rep2_ATACseq_SRR11539112_peak_16729	53	.	4.04735	7.81849	5.3902	67
chr5	117114772	117116328	GSE148515_Galang_2020_GSM4473028_PC_ATAC_seq_rep2_ATACseq_SRR11539112_peak_16730	342	.	10.6509	37.6776	34.2875	1239
chr5	117119728	117120776	GSE148515_Galang_2020_GSM4473028_PC_ATAC_seq_rep2_ATACseq_SRR11539112_peak_16731	387	.	11.503	42.2901	38.7674	419
chr5	117287272	117288079	GSE148515_Galang_2020_GSM4473028_PC_ATAC_seq_rep2_ATACseq_SRR11539112_peak_16732	267	.	9.1598	29.9431	26.7749	351
chr5	117318836	117319614	GSE148515_Galang_2020_GSM4473028_PC_ATAC_seq_rep2_ATACseq_SRR11539112_peak_16733	115	.	5.7515	14.2566	11.5647	287
chr5	117356262	117358492	GSE148515_Galang_2020_GSM4473028_PC_ATAC_seq_rep2_ATACseq_SRR11539112_peak_16734	236	.	8.52074	26.7733	23.697	1086
chr5	117360614	117361850	GSE148515_Galang_2020_GSM4473028_PC_ATAC_seq_rep2_ATACseq_SRR11539112_peak_16735	47	.	3.83433	7.10226	4.71257	1144
chr5	117379950	117380523	GSE148515_Galang_2020_GSM4473028_PC_ATAC_seq_rep2_ATACseq_SRR11539112_peak_16736	75	.	4.68641	10.0938	7.55925	317
chr5	117388563	117389238	GSE148515_Galang_2020_GSM4473028_PC_ATAC_seq_rep2_ATACseq_SRR11539112_peak_16737	75	.	4.68641	10.0938	7.55925	357
chr5	117493591	117494121	GSE148515_Galang_2020_GSM4473028_PC_ATAC_seq_rep2_ATACseq_SRR11539112_peak_16738	22	.	2.98226	4.47908	2.27101	524
chr5	117712234	117712657	GSE148515_Galang_2020_GSM4473028_PC_ATAC_seq_rep2_ATACseq_SRR11539112_peak_16739	53	.	4.04735	7.81849	5.3902	261
chr5	117714895	117715375	GSE148515_Galang_2020_GSM4473028_PC_ATAC_seq_rep2_ATACseq_SRR11539112_peak_16740	83	.	4.89943	10.8913	8.32397	300
chr5	117976489	117977406	GSE148515_Galang_2020_GSM4473028_PC_ATAC_seq_rep2_ATACseq_SRR11539112_peak_16741	310	.	10.0119	34.3077	31.0141	340
chr5	118026538	118026841	GSE148515_Galang_2020_GSM4473028_PC_ATAC_seq_rep2_ATACseq_SRR11539112_peak_16742	47	.	3.83433	7.10226	4.71257	174
chr5	118027332	118028544	GSE148515_Galang_2020_GSM4473028_PC_ATAC_seq_rep2_ATACseq_SRR11539112_peak_16743	60	.	4.26037	8.55648	6.09115	294
chr5	118057717	118058270	GSE148515_Galang_2020_GSM4473028_PC_ATAC_seq_rep2_ATACseq_SRR11539112_peak_16744	68	.	4.47339	9.31523	6.81488	321
chr5	118065506	118066953	GSE148515_Galang_2020_GSM4473028_PC_ATAC_seq_rep2_ATACseq_SRR11539112_peak_16745	68	.	4.47339	9.31523	6.81488	544
chr5	118067996	118069509	GSE148515_Galang_2020_GSM4473028_PC_ATAC_seq_rep2_ATACseq_SRR11539112_peak_16746	68	.	4.47339	9.31523	6.81488	1169
chr5	118089155	118090003	GSE148515_Galang_2020_GSM4473028_PC_ATAC_seq_rep2_ATACseq_SRR11539112_peak_16747	150	.	6.60357	17.8725	15.0623	233
chr5	118128091	118128929	GSE148515_Galang_2020_GSM4473028_PC_ATAC_seq_rep2_ATACseq_SRR11539112_peak_16748	107	.	5.53848	13.3903	10.7289	305
chr5	118155114	118155463	GSE148515_Galang_2020_GSM4473028_PC_ATAC_seq_rep2_ATACseq_SRR11539112_peak_16749	68	.	4.47339	9.31523	6.81488	296
chr5	118169574	118170095	GSE148515_Galang_2020_GSM4473028_PC_ATAC_seq_rep2_ATACseq_SRR11539112_peak_16750	83	.	4.89943	10.8913	8.32397	248
chr5	118244725	118245933	GSE148515_Galang_2020_GSM4473028_PC_ATAC_seq_rep2_ATACseq_SRR11539112_peak_16751	517	.	13.8462	55.6052	51.7084	386
chr5	118339994	118340771	GSE148515_Galang_2020_GSM4473028_PC_ATAC_seq_rep2_ATACseq_SRR11539112_peak_16752	60	.	4.26037	8.55648	6.09115	316
chr5	118366698	118367649	GSE148515_Galang_2020_GSM4473028_PC_ATAC_seq_rep2_ATACseq_SRR11539112_peak_16753	75	.	4.68641	10.0938	7.55925	682
chr5	118380652	118381376	GSE148515_Galang_2020_GSM4473028_PC_ATAC_seq_rep2_ATACseq_SRR11539112_peak_16754	47	.	3.83433	7.10226	4.71257	183
chr5	118559395	118561824	GSE148515_Galang_2020_GSM4473028_PC_ATAC_seq_rep2_ATACseq_SRR11539112_peak_16755	365	.	11.077	39.9673	36.5121	721
chr5	118613779	118614119	GSE148515_Galang_2020_GSM4473028_PC_ATAC_seq_rep2_ATACseq_SRR11539112_peak_16756	40	.	3.62131	6.40891	4.05996	170
chr5	118666758	118667292	GSE148515_Galang_2020_GSM4473028_PC_ATAC_seq_rep2_ATACseq_SRR11539112_peak_16757	47	.	3.83433	7.10226	4.71257	348
chr5	118674409	118676514	GSE148515_Galang_2020_GSM4473028_PC_ATAC_seq_rep2_ATACseq_SRR11539112_peak_16758	75	.	4.68641	10.0938	7.55925	1320
chr5	118812623	118813774	GSE148515_Galang_2020_GSM4473028_PC_ATAC_seq_rep2_ATACseq_SRR11539112_peak_16759	53	.	4.04735	7.81849	5.3902	94
chr5	118832622	118833018	GSE148515_Galang_2020_GSM4473028_PC_ATAC_seq_rep2_ATACseq_SRR11539112_peak_16760	47	.	3.83433	7.10226	4.71257	206
chr5	118854323	118854855	GSE148515_Galang_2020_GSM4473028_PC_ATAC_seq_rep2_ATACseq_SRR11539112_peak_16761	91	.	5.11244	11.7071	9.10781	125
chr5	118857009	118857574	GSE148515_Galang_2020_GSM4473028_PC_ATAC_seq_rep2_ATACseq_SRR11539112_peak_16762	68	.	4.47339	9.31523	6.81488	221
chr5	118994106	118994966	GSE148515_Galang_2020_GSM4473028_PC_ATAC_seq_rep2_ATACseq_SRR11539112_peak_16763	68	.	4.47339	9.31523	6.81488	603
chr5	119574664	119575705	GSE148515_Galang_2020_GSM4473028_PC_ATAC_seq_rep2_ATACseq_SRR11539112_peak_16764	399	.	11.716	43.4635	39.9071	540
chr5	119651392	119652026	GSE148515_Galang_2020_GSM4473028_PC_ATAC_seq_rep2_ATACseq_SRR11539112_peak_16765	150	.	6.60357	17.8725	15.0623	395
chr5	119667394	119668116	GSE148515_Galang_2020_GSM4473028_PC_ATAC_seq_rep2_ATACseq_SRR11539112_peak_16766	40	.	3.62131	6.40891	4.05996	182
chr5	119668640	119669054	GSE148515_Galang_2020_GSM4473028_PC_ATAC_seq_rep2_ATACseq_SRR11539112_peak_16767	22	.	2.98226	4.47908	2.27101	18
chr5	119669574	119672437	GSE148515_Galang_2020_GSM4473028_PC_ATAC_seq_rep2_ATACseq_SRR11539112_peak_16768	693	.	16.8285	73.6994	69.3054	1250
chr5	119685568	119687186	GSE148515_Galang_2020_GSM4473028_PC_ATAC_seq_rep2_ATACseq_SRR11539112_peak_16769	124	.	5.96452	15.1384	12.4163	761
chr5	119793347	119798808	GSE148515_Galang_2020_GSM4473028_PC_ATAC_seq_rep2_ATACseq_SRR11539112_peak_16770	365	.	11.077	39.9673	36.5121	3335
chr5	119799726	119800950	GSE148515_Galang_2020_GSM4473028_PC_ATAC_seq_rep2_ATACseq_SRR11539112_peak_16771	75	.	4.68641	10.0938	7.55925	543
chr5	119802882	119803704	GSE148515_Galang_2020_GSM4473028_PC_ATAC_seq_rep2_ATACseq_SRR11539112_peak_16772	47	.	3.83433	7.10226	4.71257	243
chr5	119807873	119808153	GSE148515_Galang_2020_GSM4473028_PC_ATAC_seq_rep2_ATACseq_SRR11539112_peak_16773	40	.	3.62131	6.40891	4.05996	70
chr5	119810992	119811455	GSE148515_Galang_2020_GSM4473028_PC_ATAC_seq_rep2_ATACseq_SRR11539112_peak_16774	28	.	3.19528	5.09588	2.83689	163
chr5	119820137	119821132	GSE148515_Galang_2020_GSM4473028_PC_ATAC_seq_rep2_ATACseq_SRR11539112_peak_16775	68	.	4.47339	9.31523	6.81488	207
chr5	119821428	119821837	GSE148515_Galang_2020_GSM4473028_PC_ATAC_seq_rep2_ATACseq_SRR11539112_peak_16776	53	.	4.04735	7.81849	5.3902	159
chr5	119822112	119825637	GSE148515_Galang_2020_GSM4473028_PC_ATAC_seq_rep2_ATACseq_SRR11539112_peak_16777	83	.	4.89943	10.8913	8.32397	2829
chr5	119826666	119827144	GSE148515_Galang_2020_GSM4473028_PC_ATAC_seq_rep2_ATACseq_SRR11539112_peak_16778	28	.	3.19528	5.09588	2.83689	44
chr5	119828151	119829835	GSE148515_Galang_2020_GSM4473028_PC_ATAC_seq_rep2_ATACseq_SRR11539112_peak_16779	83	.	4.89943	10.8913	8.32397	530
chr5	119831183	119833091	GSE148515_Galang_2020_GSM4473028_PC_ATAC_seq_rep2_ATACseq_SRR11539112_peak_16780	150	.	6.60357	17.8725	15.0623	994
chr5	119833389	119836069	GSE148515_Galang_2020_GSM4473028_PC_ATAC_seq_rep2_ATACseq_SRR11539112_peak_16781	83	.	4.89943	10.8913	8.32397	2033
chr5	119836510	119838115	GSE148515_Galang_2020_GSM4473028_PC_ATAC_seq_rep2_ATACseq_SRR11539112_peak_16782	75	.	4.68641	10.0938	7.55925	620
chr5	119839803	119840111	GSE148515_Galang_2020_GSM4473028_PC_ATAC_seq_rep2_ATACseq_SRR11539112_peak_16783	17	.	2.76924	3.89095	1.73957	54
chr5	119841599	119841908	GSE148515_Galang_2020_GSM4473028_PC_ATAC_seq_rep2_ATACseq_SRR11539112_peak_16784	28	.	3.19528	5.09588	2.83689	196
chr5	119843138	119843879	GSE148515_Galang_2020_GSM4473028_PC_ATAC_seq_rep2_ATACseq_SRR11539112_peak_16785	68	.	4.47339	9.31523	6.81488	288
chr5	119844563	119846368	GSE148515_Galang_2020_GSM4473028_PC_ATAC_seq_rep2_ATACseq_SRR11539112_peak_16786	83	.	4.89943	10.8913	8.32397	679
chr5	119848998	119849406	GSE148515_Galang_2020_GSM4473028_PC_ATAC_seq_rep2_ATACseq_SRR11539112_peak_16787	28	.	3.19528	5.09588	2.83689	93
chr5	119850502	119850795	GSE148515_Galang_2020_GSM4473028_PC_ATAC_seq_rep2_ATACseq_SRR11539112_peak_16788	28	.	3.19528	5.09588	2.83689	19
chr5	119854573	119854958	GSE148515_Galang_2020_GSM4473028_PC_ATAC_seq_rep2_ATACseq_SRR11539112_peak_16789	28	.	3.19528	5.09588	2.83689	14
chr5	119856103	119857514	GSE148515_Galang_2020_GSM4473028_PC_ATAC_seq_rep2_ATACseq_SRR11539112_peak_16790	124	.	5.96452	15.1384	12.4163	996
chr5	119857807	119858744	GSE148515_Galang_2020_GSM4473028_PC_ATAC_seq_rep2_ATACseq_SRR11539112_peak_16791	60	.	4.26037	8.55648	6.09115	869
chr5	119859615	119863001	GSE148515_Galang_2020_GSM4473028_PC_ATAC_seq_rep2_ATACseq_SRR11539112_peak_16792	91	.	5.11244	11.7071	9.10781	2094
chr5	119865199	119865586	GSE148515_Galang_2020_GSM4473028_PC_ATAC_seq_rep2_ATACseq_SRR11539112_peak_16793	47	.	3.83433	7.10226	4.71257	197
chr5	119867276	119868866	GSE148515_Galang_2020_GSM4473028_PC_ATAC_seq_rep2_ATACseq_SRR11539112_peak_16794	53	.	4.04735	7.81849	5.3902	84
chr5	119870801	119871638	GSE148515_Galang_2020_GSM4473028_PC_ATAC_seq_rep2_ATACseq_SRR11539112_peak_16795	34	.	3.4083	5.73966	3.43409	66
chr5	119873579	119874242	GSE148515_Galang_2020_GSM4473028_PC_ATAC_seq_rep2_ATACseq_SRR11539112_peak_16796	47	.	3.83433	7.10226	4.71257	310
chr5	119874534	119876383	GSE148515_Galang_2020_GSM4473028_PC_ATAC_seq_rep2_ATACseq_SRR11539112_peak_16797	115	.	5.7515	14.2566	11.5647	1173
chr5	119877130	119877923	GSE148515_Galang_2020_GSM4473028_PC_ATAC_seq_rep2_ATACseq_SRR11539112_peak_16798	168	.	7.02961	19.7643	16.896	373
chr5	119878689	119879564	GSE148515_Galang_2020_GSM4473028_PC_ATAC_seq_rep2_ATACseq_SRR11539112_peak_16799	75	.	4.68641	10.0938	7.55925	281
chr5	119879879	119880626	GSE148515_Galang_2020_GSM4473028_PC_ATAC_seq_rep2_ATACseq_SRR11539112_peak_16800	28	.	3.19528	5.09588	2.83689	417
chr5	119881202	119882079	GSE148515_Galang_2020_GSM4473028_PC_ATAC_seq_rep2_ATACseq_SRR11539112_peak_16801	47	.	3.83433	7.10226	4.71257	111
chr5	119882736	119883517	GSE148515_Galang_2020_GSM4473028_PC_ATAC_seq_rep2_ATACseq_SRR11539112_peak_16802	40	.	3.62131	6.40891	4.05996	203
chr5	119886137	119886723	GSE148515_Galang_2020_GSM4473028_PC_ATAC_seq_rep2_ATACseq_SRR11539112_peak_16803	22	.	2.98226	4.47908	2.27101	141
chr5	119888983	119889903	GSE148515_Galang_2020_GSM4473028_PC_ATAC_seq_rep2_ATACseq_SRR11539112_peak_16804	53	.	4.04735	7.81849	5.3902	105
chr5	119893279	119893564	GSE148515_Galang_2020_GSM4473028_PC_ATAC_seq_rep2_ATACseq_SRR11539112_peak_16805	22	.	2.98226	4.47908	2.27101	108
chr5	120015529	120015802	GSE148515_Galang_2020_GSM4473028_PC_ATAC_seq_rep2_ATACseq_SRR11539112_peak_16806	68	.	4.47339	9.31523	6.81488	82
chr5	120020858	120021188	GSE148515_Galang_2020_GSM4473028_PC_ATAC_seq_rep2_ATACseq_SRR11539112_peak_16807	28	.	3.19528	5.09588	2.83689	7
chr5	120080132	120080636	GSE148515_Galang_2020_GSM4473028_PC_ATAC_seq_rep2_ATACseq_SRR11539112_peak_16808	28	.	3.19528	5.09588	2.83689	105
chr5	120106605	120107041	GSE148515_Galang_2020_GSM4473028_PC_ATAC_seq_rep2_ATACseq_SRR11539112_peak_16809	22	.	2.98226	4.47908	2.27101	195
chr5	120116321	120116911	GSE148515_Galang_2020_GSM4473028_PC_ATAC_seq_rep2_ATACseq_SRR11539112_peak_16810	60	.	4.26037	8.55648	6.09115	219
chr5	120138610	120138918	GSE148515_Galang_2020_GSM4473028_PC_ATAC_seq_rep2_ATACseq_SRR11539112_peak_16811	28	.	3.19528	5.09588	2.83689	51
chr5	120465700	120466244	GSE148515_Galang_2020_GSM4473028_PC_ATAC_seq_rep2_ATACseq_SRR11539112_peak_16812	47	.	3.83433	7.10226	4.71257	357
chr5	120503094	120503702	GSE148515_Galang_2020_GSM4473028_PC_ATAC_seq_rep2_ATACseq_SRR11539112_peak_16813	150	.	6.60357	17.8725	15.0623	408
chr5	120587040	120589255	GSE148515_Galang_2020_GSM4473028_PC_ATAC_seq_rep2_ATACseq_SRR11539112_peak_16814	517	.	13.8462	55.6052	51.7084	1663
chr5	120605072	120606194	GSE148515_Galang_2020_GSM4473028_PC_ATAC_seq_rep2_ATACseq_SRR11539112_peak_16815	40	.	3.62131	6.40891	4.05996	751
chr5	120611966	120614026	GSE148515_Galang_2020_GSM4473028_PC_ATAC_seq_rep2_ATACseq_SRR11539112_peak_16816	1008	.	21.7279	105.682	100.829	929
chr5	120619314	120620083	GSE148515_Galang_2020_GSM4473028_PC_ATAC_seq_rep2_ATACseq_SRR11539112_peak_16817	47	.	3.83433	7.10226	4.71257	207
chr5	120620822	120621098	GSE148515_Galang_2020_GSM4473028_PC_ATAC_seq_rep2_ATACseq_SRR11539112_peak_16818	47	.	3.83433	7.10226	4.71257	58
chr5	120648949	120649441	GSE148515_Galang_2020_GSM4473028_PC_ATAC_seq_rep2_ATACseq_SRR11539112_peak_16819	53	.	4.04735	7.81849	5.3902	311
chr5	120679582	120680425	GSE148515_Galang_2020_GSM4473028_PC_ATAC_seq_rep2_ATACseq_SRR11539112_peak_16820	60	.	4.26037	8.55648	6.09115	753
chr5	120714124	120714422	GSE148515_Galang_2020_GSM4473028_PC_ATAC_seq_rep2_ATACseq_SRR11539112_peak_16821	53	.	4.04735	7.81849	5.3902	182
chr5	121184545	121186633	GSE148515_Galang_2020_GSM4473028_PC_ATAC_seq_rep2_ATACseq_SRR11539112_peak_16822	141	.	6.39056	16.9468	14.1655	547
chr5	121190454	121191739	GSE148515_Galang_2020_GSM4473028_PC_ATAC_seq_rep2_ATACseq_SRR11539112_peak_16823	310	.	10.0119	34.3077	31.0141	936
chr5	121204412	121204995	GSE148515_Galang_2020_GSM4473028_PC_ATAC_seq_rep2_ATACseq_SRR11539112_peak_16824	83	.	4.89943	10.8913	8.32397	187
chr5	121219681	121221393	GSE148515_Galang_2020_GSM4473028_PC_ATAC_seq_rep2_ATACseq_SRR11539112_peak_16825	278	.	9.37281	31.0199	27.8206	656
chr5	121384980	121386031	GSE148515_Galang_2020_GSM4473028_PC_ATAC_seq_rep2_ATACseq_SRR11539112_peak_16826	553	.	14.4853	59.3818	55.3782	660
chr5	121397454	121398665	GSE148515_Galang_2020_GSM4473028_PC_ATAC_seq_rep2_ATACseq_SRR11539112_peak_16827	387	.	11.503	42.2901	38.7674	570
chr5	121451766	121453460	GSE148515_Galang_2020_GSM4473028_PC_ATAC_seq_rep2_ATACseq_SRR11539112_peak_16828	693	.	16.8285	73.6994	69.3054	730
chr5	121545102	121546914	GSE148515_Galang_2020_GSM4473028_PC_ATAC_seq_rep2_ATACseq_SRR11539112_peak_16829	376	.	11.29	41.1247	37.6362	890
chr5	121593219	121594056	GSE148515_Galang_2020_GSM4473028_PC_ATAC_seq_rep2_ATACseq_SRR11539112_peak_16830	91	.	5.11244	11.7071	9.10781	349
chr5	121618848	121619371	GSE148515_Galang_2020_GSM4473028_PC_ATAC_seq_rep2_ATACseq_SRR11539112_peak_16831	75	.	4.68641	10.0938	7.55925	75
chr5	121660259	121660771	GSE148515_Galang_2020_GSM4473028_PC_ATAC_seq_rep2_ATACseq_SRR11539112_peak_16832	75	.	4.68641	10.0938	7.55925	309
chr5	121710589	121713589	GSE148515_Galang_2020_GSM4473028_PC_ATAC_seq_rep2_ATACseq_SRR11539112_peak_16833	422	.	12.1421	45.8335	42.2091	2248
chr5	121809810	121810079	GSE148515_Galang_2020_GSM4473028_PC_ATAC_seq_rep2_ATACseq_SRR11539112_peak_16834	75	.	4.68641	10.0938	7.55925	46
chr5	121834530	121837929	GSE148515_Galang_2020_GSM4473028_PC_ATAC_seq_rep2_ATACseq_SRR11539112_peak_16835	365	.	11.077	39.9673	36.5121	2562
chr5	121842458	121843319	GSE148515_Galang_2020_GSM4473028_PC_ATAC_seq_rep2_ATACseq_SRR11539112_peak_16836	107	.	5.53848	13.3903	10.7289	513
chr5	121848173	121849325	GSE148515_Galang_2020_GSM4473028_PC_ATAC_seq_rep2_ATACseq_SRR11539112_peak_16837	159	.	6.81659	18.8118	15.9726	804
chr5	121851769	121852333	GSE148515_Galang_2020_GSM4473028_PC_ATAC_seq_rep2_ATACseq_SRR11539112_peak_16838	28	.	3.19528	5.09588	2.83689	233
chr5	122049558	122050543	GSE148515_Galang_2020_GSM4473028_PC_ATAC_seq_rep2_ATACseq_SRR11539112_peak_16839	236	.	8.52074	26.7733	23.697	515
chr5	122070786	122071569	GSE148515_Galang_2020_GSM4473028_PC_ATAC_seq_rep2_ATACseq_SRR11539112_peak_16840	141	.	6.39056	16.9468	14.1655	373
chr5	122089038	122089361	GSE148515_Galang_2020_GSM4473028_PC_ATAC_seq_rep2_ATACseq_SRR11539112_peak_16841	22	.	2.98226	4.47908	2.27101	0
chr5	122092612	122095244	GSE148515_Galang_2020_GSM4473028_PC_ATAC_seq_rep2_ATACseq_SRR11539112_peak_16842	178	.	7.24263	20.7297	17.8321	443
chr5	122131902	122132182	GSE148515_Galang_2020_GSM4473028_PC_ATAC_seq_rep2_ATACseq_SRR11539112_peak_16843	53	.	4.04735	7.81849	5.3902	201
chr5	122135965	122137594	GSE148515_Galang_2020_GSM4473028_PC_ATAC_seq_rep2_ATACseq_SRR11539112_peak_16844	207	.	7.88168	23.6997	20.7131	840
chr5	122143528	122144284	GSE148515_Galang_2020_GSM4473028_PC_ATAC_seq_rep2_ATACseq_SRR11539112_peak_16845	216	.	8.0947	24.7131	21.6968	283
chr5	122157799	122158970	GSE148515_Galang_2020_GSM4473028_PC_ATAC_seq_rep2_ATACseq_SRR11539112_peak_16846	365	.	11.077	39.9673	36.5121	438
chr5	122165242	122165571	GSE148515_Galang_2020_GSM4473028_PC_ATAC_seq_rep2_ATACseq_SRR11539112_peak_16847	17	.	2.76924	3.89095	1.73957	238
chr5	122167422	122167754	GSE148515_Galang_2020_GSM4473028_PC_ATAC_seq_rep2_ATACseq_SRR11539112_peak_16848	47	.	3.83433	7.10226	4.71257	161
chr5	122168463	122169246	GSE148515_Galang_2020_GSM4473028_PC_ATAC_seq_rep2_ATACseq_SRR11539112_peak_16849	47	.	3.83433	7.10226	4.71257	426
chr5	122257813	122258399	GSE148515_Galang_2020_GSM4473028_PC_ATAC_seq_rep2_ATACseq_SRR11539112_peak_16850	99	.	5.32546	12.5403	9.90973	308
chr5	122264021	122265510	GSE148515_Galang_2020_GSM4473028_PC_ATAC_seq_rep2_ATACseq_SRR11539112_peak_16851	247	.	8.73376	27.8196	24.7125	250
chr5	122283957	122285768	GSE148515_Galang_2020_GSM4473028_PC_ATAC_seq_rep2_ATACseq_SRR11539112_peak_16852	422	.	12.1421	45.8335	42.2091	507
chr5	122314676	122315520	GSE148515_Galang_2020_GSM4473028_PC_ATAC_seq_rep2_ATACseq_SRR11539112_peak_16853	124	.	5.96452	15.1384	12.4163	576
chr5	122319765	122320675	GSE148515_Galang_2020_GSM4473028_PC_ATAC_seq_rep2_ATACseq_SRR11539112_peak_16854	91	.	5.11244	11.7071	9.10781	419
chr5	122353974	122355304	GSE148515_Galang_2020_GSM4473028_PC_ATAC_seq_rep2_ATACseq_SRR11539112_peak_16855	342	.	10.6509	37.6776	34.2875	488
chr5	122371700	122372740	GSE148515_Galang_2020_GSM4473028_PC_ATAC_seq_rep2_ATACseq_SRR11539112_peak_16856	387	.	11.503	42.2901	38.7674	540
chr5	122391807	122392520	GSE148515_Galang_2020_GSM4473028_PC_ATAC_seq_rep2_ATACseq_SRR11539112_peak_16857	83	.	4.89943	10.8913	8.32397	116
chr5	122400694	122404221	GSE148515_Galang_2020_GSM4473028_PC_ATAC_seq_rep2_ATACseq_SRR11539112_peak_16858	320	.	10.2249	35.4221	32.0965	2220
chr5	122404664	122405381	GSE148515_Galang_2020_GSM4473028_PC_ATAC_seq_rep2_ATACseq_SRR11539112_peak_16859	34	.	3.4083	5.73966	3.43409	191
chr5	122421653	122423175	GSE148515_Galang_2020_GSM4473028_PC_ATAC_seq_rep2_ATACseq_SRR11539112_peak_16860	216	.	8.0947	24.7131	21.6968	796
chr5	122433134	122433666	GSE148515_Galang_2020_GSM4473028_PC_ATAC_seq_rep2_ATACseq_SRR11539112_peak_16861	60	.	4.26037	8.55648	6.09115	478
chr5	122437150	122437497	GSE148515_Galang_2020_GSM4473028_PC_ATAC_seq_rep2_ATACseq_SRR11539112_peak_16862	53	.	4.04735	7.81849	5.3902	174
chr5	122439810	122440500	GSE148515_Galang_2020_GSM4473028_PC_ATAC_seq_rep2_ATACseq_SRR11539112_peak_16863	53	.	4.04735	7.81849	5.3902	288
chr5	122441427	122443279	GSE148515_Galang_2020_GSM4473028_PC_ATAC_seq_rep2_ATACseq_SRR11539112_peak_16864	83	.	4.89943	10.8913	8.32397	1181
chr5	122443570	122455977	GSE148515_Galang_2020_GSM4473028_PC_ATAC_seq_rep2_ATACseq_SRR11539112_peak_16865	278	.	9.37281	31.0199	27.8206	7283
chr5	122456255	122459572	GSE148515_Galang_2020_GSM4473028_PC_ATAC_seq_rep2_ATACseq_SRR11539112_peak_16866	91	.	5.11244	11.7071	9.10781	2162
chr5	122460247	122463462	GSE148515_Galang_2020_GSM4473028_PC_ATAC_seq_rep2_ATACseq_SRR11539112_peak_16867	91	.	5.11244	11.7071	9.10781	1299
chr5	122463747	122464359	GSE148515_Galang_2020_GSM4473028_PC_ATAC_seq_rep2_ATACseq_SRR11539112_peak_16868	22	.	2.98226	4.47908	2.27101	292
chr5	122465795	122467922	GSE148515_Galang_2020_GSM4473028_PC_ATAC_seq_rep2_ATACseq_SRR11539112_peak_16869	60	.	4.26037	8.55648	6.09115	207
chr5	122469515	122470575	GSE148515_Galang_2020_GSM4473028_PC_ATAC_seq_rep2_ATACseq_SRR11539112_peak_16870	40	.	3.62131	6.40891	4.05996	369
chr5	122471042	122472205	GSE148515_Galang_2020_GSM4473028_PC_ATAC_seq_rep2_ATACseq_SRR11539112_peak_16871	60	.	4.26037	8.55648	6.09115	414
chr5	122473362	122474511	GSE148515_Galang_2020_GSM4473028_PC_ATAC_seq_rep2_ATACseq_SRR11539112_peak_16872	83	.	4.89943	10.8913	8.32397	627
chr5	122475167	122476185	GSE148515_Galang_2020_GSM4473028_PC_ATAC_seq_rep2_ATACseq_SRR11539112_peak_16873	47	.	3.83433	7.10226	4.71257	317
chr5	122476781	122478736	GSE148515_Galang_2020_GSM4473028_PC_ATAC_seq_rep2_ATACseq_SRR11539112_peak_16874	53	.	4.04735	7.81849	5.3902	623
chr5	122479372	122480390	GSE148515_Galang_2020_GSM4473028_PC_ATAC_seq_rep2_ATACseq_SRR11539112_peak_16875	40	.	3.62131	6.40891	4.05996	159
chr5	122483001	122483895	GSE148515_Galang_2020_GSM4473028_PC_ATAC_seq_rep2_ATACseq_SRR11539112_peak_16876	47	.	3.83433	7.10226	4.71257	816
chr5	122485878	122486465	GSE148515_Galang_2020_GSM4473028_PC_ATAC_seq_rep2_ATACseq_SRR11539112_peak_16877	47	.	3.83433	7.10226	4.71257	161
chr5	122494360	122494657	GSE148515_Galang_2020_GSM4473028_PC_ATAC_seq_rep2_ATACseq_SRR11539112_peak_16878	47	.	3.83433	7.10226	4.71257	205
chr5	122496521	122497381	GSE148515_Galang_2020_GSM4473028_PC_ATAC_seq_rep2_ATACseq_SRR11539112_peak_16879	75	.	4.68641	10.0938	7.55925	325
chr5	122499575	122500757	GSE148515_Galang_2020_GSM4473028_PC_ATAC_seq_rep2_ATACseq_SRR11539112_peak_16880	60	.	4.26037	8.55648	6.09115	489
chr5	122501040	122503823	GSE148515_Galang_2020_GSM4473028_PC_ATAC_seq_rep2_ATACseq_SRR11539112_peak_16881	541	.	14.2722	58.1165	54.1488	1236
chr5	122508845	122511711	GSE148515_Galang_2020_GSM4473028_PC_ATAC_seq_rep2_ATACseq_SRR11539112_peak_16882	197	.	7.66867	22.6978	19.7409	2071
chr5	122513813	122514459	GSE148515_Galang_2020_GSM4473028_PC_ATAC_seq_rep2_ATACseq_SRR11539112_peak_16883	107	.	5.53848	13.3903	10.7289	271
chr5	122517399	122517726	GSE148515_Galang_2020_GSM4473028_PC_ATAC_seq_rep2_ATACseq_SRR11539112_peak_16884	22	.	2.98226	4.47908	2.27101	17
chr5	122518567	122521608	GSE148515_Galang_2020_GSM4473028_PC_ATAC_seq_rep2_ATACseq_SRR11539112_peak_16885	541	.	14.2722	58.1165	54.1488	2488
chr5	122523301	122525710	GSE148515_Galang_2020_GSM4473028_PC_ATAC_seq_rep2_ATACseq_SRR11539112_peak_16886	159	.	6.81659	18.8118	15.9726	1339
chr5	122526529	122528485	GSE148515_Galang_2020_GSM4473028_PC_ATAC_seq_rep2_ATACseq_SRR11539112_peak_16887	320	.	10.2249	35.4221	32.0965	864
chr5	122528991	122529570	GSE148515_Galang_2020_GSM4473028_PC_ATAC_seq_rep2_ATACseq_SRR11539112_peak_16888	60	.	4.26037	8.55648	6.09115	480
chr5	122602100	122602611	GSE148515_Galang_2020_GSM4473028_PC_ATAC_seq_rep2_ATACseq_SRR11539112_peak_16889	22	.	2.98226	4.47908	2.27101	393
chr5	122613763	122615180	GSE148515_Galang_2020_GSM4473028_PC_ATAC_seq_rep2_ATACseq_SRR11539112_peak_16890	236	.	8.52074	26.7733	23.697	711
chr5	122619803	122621985	GSE148515_Galang_2020_GSM4473028_PC_ATAC_seq_rep2_ATACseq_SRR11539112_peak_16891	387	.	11.503	42.2901	38.7674	1635
chr5	122627158	122627498	GSE148515_Galang_2020_GSM4473028_PC_ATAC_seq_rep2_ATACseq_SRR11539112_peak_16892	53	.	4.04735	7.81849	5.3902	306
chr5	122647427	122647702	GSE148515_Galang_2020_GSM4473028_PC_ATAC_seq_rep2_ATACseq_SRR11539112_peak_16893	34	.	3.4083	5.73966	3.43409	220
chr5	122652474	122653288	GSE148515_Galang_2020_GSM4473028_PC_ATAC_seq_rep2_ATACseq_SRR11539112_peak_16894	47	.	3.83433	7.10226	4.71257	147
chr5	122707142	122708741	GSE148515_Galang_2020_GSM4473028_PC_ATAC_seq_rep2_ATACseq_SRR11539112_peak_16895	399	.	11.716	43.4635	39.9071	657
chr5	122778669	122779770	GSE148515_Galang_2020_GSM4473028_PC_ATAC_seq_rep2_ATACseq_SRR11539112_peak_16896	124	.	5.96452	15.1384	12.4163	670
chr5	122798787	122799349	GSE148515_Galang_2020_GSM4473028_PC_ATAC_seq_rep2_ATACseq_SRR11539112_peak_16897	53	.	4.04735	7.81849	5.3902	421
chr5	122799894	122800314	GSE148515_Galang_2020_GSM4473028_PC_ATAC_seq_rep2_ATACseq_SRR11539112_peak_16898	53	.	4.04735	7.81849	5.3902	246
chr5	122820883	122821508	GSE148515_Galang_2020_GSM4473028_PC_ATAC_seq_rep2_ATACseq_SRR11539112_peak_16899	320	.	10.2249	35.4221	32.0965	160
chr5	122849515	122851078	GSE148515_Galang_2020_GSM4473028_PC_ATAC_seq_rep2_ATACseq_SRR11539112_peak_16900	399	.	11.716	43.4635	39.9071	582
chr5	122899677	122901019	GSE148515_Galang_2020_GSM4473028_PC_ATAC_seq_rep2_ATACseq_SRR11539112_peak_16901	492	.	13.4202	53.1204	49.2919	712
chr5	122925103	122925966	GSE148515_Galang_2020_GSM4473028_PC_ATAC_seq_rep2_ATACseq_SRR11539112_peak_16902	47	.	3.83433	7.10226	4.71257	688
chr5	122926960	122927490	GSE148515_Galang_2020_GSM4473028_PC_ATAC_seq_rep2_ATACseq_SRR11539112_peak_16903	107	.	5.53848	13.3903	10.7289	373
chr5	122937551	122938360	GSE148515_Galang_2020_GSM4473028_PC_ATAC_seq_rep2_ATACseq_SRR11539112_peak_16904	124	.	5.96452	15.1384	12.4163	368
chr5	122950463	122952453	GSE148515_Galang_2020_GSM4473028_PC_ATAC_seq_rep2_ATACseq_SRR11539112_peak_16905	247	.	8.73376	27.8196	24.7125	1216
chr5	122988169	122989722	GSE148515_Galang_2020_GSM4473028_PC_ATAC_seq_rep2_ATACseq_SRR11539112_peak_16906	91	.	5.11244	11.7071	9.10781	1061
chr5	123013754	123016175	GSE148515_Galang_2020_GSM4473028_PC_ATAC_seq_rep2_ATACseq_SRR11539112_peak_16907	590	.	15.1243	63.2154	59.0974	1226
chr5	123057815	123058754	GSE148515_Galang_2020_GSM4473028_PC_ATAC_seq_rep2_ATACseq_SRR11539112_peak_16908	310	.	10.0119	34.3077	31.0141	190
chr5	123059885	123060426	GSE148515_Galang_2020_GSM4473028_PC_ATAC_seq_rep2_ATACseq_SRR11539112_peak_16909	91	.	5.11244	11.7071	9.10781	341
chr5	123075649	123076643	GSE148515_Galang_2020_GSM4473028_PC_ATAC_seq_rep2_ATACseq_SRR11539112_peak_16910	236	.	8.52074	26.7733	23.697	602
chr5	123132264	123139997	GSE148515_Galang_2020_GSM4473028_PC_ATAC_seq_rep2_ATACseq_SRR11539112_peak_16911	529	.	14.0592	56.8576	52.926	3779
chr5	123141112	123143673	GSE148515_Galang_2020_GSM4473028_PC_ATAC_seq_rep2_ATACseq_SRR11539112_peak_16912	141	.	6.39056	16.9468	14.1655	159
chr5	123144370	123144897	GSE148515_Galang_2020_GSM4473028_PC_ATAC_seq_rep2_ATACseq_SRR11539112_peak_16913	40	.	3.62131	6.40891	4.05996	63
chr5	123148854	123150839	GSE148515_Galang_2020_GSM4473028_PC_ATAC_seq_rep2_ATACseq_SRR11539112_peak_16914	159	.	6.81659	18.8118	15.9726	1037
chr5	123171679	123172165	GSE148515_Galang_2020_GSM4473028_PC_ATAC_seq_rep2_ATACseq_SRR11539112_peak_16915	99	.	5.32546	12.5403	9.90973	120
chr5	123227864	123228330	GSE148515_Galang_2020_GSM4473028_PC_ATAC_seq_rep2_ATACseq_SRR11539112_peak_16916	68	.	4.47339	9.31523	6.81488	383
chr5	123343702	123346837	GSE148515_Galang_2020_GSM4473028_PC_ATAC_seq_rep2_ATACseq_SRR11539112_peak_16917	278	.	9.37281	31.0199	27.8206	720
chr5	123377314	123377748	GSE148515_Galang_2020_GSM4473028_PC_ATAC_seq_rep2_ATACseq_SRR11539112_peak_16918	22	.	2.98226	4.47908	2.27101	87
chr5	123394025	123395877	GSE148515_Galang_2020_GSM4473028_PC_ATAC_seq_rep2_ATACseq_SRR11539112_peak_16919	376	.	11.29	41.1247	37.6362	536
chr5	123417070	123417369	GSE148515_Galang_2020_GSM4473028_PC_ATAC_seq_rep2_ATACseq_SRR11539112_peak_16920	53	.	4.04735	7.81849	5.3902	148
chr5	123508082	123509175	GSE148515_Galang_2020_GSM4473028_PC_ATAC_seq_rep2_ATACseq_SRR11539112_peak_16921	141	.	6.39056	16.9468	14.1655	320
chr5	123523596	123524966	GSE148515_Galang_2020_GSM4473028_PC_ATAC_seq_rep2_ATACseq_SRR11539112_peak_16922	457	.	12.7811	49.4447	45.7181	671
chr5	123572766	123573244	GSE148515_Galang_2020_GSM4473028_PC_ATAC_seq_rep2_ATACseq_SRR11539112_peak_16923	278	.	9.37281	31.0199	27.8206	321
chr5	123660071	123660892	GSE148515_Galang_2020_GSM4473028_PC_ATAC_seq_rep2_ATACseq_SRR11539112_peak_16924	68	.	4.47339	9.31523	6.81488	448
chr5	123661413	123662813	GSE148515_Galang_2020_GSM4473028_PC_ATAC_seq_rep2_ATACseq_SRR11539112_peak_16925	187	.	7.45565	21.7077	18.7803	502
chr5	123683518	123684942	GSE148515_Galang_2020_GSM4473028_PC_ATAC_seq_rep2_ATACseq_SRR11539112_peak_16926	141	.	6.39056	16.9468	14.1655	173
chr5	123720386	123721331	GSE148515_Galang_2020_GSM4473028_PC_ATAC_seq_rep2_ATACseq_SRR11539112_peak_16927	159	.	6.81659	18.8118	15.9726	543
chr5	123748950	123749990	GSE148515_Galang_2020_GSM4473028_PC_ATAC_seq_rep2_ATACseq_SRR11539112_peak_16928	331	.	10.4379	36.5455	33.1877	548
chr5	123906922	123907756	GSE148515_Galang_2020_GSM4473028_PC_ATAC_seq_rep2_ATACseq_SRR11539112_peak_16929	433	.	12.3551	47.0299	43.3714	264
chr5	123930451	123931174	GSE148515_Galang_2020_GSM4473028_PC_ATAC_seq_rep2_ATACseq_SRR11539112_peak_16930	320	.	10.2249	35.4221	32.0965	278
chr5	123973519	123973968	GSE148515_Galang_2020_GSM4473028_PC_ATAC_seq_rep2_ATACseq_SRR11539112_peak_16931	60	.	4.26037	8.55648	6.09115	394
chr5	123992369	123994295	GSE148515_Galang_2020_GSM4473028_PC_ATAC_seq_rep2_ATACseq_SRR11539112_peak_16932	115	.	5.7515	14.2566	11.5647	1104
chr5	124000728	124001554	GSE148515_Galang_2020_GSM4473028_PC_ATAC_seq_rep2_ATACseq_SRR11539112_peak_16933	115	.	5.7515	14.2566	11.5647	241
chr5	124016542	124016883	GSE148515_Galang_2020_GSM4473028_PC_ATAC_seq_rep2_ATACseq_SRR11539112_peak_16934	22	.	2.98226	4.47908	2.27101	190
chr5	124025732	124026427	GSE148515_Galang_2020_GSM4473028_PC_ATAC_seq_rep2_ATACseq_SRR11539112_peak_16935	68	.	4.47339	9.31523	6.81488	77
chr5	124027867	124028140	GSE148515_Galang_2020_GSM4473028_PC_ATAC_seq_rep2_ATACseq_SRR11539112_peak_16936	53	.	4.04735	7.81849	5.3902	121
chr5	124028801	124029139	GSE148515_Galang_2020_GSM4473028_PC_ATAC_seq_rep2_ATACseq_SRR11539112_peak_16937	34	.	3.4083	5.73966	3.43409	29
chr5	124030510	124033009	GSE148515_Galang_2020_GSM4473028_PC_ATAC_seq_rep2_ATACseq_SRR11539112_peak_16938	150	.	6.60357	17.8725	15.0623	1772
chr5	124043540	124043983	GSE148515_Galang_2020_GSM4473028_PC_ATAC_seq_rep2_ATACseq_SRR11539112_peak_16939	75	.	4.68641	10.0938	7.55925	241
chr5	124095769	124096128	GSE148515_Galang_2020_GSM4473028_PC_ATAC_seq_rep2_ATACseq_SRR11539112_peak_16940	34	.	3.4083	5.73966	3.43409	13
chr5	124111232	124113219	GSE148515_Galang_2020_GSM4473028_PC_ATAC_seq_rep2_ATACseq_SRR11539112_peak_16941	541	.	14.2722	58.1165	54.1488	876
chr5	124115995	124117120	GSE148515_Galang_2020_GSM4473028_PC_ATAC_seq_rep2_ATACseq_SRR11539112_peak_16942	115	.	5.7515	14.2566	11.5647	356
chr5	124138777	124139705	GSE148515_Galang_2020_GSM4473028_PC_ATAC_seq_rep2_ATACseq_SRR11539112_peak_16943	187	.	7.45565	21.7077	18.7803	459
chr5	124145453	124146590	GSE148515_Galang_2020_GSM4473028_PC_ATAC_seq_rep2_ATACseq_SRR11539112_peak_16944	91	.	5.11244	11.7071	9.10781	678
chr5	124161998	124163234	GSE148515_Galang_2020_GSM4473028_PC_ATAC_seq_rep2_ATACseq_SRR11539112_peak_16945	34	.	3.4083	5.73966	3.43409	122
chr5	124166105	124166571	GSE148515_Galang_2020_GSM4473028_PC_ATAC_seq_rep2_ATACseq_SRR11539112_peak_16946	75	.	4.68641	10.0938	7.55925	368
chr5	124171790	124175145	GSE148515_Galang_2020_GSM4473028_PC_ATAC_seq_rep2_ATACseq_SRR11539112_peak_16947	433	.	12.3551	47.0299	43.3714	1770
chr5	124185852	124186435	GSE148515_Galang_2020_GSM4473028_PC_ATAC_seq_rep2_ATACseq_SRR11539112_peak_16948	47	.	3.83433	7.10226	4.71257	135
chr5	124204198	124204494	GSE148515_Galang_2020_GSM4473028_PC_ATAC_seq_rep2_ATACseq_SRR11539112_peak_16949	17	.	2.76924	3.89095	1.73957	32
chr5	124206076	124208382	GSE148515_Galang_2020_GSM4473028_PC_ATAC_seq_rep2_ATACseq_SRR11539112_peak_16950	267	.	9.1598	29.9431	26.7749	786
chr5	124210117	124211836	GSE148515_Galang_2020_GSM4473028_PC_ATAC_seq_rep2_ATACseq_SRR11539112_peak_16951	75	.	4.68641	10.0938	7.55925	1183
chr5	124212289	124212583	GSE148515_Galang_2020_GSM4473028_PC_ATAC_seq_rep2_ATACseq_SRR11539112_peak_16952	34	.	3.4083	5.73966	3.43409	256
chr5	124213827	124214331	GSE148515_Galang_2020_GSM4473028_PC_ATAC_seq_rep2_ATACseq_SRR11539112_peak_16953	40	.	3.62131	6.40891	4.05996	306
chr5	124220452	124223214	GSE148515_Galang_2020_GSM4473028_PC_ATAC_seq_rep2_ATACseq_SRR11539112_peak_16954	141	.	6.39056	16.9468	14.1655	2170
chr5	124224068	124224575	GSE148515_Galang_2020_GSM4473028_PC_ATAC_seq_rep2_ATACseq_SRR11539112_peak_16955	28	.	3.19528	5.09588	2.83689	210
chr5	124234045	124234626	GSE148515_Galang_2020_GSM4473028_PC_ATAC_seq_rep2_ATACseq_SRR11539112_peak_16956	75	.	4.68641	10.0938	7.55925	299
chr5	124241029	124241845	GSE148515_Galang_2020_GSM4473028_PC_ATAC_seq_rep2_ATACseq_SRR11539112_peak_16957	115	.	5.7515	14.2566	11.5647	205
chr5	124249187	124250251	GSE148515_Galang_2020_GSM4473028_PC_ATAC_seq_rep2_ATACseq_SRR11539112_peak_16958	187	.	7.45565	21.7077	18.7803	331
chr5	124327006	124328692	GSE148515_Galang_2020_GSM4473028_PC_ATAC_seq_rep2_ATACseq_SRR11539112_peak_16959	937	.	20.6628	98.5189	93.7256	678
chr5	124334390	124334660	GSE148515_Galang_2020_GSM4473028_PC_ATAC_seq_rep2_ATACseq_SRR11539112_peak_16960	83	.	4.89943	10.8913	8.32397	108
chr5	124350891	124354808	GSE148515_Galang_2020_GSM4473028_PC_ATAC_seq_rep2_ATACseq_SRR11539112_peak_16961	278	.	9.37281	31.0199	27.8206	3113
chr5	124424230	124426452	GSE148515_Galang_2020_GSM4473028_PC_ATAC_seq_rep2_ATACseq_SRR11539112_peak_16962	541	.	14.2722	58.1165	54.1488	1738
chr5	124432505	124432795	GSE148515_Galang_2020_GSM4473028_PC_ATAC_seq_rep2_ATACseq_SRR11539112_peak_16963	34	.	3.4083	5.73966	3.43409	4
chr5	124439392	124440408	GSE148515_Galang_2020_GSM4473028_PC_ATAC_seq_rep2_ATACseq_SRR11539112_peak_16964	267	.	9.1598	29.9431	26.7749	479
chr5	124444653	124446981	GSE148515_Galang_2020_GSM4473028_PC_ATAC_seq_rep2_ATACseq_SRR11539112_peak_16965	207	.	7.88168	23.6997	20.7131	853
chr5	124477874	124478646	GSE148515_Galang_2020_GSM4473028_PC_ATAC_seq_rep2_ATACseq_SRR11539112_peak_16966	150	.	6.60357	17.8725	15.0623	247
chr5	124482751	124483983	GSE148515_Galang_2020_GSM4473028_PC_ATAC_seq_rep2_ATACseq_SRR11539112_peak_16967	310	.	10.0119	34.3077	31.0141	602
chr5	124509746	124510281	GSE148515_Galang_2020_GSM4473028_PC_ATAC_seq_rep2_ATACseq_SRR11539112_peak_16968	141	.	6.39056	16.9468	14.1655	302
chr5	124530642	124531779	GSE148515_Galang_2020_GSM4473028_PC_ATAC_seq_rep2_ATACseq_SRR11539112_peak_16969	399	.	11.716	43.4635	39.9071	782
chr5	124540516	124541409	GSE148515_Galang_2020_GSM4473028_PC_ATAC_seq_rep2_ATACseq_SRR11539112_peak_16970	387	.	11.503	42.2901	38.7674	259
chr5	124552246	124553641	GSE148515_Galang_2020_GSM4473028_PC_ATAC_seq_rep2_ATACseq_SRR11539112_peak_16971	115	.	5.7515	14.2566	11.5647	752
chr5	124578849	124579612	GSE148515_Galang_2020_GSM4473028_PC_ATAC_seq_rep2_ATACseq_SRR11539112_peak_16972	124	.	5.96452	15.1384	12.4163	243
chr5	124598286	124599250	GSE148515_Galang_2020_GSM4473028_PC_ATAC_seq_rep2_ATACseq_SRR11539112_peak_16973	267	.	9.1598	29.9431	26.7749	511
chr5	124628348	124629646	GSE148515_Galang_2020_GSM4473028_PC_ATAC_seq_rep2_ATACseq_SRR11539112_peak_16974	288	.	9.58583	32.1064	28.8763	711
chr5	124861624	124863611	GSE148515_Galang_2020_GSM4473028_PC_ATAC_seq_rep2_ATACseq_SRR11539112_peak_16975	288	.	9.58583	32.1064	28.8763	962
chr5	124900214	124900497	GSE148515_Galang_2020_GSM4473028_PC_ATAC_seq_rep2_ATACseq_SRR11539112_peak_16976	34	.	3.4083	5.73966	3.43409	259
chr5	124960380	124960827	GSE148515_Galang_2020_GSM4473028_PC_ATAC_seq_rep2_ATACseq_SRR11539112_peak_16977	83	.	4.89943	10.8913	8.32397	342
chr5	125005979	125006517	GSE148515_Galang_2020_GSM4473028_PC_ATAC_seq_rep2_ATACseq_SRR11539112_peak_16978	34	.	3.4083	5.73966	3.43409	385
chr5	125051600	125053458	GSE148515_Galang_2020_GSM4473028_PC_ATAC_seq_rep2_ATACseq_SRR11539112_peak_16979	83	.	4.89943	10.8913	8.32397	915
chr5	125056940	125059155	GSE148515_Galang_2020_GSM4473028_PC_ATAC_seq_rep2_ATACseq_SRR11539112_peak_16980	247	.	8.73376	27.8196	24.7125	1517
chr5	125080423	125080952	GSE148515_Galang_2020_GSM4473028_PC_ATAC_seq_rep2_ATACseq_SRR11539112_peak_16981	47	.	3.83433	7.10226	4.71257	440
chr5	125081241	125082200	GSE148515_Galang_2020_GSM4473028_PC_ATAC_seq_rep2_ATACseq_SRR11539112_peak_16982	353	.	10.8639	38.8182	35.3958	559
chr5	125093752	125094283	GSE148515_Galang_2020_GSM4473028_PC_ATAC_seq_rep2_ATACseq_SRR11539112_peak_16983	28	.	3.19528	5.09588	2.83689	484
chr5	125134575	125134980	GSE148515_Galang_2020_GSM4473028_PC_ATAC_seq_rep2_ATACseq_SRR11539112_peak_16984	68	.	4.47339	9.31523	6.81488	124
chr5	125139349	125141834	GSE148515_Galang_2020_GSM4473028_PC_ATAC_seq_rep2_ATACseq_SRR11539112_peak_16985	410	.	11.929	44.6446	41.0542	1718
chr5	125147805	125148972	GSE148515_Galang_2020_GSM4473028_PC_ATAC_seq_rep2_ATACseq_SRR11539112_peak_16986	75	.	4.68641	10.0938	7.55925	272
chr5	125150732	125151951	GSE148515_Galang_2020_GSM4473028_PC_ATAC_seq_rep2_ATACseq_SRR11539112_peak_16987	107	.	5.53848	13.3903	10.7289	621
chr5	125158916	125159960	GSE148515_Galang_2020_GSM4473028_PC_ATAC_seq_rep2_ATACseq_SRR11539112_peak_16988	83	.	4.89943	10.8913	8.32397	571
chr5	125164620	125165109	GSE148515_Galang_2020_GSM4473028_PC_ATAC_seq_rep2_ATACseq_SRR11539112_peak_16989	115	.	5.7515	14.2566	11.5647	372
chr5	125174878	125176089	GSE148515_Galang_2020_GSM4473028_PC_ATAC_seq_rep2_ATACseq_SRR11539112_peak_16990	178	.	7.24263	20.7297	17.8321	416
chr5	125176778	125180108	GSE148515_Galang_2020_GSM4473028_PC_ATAC_seq_rep2_ATACseq_SRR11539112_peak_16991	492	.	13.4202	53.1204	49.2919	2409
chr5	125202287	125204187	GSE148515_Galang_2020_GSM4473028_PC_ATAC_seq_rep2_ATACseq_SRR11539112_peak_16992	331	.	10.4379	36.5455	33.1877	1099
chr5	125266482	125269301	GSE148515_Galang_2020_GSM4473028_PC_ATAC_seq_rep2_ATACseq_SRR11539112_peak_16993	342	.	10.6509	37.6776	34.2875	1066
chr5	125270745	125271998	GSE148515_Galang_2020_GSM4473028_PC_ATAC_seq_rep2_ATACseq_SRR11539112_peak_16994	83	.	4.89943	10.8913	8.32397	517
chr5	125273172	125274527	GSE148515_Galang_2020_GSM4473028_PC_ATAC_seq_rep2_ATACseq_SRR11539112_peak_16995	150	.	6.60357	17.8725	15.0623	844
chr5	125339744	125342225	GSE148515_Galang_2020_GSM4473028_PC_ATAC_seq_rep2_ATACseq_SRR11539112_peak_16996	267	.	9.1598	29.9431	26.7749	1388
chr5	125378997	125379273	GSE148515_Galang_2020_GSM4473028_PC_ATAC_seq_rep2_ATACseq_SRR11539112_peak_16997	28	.	3.19528	5.09588	2.83689	19
chr5	125383218	125383714	GSE148515_Galang_2020_GSM4473028_PC_ATAC_seq_rep2_ATACseq_SRR11539112_peak_16998	28	.	3.19528	5.09588	2.83689	271
chr5	125385397	125385824	GSE148515_Galang_2020_GSM4473028_PC_ATAC_seq_rep2_ATACseq_SRR11539112_peak_16999	28	.	3.19528	5.09588	2.83689	408
chr5	125388475	125390414	GSE148515_Galang_2020_GSM4473028_PC_ATAC_seq_rep2_ATACseq_SRR11539112_peak_17000	492	.	13.4202	53.1204	49.2919	1364
chr5	125391255	125394797	GSE148515_Galang_2020_GSM4473028_PC_ATAC_seq_rep2_ATACseq_SRR11539112_peak_17001	469	.	12.9941	50.6629	46.9024	1985
chr5	125403573	125404002	GSE148515_Galang_2020_GSM4473028_PC_ATAC_seq_rep2_ATACseq_SRR11539112_peak_17002	47	.	3.83433	7.10226	4.71257	142
chr5	125404892	125406795	GSE148515_Galang_2020_GSM4473028_PC_ATAC_seq_rep2_ATACseq_SRR11539112_peak_17003	99	.	5.32546	12.5403	9.90973	765
chr5	125413453	125414301	GSE148515_Galang_2020_GSM4473028_PC_ATAC_seq_rep2_ATACseq_SRR11539112_peak_17004	216	.	8.0947	24.7131	21.6968	369
chr5	125414596	125414880	GSE148515_Galang_2020_GSM4473028_PC_ATAC_seq_rep2_ATACseq_SRR11539112_peak_17005	17	.	2.76924	3.89095	1.73957	215
chr5	125433390	125434468	GSE148515_Galang_2020_GSM4473028_PC_ATAC_seq_rep2_ATACseq_SRR11539112_peak_17006	168	.	7.02961	19.7643	16.896	675
chr5	125441225	125442066	GSE148515_Galang_2020_GSM4473028_PC_ATAC_seq_rep2_ATACseq_SRR11539112_peak_17007	278	.	9.37281	31.0199	27.8206	434
chr5	125465298	125465967	GSE148515_Galang_2020_GSM4473028_PC_ATAC_seq_rep2_ATACseq_SRR11539112_peak_17008	141	.	6.39056	16.9468	14.1655	453
chr5	125475453	125476509	GSE148515_Galang_2020_GSM4473028_PC_ATAC_seq_rep2_ATACseq_SRR11539112_peak_17009	247	.	8.73376	27.8196	24.7125	509
chr5	125531812	125532184	GSE148515_Galang_2020_GSM4473028_PC_ATAC_seq_rep2_ATACseq_SRR11539112_peak_17010	34	.	3.4083	5.73966	3.43409	182
chr5	126954471	126954765	GSE148515_Galang_2020_GSM4473028_PC_ATAC_seq_rep2_ATACseq_SRR11539112_peak_17011	22	.	2.98226	4.47908	2.27101	8
chr5	127616498	127617532	GSE148515_Galang_2020_GSM4473028_PC_ATAC_seq_rep2_ATACseq_SRR11539112_peak_17012	159	.	6.81659	18.8118	15.9726	869
chr5	128935107	128935759	GSE148515_Galang_2020_GSM4473028_PC_ATAC_seq_rep2_ATACseq_SRR11539112_peak_17013	83	.	4.89943	10.8913	8.32397	295
chr5	128952798	128953533	GSE148515_Galang_2020_GSM4473028_PC_ATAC_seq_rep2_ATACseq_SRR11539112_peak_17014	60	.	4.26037	8.55648	6.09115	559
chr5	129008438	129008723	GSE148515_Galang_2020_GSM4473028_PC_ATAC_seq_rep2_ATACseq_SRR11539112_peak_17015	115	.	5.7515	14.2566	11.5647	130
chr5	129019097	129020944	GSE148515_Galang_2020_GSM4473028_PC_ATAC_seq_rep2_ATACseq_SRR11539112_peak_17016	706	.	17.0415	75.0352	70.6095	906
chr5	129063212	129063841	GSE148515_Galang_2020_GSM4473028_PC_ATAC_seq_rep2_ATACseq_SRR11539112_peak_17017	83	.	4.89943	10.8913	8.32397	339
chr5	129169326	129169767	GSE148515_Galang_2020_GSM4473028_PC_ATAC_seq_rep2_ATACseq_SRR11539112_peak_17018	34	.	3.4083	5.73966	3.43409	5
chr5	129177375	129178412	GSE148515_Galang_2020_GSM4473028_PC_ATAC_seq_rep2_ATACseq_SRR11539112_peak_17019	99	.	5.32546	12.5403	9.90973	497
chr5	129199753	129200581	GSE148515_Galang_2020_GSM4473028_PC_ATAC_seq_rep2_ATACseq_SRR11539112_peak_17020	91	.	5.11244	11.7071	9.10781	530
chr5	129500757	129502103	GSE148515_Galang_2020_GSM4473028_PC_ATAC_seq_rep2_ATACseq_SRR11539112_peak_17021	115	.	5.7515	14.2566	11.5647	861
chr5	129583524	129585278	GSE148515_Galang_2020_GSM4473028_PC_ATAC_seq_rep2_ATACseq_SRR11539112_peak_17022	197	.	7.66867	22.6978	19.7409	401
chr5	129585669	129587219	GSE148515_Galang_2020_GSM4473028_PC_ATAC_seq_rep2_ATACseq_SRR11539112_peak_17023	68	.	4.47339	9.31523	6.81488	515
chr5	129715366	129715732	GSE148515_Galang_2020_GSM4473028_PC_ATAC_seq_rep2_ATACseq_SRR11539112_peak_17024	132	.	6.17754	16.0353	13.2834	117
chr5	129724752	129725898	GSE148515_Galang_2020_GSM4473028_PC_ATAC_seq_rep2_ATACseq_SRR11539112_peak_17025	331	.	10.4379	36.5455	33.1877	522
chr5	129729075	129729610	GSE148515_Galang_2020_GSM4473028_PC_ATAC_seq_rep2_ATACseq_SRR11539112_peak_17026	60	.	4.26037	8.55648	6.09115	403
chr5	129729886	129731100	GSE148515_Galang_2020_GSM4473028_PC_ATAC_seq_rep2_ATACseq_SRR11539112_peak_17027	83	.	4.89943	10.8913	8.32397	590
chr5	129779150	129779655	GSE148515_Galang_2020_GSM4473028_PC_ATAC_seq_rep2_ATACseq_SRR11539112_peak_17028	53	.	4.04735	7.81849	5.3902	128
chr5	129786748	129787684	GSE148515_Galang_2020_GSM4473028_PC_ATAC_seq_rep2_ATACseq_SRR11539112_peak_17029	410	.	11.929	44.6446	41.0542	592
chr5	129878456	129879536	GSE148515_Galang_2020_GSM4473028_PC_ATAC_seq_rep2_ATACseq_SRR11539112_peak_17030	115	.	5.7515	14.2566	11.5647	600
chr5	129886618	129887554	GSE148515_Galang_2020_GSM4473028_PC_ATAC_seq_rep2_ATACseq_SRR11539112_peak_17031	207	.	7.88168	23.6997	20.7131	679
chr5	129895454	129895836	GSE148515_Galang_2020_GSM4473028_PC_ATAC_seq_rep2_ATACseq_SRR11539112_peak_17032	159	.	6.81659	18.8118	15.9726	190
chr5	129908503	129908953	GSE148515_Galang_2020_GSM4473028_PC_ATAC_seq_rep2_ATACseq_SRR11539112_peak_17033	187	.	7.45565	21.7077	18.7803	40
chr5	129941367	129942672	GSE148515_Galang_2020_GSM4473028_PC_ATAC_seq_rep2_ATACseq_SRR11539112_peak_17034	578	.	14.9113	61.9314	57.8513	601
chr5	130002716	130003052	GSE148515_Galang_2020_GSM4473028_PC_ATAC_seq_rep2_ATACseq_SRR11539112_peak_17035	150	.	6.60357	17.8725	15.0623	153
chr5	130023897	130024220	GSE148515_Galang_2020_GSM4473028_PC_ATAC_seq_rep2_ATACseq_SRR11539112_peak_17036	60	.	4.26037	8.55648	6.09115	131
chr5	130079160	130079703	GSE148515_Galang_2020_GSM4473028_PC_ATAC_seq_rep2_ATACseq_SRR11539112_peak_17037	150	.	6.60357	17.8725	15.0623	353
chr5	130144053	130145363	GSE148515_Galang_2020_GSM4473028_PC_ATAC_seq_rep2_ATACseq_SRR11539112_peak_17038	566	.	14.6983	60.6535	56.612	716
chr5	130170975	130172649	GSE148515_Galang_2020_GSM4473028_PC_ATAC_seq_rep2_ATACseq_SRR11539112_peak_17039	492	.	13.4202	53.1204	49.2919	798
chr5	130222185	130222955	GSE148515_Galang_2020_GSM4473028_PC_ATAC_seq_rep2_ATACseq_SRR11539112_peak_17040	168	.	7.02961	19.7643	16.896	224
chr5	130254578	130255713	GSE148515_Galang_2020_GSM4473028_PC_ATAC_seq_rep2_ATACseq_SRR11539112_peak_17041	159	.	6.81659	18.8118	15.9726	848
chr5	130256446	130257708	GSE148515_Galang_2020_GSM4473028_PC_ATAC_seq_rep2_ATACseq_SRR11539112_peak_17042	187	.	7.45565	21.7077	18.7803	614
chr5	131307489	131307888	GSE148515_Galang_2020_GSM4473028_PC_ATAC_seq_rep2_ATACseq_SRR11539112_peak_17043	40	.	3.62131	6.40891	4.05996	286
chr5	131517478	131518563	GSE148515_Galang_2020_GSM4473028_PC_ATAC_seq_rep2_ATACseq_SRR11539112_peak_17044	168	.	7.02961	19.7643	16.896	531
chr5	131537179	131538987	GSE148515_Galang_2020_GSM4473028_PC_ATAC_seq_rep2_ATACseq_SRR11539112_peak_17045	236	.	8.52074	26.7733	23.697	480
chr5	131558212	131558871	GSE148515_Galang_2020_GSM4473028_PC_ATAC_seq_rep2_ATACseq_SRR11539112_peak_17046	68	.	4.47339	9.31523	6.81488	507
chr5	131600111	131600981	GSE148515_Galang_2020_GSM4473028_PC_ATAC_seq_rep2_ATACseq_SRR11539112_peak_17047	226	.	8.30772	25.7377	22.6913	513
chr5	131642954	131643540	GSE148515_Galang_2020_GSM4473028_PC_ATAC_seq_rep2_ATACseq_SRR11539112_peak_17048	91	.	5.11244	11.7071	9.10781	201
chr5	131647651	131647988	GSE148515_Galang_2020_GSM4473028_PC_ATAC_seq_rep2_ATACseq_SRR11539112_peak_17049	34	.	3.4083	5.73966	3.43409	56
chr5	131650029	131650382	GSE148515_Galang_2020_GSM4473028_PC_ATAC_seq_rep2_ATACseq_SRR11539112_peak_17050	28	.	3.19528	5.09588	2.83689	248
chr5	132170078	132170502	GSE148515_Galang_2020_GSM4473028_PC_ATAC_seq_rep2_ATACseq_SRR11539112_peak_17051	47	.	3.83433	7.10226	4.71257	19
chr5	132472438	132473052	GSE148515_Galang_2020_GSM4473028_PC_ATAC_seq_rep2_ATACseq_SRR11539112_peak_17052	34	.	3.4083	5.73966	3.43409	92
chr5	132541986	132544392	GSE148515_Galang_2020_GSM4473028_PC_ATAC_seq_rep2_ATACseq_SRR11539112_peak_17053	469	.	12.9941	50.6629	46.9024	1619
chr5	133385741	133386340	GSE148515_Galang_2020_GSM4473028_PC_ATAC_seq_rep2_ATACseq_SRR11539112_peak_17054	40	.	3.62131	6.40891	4.05996	508
chr5	133487648	133488683	GSE148515_Galang_2020_GSM4473028_PC_ATAC_seq_rep2_ATACseq_SRR11539112_peak_17055	207	.	7.88168	23.6997	20.7131	288
chr5	134014562	134015179	GSE148515_Galang_2020_GSM4473028_PC_ATAC_seq_rep2_ATACseq_SRR11539112_peak_17056	99	.	5.32546	12.5403	9.90973	308
chr5	134099132	134100430	GSE148515_Galang_2020_GSM4473028_PC_ATAC_seq_rep2_ATACseq_SRR11539112_peak_17057	132	.	6.17754	16.0353	13.2834	563
chr5	134120941	134121545	GSE148515_Galang_2020_GSM4473028_PC_ATAC_seq_rep2_ATACseq_SRR11539112_peak_17058	99	.	5.32546	12.5403	9.90973	307
chr5	134123915	134124214	GSE148515_Galang_2020_GSM4473028_PC_ATAC_seq_rep2_ATACseq_SRR11539112_peak_17059	34	.	3.4083	5.73966	3.43409	63
chr5	134175985	134177018	GSE148515_Galang_2020_GSM4473028_PC_ATAC_seq_rep2_ATACseq_SRR11539112_peak_17060	115	.	5.7515	14.2566	11.5647	707
chr5	134179739	134180153	GSE148515_Galang_2020_GSM4473028_PC_ATAC_seq_rep2_ATACseq_SRR11539112_peak_17061	40	.	3.62131	6.40891	4.05996	125
chr5	134183846	134184815	GSE148515_Galang_2020_GSM4473028_PC_ATAC_seq_rep2_ATACseq_SRR11539112_peak_17062	320	.	10.2249	35.4221	32.0965	412
chr5	134312994	134315388	GSE148515_Galang_2020_GSM4473028_PC_ATAC_seq_rep2_ATACseq_SRR11539112_peak_17063	541	.	14.2722	58.1165	54.1488	656
chr5	134435751	134436390	GSE148515_Galang_2020_GSM4473028_PC_ATAC_seq_rep2_ATACseq_SRR11539112_peak_17064	99	.	5.32546	12.5403	9.90973	186
chr5	134437136	134437627	GSE148515_Galang_2020_GSM4473028_PC_ATAC_seq_rep2_ATACseq_SRR11539112_peak_17065	53	.	4.04735	7.81849	5.3902	403
chr5	134455251	134456956	GSE148515_Galang_2020_GSM4473028_PC_ATAC_seq_rep2_ATACseq_SRR11539112_peak_17066	168	.	7.02961	19.7643	16.896	1178
chr5	134551491	134553054	GSE148515_Galang_2020_GSM4473028_PC_ATAC_seq_rep2_ATACseq_SRR11539112_peak_17067	226	.	8.30772	25.7377	22.6913	913
chr5	134638652	134639724	GSE148515_Galang_2020_GSM4473028_PC_ATAC_seq_rep2_ATACseq_SRR11539112_peak_17068	387	.	11.503	42.2901	38.7674	800
chr5	134676029	134676635	GSE148515_Galang_2020_GSM4473028_PC_ATAC_seq_rep2_ATACseq_SRR11539112_peak_17069	83	.	4.89943	10.8913	8.32397	171
chr5	134688065	134689393	GSE148515_Galang_2020_GSM4473028_PC_ATAC_seq_rep2_ATACseq_SRR11539112_peak_17070	785	.	18.3196	83.1609	78.5735	740
chr5	134747572	134748498	GSE148515_Galang_2020_GSM4473028_PC_ATAC_seq_rep2_ATACseq_SRR11539112_peak_17071	83	.	4.89943	10.8913	8.32397	286
chr5	134779304	134779643	GSE148515_Galang_2020_GSM4473028_PC_ATAC_seq_rep2_ATACseq_SRR11539112_peak_17072	53	.	4.04735	7.81849	5.3902	63
chr5	134788027	134788448	GSE148515_Galang_2020_GSM4473028_PC_ATAC_seq_rep2_ATACseq_SRR11539112_peak_17073	68	.	4.47339	9.31523	6.81488	289
chr5	134874176	134874933	GSE148515_Galang_2020_GSM4473028_PC_ATAC_seq_rep2_ATACseq_SRR11539112_peak_17074	83	.	4.89943	10.8913	8.32397	685
chr5	134932334	134932701	GSE148515_Galang_2020_GSM4473028_PC_ATAC_seq_rep2_ATACseq_SRR11539112_peak_17075	68	.	4.47339	9.31523	6.81488	58
chr5	134933027	134933473	GSE148515_Galang_2020_GSM4473028_PC_ATAC_seq_rep2_ATACseq_SRR11539112_peak_17076	40	.	3.62131	6.40891	4.05996	80
chr5	135008117	135010492	GSE148515_Galang_2020_GSM4473028_PC_ATAC_seq_rep2_ATACseq_SRR11539112_peak_17077	706	.	17.0415	75.0352	70.6095	926
chr5	135015584	135016162	GSE148515_Galang_2020_GSM4473028_PC_ATAC_seq_rep2_ATACseq_SRR11539112_peak_17078	47	.	3.83433	7.10226	4.71257	141
chr5	135021889	135022294	GSE148515_Galang_2020_GSM4473028_PC_ATAC_seq_rep2_ATACseq_SRR11539112_peak_17079	107	.	5.53848	13.3903	10.7289	221
chr5	135023187	135023793	GSE148515_Galang_2020_GSM4473028_PC_ATAC_seq_rep2_ATACseq_SRR11539112_peak_17080	132	.	6.17754	16.0353	13.2834	288
chr5	135063648	135064660	GSE148515_Galang_2020_GSM4473028_PC_ATAC_seq_rep2_ATACseq_SRR11539112_peak_17081	310	.	10.0119	34.3077	31.0141	566
chr5	135077222	135078782	GSE148515_Galang_2020_GSM4473028_PC_ATAC_seq_rep2_ATACseq_SRR11539112_peak_17082	278	.	9.37281	31.0199	27.8206	978
chr5	135106886	135107288	GSE148515_Galang_2020_GSM4473028_PC_ATAC_seq_rep2_ATACseq_SRR11539112_peak_17083	34	.	3.4083	5.73966	3.43409	41
chr5	135107805	135108414	GSE148515_Galang_2020_GSM4473028_PC_ATAC_seq_rep2_ATACseq_SRR11539112_peak_17084	28	.	3.19528	5.09588	2.83689	91
chr5	135148471	135150054	GSE148515_Galang_2020_GSM4473028_PC_ATAC_seq_rep2_ATACseq_SRR11539112_peak_17085	654	.	16.1894	69.725	65.4293	865
chr5	135168205	135169255	GSE148515_Galang_2020_GSM4473028_PC_ATAC_seq_rep2_ATACseq_SRR11539112_peak_17086	590	.	15.1243	63.2154	59.0974	496
chr5	135186675	135188022	GSE148515_Galang_2020_GSM4473028_PC_ATAC_seq_rep2_ATACseq_SRR11539112_peak_17087	469	.	12.9941	50.6629	46.9024	514
chr5	135250460	135251423	GSE148515_Galang_2020_GSM4473028_PC_ATAC_seq_rep2_ATACseq_SRR11539112_peak_17088	99	.	5.32546	12.5403	9.90973	819
chr5	135369803	135370609	GSE148515_Galang_2020_GSM4473028_PC_ATAC_seq_rep2_ATACseq_SRR11539112_peak_17089	168	.	7.02961	19.7643	16.896	307
chr5	135393984	135394691	GSE148515_Galang_2020_GSM4473028_PC_ATAC_seq_rep2_ATACseq_SRR11539112_peak_17090	132	.	6.17754	16.0353	13.2834	349
chr5	135488830	135489738	GSE148515_Galang_2020_GSM4473028_PC_ATAC_seq_rep2_ATACseq_SRR11539112_peak_17091	168	.	7.02961	19.7643	16.896	343
chr5	135522337	135523073	GSE148515_Galang_2020_GSM4473028_PC_ATAC_seq_rep2_ATACseq_SRR11539112_peak_17092	68	.	4.47339	9.31523	6.81488	143
chr5	135524484	135525311	GSE148515_Galang_2020_GSM4473028_PC_ATAC_seq_rep2_ATACseq_SRR11539112_peak_17093	47	.	3.83433	7.10226	4.71257	210
chr5	135544196	135545980	GSE148515_Galang_2020_GSM4473028_PC_ATAC_seq_rep2_ATACseq_SRR11539112_peak_17094	758	.	17.8936	80.4316	75.8939	1172
chr5	135632478	135633035	GSE148515_Galang_2020_GSM4473028_PC_ATAC_seq_rep2_ATACseq_SRR11539112_peak_17095	288	.	9.58583	32.1064	28.8763	226
chr5	135688253	135690201	GSE148515_Galang_2020_GSM4473028_PC_ATAC_seq_rep2_ATACseq_SRR11539112_peak_17096	758	.	17.8936	80.4316	75.8939	817
chr5	135702314	135703025	GSE148515_Galang_2020_GSM4473028_PC_ATAC_seq_rep2_ATACseq_SRR11539112_peak_17097	47	.	3.83433	7.10226	4.71257	670
chr5	135725664	135725940	GSE148515_Galang_2020_GSM4473028_PC_ATAC_seq_rep2_ATACseq_SRR11539112_peak_17098	22	.	2.98226	4.47908	2.27101	209
chr5	135727159	135727454	GSE148515_Galang_2020_GSM4473028_PC_ATAC_seq_rep2_ATACseq_SRR11539112_peak_17099	40	.	3.62131	6.40891	4.05996	36
chr5	135742985	135744672	GSE148515_Galang_2020_GSM4473028_PC_ATAC_seq_rep2_ATACseq_SRR11539112_peak_17100	299	.	9.79885	33.2024	29.9408	1354
chr5	135778073	135779866	GSE148515_Galang_2020_GSM4473028_PC_ATAC_seq_rep2_ATACseq_SRR11539112_peak_17101	628	.	15.7634	67.1036	62.8791	473
chr5	135794523	135794979	GSE148515_Galang_2020_GSM4473028_PC_ATAC_seq_rep2_ATACseq_SRR11539112_peak_17102	91	.	5.11244	11.7071	9.10781	292
chr5	135855313	135855870	GSE148515_Galang_2020_GSM4473028_PC_ATAC_seq_rep2_ATACseq_SRR11539112_peak_17103	28	.	3.19528	5.09588	2.83689	508
chr5	135879383	135880566	GSE148515_Galang_2020_GSM4473028_PC_ATAC_seq_rep2_ATACseq_SRR11539112_peak_17104	141	.	6.39056	16.9468	14.1655	614
chr5	135887530	135889359	GSE148515_Galang_2020_GSM4473028_PC_ATAC_seq_rep2_ATACseq_SRR11539112_peak_17105	387	.	11.503	42.2901	38.7674	350
chr5	135889824	135891037	GSE148515_Galang_2020_GSM4473028_PC_ATAC_seq_rep2_ATACseq_SRR11539112_peak_17106	47	.	3.83433	7.10226	4.71257	913
chr5	135903242	135904492	GSE148515_Galang_2020_GSM4473028_PC_ATAC_seq_rep2_ATACseq_SRR11539112_peak_17107	278	.	9.37281	31.0199	27.8206	546
chr5	135914185	135914475	GSE148515_Galang_2020_GSM4473028_PC_ATAC_seq_rep2_ATACseq_SRR11539112_peak_17108	75	.	4.68641	10.0938	7.55925	191
chr5	135933899	135935642	GSE148515_Galang_2020_GSM4473028_PC_ATAC_seq_rep2_ATACseq_SRR11539112_peak_17109	590	.	15.1243	63.2154	59.0974	801
chr5	135957267	135958047	GSE148515_Galang_2020_GSM4473028_PC_ATAC_seq_rep2_ATACseq_SRR11539112_peak_17110	226	.	8.30772	25.7377	22.6913	422
chr5	135961890	135963184	GSE148515_Galang_2020_GSM4473028_PC_ATAC_seq_rep2_ATACseq_SRR11539112_peak_17111	667	.	16.4024	71.0442	66.715	738
chr5	135964294	135964877	GSE148515_Galang_2020_GSM4473028_PC_ATAC_seq_rep2_ATACseq_SRR11539112_peak_17112	28	.	3.19528	5.09588	2.83689	425
chr5	135994685	135995278	GSE148515_Galang_2020_GSM4473028_PC_ATAC_seq_rep2_ATACseq_SRR11539112_peak_17113	91	.	5.11244	11.7071	9.10781	386
chr5	136083670	136084736	GSE148515_Galang_2020_GSM4473028_PC_ATAC_seq_rep2_ATACseq_SRR11539112_peak_17114	267	.	9.1598	29.9431	26.7749	209
chr5	136102340	136102674	GSE148515_Galang_2020_GSM4473028_PC_ATAC_seq_rep2_ATACseq_SRR11539112_peak_17115	60	.	4.26037	8.55648	6.09115	67
chr5	136116480	136116896	GSE148515_Galang_2020_GSM4473028_PC_ATAC_seq_rep2_ATACseq_SRR11539112_peak_17116	150	.	6.60357	17.8725	15.0623	168
chr5	136135590	136136349	GSE148515_Galang_2020_GSM4473028_PC_ATAC_seq_rep2_ATACseq_SRR11539112_peak_17117	257	.	8.94678	28.8762	25.7388	503
chr5	136198384	136199277	GSE148515_Galang_2020_GSM4473028_PC_ATAC_seq_rep2_ATACseq_SRR11539112_peak_17118	216	.	8.0947	24.7131	21.6968	631
chr5	136244136	136245942	GSE148515_Galang_2020_GSM4473028_PC_ATAC_seq_rep2_ATACseq_SRR11539112_peak_17119	68	.	4.47339	9.31523	6.81488	748
chr5	136311820	136312680	GSE148515_Galang_2020_GSM4473028_PC_ATAC_seq_rep2_ATACseq_SRR11539112_peak_17120	75	.	4.68641	10.0938	7.55925	459
chr5	136375515	136375971	GSE148515_Galang_2020_GSM4473028_PC_ATAC_seq_rep2_ATACseq_SRR11539112_peak_17121	40	.	3.62131	6.40891	4.05996	234
chr5	136427855	136428558	GSE148515_Galang_2020_GSM4473028_PC_ATAC_seq_rep2_ATACseq_SRR11539112_peak_17122	53	.	4.04735	7.81849	5.3902	110
chr5	136462812	136463436	GSE148515_Galang_2020_GSM4473028_PC_ATAC_seq_rep2_ATACseq_SRR11539112_peak_17123	40	.	3.62131	6.40891	4.05996	89
chr5	136540236	136541186	GSE148515_Galang_2020_GSM4473028_PC_ATAC_seq_rep2_ATACseq_SRR11539112_peak_17124	47	.	3.83433	7.10226	4.71257	572
chr5	136565332	136569123	GSE148515_Galang_2020_GSM4473028_PC_ATAC_seq_rep2_ATACseq_SRR11539112_peak_17125	320	.	10.2249	35.4221	32.0965	2323
chr5	136806322	136806639	GSE148515_Galang_2020_GSM4473028_PC_ATAC_seq_rep2_ATACseq_SRR11539112_peak_17126	40	.	3.62131	6.40891	4.05996	190
chr5	136908037	136908403	GSE148515_Galang_2020_GSM4473028_PC_ATAC_seq_rep2_ATACseq_SRR11539112_peak_17127	47	.	3.83433	7.10226	4.71257	102
chr5	136918875	136919361	GSE148515_Galang_2020_GSM4473028_PC_ATAC_seq_rep2_ATACseq_SRR11539112_peak_17128	22	.	2.98226	4.47908	2.27101	393
chr5	136953032	136953598	GSE148515_Galang_2020_GSM4473028_PC_ATAC_seq_rep2_ATACseq_SRR11539112_peak_17129	124	.	5.96452	15.1384	12.4163	138
chr5	136961945	136962828	GSE148515_Galang_2020_GSM4473028_PC_ATAC_seq_rep2_ATACseq_SRR11539112_peak_17130	141	.	6.39056	16.9468	14.1655	207
chr5	136986362	136988147	GSE148515_Galang_2020_GSM4473028_PC_ATAC_seq_rep2_ATACseq_SRR11539112_peak_17131	310	.	10.0119	34.3077	31.0141	667
chr5	137029749	137030369	GSE148515_Galang_2020_GSM4473028_PC_ATAC_seq_rep2_ATACseq_SRR11539112_peak_17132	141	.	6.39056	16.9468	14.1655	423
chr5	137032741	137033432	GSE148515_Galang_2020_GSM4473028_PC_ATAC_seq_rep2_ATACseq_SRR11539112_peak_17133	75	.	4.68641	10.0938	7.55925	232
chr5	137045706	137046328	GSE148515_Galang_2020_GSM4473028_PC_ATAC_seq_rep2_ATACseq_SRR11539112_peak_17134	159	.	6.81659	18.8118	15.9726	303
chr5	137072146	137072958	GSE148515_Galang_2020_GSM4473028_PC_ATAC_seq_rep2_ATACseq_SRR11539112_peak_17135	150	.	6.60357	17.8725	15.0623	121
chr5	137076146	137076882	GSE148515_Galang_2020_GSM4473028_PC_ATAC_seq_rep2_ATACseq_SRR11539112_peak_17136	75	.	4.68641	10.0938	7.55925	339
chr5	137286884	137289409	GSE148515_Galang_2020_GSM4473028_PC_ATAC_seq_rep2_ATACseq_SRR11539112_peak_17137	132	.	6.17754	16.0353	13.2834	759
chr5	137293063	137295369	GSE148515_Galang_2020_GSM4473028_PC_ATAC_seq_rep2_ATACseq_SRR11539112_peak_17138	353	.	10.8639	38.8182	35.3958	1481
chr5	137307090	137307865	GSE148515_Galang_2020_GSM4473028_PC_ATAC_seq_rep2_ATACseq_SRR11539112_peak_17139	132	.	6.17754	16.0353	13.2834	609
chr5	137312976	137314974	GSE148515_Galang_2020_GSM4473028_PC_ATAC_seq_rep2_ATACseq_SRR11539112_peak_17140	75	.	4.68641	10.0938	7.55925	1379
chr5	137333075	137334175	GSE148515_Galang_2020_GSM4473028_PC_ATAC_seq_rep2_ATACseq_SRR11539112_peak_17141	141	.	6.39056	16.9468	14.1655	562
chr5	137337866	137338910	GSE148515_Galang_2020_GSM4473028_PC_ATAC_seq_rep2_ATACseq_SRR11539112_peak_17142	53	.	4.04735	7.81849	5.3902	570
chr5	137348972	137351133	GSE148515_Galang_2020_GSM4473028_PC_ATAC_seq_rep2_ATACseq_SRR11539112_peak_17143	628	.	15.7634	67.1036	62.8791	1154
chr5	137501813	137503282	GSE148515_Galang_2020_GSM4473028_PC_ATAC_seq_rep2_ATACseq_SRR11539112_peak_17144	706	.	17.0415	75.0352	70.6095	748
chr5	137509848	137511324	GSE148515_Galang_2020_GSM4473028_PC_ATAC_seq_rep2_ATACseq_SRR11539112_peak_17145	236	.	8.52074	26.7733	23.697	533
chr5	137530649	137534040	GSE148515_Galang_2020_GSM4473028_PC_ATAC_seq_rep2_ATACseq_SRR11539112_peak_17146	445	.	12.5681	48.2336	44.541	2689
chr5	137600287	137601469	GSE148515_Galang_2020_GSM4473028_PC_ATAC_seq_rep2_ATACseq_SRR11539112_peak_17147	365	.	11.077	39.9673	36.5121	758
chr5	137610738	137611166	GSE148515_Galang_2020_GSM4473028_PC_ATAC_seq_rep2_ATACseq_SRR11539112_peak_17148	47	.	3.83433	7.10226	4.71257	79
chr5	137628226	137629822	GSE148515_Galang_2020_GSM4473028_PC_ATAC_seq_rep2_ATACseq_SRR11539112_peak_17149	758	.	17.8936	80.4316	75.8939	730
chr5	137684106	137685124	GSE148515_Galang_2020_GSM4473028_PC_ATAC_seq_rep2_ATACseq_SRR11539112_peak_17150	288	.	9.58583	32.1064	28.8763	584
chr5	137740590	137741900	GSE148515_Galang_2020_GSM4473028_PC_ATAC_seq_rep2_ATACseq_SRR11539112_peak_17151	320	.	10.2249	35.4221	32.0965	884
chr5	137745430	137749563	GSE148515_Galang_2020_GSM4473028_PC_ATAC_seq_rep2_ATACseq_SRR11539112_peak_17152	299	.	9.79885	33.2024	29.9408	515
chr5	137751091	137751910	GSE148515_Galang_2020_GSM4473028_PC_ATAC_seq_rep2_ATACseq_SRR11539112_peak_17153	68	.	4.47339	9.31523	6.81488	245
chr5	137752860	137753534	GSE148515_Galang_2020_GSM4473028_PC_ATAC_seq_rep2_ATACseq_SRR11539112_peak_17154	75	.	4.68641	10.0938	7.55925	497
chr5	137755730	137756577	GSE148515_Galang_2020_GSM4473028_PC_ATAC_seq_rep2_ATACseq_SRR11539112_peak_17155	91	.	5.11244	11.7071	9.10781	483
chr5	137756915	137758338	GSE148515_Galang_2020_GSM4473028_PC_ATAC_seq_rep2_ATACseq_SRR11539112_peak_17156	150	.	6.60357	17.8725	15.0623	1014
chr5	137759982	137760357	GSE148515_Galang_2020_GSM4473028_PC_ATAC_seq_rep2_ATACseq_SRR11539112_peak_17157	47	.	3.83433	7.10226	4.71257	205
chr5	137778463	137779530	GSE148515_Galang_2020_GSM4473028_PC_ATAC_seq_rep2_ATACseq_SRR11539112_peak_17158	168	.	7.02961	19.7643	16.896	708
chr5	137784863	137787949	GSE148515_Galang_2020_GSM4473028_PC_ATAC_seq_rep2_ATACseq_SRR11539112_peak_17159	706	.	17.0415	75.0352	70.6095	1688
chr5	138116348	138117285	GSE148515_Galang_2020_GSM4473028_PC_ATAC_seq_rep2_ATACseq_SRR11539112_peak_17160	99	.	5.32546	12.5403	9.90973	634
chr5	138155533	138155886	GSE148515_Galang_2020_GSM4473028_PC_ATAC_seq_rep2_ATACseq_SRR11539112_peak_17161	68	.	4.47339	9.31523	6.81488	109
chr5	138161033	138161374	GSE148515_Galang_2020_GSM4473028_PC_ATAC_seq_rep2_ATACseq_SRR11539112_peak_17162	34	.	3.4083	5.73966	3.43409	6
chr5	138170869	138172740	GSE148515_Galang_2020_GSM4473028_PC_ATAC_seq_rep2_ATACseq_SRR11539112_peak_17163	517	.	13.8462	55.6052	51.7084	1011
chr5	138186987	138188138	GSE148515_Galang_2020_GSM4473028_PC_ATAC_seq_rep2_ATACseq_SRR11539112_peak_17164	236	.	8.52074	26.7733	23.697	239
chr5	138194170	138194842	GSE148515_Galang_2020_GSM4473028_PC_ATAC_seq_rep2_ATACseq_SRR11539112_peak_17165	75	.	4.68641	10.0938	7.55925	296
chr5	138255162	138256372	GSE148515_Galang_2020_GSM4473028_PC_ATAC_seq_rep2_ATACseq_SRR11539112_peak_17166	320	.	10.2249	35.4221	32.0965	618
chr5	138263294	138264223	GSE148515_Galang_2020_GSM4473028_PC_ATAC_seq_rep2_ATACseq_SRR11539112_peak_17167	115	.	5.7515	14.2566	11.5647	576
chr5	138280003	138280284	GSE148515_Galang_2020_GSM4473028_PC_ATAC_seq_rep2_ATACseq_SRR11539112_peak_17168	83	.	4.89943	10.8913	8.32397	163
chr5	138441393	138442090	GSE148515_Galang_2020_GSM4473028_PC_ATAC_seq_rep2_ATACseq_SRR11539112_peak_17169	141	.	6.39056	16.9468	14.1655	91
chr5	138619434	138620029	GSE148515_Galang_2020_GSM4473028_PC_ATAC_seq_rep2_ATACseq_SRR11539112_peak_17170	226	.	8.30772	25.7377	22.6913	254
chr5	138622662	138623317	GSE148515_Galang_2020_GSM4473028_PC_ATAC_seq_rep2_ATACseq_SRR11539112_peak_17171	207	.	7.88168	23.6997	20.7131	165
chr5	138734019	138734377	GSE148515_Galang_2020_GSM4473028_PC_ATAC_seq_rep2_ATACseq_SRR11539112_peak_17172	91	.	5.11244	11.7071	9.10781	163
chr5	138753962	138756350	GSE148515_Galang_2020_GSM4473028_PC_ATAC_seq_rep2_ATACseq_SRR11539112_peak_17173	310	.	10.0119	34.3077	31.0141	892
chr5	138846498	138847138	GSE148515_Galang_2020_GSM4473028_PC_ATAC_seq_rep2_ATACseq_SRR11539112_peak_17174	60	.	4.26037	8.55648	6.09115	488
chr5	138847756	138848356	GSE148515_Galang_2020_GSM4473028_PC_ATAC_seq_rep2_ATACseq_SRR11539112_peak_17175	68	.	4.47339	9.31523	6.81488	480
chr5	138857430	138858228	GSE148515_Galang_2020_GSM4473028_PC_ATAC_seq_rep2_ATACseq_SRR11539112_peak_17176	34	.	3.4083	5.73966	3.43409	526
chr5	138898072	138899496	GSE148515_Galang_2020_GSM4473028_PC_ATAC_seq_rep2_ATACseq_SRR11539112_peak_17177	226	.	8.30772	25.7377	22.6913	508
chr5	138946996	138949039	GSE148515_Galang_2020_GSM4473028_PC_ATAC_seq_rep2_ATACseq_SRR11539112_peak_17178	187	.	7.45565	21.7077	18.7803	1312
chr5	138974305	138974709	GSE148515_Galang_2020_GSM4473028_PC_ATAC_seq_rep2_ATACseq_SRR11539112_peak_17179	22	.	2.98226	4.47908	2.27101	68
chr5	138980063	138980377	GSE148515_Galang_2020_GSM4473028_PC_ATAC_seq_rep2_ATACseq_SRR11539112_peak_17180	60	.	4.26037	8.55648	6.09115	60
chr5	138988811	138989139	GSE148515_Galang_2020_GSM4473028_PC_ATAC_seq_rep2_ATACseq_SRR11539112_peak_17181	28	.	3.19528	5.09588	2.83689	93
chr5	138991106	138991554	GSE148515_Galang_2020_GSM4473028_PC_ATAC_seq_rep2_ATACseq_SRR11539112_peak_17182	60	.	4.26037	8.55648	6.09115	77
chr5	138993064	138998680	GSE148515_Galang_2020_GSM4473028_PC_ATAC_seq_rep2_ATACseq_SRR11539112_peak_17183	457	.	12.7811	49.4447	45.7181	2811
chr5	139075705	139076168	GSE148515_Galang_2020_GSM4473028_PC_ATAC_seq_rep2_ATACseq_SRR11539112_peak_17184	60	.	4.26037	8.55648	6.09115	340
chr5	139081430	139082257	GSE148515_Galang_2020_GSM4473028_PC_ATAC_seq_rep2_ATACseq_SRR11539112_peak_17185	115	.	5.7515	14.2566	11.5647	664
chr5	139084311	139085535	GSE148515_Galang_2020_GSM4473028_PC_ATAC_seq_rep2_ATACseq_SRR11539112_peak_17186	68	.	4.47339	9.31523	6.81488	230
chr5	139099030	139100166	GSE148515_Galang_2020_GSM4473028_PC_ATAC_seq_rep2_ATACseq_SRR11539112_peak_17187	257	.	8.94678	28.8762	25.7388	858
chr5	139129641	139130264	GSE148515_Galang_2020_GSM4473028_PC_ATAC_seq_rep2_ATACseq_SRR11539112_peak_17188	53	.	4.04735	7.81849	5.3902	139
chr5	139149176	139150822	GSE148515_Galang_2020_GSM4473028_PC_ATAC_seq_rep2_ATACseq_SRR11539112_peak_17189	445	.	12.5681	48.2336	44.541	889
chr5	139175343	139175713	GSE148515_Galang_2020_GSM4473028_PC_ATAC_seq_rep2_ATACseq_SRR11539112_peak_17190	22	.	2.98226	4.47908	2.27101	332
chr5	139199943	139201487	GSE148515_Galang_2020_GSM4473028_PC_ATAC_seq_rep2_ATACseq_SRR11539112_peak_17191	492	.	13.4202	53.1204	49.2919	491
chr5	139251830	139253735	GSE148515_Galang_2020_GSM4473028_PC_ATAC_seq_rep2_ATACseq_SRR11539112_peak_17192	706	.	17.0415	75.0352	70.6095	768
chr5	139281214	139282766	GSE148515_Galang_2020_GSM4473028_PC_ATAC_seq_rep2_ATACseq_SRR11539112_peak_17193	107	.	5.53848	13.3903	10.7289	328
chr5	139324038	139325713	GSE148515_Galang_2020_GSM4473028_PC_ATAC_seq_rep2_ATACseq_SRR11539112_peak_17194	83	.	4.89943	10.8913	8.32397	982
chr5	139337806	139338626	GSE148515_Galang_2020_GSM4473028_PC_ATAC_seq_rep2_ATACseq_SRR11539112_peak_17195	75	.	4.68641	10.0938	7.55925	299
chr5	139343668	139345792	GSE148515_Galang_2020_GSM4473028_PC_ATAC_seq_rep2_ATACseq_SRR11539112_peak_17196	132	.	6.17754	16.0353	13.2834	1651
chr5	139351415	139351753	GSE148515_Galang_2020_GSM4473028_PC_ATAC_seq_rep2_ATACseq_SRR11539112_peak_17197	17	.	2.76924	3.89095	1.73957	286
chr5	139358079	139359830	GSE148515_Galang_2020_GSM4473028_PC_ATAC_seq_rep2_ATACseq_SRR11539112_peak_17198	141	.	6.39056	16.9468	14.1655	872
chr5	139364042	139365435	GSE148515_Galang_2020_GSM4473028_PC_ATAC_seq_rep2_ATACseq_SRR11539112_peak_17199	99	.	5.32546	12.5403	9.90973	687
chr5	139371731	139372995	GSE148515_Galang_2020_GSM4473028_PC_ATAC_seq_rep2_ATACseq_SRR11539112_peak_17200	141	.	6.39056	16.9468	14.1655	538
chr5	139377139	139381488	GSE148515_Galang_2020_GSM4473028_PC_ATAC_seq_rep2_ATACseq_SRR11539112_peak_17201	433	.	12.3551	47.0299	43.3714	3368
chr5	139382094	139383842	GSE148515_Galang_2020_GSM4473028_PC_ATAC_seq_rep2_ATACseq_SRR11539112_peak_17202	107	.	5.53848	13.3903	10.7289	950
chr5	139385683	139386074	GSE148515_Galang_2020_GSM4473028_PC_ATAC_seq_rep2_ATACseq_SRR11539112_peak_17203	28	.	3.19528	5.09588	2.83689	59
chr5	139387398	139388104	GSE148515_Galang_2020_GSM4473028_PC_ATAC_seq_rep2_ATACseq_SRR11539112_peak_17204	47	.	3.83433	7.10226	4.71257	90
chr5	139388428	139388725	GSE148515_Galang_2020_GSM4473028_PC_ATAC_seq_rep2_ATACseq_SRR11539112_peak_17205	28	.	3.19528	5.09588	2.83689	121
chr5	139389005	139390122	GSE148515_Galang_2020_GSM4473028_PC_ATAC_seq_rep2_ATACseq_SRR11539112_peak_17206	60	.	4.26037	8.55648	6.09115	727
chr5	139397340	139399174	GSE148515_Galang_2020_GSM4473028_PC_ATAC_seq_rep2_ATACseq_SRR11539112_peak_17207	399	.	11.716	43.4635	39.9071	1175
chr5	139399946	139400256	GSE148515_Galang_2020_GSM4473028_PC_ATAC_seq_rep2_ATACseq_SRR11539112_peak_17208	40	.	3.62131	6.40891	4.05996	200
chr5	139409421	139410530	GSE148515_Galang_2020_GSM4473028_PC_ATAC_seq_rep2_ATACseq_SRR11539112_peak_17209	75	.	4.68641	10.0938	7.55925	98
chr5	139418733	139419274	GSE148515_Galang_2020_GSM4473028_PC_ATAC_seq_rep2_ATACseq_SRR11539112_peak_17210	53	.	4.04735	7.81849	5.3902	241
chr5	139449153	139449907	GSE148515_Galang_2020_GSM4473028_PC_ATAC_seq_rep2_ATACseq_SRR11539112_peak_17211	60	.	4.26037	8.55648	6.09115	323
chr5	139460089	139460827	GSE148515_Galang_2020_GSM4473028_PC_ATAC_seq_rep2_ATACseq_SRR11539112_peak_17212	124	.	5.96452	15.1384	12.4163	461
chr5	139483876	139484889	GSE148515_Galang_2020_GSM4473028_PC_ATAC_seq_rep2_ATACseq_SRR11539112_peak_17213	278	.	9.37281	31.0199	27.8206	683
chr5	139520515	139520966	GSE148515_Galang_2020_GSM4473028_PC_ATAC_seq_rep2_ATACseq_SRR11539112_peak_17214	75	.	4.68641	10.0938	7.55925	222
chr5	139536090	139536477	GSE148515_Galang_2020_GSM4473028_PC_ATAC_seq_rep2_ATACseq_SRR11539112_peak_17215	34	.	3.4083	5.73966	3.43409	307
chr5	139718256	139718830	GSE148515_Galang_2020_GSM4473028_PC_ATAC_seq_rep2_ATACseq_SRR11539112_peak_17216	28	.	3.19528	5.09588	2.83689	335
chr5	139735365	139735731	GSE148515_Galang_2020_GSM4473028_PC_ATAC_seq_rep2_ATACseq_SRR11539112_peak_17217	17	.	2.76924	3.89095	1.73957	75
chr5	139736132	139737134	GSE148515_Galang_2020_GSM4473028_PC_ATAC_seq_rep2_ATACseq_SRR11539112_peak_17218	91	.	5.11244	11.7071	9.10781	356
chr5	139750660	139751273	GSE148515_Galang_2020_GSM4473028_PC_ATAC_seq_rep2_ATACseq_SRR11539112_peak_17219	60	.	4.26037	8.55648	6.09115	63
chr5	139775468	139775983	GSE148515_Galang_2020_GSM4473028_PC_ATAC_seq_rep2_ATACseq_SRR11539112_peak_17220	99	.	5.32546	12.5403	9.90973	249
chr5	139790671	139798765	GSE148515_Galang_2020_GSM4473028_PC_ATAC_seq_rep2_ATACseq_SRR11539112_peak_17221	480	.	13.2071	51.8882	48.0938	862
chr5	139800482	139800820	GSE148515_Galang_2020_GSM4473028_PC_ATAC_seq_rep2_ATACseq_SRR11539112_peak_17222	40	.	3.62131	6.40891	4.05996	223
chr5	139803010	139804564	GSE148515_Galang_2020_GSM4473028_PC_ATAC_seq_rep2_ATACseq_SRR11539112_peak_17223	141	.	6.39056	16.9468	14.1655	714
chr5	139815878	139816188	GSE148515_Galang_2020_GSM4473028_PC_ATAC_seq_rep2_ATACseq_SRR11539112_peak_17224	34	.	3.4083	5.73966	3.43409	179
chr5	139908148	139908624	GSE148515_Galang_2020_GSM4473028_PC_ATAC_seq_rep2_ATACseq_SRR11539112_peak_17225	75	.	4.68641	10.0938	7.55925	355
chr5	139909964	139910363	GSE148515_Galang_2020_GSM4473028_PC_ATAC_seq_rep2_ATACseq_SRR11539112_peak_17226	34	.	3.4083	5.73966	3.43409	358
chr5	139913035	139913304	GSE148515_Galang_2020_GSM4473028_PC_ATAC_seq_rep2_ATACseq_SRR11539112_peak_17227	17	.	2.76924	3.89095	1.73957	2
chr5	140092432	140092985	GSE148515_Galang_2020_GSM4473028_PC_ATAC_seq_rep2_ATACseq_SRR11539112_peak_17228	60	.	4.26037	8.55648	6.09115	309
chr5	140115137	140116499	GSE148515_Galang_2020_GSM4473028_PC_ATAC_seq_rep2_ATACseq_SRR11539112_peak_17229	353	.	10.8639	38.8182	35.3958	500
chr5	140135798	140136634	GSE148515_Galang_2020_GSM4473028_PC_ATAC_seq_rep2_ATACseq_SRR11539112_peak_17230	216	.	8.0947	24.7131	21.6968	316
chr5	140140905	140141214	GSE148515_Galang_2020_GSM4473028_PC_ATAC_seq_rep2_ATACseq_SRR11539112_peak_17231	40	.	3.62131	6.40891	4.05996	101
chr5	140217056	140217629	GSE148515_Galang_2020_GSM4473028_PC_ATAC_seq_rep2_ATACseq_SRR11539112_peak_17232	40	.	3.62131	6.40891	4.05996	384
chr5	140264030	140264310	GSE148515_Galang_2020_GSM4473028_PC_ATAC_seq_rep2_ATACseq_SRR11539112_peak_17233	34	.	3.4083	5.73966	3.43409	121
chr5	140305569	140306642	GSE148515_Galang_2020_GSM4473028_PC_ATAC_seq_rep2_ATACseq_SRR11539112_peak_17234	216	.	8.0947	24.7131	21.6968	575
chr5	140307858	140308332	GSE148515_Galang_2020_GSM4473028_PC_ATAC_seq_rep2_ATACseq_SRR11539112_peak_17235	68	.	4.47339	9.31523	6.81488	323
chr5	140320675	140321778	GSE148515_Galang_2020_GSM4473028_PC_ATAC_seq_rep2_ATACseq_SRR11539112_peak_17236	159	.	6.81659	18.8118	15.9726	800
chr5	140388967	140389847	GSE148515_Galang_2020_GSM4473028_PC_ATAC_seq_rep2_ATACseq_SRR11539112_peak_17237	310	.	10.0119	34.3077	31.0141	379
chr5	140418348	140419869	GSE148515_Galang_2020_GSM4473028_PC_ATAC_seq_rep2_ATACseq_SRR11539112_peak_17238	376	.	11.29	41.1247	37.6362	934
chr5	140505018	140505870	GSE148515_Galang_2020_GSM4473028_PC_ATAC_seq_rep2_ATACseq_SRR11539112_peak_17239	236	.	8.52074	26.7733	23.697	421
chr5	140606587	140607512	GSE148515_Galang_2020_GSM4473028_PC_ATAC_seq_rep2_ATACseq_SRR11539112_peak_17240	60	.	4.26037	8.55648	6.09115	658
chr5	140611063	140611415	GSE148515_Galang_2020_GSM4473028_PC_ATAC_seq_rep2_ATACseq_SRR11539112_peak_17241	47	.	3.83433	7.10226	4.71257	69
chr5	140623172	140623456	GSE148515_Galang_2020_GSM4473028_PC_ATAC_seq_rep2_ATACseq_SRR11539112_peak_17242	17	.	2.76924	3.89095	1.73957	5
chr5	140647662	140649476	GSE148515_Galang_2020_GSM4473028_PC_ATAC_seq_rep2_ATACseq_SRR11539112_peak_17243	399	.	11.716	43.4635	39.9071	1495
chr5	140649796	140650101	GSE148515_Galang_2020_GSM4473028_PC_ATAC_seq_rep2_ATACseq_SRR11539112_peak_17244	22	.	2.98226	4.47908	2.27101	159
chr5	140701490	140702657	GSE148515_Galang_2020_GSM4473028_PC_ATAC_seq_rep2_ATACseq_SRR11539112_peak_17245	91	.	5.11244	11.7071	9.10781	347
chr5	140703866	140705339	GSE148515_Galang_2020_GSM4473028_PC_ATAC_seq_rep2_ATACseq_SRR11539112_peak_17246	517	.	13.8462	55.6052	51.7084	1038
chr5	140781998	140782399	GSE148515_Galang_2020_GSM4473028_PC_ATAC_seq_rep2_ATACseq_SRR11539112_peak_17247	28	.	3.19528	5.09588	2.83689	25
chr5	140791004	140791345	GSE148515_Galang_2020_GSM4473028_PC_ATAC_seq_rep2_ATACseq_SRR11539112_peak_17248	22	.	2.98226	4.47908	2.27101	197
chr5	140794312	140795182	GSE148515_Galang_2020_GSM4473028_PC_ATAC_seq_rep2_ATACseq_SRR11539112_peak_17249	68	.	4.47339	9.31523	6.81488	381
chr5	140797922	140799234	GSE148515_Galang_2020_GSM4473028_PC_ATAC_seq_rep2_ATACseq_SRR11539112_peak_17250	75	.	4.68641	10.0938	7.55925	421
chr5	140800166	140800751	GSE148515_Galang_2020_GSM4473028_PC_ATAC_seq_rep2_ATACseq_SRR11539112_peak_17251	68	.	4.47339	9.31523	6.81488	290
chr5	140829571	140831266	GSE148515_Galang_2020_GSM4473028_PC_ATAC_seq_rep2_ATACseq_SRR11539112_peak_17252	422	.	12.1421	45.8335	42.2091	836
chr5	140884714	140885500	GSE148515_Galang_2020_GSM4473028_PC_ATAC_seq_rep2_ATACseq_SRR11539112_peak_17253	216	.	8.0947	24.7131	21.6968	416
chr5	140888002	140888362	GSE148515_Galang_2020_GSM4473028_PC_ATAC_seq_rep2_ATACseq_SRR11539112_peak_17254	28	.	3.19528	5.09588	2.83689	352
chr5	141240789	141242678	GSE148515_Galang_2020_GSM4473028_PC_ATAC_seq_rep2_ATACseq_SRR11539112_peak_17255	457	.	12.7811	49.4447	45.7181	571
chr5	141691402	141692469	GSE148515_Galang_2020_GSM4473028_PC_ATAC_seq_rep2_ATACseq_SRR11539112_peak_17256	60	.	4.26037	8.55648	6.09115	379
chr5	141758386	141759216	GSE148515_Galang_2020_GSM4473028_PC_ATAC_seq_rep2_ATACseq_SRR11539112_peak_17257	53	.	4.04735	7.81849	5.3902	694
chr5	142366942	142368086	GSE148515_Galang_2020_GSM4473028_PC_ATAC_seq_rep2_ATACseq_SRR11539112_peak_17258	553	.	14.4853	59.3818	55.3782	734
chr5	142401103	142402319	GSE148515_Galang_2020_GSM4473028_PC_ATAC_seq_rep2_ATACseq_SRR11539112_peak_17259	257	.	8.94678	28.8762	25.7388	452
chr5	142406326	142406613	GSE148515_Galang_2020_GSM4473028_PC_ATAC_seq_rep2_ATACseq_SRR11539112_peak_17260	34	.	3.4083	5.73966	3.43409	177
chr5	142424862	142425314	GSE148515_Galang_2020_GSM4473028_PC_ATAC_seq_rep2_ATACseq_SRR11539112_peak_17261	99	.	5.32546	12.5403	9.90973	173
chr5	142439397	142441430	GSE148515_Galang_2020_GSM4473028_PC_ATAC_seq_rep2_ATACseq_SRR11539112_peak_17262	445	.	12.5681	48.2336	44.541	1206
chr5	142448277	142448653	GSE148515_Galang_2020_GSM4473028_PC_ATAC_seq_rep2_ATACseq_SRR11539112_peak_17263	34	.	3.4083	5.73966	3.43409	102
chr5	142462729	142464344	GSE148515_Galang_2020_GSM4473028_PC_ATAC_seq_rep2_ATACseq_SRR11539112_peak_17264	331	.	10.4379	36.5455	33.1877	1237
chr5	142478939	142479447	GSE148515_Galang_2020_GSM4473028_PC_ATAC_seq_rep2_ATACseq_SRR11539112_peak_17265	40	.	3.62131	6.40891	4.05996	176
chr5	142540035	142540743	GSE148515_Galang_2020_GSM4473028_PC_ATAC_seq_rep2_ATACseq_SRR11539112_peak_17266	47	.	3.83433	7.10226	4.71257	410
chr5	142549766	142551839	GSE148515_Galang_2020_GSM4473028_PC_ATAC_seq_rep2_ATACseq_SRR11539112_peak_17267	541	.	14.2722	58.1165	54.1488	1321
chr5	142629138	142630236	GSE148515_Galang_2020_GSM4473028_PC_ATAC_seq_rep2_ATACseq_SRR11539112_peak_17268	331	.	10.4379	36.5455	33.1877	464
chr5	142780626	142781185	GSE148515_Galang_2020_GSM4473028_PC_ATAC_seq_rep2_ATACseq_SRR11539112_peak_17269	47	.	3.83433	7.10226	4.71257	165
chr5	142813259	142815610	GSE148515_Galang_2020_GSM4473028_PC_ATAC_seq_rep2_ATACseq_SRR11539112_peak_17270	99	.	5.32546	12.5403	9.90973	1296
chr5	142816120	142824229	GSE148515_Galang_2020_GSM4473028_PC_ATAC_seq_rep2_ATACseq_SRR11539112_peak_17271	641	.	15.9764	68.4114	64.1513	1709
chr5	142824542	142825037	GSE148515_Galang_2020_GSM4473028_PC_ATAC_seq_rep2_ATACseq_SRR11539112_peak_17272	34	.	3.4083	5.73966	3.43409	462
chr5	142877236	142879948	GSE148515_Galang_2020_GSM4473028_PC_ATAC_seq_rep2_ATACseq_SRR11539112_peak_17273	168	.	7.02961	19.7643	16.896	290
chr5	142894809	142895811	GSE148515_Galang_2020_GSM4473028_PC_ATAC_seq_rep2_ATACseq_SRR11539112_peak_17274	150	.	6.60357	17.8725	15.0623	429
chr5	142901055	142902096	GSE148515_Galang_2020_GSM4473028_PC_ATAC_seq_rep2_ATACseq_SRR11539112_peak_17275	115	.	5.7515	14.2566	11.5647	660
chr5	142904467	142908865	GSE148515_Galang_2020_GSM4473028_PC_ATAC_seq_rep2_ATACseq_SRR11539112_peak_17276	745	.	17.6805	79.0746	74.5633	1691
chr5	142926061	142926646	GSE148515_Galang_2020_GSM4473028_PC_ATAC_seq_rep2_ATACseq_SRR11539112_peak_17277	34	.	3.4083	5.73966	3.43409	292
chr5	142936118	142936559	GSE148515_Galang_2020_GSM4473028_PC_ATAC_seq_rep2_ATACseq_SRR11539112_peak_17278	34	.	3.4083	5.73966	3.43409	276
chr5	143112571	143113214	GSE148515_Galang_2020_GSM4473028_PC_ATAC_seq_rep2_ATACseq_SRR11539112_peak_17279	267	.	9.1598	29.9431	26.7749	231
chr5	143180493	143180909	GSE148515_Galang_2020_GSM4473028_PC_ATAC_seq_rep2_ATACseq_SRR11539112_peak_17280	60	.	4.26037	8.55648	6.09115	317
chr5	143235069	143235707	GSE148515_Galang_2020_GSM4473028_PC_ATAC_seq_rep2_ATACseq_SRR11539112_peak_17281	132	.	6.17754	16.0353	13.2834	177
chr5	143269310	143270420	GSE148515_Galang_2020_GSM4473028_PC_ATAC_seq_rep2_ATACseq_SRR11539112_peak_17282	115	.	5.7515	14.2566	11.5647	350
chr5	143314547	143315918	GSE148515_Galang_2020_GSM4473028_PC_ATAC_seq_rep2_ATACseq_SRR11539112_peak_17283	331	.	10.4379	36.5455	33.1877	767
chr5	143329038	143329323	GSE148515_Galang_2020_GSM4473028_PC_ATAC_seq_rep2_ATACseq_SRR11539112_peak_17284	47	.	3.83433	7.10226	4.71257	132
chr5	143403481	143404519	GSE148515_Galang_2020_GSM4473028_PC_ATAC_seq_rep2_ATACseq_SRR11539112_peak_17285	197	.	7.66867	22.6978	19.7409	322
chr5	143464370	143464945	GSE148515_Galang_2020_GSM4473028_PC_ATAC_seq_rep2_ATACseq_SRR11539112_peak_17286	91	.	5.11244	11.7071	9.10781	162
chr5	143527050	143528489	GSE148515_Galang_2020_GSM4473028_PC_ATAC_seq_rep2_ATACseq_SRR11539112_peak_17287	267	.	9.1598	29.9431	26.7749	1019
chr5	143547557	143549604	GSE148515_Galang_2020_GSM4473028_PC_ATAC_seq_rep2_ATACseq_SRR11539112_peak_17288	320	.	10.2249	35.4221	32.0965	1111
chr5	143561392	143562239	GSE148515_Galang_2020_GSM4473028_PC_ATAC_seq_rep2_ATACseq_SRR11539112_peak_17289	168	.	7.02961	19.7643	16.896	647
chr5	143622357	143623541	GSE148515_Galang_2020_GSM4473028_PC_ATAC_seq_rep2_ATACseq_SRR11539112_peak_17290	320	.	10.2249	35.4221	32.0965	400
chr5	143731493	143733182	GSE148515_Galang_2020_GSM4473028_PC_ATAC_seq_rep2_ATACseq_SRR11539112_peak_17291	469	.	12.9941	50.6629	46.9024	885
chr5	143817487	143818084	GSE148515_Galang_2020_GSM4473028_PC_ATAC_seq_rep2_ATACseq_SRR11539112_peak_17292	197	.	7.66867	22.6978	19.7409	265
chr5	143909066	143910404	GSE148515_Galang_2020_GSM4473028_PC_ATAC_seq_rep2_ATACseq_SRR11539112_peak_17293	376	.	11.29	41.1247	37.6362	795
chr5	144100234	144100969	GSE148515_Galang_2020_GSM4473028_PC_ATAC_seq_rep2_ATACseq_SRR11539112_peak_17294	216	.	8.0947	24.7131	21.6968	120
chr5	144223301	144224095	GSE148515_Galang_2020_GSM4473028_PC_ATAC_seq_rep2_ATACseq_SRR11539112_peak_17295	267	.	9.1598	29.9431	26.7749	397
chr5	144254377	144259263	GSE148515_Galang_2020_GSM4473028_PC_ATAC_seq_rep2_ATACseq_SRR11539112_peak_17296	278	.	9.37281	31.0199	27.8206	1050
chr5	144261252	144261629	GSE148515_Galang_2020_GSM4473028_PC_ATAC_seq_rep2_ATACseq_SRR11539112_peak_17297	17	.	2.76924	3.89095	1.73957	154
chr5	144267739	144268046	GSE148515_Galang_2020_GSM4473028_PC_ATAC_seq_rep2_ATACseq_SRR11539112_peak_17298	22	.	2.98226	4.47908	2.27101	286
chr5	144289315	144290302	GSE148515_Galang_2020_GSM4473028_PC_ATAC_seq_rep2_ATACseq_SRR11539112_peak_17299	107	.	5.53848	13.3903	10.7289	708
chr5	144357392	144358763	GSE148515_Galang_2020_GSM4473028_PC_ATAC_seq_rep2_ATACseq_SRR11539112_peak_17300	680	.	16.6154	72.369	68.0076	816
chr5	144767877	144769093	GSE148515_Galang_2020_GSM4473028_PC_ATAC_seq_rep2_ATACseq_SRR11539112_peak_17301	457	.	12.7811	49.4447	45.7181	663
chr5	144964030	144966249	GSE148515_Galang_2020_GSM4473028_PC_ATAC_seq_rep2_ATACseq_SRR11539112_peak_17302	247	.	8.73376	27.8196	24.7125	1629
chr5	145083705	145084003	GSE148515_Galang_2020_GSM4473028_PC_ATAC_seq_rep2_ATACseq_SRR11539112_peak_17303	53	.	4.04735	7.81849	5.3902	165
chr5	145114182	145114692	GSE148515_Galang_2020_GSM4473028_PC_ATAC_seq_rep2_ATACseq_SRR11539112_peak_17304	28	.	3.19528	5.09588	2.83689	423
chr5	145139309	145140906	GSE148515_Galang_2020_GSM4473028_PC_ATAC_seq_rep2_ATACseq_SRR11539112_peak_17305	331	.	10.4379	36.5455	33.1877	1039
chr5	145166241	145167889	GSE148515_Galang_2020_GSM4473028_PC_ATAC_seq_rep2_ATACseq_SRR11539112_peak_17306	197	.	7.66867	22.6978	19.7409	853
chr5	145190623	145191745	GSE148515_Galang_2020_GSM4473028_PC_ATAC_seq_rep2_ATACseq_SRR11539112_peak_17307	150	.	6.60357	17.8725	15.0623	903
chr5	145201380	145201914	GSE148515_Galang_2020_GSM4473028_PC_ATAC_seq_rep2_ATACseq_SRR11539112_peak_17308	34	.	3.4083	5.73966	3.43409	509
chr5	145203786	145205347	GSE148515_Galang_2020_GSM4473028_PC_ATAC_seq_rep2_ATACseq_SRR11539112_peak_17309	457	.	12.7811	49.4447	45.7181	514
chr5	145231113	145232351	GSE148515_Galang_2020_GSM4473028_PC_ATAC_seq_rep2_ATACseq_SRR11539112_peak_17310	433	.	12.3551	47.0299	43.3714	648
chr5	145280432	145280905	GSE148515_Galang_2020_GSM4473028_PC_ATAC_seq_rep2_ATACseq_SRR11539112_peak_17311	75	.	4.68641	10.0938	7.55925	22
chr5	145283292	145283589	GSE148515_Galang_2020_GSM4473028_PC_ATAC_seq_rep2_ATACseq_SRR11539112_peak_17312	22	.	2.98226	4.47908	2.27101	9
chr5	146220860	146221585	GSE148515_Galang_2020_GSM4473028_PC_ATAC_seq_rep2_ATACseq_SRR11539112_peak_17313	267	.	9.1598	29.9431	26.7749	231
chr5	146230663	146232114	GSE148515_Galang_2020_GSM4473028_PC_ATAC_seq_rep2_ATACseq_SRR11539112_peak_17314	445	.	12.5681	48.2336	44.541	456
chr5	146794071	146795539	GSE148515_Galang_2020_GSM4473028_PC_ATAC_seq_rep2_ATACseq_SRR11539112_peak_17316	422	.	12.1421	45.8335	42.2091	765
chr5	146832805	146833631	GSE148515_Galang_2020_GSM4473028_PC_ATAC_seq_rep2_ATACseq_SRR11539112_peak_17317	353	.	10.8639	38.8182	35.3958	312
chr5	146844481	146845576	GSE148515_Galang_2020_GSM4473028_PC_ATAC_seq_rep2_ATACseq_SRR11539112_peak_17318	207	.	7.88168	23.6997	20.7131	516
chr5	146948394	146949072	GSE148515_Galang_2020_GSM4473028_PC_ATAC_seq_rep2_ATACseq_SRR11539112_peak_17319	236	.	8.52074	26.7733	23.697	319
chr5	146963271	146963585	GSE148515_Galang_2020_GSM4473028_PC_ATAC_seq_rep2_ATACseq_SRR11539112_peak_17320	28	.	3.19528	5.09588	2.83689	270
chr5	147063547	147063909	GSE148515_Galang_2020_GSM4473028_PC_ATAC_seq_rep2_ATACseq_SRR11539112_peak_17321	40	.	3.62131	6.40891	4.05996	208
chr5	147075301	147077977	GSE148515_Galang_2020_GSM4473028_PC_ATAC_seq_rep2_ATACseq_SRR11539112_peak_17322	541	.	14.2722	58.1165	54.1488	1411
chr5	147400702	147401209	GSE148515_Galang_2020_GSM4473028_PC_ATAC_seq_rep2_ATACseq_SRR11539112_peak_17323	40	.	3.62131	6.40891	4.05996	216
chr5	147429603	147431426	GSE148515_Galang_2020_GSM4473028_PC_ATAC_seq_rep2_ATACseq_SRR11539112_peak_17324	320	.	10.2249	35.4221	32.0965	887
chr5	147725263	147725877	GSE148515_Galang_2020_GSM4473028_PC_ATAC_seq_rep2_ATACseq_SRR11539112_peak_17325	83	.	4.89943	10.8913	8.32397	474
chr5	147860085	147861066	GSE148515_Galang_2020_GSM4473028_PC_ATAC_seq_rep2_ATACseq_SRR11539112_peak_17326	141	.	6.39056	16.9468	14.1655	514
chr5	147894320	147895414	GSE148515_Galang_2020_GSM4473028_PC_ATAC_seq_rep2_ATACseq_SRR11539112_peak_17327	299	.	9.79885	33.2024	29.9408	594
chr5	147956679	147958226	GSE148515_Galang_2020_GSM4473028_PC_ATAC_seq_rep2_ATACseq_SRR11539112_peak_17328	178	.	7.24263	20.7297	17.8321	643
chr5	148145936	148147183	GSE148515_Galang_2020_GSM4473028_PC_ATAC_seq_rep2_ATACseq_SRR11539112_peak_17329	257	.	8.94678	28.8762	25.7388	649
chr5	148264760	148265837	GSE148515_Galang_2020_GSM4473028_PC_ATAC_seq_rep2_ATACseq_SRR11539112_peak_17330	226	.	8.30772	25.7377	22.6913	315
chr5	148270362	148271048	GSE148515_Galang_2020_GSM4473028_PC_ATAC_seq_rep2_ATACseq_SRR11539112_peak_17331	40	.	3.62131	6.40891	4.05996	332
chr5	148271882	148273400	GSE148515_Galang_2020_GSM4473028_PC_ATAC_seq_rep2_ATACseq_SRR11539112_peak_17332	376	.	11.29	41.1247	37.6362	435
chr5	148279705	148281039	GSE148515_Galang_2020_GSM4473028_PC_ATAC_seq_rep2_ATACseq_SRR11539112_peak_17333	83	.	4.89943	10.8913	8.32397	728
chr5	148294999	148295397	GSE148515_Galang_2020_GSM4473028_PC_ATAC_seq_rep2_ATACseq_SRR11539112_peak_17334	28	.	3.19528	5.09588	2.83689	269
chr5	148325514	148325848	GSE148515_Galang_2020_GSM4473028_PC_ATAC_seq_rep2_ATACseq_SRR11539112_peak_17335	68	.	4.47339	9.31523	6.81488	181
chr5	148331002	148333238	GSE148515_Galang_2020_GSM4473028_PC_ATAC_seq_rep2_ATACseq_SRR11539112_peak_17336	342	.	10.6509	37.6776	34.2875	1450
chr5	148342036	148342929	GSE148515_Galang_2020_GSM4473028_PC_ATAC_seq_rep2_ATACseq_SRR11539112_peak_17337	53	.	4.04735	7.81849	5.3902	541
chr5	148348193	148348581	GSE148515_Galang_2020_GSM4473028_PC_ATAC_seq_rep2_ATACseq_SRR11539112_peak_17338	60	.	4.26037	8.55648	6.09115	276
chr5	148354618	148355014	GSE148515_Galang_2020_GSM4473028_PC_ATAC_seq_rep2_ATACseq_SRR11539112_peak_17339	40	.	3.62131	6.40891	4.05996	118
chr5	148398724	148400158	GSE148515_Galang_2020_GSM4473028_PC_ATAC_seq_rep2_ATACseq_SRR11539112_peak_17340	365	.	11.077	39.9673	36.5121	1062
chr5	148488987	148489982	GSE148515_Galang_2020_GSM4473028_PC_ATAC_seq_rep2_ATACseq_SRR11539112_peak_17341	34	.	3.4083	5.73966	3.43409	431
chr5	148550496	148551078	GSE148515_Galang_2020_GSM4473028_PC_ATAC_seq_rep2_ATACseq_SRR11539112_peak_17342	22	.	2.98226	4.47908	2.27101	518
chr5	148551407	148553314	GSE148515_Galang_2020_GSM4473028_PC_ATAC_seq_rep2_ATACseq_SRR11539112_peak_17343	469	.	12.9941	50.6629	46.9024	1396
chr5	148569496	148569778	GSE148515_Galang_2020_GSM4473028_PC_ATAC_seq_rep2_ATACseq_SRR11539112_peak_17344	28	.	3.19528	5.09588	2.83689	48
chr5	148632530	148633137	GSE148515_Galang_2020_GSM4473028_PC_ATAC_seq_rep2_ATACseq_SRR11539112_peak_17345	68	.	4.47339	9.31523	6.81488	141
chr5	148633593	148634297	GSE148515_Galang_2020_GSM4473028_PC_ATAC_seq_rep2_ATACseq_SRR11539112_peak_17346	91	.	5.11244	11.7071	9.10781	437
chr5	148757434	148758027	GSE148515_Galang_2020_GSM4473028_PC_ATAC_seq_rep2_ATACseq_SRR11539112_peak_17347	60	.	4.26037	8.55648	6.09115	366
chr5	148808106	148808672	GSE148515_Galang_2020_GSM4473028_PC_ATAC_seq_rep2_ATACseq_SRR11539112_peak_17348	34	.	3.4083	5.73966	3.43409	193
chr5	148809142	148810439	GSE148515_Galang_2020_GSM4473028_PC_ATAC_seq_rep2_ATACseq_SRR11539112_peak_17349	178	.	7.24263	20.7297	17.8321	489
chr5	148908954	148909603	GSE148515_Galang_2020_GSM4473028_PC_ATAC_seq_rep2_ATACseq_SRR11539112_peak_17350	53	.	4.04735	7.81849	5.3902	369
chr5	148928436	148929161	GSE148515_Galang_2020_GSM4473028_PC_ATAC_seq_rep2_ATACseq_SRR11539112_peak_17351	353	.	10.8639	38.8182	35.3958	300
chr5	148965533	148966063	GSE148515_Galang_2020_GSM4473028_PC_ATAC_seq_rep2_ATACseq_SRR11539112_peak_17352	40	.	3.62131	6.40891	4.05996	117
chr5	148994656	148995318	GSE148515_Galang_2020_GSM4473028_PC_ATAC_seq_rep2_ATACseq_SRR11539112_peak_17353	47	.	3.83433	7.10226	4.71257	356
chr5	149005994	149007387	GSE148515_Galang_2020_GSM4473028_PC_ATAC_seq_rep2_ATACseq_SRR11539112_peak_17354	132	.	6.17754	16.0353	13.2834	1031
chr5	149051560	149053863	GSE148515_Galang_2020_GSM4473028_PC_ATAC_seq_rep2_ATACseq_SRR11539112_peak_17355	541	.	14.2722	58.1165	54.1488	1523
chr5	149183574	149185148	GSE148515_Galang_2020_GSM4473028_PC_ATAC_seq_rep2_ATACseq_SRR11539112_peak_17356	457	.	12.7811	49.4447	45.7181	762
chr5	149229039	149229630	GSE148515_Galang_2020_GSM4473028_PC_ATAC_seq_rep2_ATACseq_SRR11539112_peak_17357	331	.	10.4379	36.5455	33.1877	203
chr5	149353009	149353502	GSE148515_Galang_2020_GSM4473028_PC_ATAC_seq_rep2_ATACseq_SRR11539112_peak_17358	91	.	5.11244	11.7071	9.10781	240
chr5	149373094	149374321	GSE148515_Galang_2020_GSM4473028_PC_ATAC_seq_rep2_ATACseq_SRR11539112_peak_17359	207	.	7.88168	23.6997	20.7131	378
chr5	149375470	149376026	GSE148515_Galang_2020_GSM4473028_PC_ATAC_seq_rep2_ATACseq_SRR11539112_peak_17360	34	.	3.4083	5.73966	3.43409	428
chr5	149439471	149440407	GSE148515_Galang_2020_GSM4473028_PC_ATAC_seq_rep2_ATACseq_SRR11539112_peak_17361	47	.	3.83433	7.10226	4.71257	217
chr5	149523952	149525263	GSE148515_Galang_2020_GSM4473028_PC_ATAC_seq_rep2_ATACseq_SRR11539112_peak_17362	207	.	7.88168	23.6997	20.7131	546
chr5	149635821	149636843	GSE148515_Galang_2020_GSM4473028_PC_ATAC_seq_rep2_ATACseq_SRR11539112_peak_17363	654	.	16.1894	69.725	65.4293	661
chr5	149678141	149679288	GSE148515_Galang_2020_GSM4473028_PC_ATAC_seq_rep2_ATACseq_SRR11539112_peak_17364	288	.	9.58583	32.1064	28.8763	277
chr5	150117190	150117748	GSE148515_Galang_2020_GSM4473028_PC_ATAC_seq_rep2_ATACseq_SRR11539112_peak_17365	28	.	3.19528	5.09588	2.83689	226
chr5	150118413	150119223	GSE148515_Galang_2020_GSM4473028_PC_ATAC_seq_rep2_ATACseq_SRR11539112_peak_17366	422	.	12.1421	45.8335	42.2091	196
chr5	150149759	150150234	GSE148515_Galang_2020_GSM4473028_PC_ATAC_seq_rep2_ATACseq_SRR11539112_peak_17367	75	.	4.68641	10.0938	7.55925	185
chr5	150195900	150197373	GSE148515_Galang_2020_GSM4473028_PC_ATAC_seq_rep2_ATACseq_SRR11539112_peak_17368	187	.	7.45565	21.7077	18.7803	522
chr5	150259401	150259954	GSE148515_Galang_2020_GSM4473028_PC_ATAC_seq_rep2_ATACseq_SRR11539112_peak_17369	68	.	4.47339	9.31523	6.81488	277
chr5	150294167	150295542	GSE148515_Galang_2020_GSM4473028_PC_ATAC_seq_rep2_ATACseq_SRR11539112_peak_17370	320	.	10.2249	35.4221	32.0965	349
chr5	150466245	150466559	GSE148515_Galang_2020_GSM4473028_PC_ATAC_seq_rep2_ATACseq_SRR11539112_peak_17371	60	.	4.26037	8.55648	6.09115	192
chr5	150522227	150523038	GSE148515_Galang_2020_GSM4473028_PC_ATAC_seq_rep2_ATACseq_SRR11539112_peak_17372	115	.	5.7515	14.2566	11.5647	440
chr5	150593644	150594755	GSE148515_Galang_2020_GSM4473028_PC_ATAC_seq_rep2_ATACseq_SRR11539112_peak_17373	115	.	5.7515	14.2566	11.5647	875
chr5	150664214	150666001	GSE148515_Galang_2020_GSM4473028_PC_ATAC_seq_rep2_ATACseq_SRR11539112_peak_17374	320	.	10.2249	35.4221	32.0965	1430
chr5	150673007	150674735	GSE148515_Galang_2020_GSM4473028_PC_ATAC_seq_rep2_ATACseq_SRR11539112_peak_17375	504	.	13.6332	54.3595	50.497	927
chr5	150952632	150953084	GSE148515_Galang_2020_GSM4473028_PC_ATAC_seq_rep2_ATACseq_SRR11539112_peak_17376	83	.	4.89943	10.8913	8.32397	234
chr5	151166376	151166699	GSE148515_Galang_2020_GSM4473028_PC_ATAC_seq_rep2_ATACseq_SRR11539112_peak_17377	83	.	4.89943	10.8913	8.32397	164
chr5	151189675	151190338	GSE148515_Galang_2020_GSM4473028_PC_ATAC_seq_rep2_ATACseq_SRR11539112_peak_17378	60	.	4.26037	8.55648	6.09115	595
chr5	151368022	151369310	GSE148515_Galang_2020_GSM4473028_PC_ATAC_seq_rep2_ATACseq_SRR11539112_peak_17379	457	.	12.7811	49.4447	45.7181	647
chr5	151650739	151651327	GSE148515_Galang_2020_GSM4473028_PC_ATAC_seq_rep2_ATACseq_SRR11539112_peak_17380	124	.	5.96452	15.1384	12.4163	457
chr6	3498279	3498549	GSE148515_Galang_2020_GSM4473028_PC_ATAC_seq_rep2_ATACseq_SRR11539112_peak_17384	53	.	4.04735	7.81849	5.3902	154
chr6	3539915	3540334	GSE148515_Galang_2020_GSM4473028_PC_ATAC_seq_rep2_ATACseq_SRR11539112_peak_17385	22	.	2.98226	4.47908	2.27101	111
chr6	4003824	4004320	GSE148515_Galang_2020_GSM4473028_PC_ATAC_seq_rep2_ATACseq_SRR11539112_peak_17386	68	.	4.47339	9.31523	6.81488	241
chr6	4086734	4087205	GSE148515_Galang_2020_GSM4473028_PC_ATAC_seq_rep2_ATACseq_SRR11539112_peak_17387	187	.	7.45565	21.7077	18.7803	307
chr6	4505314	4505842	GSE148515_Galang_2020_GSM4473028_PC_ATAC_seq_rep2_ATACseq_SRR11539112_peak_17388	28	.	3.19528	5.09588	2.83689	36
chr6	4600750	4601562	GSE148515_Galang_2020_GSM4473028_PC_ATAC_seq_rep2_ATACseq_SRR11539112_peak_17389	115	.	5.7515	14.2566	11.5647	438
chr6	4746768	4749424	GSE148515_Galang_2020_GSM4473028_PC_ATAC_seq_rep2_ATACseq_SRR11539112_peak_17390	159	.	6.81659	18.8118	15.9726	2311
chr6	4902859	4904196	GSE148515_Galang_2020_GSM4473028_PC_ATAC_seq_rep2_ATACseq_SRR11539112_peak_17391	141	.	6.39056	16.9468	14.1655	465
chr6	5297443	5298448	GSE148515_Galang_2020_GSM4473028_PC_ATAC_seq_rep2_ATACseq_SRR11539112_peak_17392	159	.	6.81659	18.8118	15.9726	729
chr6	5442632	5443638	GSE148515_Galang_2020_GSM4473028_PC_ATAC_seq_rep2_ATACseq_SRR11539112_peak_17393	99	.	5.32546	12.5403	9.90973	530
chr6	5495900	5497059	GSE148515_Galang_2020_GSM4473028_PC_ATAC_seq_rep2_ATACseq_SRR11539112_peak_17394	628	.	15.7634	67.1036	62.8791	570
chr6	5509199	5510138	GSE148515_Galang_2020_GSM4473028_PC_ATAC_seq_rep2_ATACseq_SRR11539112_peak_17395	132	.	6.17754	16.0353	13.2834	723
chr6	5589416	5589909	GSE148515_Galang_2020_GSM4473028_PC_ATAC_seq_rep2_ATACseq_SRR11539112_peak_17396	53	.	4.04735	7.81849	5.3902	303
chr6	5802506	5803494	GSE148515_Galang_2020_GSM4473028_PC_ATAC_seq_rep2_ATACseq_SRR11539112_peak_17397	75	.	4.68641	10.0938	7.55925	729
chr6	5993011	5993331	GSE148515_Galang_2020_GSM4473028_PC_ATAC_seq_rep2_ATACseq_SRR11539112_peak_17398	28	.	3.19528	5.09588	2.83689	77
chr6	6185207	6185685	GSE148515_Galang_2020_GSM4473028_PC_ATAC_seq_rep2_ATACseq_SRR11539112_peak_17399	40	.	3.62131	6.40891	4.05996	66
chr6	6577975	6578754	GSE148515_Galang_2020_GSM4473028_PC_ATAC_seq_rep2_ATACseq_SRR11539112_peak_17400	132	.	6.17754	16.0353	13.2834	424
chr6	6955615	6956352	GSE148515_Galang_2020_GSM4473028_PC_ATAC_seq_rep2_ATACseq_SRR11539112_peak_17401	159	.	6.81659	18.8118	15.9726	351
chr6	7844414	7845413	GSE148515_Galang_2020_GSM4473028_PC_ATAC_seq_rep2_ATACseq_SRR11539112_peak_17402	376	.	11.29	41.1247	37.6362	484
chr6	8105874	8106267	GSE148515_Galang_2020_GSM4473028_PC_ATAC_seq_rep2_ATACseq_SRR11539112_peak_17403	107	.	5.53848	13.3903	10.7289	253
chr6	8209022	8209790	GSE148515_Galang_2020_GSM4473028_PC_ATAC_seq_rep2_ATACseq_SRR11539112_peak_17404	331	.	10.4379	36.5455	33.1877	148
chr6	8258720	8259898	GSE148515_Galang_2020_GSM4473028_PC_ATAC_seq_rep2_ATACseq_SRR11539112_peak_17405	433	.	12.3551	47.0299	43.3714	588
chr6	8509003	8510372	GSE148515_Galang_2020_GSM4473028_PC_ATAC_seq_rep2_ATACseq_SRR11539112_peak_17406	641	.	15.9764	68.4114	64.1513	395
chr6	8755852	8756487	GSE148515_Galang_2020_GSM4473028_PC_ATAC_seq_rep2_ATACseq_SRR11539112_peak_17407	40	.	3.62131	6.40891	4.05996	90
chr6	8777256	8778512	GSE148515_Galang_2020_GSM4473028_PC_ATAC_seq_rep2_ATACseq_SRR11539112_peak_17408	132	.	6.17754	16.0353	13.2834	757
chr6	11574366	11574653	GSE148515_Galang_2020_GSM4473028_PC_ATAC_seq_rep2_ATACseq_SRR11539112_peak_17409	17	.	2.76924	3.89095	1.73957	166
chr6	11907001	11907943	GSE148515_Galang_2020_GSM4473028_PC_ATAC_seq_rep2_ATACseq_SRR11539112_peak_17410	320	.	10.2249	35.4221	32.0965	722
chr6	11925835	11926492	GSE148515_Galang_2020_GSM4473028_PC_ATAC_seq_rep2_ATACseq_SRR11539112_peak_17411	83	.	4.89943	10.8913	8.32397	350
chr6	12748863	12749390	GSE148515_Galang_2020_GSM4473028_PC_ATAC_seq_rep2_ATACseq_SRR11539112_peak_17412	47	.	3.83433	7.10226	4.71257	85
chr6	13069512	13070681	GSE148515_Galang_2020_GSM4473028_PC_ATAC_seq_rep2_ATACseq_SRR11539112_peak_17413	310	.	10.0119	34.3077	31.0141	325
chr6	13607321	13608310	GSE148515_Galang_2020_GSM4473028_PC_ATAC_seq_rep2_ATACseq_SRR11539112_peak_17414	197	.	7.66867	22.6978	19.7409	524
chr6	13677145	13678202	GSE148515_Galang_2020_GSM4473028_PC_ATAC_seq_rep2_ATACseq_SRR11539112_peak_17415	376	.	11.29	41.1247	37.6362	577
chr6	13871190	13871568	GSE148515_Galang_2020_GSM4473028_PC_ATAC_seq_rep2_ATACseq_SRR11539112_peak_17416	68	.	4.47339	9.31523	6.81488	327
chr6	14754744	14755370	GSE148515_Galang_2020_GSM4473028_PC_ATAC_seq_rep2_ATACseq_SRR11539112_peak_17417	68	.	4.47339	9.31523	6.81488	455
chr6	14899498	14902117	GSE148515_Galang_2020_GSM4473028_PC_ATAC_seq_rep2_ATACseq_SRR11539112_peak_17418	197	.	7.66867	22.6978	19.7409	1923
chr6	15720858	15721353	GSE148515_Galang_2020_GSM4473028_PC_ATAC_seq_rep2_ATACseq_SRR11539112_peak_17419	83	.	4.89943	10.8913	8.32397	265
chr6	17064724	17065926	GSE148515_Galang_2020_GSM4473028_PC_ATAC_seq_rep2_ATACseq_SRR11539112_peak_17420	132	.	6.17754	16.0353	13.2834	400
chr6	17170459	17171358	GSE148515_Galang_2020_GSM4473028_PC_ATAC_seq_rep2_ATACseq_SRR11539112_peak_17421	68	.	4.47339	9.31523	6.81488	280
chr6	17171659	17171931	GSE148515_Galang_2020_GSM4473028_PC_ATAC_seq_rep2_ATACseq_SRR11539112_peak_17422	22	.	2.98226	4.47908	2.27101	249
chr6	17280926	17282106	GSE148515_Galang_2020_GSM4473028_PC_ATAC_seq_rep2_ATACseq_SRR11539112_peak_17423	124	.	5.96452	15.1384	12.4163	329
chr6	17293345	17293616	GSE148515_Galang_2020_GSM4473028_PC_ATAC_seq_rep2_ATACseq_SRR11539112_peak_17424	40	.	3.62131	6.40891	4.05996	88
chr6	17305938	17308248	GSE148515_Galang_2020_GSM4473028_PC_ATAC_seq_rep2_ATACseq_SRR11539112_peak_17425	178	.	7.24263	20.7297	17.8321	954
chr6	17319009	17319361	GSE148515_Galang_2020_GSM4473028_PC_ATAC_seq_rep2_ATACseq_SRR11539112_peak_17426	47	.	3.83433	7.10226	4.71257	264
chr6	17463488	17464427	GSE148515_Galang_2020_GSM4473028_PC_ATAC_seq_rep2_ATACseq_SRR11539112_peak_17427	187	.	7.45565	21.7077	18.7803	405
chr6	17546872	17547366	GSE148515_Galang_2020_GSM4473028_PC_ATAC_seq_rep2_ATACseq_SRR11539112_peak_17428	107	.	5.53848	13.3903	10.7289	175
chr6	17636429	17637820	GSE148515_Galang_2020_GSM4473028_PC_ATAC_seq_rep2_ATACseq_SRR11539112_peak_17429	457	.	12.7811	49.4447	45.7181	599
chr6	17693634	17695062	GSE148515_Galang_2020_GSM4473028_PC_ATAC_seq_rep2_ATACseq_SRR11539112_peak_17430	331	.	10.4379	36.5455	33.1877	1003
chr6	18031011	18031965	GSE148515_Galang_2020_GSM4473028_PC_ATAC_seq_rep2_ATACseq_SRR11539112_peak_17431	34	.	3.4083	5.73966	3.43409	515
chr6	18505749	18506082	GSE148515_Galang_2020_GSM4473028_PC_ATAC_seq_rep2_ATACseq_SRR11539112_peak_17432	17	.	2.76924	3.89095	1.73957	136
chr6	18514132	18514933	GSE148515_Galang_2020_GSM4473028_PC_ATAC_seq_rep2_ATACseq_SRR11539112_peak_17433	75	.	4.68641	10.0938	7.55925	659
chr6	21214067	21215550	GSE148515_Galang_2020_GSM4473028_PC_ATAC_seq_rep2_ATACseq_SRR11539112_peak_17435	75	.	4.68641	10.0938	7.55925	1109
chr6	21850846	21852547	GSE148515_Galang_2020_GSM4473028_PC_ATAC_seq_rep2_ATACseq_SRR11539112_peak_17436	141	.	6.39056	16.9468	14.1655	776
chr6	21949229	21950642	GSE148515_Galang_2020_GSM4473028_PC_ATAC_seq_rep2_ATACseq_SRR11539112_peak_17437	553	.	14.4853	59.3818	55.3782	323
chr6	21985161	21986172	GSE148515_Galang_2020_GSM4473028_PC_ATAC_seq_rep2_ATACseq_SRR11539112_peak_17438	99	.	5.32546	12.5403	9.90973	407
chr6	22355704	22356448	GSE148515_Galang_2020_GSM4473028_PC_ATAC_seq_rep2_ATACseq_SRR11539112_peak_17439	178	.	7.24263	20.7297	17.8321	480
chr6	23838835	23839629	GSE148515_Galang_2020_GSM4473028_PC_ATAC_seq_rep2_ATACseq_SRR11539112_peak_17440	83	.	4.89943	10.8913	8.32397	380
chr6	24527046	24528269	GSE148515_Galang_2020_GSM4473028_PC_ATAC_seq_rep2_ATACseq_SRR11539112_peak_17441	331	.	10.4379	36.5455	33.1877	590
chr6	24585615	24586991	GSE148515_Galang_2020_GSM4473028_PC_ATAC_seq_rep2_ATACseq_SRR11539112_peak_17442	53	.	4.04735	7.81849	5.3902	325
chr6	24597176	24598844	GSE148515_Galang_2020_GSM4473028_PC_ATAC_seq_rep2_ATACseq_SRR11539112_peak_17443	288	.	9.58583	32.1064	28.8763	460
chr6	24599526	24602928	GSE148515_Galang_2020_GSM4473028_PC_ATAC_seq_rep2_ATACseq_SRR11539112_peak_17444	115	.	5.7515	14.2566	11.5647	2162
chr6	24663828	24665713	GSE148515_Galang_2020_GSM4473028_PC_ATAC_seq_rep2_ATACseq_SRR11539112_peak_17445	706	.	17.0415	75.0352	70.6095	1292
chr6	25689884	25690414	GSE148515_Galang_2020_GSM4473028_PC_ATAC_seq_rep2_ATACseq_SRR11539112_peak_17446	34	.	3.4083	5.73966	3.43409	156
chr6	25808926	25809754	GSE148515_Galang_2020_GSM4473028_PC_ATAC_seq_rep2_ATACseq_SRR11539112_peak_17447	187	.	7.45565	21.7077	18.7803	423
chr6	28135092	28136064	GSE148515_Galang_2020_GSM4473028_PC_ATAC_seq_rep2_ATACseq_SRR11539112_peak_17448	47	.	3.83433	7.10226	4.71257	754
chr6	28215444	28215773	GSE148515_Galang_2020_GSM4473028_PC_ATAC_seq_rep2_ATACseq_SRR11539112_peak_17449	47	.	3.83433	7.10226	4.71257	59
chr6	28261049	28262355	GSE148515_Galang_2020_GSM4473028_PC_ATAC_seq_rep2_ATACseq_SRR11539112_peak_17450	288	.	9.58583	32.1064	28.8763	718
chr6	28421087	28422191	GSE148515_Galang_2020_GSM4473028_PC_ATAC_seq_rep2_ATACseq_SRR11539112_peak_17451	236	.	8.52074	26.7733	23.697	572
chr6	28423353	28424905	GSE148515_Galang_2020_GSM4473028_PC_ATAC_seq_rep2_ATACseq_SRR11539112_peak_17452	178	.	7.24263	20.7297	17.8321	475
chr6	28479700	28481047	GSE148515_Galang_2020_GSM4473028_PC_ATAC_seq_rep2_ATACseq_SRR11539112_peak_17453	541	.	14.2722	58.1165	54.1488	666
chr6	28832150	28833732	GSE148515_Galang_2020_GSM4473028_PC_ATAC_seq_rep2_ATACseq_SRR11539112_peak_17454	141	.	6.39056	16.9468	14.1655	1332
chr6	28980910	28981321	GSE148515_Galang_2020_GSM4473028_PC_ATAC_seq_rep2_ATACseq_SRR11539112_peak_17455	28	.	3.19528	5.09588	2.83689	122
chr6	29164270	29164864	GSE148515_Galang_2020_GSM4473028_PC_ATAC_seq_rep2_ATACseq_SRR11539112_peak_17456	91	.	5.11244	11.7071	9.10781	394
chr6	29170558	29171420	GSE148515_Galang_2020_GSM4473028_PC_ATAC_seq_rep2_ATACseq_SRR11539112_peak_17457	47	.	3.83433	7.10226	4.71257	699
chr6	29178939	29179714	GSE148515_Galang_2020_GSM4473028_PC_ATAC_seq_rep2_ATACseq_SRR11539112_peak_17458	91	.	5.11244	11.7071	9.10781	574
chr6	29198766	29199262	GSE148515_Galang_2020_GSM4473028_PC_ATAC_seq_rep2_ATACseq_SRR11539112_peak_17459	83	.	4.89943	10.8913	8.32397	126
chr6	29211796	29212774	GSE148515_Galang_2020_GSM4473028_PC_ATAC_seq_rep2_ATACseq_SRR11539112_peak_17460	159	.	6.81659	18.8118	15.9726	429
chr6	29215654	29216468	GSE148515_Galang_2020_GSM4473028_PC_ATAC_seq_rep2_ATACseq_SRR11539112_peak_17461	124	.	5.96452	15.1384	12.4163	679
chr6	29270814	29271095	GSE148515_Galang_2020_GSM4473028_PC_ATAC_seq_rep2_ATACseq_SRR11539112_peak_17462	47	.	3.83433	7.10226	4.71257	58
chr6	29272471	29272989	GSE148515_Galang_2020_GSM4473028_PC_ATAC_seq_rep2_ATACseq_SRR11539112_peak_17463	197	.	7.66867	22.6978	19.7409	160
chr6	29278842	29279181	GSE148515_Galang_2020_GSM4473028_PC_ATAC_seq_rep2_ATACseq_SRR11539112_peak_17464	34	.	3.4083	5.73966	3.43409	244
chr6	29347348	29348669	GSE148515_Galang_2020_GSM4473028_PC_ATAC_seq_rep2_ATACseq_SRR11539112_peak_17465	480	.	13.2071	51.8882	48.0938	631
chr6	29388320	29388677	GSE148515_Galang_2020_GSM4473028_PC_ATAC_seq_rep2_ATACseq_SRR11539112_peak_17466	34	.	3.4083	5.73966	3.43409	346
chr6	29396024	29397756	GSE148515_Galang_2020_GSM4473028_PC_ATAC_seq_rep2_ATACseq_SRR11539112_peak_17467	187	.	7.45565	21.7077	18.7803	533
chr6	29430643	29437350	GSE148515_Galang_2020_GSM4473028_PC_ATAC_seq_rep2_ATACseq_SRR11539112_peak_17468	492	.	13.4202	53.1204	49.2919	970
chr6	29439446	29440067	GSE148515_Galang_2020_GSM4473028_PC_ATAC_seq_rep2_ATACseq_SRR11539112_peak_17469	40	.	3.62131	6.40891	4.05996	263
chr6	29467598	29468292	GSE148515_Galang_2020_GSM4473028_PC_ATAC_seq_rep2_ATACseq_SRR11539112_peak_17470	226	.	8.30772	25.7377	22.6913	262
chr6	29473958	29474263	GSE148515_Galang_2020_GSM4473028_PC_ATAC_seq_rep2_ATACseq_SRR11539112_peak_17471	83	.	4.89943	10.8913	8.32397	128
chr6	29485033	29485320	GSE148515_Galang_2020_GSM4473028_PC_ATAC_seq_rep2_ATACseq_SRR11539112_peak_17472	28	.	3.19528	5.09588	2.83689	204
chr6	29609161	29610022	GSE148515_Galang_2020_GSM4473028_PC_ATAC_seq_rep2_ATACseq_SRR11539112_peak_17473	197	.	7.66867	22.6978	19.7409	701
chr6	29693836	29694592	GSE148515_Galang_2020_GSM4473028_PC_ATAC_seq_rep2_ATACseq_SRR11539112_peak_17474	216	.	8.0947	24.7131	21.6968	273
chr6	29735306	29737035	GSE148515_Galang_2020_GSM4473028_PC_ATAC_seq_rep2_ATACseq_SRR11539112_peak_17475	216	.	8.0947	24.7131	21.6968	748
chr6	29767776	29769321	GSE148515_Galang_2020_GSM4473028_PC_ATAC_seq_rep2_ATACseq_SRR11539112_peak_17476	399	.	11.716	43.4635	39.9071	733
chr6	29903187	29903636	GSE148515_Galang_2020_GSM4473028_PC_ATAC_seq_rep2_ATACseq_SRR11539112_peak_17477	47	.	3.83433	7.10226	4.71257	339
chr6	29904271	29904703	GSE148515_Galang_2020_GSM4473028_PC_ATAC_seq_rep2_ATACseq_SRR11539112_peak_17478	91	.	5.11244	11.7071	9.10781	251
chr6	29916483	29917711	GSE148515_Galang_2020_GSM4473028_PC_ATAC_seq_rep2_ATACseq_SRR11539112_peak_17479	331	.	10.4379	36.5455	33.1877	572
chr6	29923454	29924419	GSE148515_Galang_2020_GSM4473028_PC_ATAC_seq_rep2_ATACseq_SRR11539112_peak_17480	40	.	3.62131	6.40891	4.05996	855
chr6	29985116	29985544	GSE148515_Galang_2020_GSM4473028_PC_ATAC_seq_rep2_ATACseq_SRR11539112_peak_17481	40	.	3.62131	6.40891	4.05996	229
chr6	30047442	30049084	GSE148515_Galang_2020_GSM4473028_PC_ATAC_seq_rep2_ATACseq_SRR11539112_peak_17482	433	.	12.3551	47.0299	43.3714	639
chr6	30173560	30174213	GSE148515_Galang_2020_GSM4473028_PC_ATAC_seq_rep2_ATACseq_SRR11539112_peak_17483	99	.	5.32546	12.5403	9.90973	448
chr6	30175765	30176312	GSE148515_Galang_2020_GSM4473028_PC_ATAC_seq_rep2_ATACseq_SRR11539112_peak_17484	28	.	3.19528	5.09588	2.83689	202
chr6	30212143	30212553	GSE148515_Galang_2020_GSM4473028_PC_ATAC_seq_rep2_ATACseq_SRR11539112_peak_17485	17	.	2.76924	3.89095	1.73957	278
chr6	30230493	30230802	GSE148515_Galang_2020_GSM4473028_PC_ATAC_seq_rep2_ATACseq_SRR11539112_peak_17486	83	.	4.89943	10.8913	8.32397	71
chr6	30300501	30302075	GSE148515_Galang_2020_GSM4473028_PC_ATAC_seq_rep2_ATACseq_SRR11539112_peak_17487	83	.	4.89943	10.8913	8.32397	108
chr6	30303055	30304845	GSE148515_Galang_2020_GSM4473028_PC_ATAC_seq_rep2_ATACseq_SRR11539112_peak_17488	422	.	12.1421	45.8335	42.2091	1300
chr6	30355972	30356382	GSE148515_Galang_2020_GSM4473028_PC_ATAC_seq_rep2_ATACseq_SRR11539112_peak_17489	40	.	3.62131	6.40891	4.05996	260
chr6	30357529	30357988	GSE148515_Galang_2020_GSM4473028_PC_ATAC_seq_rep2_ATACseq_SRR11539112_peak_17490	53	.	4.04735	7.81849	5.3902	374
chr6	30360002	30360497	GSE148515_Galang_2020_GSM4473028_PC_ATAC_seq_rep2_ATACseq_SRR11539112_peak_17491	47	.	3.83433	7.10226	4.71257	317
chr6	30401306	30402354	GSE148515_Galang_2020_GSM4473028_PC_ATAC_seq_rep2_ATACseq_SRR11539112_peak_17492	504	.	13.6332	54.3595	50.497	531
chr6	30459170	30460102	GSE148515_Galang_2020_GSM4473028_PC_ATAC_seq_rep2_ATACseq_SRR11539112_peak_17493	83	.	4.89943	10.8913	8.32397	807
chr6	30509444	30509896	GSE148515_Galang_2020_GSM4473028_PC_ATAC_seq_rep2_ATACseq_SRR11539112_peak_17494	141	.	6.39056	16.9468	14.1655	331
chr6	30528276	30529252	GSE148515_Galang_2020_GSM4473028_PC_ATAC_seq_rep2_ATACseq_SRR11539112_peak_17495	150	.	6.60357	17.8725	15.0623	636
chr6	30545795	30546146	GSE148515_Galang_2020_GSM4473028_PC_ATAC_seq_rep2_ATACseq_SRR11539112_peak_17496	53	.	4.04735	7.81849	5.3902	165
chr6	30569526	30570760	GSE148515_Galang_2020_GSM4473028_PC_ATAC_seq_rep2_ATACseq_SRR11539112_peak_17497	107	.	5.53848	13.3903	10.7289	869
chr6	30572595	30573288	GSE148515_Galang_2020_GSM4473028_PC_ATAC_seq_rep2_ATACseq_SRR11539112_peak_17498	150	.	6.60357	17.8725	15.0623	265
chr6	30692931	30693974	GSE148515_Galang_2020_GSM4473028_PC_ATAC_seq_rep2_ATACseq_SRR11539112_peak_17499	159	.	6.81659	18.8118	15.9726	889
chr6	30736995	30737906	GSE148515_Galang_2020_GSM4473028_PC_ATAC_seq_rep2_ATACseq_SRR11539112_peak_17500	91	.	5.11244	11.7071	9.10781	168
chr6	30895859	30897169	GSE148515_Galang_2020_GSM4473028_PC_ATAC_seq_rep2_ATACseq_SRR11539112_peak_17501	566	.	14.6983	60.6535	56.612	800
chr6	30958760	30959086	GSE148515_Galang_2020_GSM4473028_PC_ATAC_seq_rep2_ATACseq_SRR11539112_peak_17502	47	.	3.83433	7.10226	4.71257	207
chr6	31011269	31012211	GSE148515_Galang_2020_GSM4473028_PC_ATAC_seq_rep2_ATACseq_SRR11539112_peak_17503	115	.	5.7515	14.2566	11.5647	353
chr6	31075700	31076169	GSE148515_Galang_2020_GSM4473028_PC_ATAC_seq_rep2_ATACseq_SRR11539112_peak_17504	83	.	4.89943	10.8913	8.32397	151
chr6	31096120	31096660	GSE148515_Galang_2020_GSM4473028_PC_ATAC_seq_rep2_ATACseq_SRR11539112_peak_17505	60	.	4.26037	8.55648	6.09115	256
chr6	31099974	31100812	GSE148515_Galang_2020_GSM4473028_PC_ATAC_seq_rep2_ATACseq_SRR11539112_peak_17506	83	.	4.89943	10.8913	8.32397	398
chr6	31216134	31218728	GSE148515_Galang_2020_GSM4473028_PC_ATAC_seq_rep2_ATACseq_SRR11539112_peak_17507	226	.	8.30772	25.7377	22.6913	719
chr6	31220316	31220589	GSE148515_Galang_2020_GSM4473028_PC_ATAC_seq_rep2_ATACseq_SRR11539112_peak_17508	47	.	3.83433	7.10226	4.71257	158
chr6	31390253	31390665	GSE148515_Galang_2020_GSM4473028_PC_ATAC_seq_rep2_ATACseq_SRR11539112_peak_17509	47	.	3.83433	7.10226	4.71257	155
chr6	31398678	31399420	GSE148515_Galang_2020_GSM4473028_PC_ATAC_seq_rep2_ATACseq_SRR11539112_peak_17510	207	.	7.88168	23.6997	20.7131	195
chr6	31549411	31549934	GSE148515_Galang_2020_GSM4473028_PC_ATAC_seq_rep2_ATACseq_SRR11539112_peak_17511	99	.	5.32546	12.5403	9.90973	355
chr6	31563345	31564260	GSE148515_Galang_2020_GSM4473028_PC_ATAC_seq_rep2_ATACseq_SRR11539112_peak_17512	216	.	8.0947	24.7131	21.6968	501
chr6	31639288	31640161	GSE148515_Galang_2020_GSM4473028_PC_ATAC_seq_rep2_ATACseq_SRR11539112_peak_17513	60	.	4.26037	8.55648	6.09115	476
chr6	32017972	32018325	GSE148515_Galang_2020_GSM4473028_PC_ATAC_seq_rep2_ATACseq_SRR11539112_peak_17514	28	.	3.19528	5.09588	2.83689	242
chr6	32215398	32215969	GSE148515_Galang_2020_GSM4473028_PC_ATAC_seq_rep2_ATACseq_SRR11539112_peak_17515	47	.	3.83433	7.10226	4.71257	137
chr6	32327560	32328970	GSE148515_Galang_2020_GSM4473028_PC_ATAC_seq_rep2_ATACseq_SRR11539112_peak_17516	53	.	4.04735	7.81849	5.3902	288
chr6	32338494	32339673	GSE148515_Galang_2020_GSM4473028_PC_ATAC_seq_rep2_ATACseq_SRR11539112_peak_17517	91	.	5.11244	11.7071	9.10781	812
chr6	32341930	32342487	GSE148515_Galang_2020_GSM4473028_PC_ATAC_seq_rep2_ATACseq_SRR11539112_peak_17518	60	.	4.26037	8.55648	6.09115	453
chr6	32354353	32355056	GSE148515_Galang_2020_GSM4473028_PC_ATAC_seq_rep2_ATACseq_SRR11539112_peak_17519	99	.	5.32546	12.5403	9.90973	297
chr6	32362335	32362755	GSE148515_Galang_2020_GSM4473028_PC_ATAC_seq_rep2_ATACseq_SRR11539112_peak_17520	22	.	2.98226	4.47908	2.27101	355
chr6	32397216	32397831	GSE148515_Galang_2020_GSM4473028_PC_ATAC_seq_rep2_ATACseq_SRR11539112_peak_17521	47	.	3.83433	7.10226	4.71257	445
chr6	32464358	32465074	GSE148515_Galang_2020_GSM4473028_PC_ATAC_seq_rep2_ATACseq_SRR11539112_peak_17522	53	.	4.04735	7.81849	5.3902	646
chr6	32479061	32480136	GSE148515_Galang_2020_GSM4473028_PC_ATAC_seq_rep2_ATACseq_SRR11539112_peak_17523	320	.	10.2249	35.4221	32.0965	497
chr6	32481370	32481757	GSE148515_Galang_2020_GSM4473028_PC_ATAC_seq_rep2_ATACseq_SRR11539112_peak_17524	34	.	3.4083	5.73966	3.43409	207
chr6	32586500	32588731	GSE148515_Galang_2020_GSM4473028_PC_ATAC_seq_rep2_ATACseq_SRR11539112_peak_17525	288	.	9.58583	32.1064	28.8763	1693
chr6	32728799	32729081	GSE148515_Galang_2020_GSM4473028_PC_ATAC_seq_rep2_ATACseq_SRR11539112_peak_17526	40	.	3.62131	6.40891	4.05996	225
chr6	32780623	32780920	GSE148515_Galang_2020_GSM4473028_PC_ATAC_seq_rep2_ATACseq_SRR11539112_peak_17527	47	.	3.83433	7.10226	4.71257	116
chr6	32809337	32809679	GSE148515_Galang_2020_GSM4473028_PC_ATAC_seq_rep2_ATACseq_SRR11539112_peak_17528	22	.	2.98226	4.47908	2.27101	234
chr6	33059712	33060591	GSE148515_Galang_2020_GSM4473028_PC_ATAC_seq_rep2_ATACseq_SRR11539112_peak_17529	257	.	8.94678	28.8762	25.7388	603
chr6	33248920	33249397	GSE148515_Galang_2020_GSM4473028_PC_ATAC_seq_rep2_ATACseq_SRR11539112_peak_17530	187	.	7.45565	21.7077	18.7803	180
chr6	33947004	33947397	GSE148515_Galang_2020_GSM4473028_PC_ATAC_seq_rep2_ATACseq_SRR11539112_peak_17531	99	.	5.32546	12.5403	9.90973	75
chr6	34176328	34177258	GSE148515_Galang_2020_GSM4473028_PC_ATAC_seq_rep2_ATACseq_SRR11539112_peak_17532	178	.	7.24263	20.7297	17.8321	709
chr6	34288295	34288583	GSE148515_Galang_2020_GSM4473028_PC_ATAC_seq_rep2_ATACseq_SRR11539112_peak_17533	34	.	3.4083	5.73966	3.43409	80
chr6	34316943	34318000	GSE148515_Galang_2020_GSM4473028_PC_ATAC_seq_rep2_ATACseq_SRR11539112_peak_17534	288	.	9.58583	32.1064	28.8763	591
chr6	34384047	34384586	GSE148515_Galang_2020_GSM4473028_PC_ATAC_seq_rep2_ATACseq_SRR11539112_peak_17535	47	.	3.83433	7.10226	4.71257	158
chr6	34475400	34476891	GSE148515_Galang_2020_GSM4473028_PC_ATAC_seq_rep2_ATACseq_SRR11539112_peak_17536	168	.	7.02961	19.7643	16.896	701
chr6	34598148	34598986	GSE148515_Galang_2020_GSM4473028_PC_ATAC_seq_rep2_ATACseq_SRR11539112_peak_17537	150	.	6.60357	17.8725	15.0623	230
chr6	34609962	34611135	GSE148515_Galang_2020_GSM4473028_PC_ATAC_seq_rep2_ATACseq_SRR11539112_peak_17538	236	.	8.52074	26.7733	23.697	686
chr6	34707630	34710086	GSE148515_Galang_2020_GSM4473028_PC_ATAC_seq_rep2_ATACseq_SRR11539112_peak_17539	178	.	7.24263	20.7297	17.8321	1157
chr6	34780281	34780985	GSE148515_Galang_2020_GSM4473028_PC_ATAC_seq_rep2_ATACseq_SRR11539112_peak_17540	236	.	8.52074	26.7733	23.697	280
chr6	34877721	34878442	GSE148515_Galang_2020_GSM4473028_PC_ATAC_seq_rep2_ATACseq_SRR11539112_peak_17541	236	.	8.52074	26.7733	23.697	364
chr6	34910217	34911464	GSE148515_Galang_2020_GSM4473028_PC_ATAC_seq_rep2_ATACseq_SRR11539112_peak_17542	469	.	12.9941	50.6629	46.9024	625
chr6	34995156	34995918	GSE148515_Galang_2020_GSM4473028_PC_ATAC_seq_rep2_ATACseq_SRR11539112_peak_17543	115	.	5.7515	14.2566	11.5647	368
chr6	35132925	35134349	GSE148515_Galang_2020_GSM4473028_PC_ATAC_seq_rep2_ATACseq_SRR11539112_peak_17544	433	.	12.3551	47.0299	43.3714	819
chr6	35177345	35178339	GSE148515_Galang_2020_GSM4473028_PC_ATAC_seq_rep2_ATACseq_SRR11539112_peak_17545	216	.	8.0947	24.7131	21.6968	269
chr6	35252125	35253266	GSE148515_Galang_2020_GSM4473028_PC_ATAC_seq_rep2_ATACseq_SRR11539112_peak_17546	247	.	8.73376	27.8196	24.7125	505
chr6	35256487	35257147	GSE148515_Galang_2020_GSM4473028_PC_ATAC_seq_rep2_ATACseq_SRR11539112_peak_17547	68	.	4.47339	9.31523	6.81488	417
chr6	35426267	35426615	GSE148515_Galang_2020_GSM4473028_PC_ATAC_seq_rep2_ATACseq_SRR11539112_peak_17548	91	.	5.11244	11.7071	9.10781	233
chr6	35498103	35498396	GSE148515_Galang_2020_GSM4473028_PC_ATAC_seq_rep2_ATACseq_SRR11539112_peak_17549	22	.	2.98226	4.47908	2.27101	68
chr6	35539351	35539958	GSE148515_Galang_2020_GSM4473028_PC_ATAC_seq_rep2_ATACseq_SRR11539112_peak_17550	83	.	4.89943	10.8913	8.32397	347
chr6	35605226	35605521	GSE148515_Galang_2020_GSM4473028_PC_ATAC_seq_rep2_ATACseq_SRR11539112_peak_17551	28	.	3.19528	5.09588	2.83689	61
chr6	35989029	35989630	GSE148515_Galang_2020_GSM4473028_PC_ATAC_seq_rep2_ATACseq_SRR11539112_peak_17552	83	.	4.89943	10.8913	8.32397	148
chr6	36387822	36389573	GSE148515_Galang_2020_GSM4473028_PC_ATAC_seq_rep2_ATACseq_SRR11539112_peak_17553	124	.	5.96452	15.1384	12.4163	821
chr6	36405137	36405652	GSE148515_Galang_2020_GSM4473028_PC_ATAC_seq_rep2_ATACseq_SRR11539112_peak_17554	99	.	5.32546	12.5403	9.90973	94
chr6	36454413	36455403	GSE148515_Galang_2020_GSM4473028_PC_ATAC_seq_rep2_ATACseq_SRR11539112_peak_17555	75	.	4.68641	10.0938	7.55925	902
chr6	36507458	36508725	GSE148515_Galang_2020_GSM4473028_PC_ATAC_seq_rep2_ATACseq_SRR11539112_peak_17556	115	.	5.7515	14.2566	11.5647	589
chr6	36596411	36596912	GSE148515_Galang_2020_GSM4473028_PC_ATAC_seq_rep2_ATACseq_SRR11539112_peak_17557	75	.	4.68641	10.0938	7.55925	107
chr6	36608215	36608795	GSE148515_Galang_2020_GSM4473028_PC_ATAC_seq_rep2_ATACseq_SRR11539112_peak_17558	75	.	4.68641	10.0938	7.55925	215
chr6	37096873	37097582	GSE148515_Galang_2020_GSM4473028_PC_ATAC_seq_rep2_ATACseq_SRR11539112_peak_17559	34	.	3.4083	5.73966	3.43409	15
chr6	37143616	37144260	GSE148515_Galang_2020_GSM4473028_PC_ATAC_seq_rep2_ATACseq_SRR11539112_peak_17560	75	.	4.68641	10.0938	7.55925	139
chr6	37326192	37326882	GSE148515_Galang_2020_GSM4473028_PC_ATAC_seq_rep2_ATACseq_SRR11539112_peak_17561	34	.	3.4083	5.73966	3.43409	556
chr6	37328719	37330898	GSE148515_Galang_2020_GSM4473028_PC_ATAC_seq_rep2_ATACseq_SRR11539112_peak_17562	141	.	6.39056	16.9468	14.1655	630
chr6	37332104	37332565	GSE148515_Galang_2020_GSM4473028_PC_ATAC_seq_rep2_ATACseq_SRR11539112_peak_17563	53	.	4.04735	7.81849	5.3902	228
chr6	37333841	37334142	GSE148515_Galang_2020_GSM4473028_PC_ATAC_seq_rep2_ATACseq_SRR11539112_peak_17564	22	.	2.98226	4.47908	2.27101	266
chr6	37350883	37351299	GSE148515_Galang_2020_GSM4473028_PC_ATAC_seq_rep2_ATACseq_SRR11539112_peak_17565	28	.	3.19528	5.09588	2.83689	147
chr6	37354875	37356642	GSE148515_Galang_2020_GSM4473028_PC_ATAC_seq_rep2_ATACseq_SRR11539112_peak_17566	53	.	4.04735	7.81849	5.3902	1234
chr6	37368169	37370937	GSE148515_Galang_2020_GSM4473028_PC_ATAC_seq_rep2_ATACseq_SRR11539112_peak_17567	75	.	4.68641	10.0938	7.55925	1879
chr6	37388669	37389320	GSE148515_Galang_2020_GSM4473028_PC_ATAC_seq_rep2_ATACseq_SRR11539112_peak_17568	99	.	5.32546	12.5403	9.90973	428
chr6	37399111	37399645	GSE148515_Galang_2020_GSM4473028_PC_ATAC_seq_rep2_ATACseq_SRR11539112_peak_17569	60	.	4.26037	8.55648	6.09115	184
chr6	37400316	37402456	GSE148515_Galang_2020_GSM4473028_PC_ATAC_seq_rep2_ATACseq_SRR11539112_peak_17570	197	.	7.66867	22.6978	19.7409	788
chr6	37415066	37415887	GSE148515_Galang_2020_GSM4473028_PC_ATAC_seq_rep2_ATACseq_SRR11539112_peak_17571	159	.	6.81659	18.8118	15.9726	205
chr6	37421358	37421833	GSE148515_Galang_2020_GSM4473028_PC_ATAC_seq_rep2_ATACseq_SRR11539112_peak_17572	34	.	3.4083	5.73966	3.43409	404
chr6	37422915	37424534	GSE148515_Galang_2020_GSM4473028_PC_ATAC_seq_rep2_ATACseq_SRR11539112_peak_17573	197	.	7.66867	22.6978	19.7409	1129
chr6	37430290	37430936	GSE148515_Galang_2020_GSM4473028_PC_ATAC_seq_rep2_ATACseq_SRR11539112_peak_17574	53	.	4.04735	7.81849	5.3902	550
chr6	37432095	37432675	GSE148515_Galang_2020_GSM4473028_PC_ATAC_seq_rep2_ATACseq_SRR11539112_peak_17575	17	.	2.76924	3.89095	1.73957	64
chr6	37434417	37434690	GSE148515_Galang_2020_GSM4473028_PC_ATAC_seq_rep2_ATACseq_SRR11539112_peak_17576	47	.	3.83433	7.10226	4.71257	115
chr6	37440100	37443289	GSE148515_Galang_2020_GSM4473028_PC_ATAC_seq_rep2_ATACseq_SRR11539112_peak_17577	517	.	13.8462	55.6052	51.7084	2259
chr6	37463703	37464661	GSE148515_Galang_2020_GSM4473028_PC_ATAC_seq_rep2_ATACseq_SRR11539112_peak_17578	124	.	5.96452	15.1384	12.4163	437
chr6	37870402	37871567	GSE148515_Galang_2020_GSM4473028_PC_ATAC_seq_rep2_ATACseq_SRR11539112_peak_17579	578	.	14.9113	61.9314	57.8513	340
chr6	38193681	38195004	GSE148515_Galang_2020_GSM4473028_PC_ATAC_seq_rep2_ATACseq_SRR11539112_peak_17580	83	.	4.89943	10.8913	8.32397	635
chr6	38253797	38254609	GSE148515_Galang_2020_GSM4473028_PC_ATAC_seq_rep2_ATACseq_SRR11539112_peak_17581	331	.	10.4379	36.5455	33.1877	437
chr6	38298556	38299399	GSE148515_Galang_2020_GSM4473028_PC_ATAC_seq_rep2_ATACseq_SRR11539112_peak_17582	132	.	6.17754	16.0353	13.2834	547
chr6	38353796	38354672	GSE148515_Galang_2020_GSM4473028_PC_ATAC_seq_rep2_ATACseq_SRR11539112_peak_17583	53	.	4.04735	7.81849	5.3902	471
chr6	38433419	38434779	GSE148515_Galang_2020_GSM4473028_PC_ATAC_seq_rep2_ATACseq_SRR11539112_peak_17584	433	.	12.3551	47.0299	43.3714	745
chr6	38532884	38536059	GSE148515_Galang_2020_GSM4473028_PC_ATAC_seq_rep2_ATACseq_SRR11539112_peak_17585	422	.	12.1421	45.8335	42.2091	878
chr6	38550704	38552345	GSE148515_Galang_2020_GSM4473028_PC_ATAC_seq_rep2_ATACseq_SRR11539112_peak_17586	993	.	21.5149	104.241	99.3993	895
chr6	38623725	38624158	GSE148515_Galang_2020_GSM4473028_PC_ATAC_seq_rep2_ATACseq_SRR11539112_peak_17587	40	.	3.62131	6.40891	4.05996	375
chr6	38636495	38637355	GSE148515_Galang_2020_GSM4473028_PC_ATAC_seq_rep2_ATACseq_SRR11539112_peak_17588	68	.	4.47339	9.31523	6.81488	593
chr6	38662917	38663251	GSE148515_Galang_2020_GSM4473028_PC_ATAC_seq_rep2_ATACseq_SRR11539112_peak_17589	68	.	4.47339	9.31523	6.81488	230
chr6	38702636	38703208	GSE148515_Galang_2020_GSM4473028_PC_ATAC_seq_rep2_ATACseq_SRR11539112_peak_17590	28	.	3.19528	5.09588	2.83689	479
chr6	38704409	38704750	GSE148515_Galang_2020_GSM4473028_PC_ATAC_seq_rep2_ATACseq_SRR11539112_peak_17591	40	.	3.62131	6.40891	4.05996	39
chr6	38752595	38752901	GSE148515_Galang_2020_GSM4473028_PC_ATAC_seq_rep2_ATACseq_SRR11539112_peak_17592	28	.	3.19528	5.09588	2.83689	259
chr6	38875562	38877085	GSE148515_Galang_2020_GSM4473028_PC_ATAC_seq_rep2_ATACseq_SRR11539112_peak_17593	480	.	13.2071	51.8882	48.0938	800
chr6	38949961	38950323	GSE148515_Galang_2020_GSM4473028_PC_ATAC_seq_rep2_ATACseq_SRR11539112_peak_17594	53	.	4.04735	7.81849	5.3902	114
chr6	38960498	38961235	GSE148515_Galang_2020_GSM4473028_PC_ATAC_seq_rep2_ATACseq_SRR11539112_peak_17595	60	.	4.26037	8.55648	6.09115	456
chr6	39117420	39118704	GSE148515_Galang_2020_GSM4473028_PC_ATAC_seq_rep2_ATACseq_SRR11539112_peak_17596	159	.	6.81659	18.8118	15.9726	925
chr6	39204957	39207491	GSE148515_Galang_2020_GSM4473028_PC_ATAC_seq_rep2_ATACseq_SRR11539112_peak_17597	410	.	11.929	44.6446	41.0542	1862
chr6	39243025	39243364	GSE148515_Galang_2020_GSM4473028_PC_ATAC_seq_rep2_ATACseq_SRR11539112_peak_17598	47	.	3.83433	7.10226	4.71257	120
chr6	39319127	39319507	GSE148515_Galang_2020_GSM4473028_PC_ATAC_seq_rep2_ATACseq_SRR11539112_peak_17599	68	.	4.47339	9.31523	6.81488	107
chr6	39377411	39377795	GSE148515_Galang_2020_GSM4473028_PC_ATAC_seq_rep2_ATACseq_SRR11539112_peak_17600	124	.	5.96452	15.1384	12.4163	210
chr6	39419906	39420754	GSE148515_Galang_2020_GSM4473028_PC_ATAC_seq_rep2_ATACseq_SRR11539112_peak_17601	226	.	8.30772	25.7377	22.6913	423
chr6	39557333	39558115	GSE148515_Galang_2020_GSM4473028_PC_ATAC_seq_rep2_ATACseq_SRR11539112_peak_17602	107	.	5.53848	13.3903	10.7289	555
chr6	39573737	39575030	GSE148515_Galang_2020_GSM4473028_PC_ATAC_seq_rep2_ATACseq_SRR11539112_peak_17603	197	.	7.66867	22.6978	19.7409	459
chr6	39592361	39593238	GSE148515_Galang_2020_GSM4473028_PC_ATAC_seq_rep2_ATACseq_SRR11539112_peak_17604	247	.	8.73376	27.8196	24.7125	332
chr6	39724376	39725781	GSE148515_Galang_2020_GSM4473028_PC_ATAC_seq_rep2_ATACseq_SRR11539112_peak_17605	353	.	10.8639	38.8182	35.3958	1045
chr6	39810548	39811098	GSE148515_Galang_2020_GSM4473028_PC_ATAC_seq_rep2_ATACseq_SRR11539112_peak_17606	132	.	6.17754	16.0353	13.2834	441
chr6	40435639	40436181	GSE148515_Galang_2020_GSM4473028_PC_ATAC_seq_rep2_ATACseq_SRR11539112_peak_17607	40	.	3.62131	6.40891	4.05996	15
chr6	40471296	40471669	GSE148515_Galang_2020_GSM4473028_PC_ATAC_seq_rep2_ATACseq_SRR11539112_peak_17608	107	.	5.53848	13.3903	10.7289	129
chr6	41604466	41606342	GSE148515_Galang_2020_GSM4473028_PC_ATAC_seq_rep2_ATACseq_SRR11539112_peak_17609	115	.	5.7515	14.2566	11.5647	893
chr6	42245765	42246122	GSE148515_Galang_2020_GSM4473028_PC_ATAC_seq_rep2_ATACseq_SRR11539112_peak_17610	47	.	3.83433	7.10226	4.71257	203
chr6	42264333	42265881	GSE148515_Galang_2020_GSM4473028_PC_ATAC_seq_rep2_ATACseq_SRR11539112_peak_17611	504	.	13.6332	54.3595	50.497	481
chr6	42283149	42283481	GSE148515_Galang_2020_GSM4473028_PC_ATAC_seq_rep2_ATACseq_SRR11539112_peak_17612	40	.	3.62131	6.40891	4.05996	147
chr6	42323902	42324969	GSE148515_Galang_2020_GSM4473028_PC_ATAC_seq_rep2_ATACseq_SRR11539112_peak_17613	124	.	5.96452	15.1384	12.4163	595
chr6	42349097	42353090	GSE148515_Galang_2020_GSM4473028_PC_ATAC_seq_rep2_ATACseq_SRR11539112_peak_17614	758	.	17.8936	80.4316	75.8939	711
chr6	42353576	42354784	GSE148515_Galang_2020_GSM4473028_PC_ATAC_seq_rep2_ATACseq_SRR11539112_peak_17615	47	.	3.83433	7.10226	4.71257	1021
chr6	42358960	42359730	GSE148515_Galang_2020_GSM4473028_PC_ATAC_seq_rep2_ATACseq_SRR11539112_peak_17616	53	.	4.04735	7.81849	5.3902	347
chr6	42362304	42363271	GSE148515_Galang_2020_GSM4473028_PC_ATAC_seq_rep2_ATACseq_SRR11539112_peak_17617	40	.	3.62131	6.40891	4.05996	799
chr6	42370012	42370674	GSE148515_Galang_2020_GSM4473028_PC_ATAC_seq_rep2_ATACseq_SRR11539112_peak_17618	115	.	5.7515	14.2566	11.5647	100
chr6	42645067	42645461	GSE148515_Galang_2020_GSM4473028_PC_ATAC_seq_rep2_ATACseq_SRR11539112_peak_17619	99	.	5.32546	12.5403	9.90973	99
chr6	42692031	42693225	GSE148515_Galang_2020_GSM4473028_PC_ATAC_seq_rep2_ATACseq_SRR11539112_peak_17620	226	.	8.30772	25.7377	22.6913	480
chr6	42709857	42710268	GSE148515_Galang_2020_GSM4473028_PC_ATAC_seq_rep2_ATACseq_SRR11539112_peak_17621	115	.	5.7515	14.2566	11.5647	242
chr6	43665795	43666365	GSE148515_Galang_2020_GSM4473028_PC_ATAC_seq_rep2_ATACseq_SRR11539112_peak_17622	342	.	10.6509	37.6776	34.2875	335
chr6	47453592	47455368	GSE148515_Galang_2020_GSM4473028_PC_ATAC_seq_rep2_ATACseq_SRR11539112_peak_17623	457	.	12.7811	49.4447	45.7181	785
chr6	47594230	47595666	GSE148515_Galang_2020_GSM4473028_PC_ATAC_seq_rep2_ATACseq_SRR11539112_peak_17624	654	.	16.1894	69.725	65.4293	906
chr6	47781357	47781846	GSE148515_Galang_2020_GSM4473028_PC_ATAC_seq_rep2_ATACseq_SRR11539112_peak_17628	47	.	3.83433	7.10226	4.71257	287
chr6	47788156	47789066	GSE148515_Galang_2020_GSM4473028_PC_ATAC_seq_rep2_ATACseq_SRR11539112_peak_17629	187	.	7.45565	21.7077	18.7803	315
chr6	47812681	47813902	GSE148515_Galang_2020_GSM4473028_PC_ATAC_seq_rep2_ATACseq_SRR11539112_peak_17630	826	.	18.9586	87.2923	82.637	849
chr6	47830289	47830710	GSE148515_Galang_2020_GSM4473028_PC_ATAC_seq_rep2_ATACseq_SRR11539112_peak_17631	107	.	5.53848	13.3903	10.7289	239
chr6	47835567	47836466	GSE148515_Galang_2020_GSM4473028_PC_ATAC_seq_rep2_ATACseq_SRR11539112_peak_17632	197	.	7.66867	22.6978	19.7409	306
chr6	47877456	47878063	GSE148515_Galang_2020_GSM4473028_PC_ATAC_seq_rep2_ATACseq_SRR11539112_peak_17633	187	.	7.45565	21.7077	18.7803	320
chr6	47920549	47920930	GSE148515_Galang_2020_GSM4473028_PC_ATAC_seq_rep2_ATACseq_SRR11539112_peak_17634	47	.	3.83433	7.10226	4.71257	281
chr6	47953074	47953967	GSE148515_Galang_2020_GSM4473028_PC_ATAC_seq_rep2_ATACseq_SRR11539112_peak_17635	216	.	8.0947	24.7131	21.6968	322
chr6	48010523	48011686	GSE148515_Galang_2020_GSM4473028_PC_ATAC_seq_rep2_ATACseq_SRR11539112_peak_17636	99	.	5.32546	12.5403	9.90973	478
chr6	48047630	48048738	GSE148515_Galang_2020_GSM4473028_PC_ATAC_seq_rep2_ATACseq_SRR11539112_peak_17637	83	.	4.89943	10.8913	8.32397	856
chr6	48085691	48086836	GSE148515_Galang_2020_GSM4473028_PC_ATAC_seq_rep2_ATACseq_SRR11539112_peak_17638	247	.	8.73376	27.8196	24.7125	876
chr6	48395524	48395949	GSE148515_Galang_2020_GSM4473028_PC_ATAC_seq_rep2_ATACseq_SRR11539112_peak_17639	107	.	5.53848	13.3903	10.7289	90
chr6	48443327	48446173	GSE148515_Galang_2020_GSM4473028_PC_ATAC_seq_rep2_ATACseq_SRR11539112_peak_17640	387	.	11.503	42.2901	38.7674	931
chr6	48537395	48537902	GSE148515_Galang_2020_GSM4473028_PC_ATAC_seq_rep2_ATACseq_SRR11539112_peak_17641	75	.	4.68641	10.0938	7.55925	191
chr6	48553962	48555580	GSE148515_Galang_2020_GSM4473028_PC_ATAC_seq_rep2_ATACseq_SRR11539112_peak_17642	288	.	9.58583	32.1064	28.8763	952
chr6	48568427	48568784	GSE148515_Galang_2020_GSM4473028_PC_ATAC_seq_rep2_ATACseq_SRR11539112_peak_17643	34	.	3.4083	5.73966	3.43409	349
chr6	48593442	48594577	GSE148515_Galang_2020_GSM4473028_PC_ATAC_seq_rep2_ATACseq_SRR11539112_peak_17644	187	.	7.45565	21.7077	18.7803	569
chr6	48601651	48602509	GSE148515_Galang_2020_GSM4473028_PC_ATAC_seq_rep2_ATACseq_SRR11539112_peak_17645	331	.	10.4379	36.5455	33.1877	385
chr6	48840512	48841938	GSE148515_Galang_2020_GSM4473028_PC_ATAC_seq_rep2_ATACseq_SRR11539112_peak_17646	342	.	10.6509	37.6776	34.2875	868
chr6	49073673	49074638	GSE148515_Galang_2020_GSM4473028_PC_ATAC_seq_rep2_ATACseq_SRR11539112_peak_17647	107	.	5.53848	13.3903	10.7289	323
chr6	49096475	49097329	GSE148515_Galang_2020_GSM4473028_PC_ATAC_seq_rep2_ATACseq_SRR11539112_peak_17648	53	.	4.04735	7.81849	5.3902	807
chr6	49213495	49215782	GSE148515_Galang_2020_GSM4473028_PC_ATAC_seq_rep2_ATACseq_SRR11539112_peak_17649	141	.	6.39056	16.9468	14.1655	2050
chr6	49217722	49218318	GSE148515_Galang_2020_GSM4473028_PC_ATAC_seq_rep2_ATACseq_SRR11539112_peak_17650	247	.	8.73376	27.8196	24.7125	344
chr6	49263183	49264178	GSE148515_Galang_2020_GSM4473028_PC_ATAC_seq_rep2_ATACseq_SRR11539112_peak_17651	150	.	6.60357	17.8725	15.0623	748
chr6	49318816	49319787	GSE148515_Galang_2020_GSM4473028_PC_ATAC_seq_rep2_ATACseq_SRR11539112_peak_17652	342	.	10.6509	37.6776	34.2875	533
chr6	49367366	49367986	GSE148515_Galang_2020_GSM4473028_PC_ATAC_seq_rep2_ATACseq_SRR11539112_peak_17653	247	.	8.73376	27.8196	24.7125	364
chr6	49591038	49591660	GSE148515_Galang_2020_GSM4473028_PC_ATAC_seq_rep2_ATACseq_SRR11539112_peak_17654	99	.	5.32546	12.5403	9.90973	406
chr6	50109716	50110936	GSE148515_Galang_2020_GSM4473028_PC_ATAC_seq_rep2_ATACseq_SRR11539112_peak_17655	310	.	10.0119	34.3077	31.0141	418
chr6	50314622	50314895	GSE148515_Galang_2020_GSM4473028_PC_ATAC_seq_rep2_ATACseq_SRR11539112_peak_17656	28	.	3.19528	5.09588	2.83689	232
chr6	50357956	50359369	GSE148515_Galang_2020_GSM4473028_PC_ATAC_seq_rep2_ATACseq_SRR11539112_peak_17657	99	.	5.32546	12.5403	9.90973	358
chr6	50366567	50367039	GSE148515_Galang_2020_GSM4473028_PC_ATAC_seq_rep2_ATACseq_SRR11539112_peak_17658	28	.	3.19528	5.09588	2.83689	328
chr6	50404887	50405244	GSE148515_Galang_2020_GSM4473028_PC_ATAC_seq_rep2_ATACseq_SRR11539112_peak_17659	34	.	3.4083	5.73966	3.43409	287
chr6	50454906	50456924	GSE148515_Galang_2020_GSM4473028_PC_ATAC_seq_rep2_ATACseq_SRR11539112_peak_17660	267	.	9.1598	29.9431	26.7749	1172
chr6	50565937	50567172	GSE148515_Galang_2020_GSM4473028_PC_ATAC_seq_rep2_ATACseq_SRR11539112_peak_17661	541	.	14.2722	58.1165	54.1488	708
chr6	50596441	50597046	GSE148515_Galang_2020_GSM4473028_PC_ATAC_seq_rep2_ATACseq_SRR11539112_peak_17662	207	.	7.88168	23.6997	20.7131	330
chr6	50890444	50891170	GSE148515_Galang_2020_GSM4473028_PC_ATAC_seq_rep2_ATACseq_SRR11539112_peak_17663	60	.	4.26037	8.55648	6.09115	520
chr6	51168677	51169038	GSE148515_Galang_2020_GSM4473028_PC_ATAC_seq_rep2_ATACseq_SRR11539112_peak_17664	47	.	3.83433	7.10226	4.71257	240
chr6	51170225	51171202	GSE148515_Galang_2020_GSM4473028_PC_ATAC_seq_rep2_ATACseq_SRR11539112_peak_17665	159	.	6.81659	18.8118	15.9726	832
chr6	51171713	51173561	GSE148515_Galang_2020_GSM4473028_PC_ATAC_seq_rep2_ATACseq_SRR11539112_peak_17666	60	.	4.26037	8.55648	6.09115	300
chr6	51178077	51178807	GSE148515_Galang_2020_GSM4473028_PC_ATAC_seq_rep2_ATACseq_SRR11539112_peak_17667	115	.	5.7515	14.2566	11.5647	500
chr6	51206955	51207748	GSE148515_Galang_2020_GSM4473028_PC_ATAC_seq_rep2_ATACseq_SRR11539112_peak_17668	40	.	3.62131	6.40891	4.05996	649
chr6	51216309	51216861	GSE148515_Galang_2020_GSM4473028_PC_ATAC_seq_rep2_ATACseq_SRR11539112_peak_17669	60	.	4.26037	8.55648	6.09115	152
chr6	51270174	51271656	GSE148515_Galang_2020_GSM4473028_PC_ATAC_seq_rep2_ATACseq_SRR11539112_peak_17670	150	.	6.60357	17.8725	15.0623	540
chr6	51329140	51329851	GSE148515_Galang_2020_GSM4473028_PC_ATAC_seq_rep2_ATACseq_SRR11539112_peak_17671	124	.	5.96452	15.1384	12.4163	152
chr6	51468852	51471236	GSE148515_Galang_2020_GSM4473028_PC_ATAC_seq_rep2_ATACseq_SRR11539112_peak_17672	772	.	18.1066	81.7937	77.2308	1290
chr6	51612294	51613218	GSE148515_Galang_2020_GSM4473028_PC_ATAC_seq_rep2_ATACseq_SRR11539112_peak_17673	34	.	3.4083	5.73966	3.43409	394
chr6	52012003	52013444	GSE148515_Galang_2020_GSM4473028_PC_ATAC_seq_rep2_ATACseq_SRR11539112_peak_17674	433	.	12.3551	47.0299	43.3714	687
chr6	52158014	52159515	GSE148515_Galang_2020_GSM4473028_PC_ATAC_seq_rep2_ATACseq_SRR11539112_peak_17675	278	.	9.37281	31.0199	27.8206	701
chr6	52172405	52173003	GSE148515_Galang_2020_GSM4473028_PC_ATAC_seq_rep2_ATACseq_SRR11539112_peak_17676	68	.	4.47339	9.31523	6.81488	245
chr6	52190635	52192415	GSE148515_Galang_2020_GSM4473028_PC_ATAC_seq_rep2_ATACseq_SRR11539112_peak_17677	91	.	5.11244	11.7071	9.10781	1281
chr6	52203880	52204711	GSE148515_Galang_2020_GSM4473028_PC_ATAC_seq_rep2_ATACseq_SRR11539112_peak_17678	47	.	3.83433	7.10226	4.71257	62
chr6	52212992	52213505	GSE148515_Galang_2020_GSM4473028_PC_ATAC_seq_rep2_ATACseq_SRR11539112_peak_17679	34	.	3.4083	5.73966	3.43409	322
chr6	52221537	52222254	GSE148515_Galang_2020_GSM4473028_PC_ATAC_seq_rep2_ATACseq_SRR11539112_peak_17680	68	.	4.47339	9.31523	6.81488	269
chr6	52639818	52640602	GSE148515_Galang_2020_GSM4473028_PC_ATAC_seq_rep2_ATACseq_SRR11539112_peak_17681	207	.	7.88168	23.6997	20.7131	654
chr6	52713525	52714470	GSE148515_Galang_2020_GSM4473028_PC_ATAC_seq_rep2_ATACseq_SRR11539112_peak_17682	216	.	8.0947	24.7131	21.6968	320
chr6	52960400	52960804	GSE148515_Galang_2020_GSM4473028_PC_ATAC_seq_rep2_ATACseq_SRR11539112_peak_17683	22	.	2.98226	4.47908	2.27101	142
chr6	53067800	53069005	GSE148515_Galang_2020_GSM4473028_PC_ATAC_seq_rep2_ATACseq_SRR11539112_peak_17684	288	.	9.58583	32.1064	28.8763	631
chr6	53286236	53288934	GSE148515_Galang_2020_GSM4473028_PC_ATAC_seq_rep2_ATACseq_SRR11539112_peak_17685	433	.	12.3551	47.0299	43.3714	843
chr6	53337317	53338018	GSE148515_Galang_2020_GSM4473028_PC_ATAC_seq_rep2_ATACseq_SRR11539112_peak_17686	34	.	3.4083	5.73966	3.43409	112
chr6	53572829	53573957	GSE148515_Galang_2020_GSM4473028_PC_ATAC_seq_rep2_ATACseq_SRR11539112_peak_17688	331	.	10.4379	36.5455	33.1877	433
chr6	53818260	53819754	GSE148515_Galang_2020_GSM4473028_PC_ATAC_seq_rep2_ATACseq_SRR11539112_peak_17689	75	.	4.68641	10.0938	7.55925	217
chr6	53820283	53821063	GSE148515_Galang_2020_GSM4473028_PC_ATAC_seq_rep2_ATACseq_SRR11539112_peak_17690	60	.	4.26037	8.55648	6.09115	497
chr6	53870476	53870772	GSE148515_Galang_2020_GSM4473028_PC_ATAC_seq_rep2_ATACseq_SRR11539112_peak_17691	34	.	3.4083	5.73966	3.43409	245
chr6	54039458	54039902	GSE148515_Galang_2020_GSM4473028_PC_ATAC_seq_rep2_ATACseq_SRR11539112_peak_17692	68	.	4.47339	9.31523	6.81488	42
chr6	54429413	54430202	GSE148515_Galang_2020_GSM4473028_PC_ATAC_seq_rep2_ATACseq_SRR11539112_peak_17693	178	.	7.24263	20.7297	17.8321	146
chr6	54460486	54461685	GSE148515_Galang_2020_GSM4473028_PC_ATAC_seq_rep2_ATACseq_SRR11539112_peak_17694	310	.	10.0119	34.3077	31.0141	882
chr6	54530954	54531533	GSE148515_Galang_2020_GSM4473028_PC_ATAC_seq_rep2_ATACseq_SRR11539112_peak_17695	83	.	4.89943	10.8913	8.32397	413
chr6	54592989	54594075	GSE148515_Galang_2020_GSM4473028_PC_ATAC_seq_rep2_ATACseq_SRR11539112_peak_17696	216	.	8.0947	24.7131	21.6968	306
chr6	54595024	54595650	GSE148515_Galang_2020_GSM4473028_PC_ATAC_seq_rep2_ATACseq_SRR11539112_peak_17697	278	.	9.37281	31.0199	27.8206	262
chr6	54680971	54682316	GSE148515_Galang_2020_GSM4473028_PC_ATAC_seq_rep2_ATACseq_SRR11539112_peak_17698	553	.	14.4853	59.3818	55.3782	802
chr6	54699133	54699665	GSE148515_Galang_2020_GSM4473028_PC_ATAC_seq_rep2_ATACseq_SRR11539112_peak_17699	34	.	3.4083	5.73966	3.43409	464
chr6	54816293	54817875	GSE148515_Galang_2020_GSM4473028_PC_ATAC_seq_rep2_ATACseq_SRR11539112_peak_17700	457	.	12.7811	49.4447	45.7181	474
chr6	54972211	54972695	GSE148515_Galang_2020_GSM4473028_PC_ATAC_seq_rep2_ATACseq_SRR11539112_peak_17701	168	.	7.02961	19.7643	16.896	332
chr6	55037809	55038801	GSE148515_Galang_2020_GSM4473028_PC_ATAC_seq_rep2_ATACseq_SRR11539112_peak_17703	159	.	6.81659	18.8118	15.9726	262
chr6	55132961	55133786	GSE148515_Galang_2020_GSM4473028_PC_ATAC_seq_rep2_ATACseq_SRR11539112_peak_17704	68	.	4.47339	9.31523	6.81488	113
chr6	55203121	55204541	GSE148515_Galang_2020_GSM4473028_PC_ATAC_seq_rep2_ATACseq_SRR11539112_peak_17705	310	.	10.0119	34.3077	31.0141	301
chr6	55240370	55240996	GSE148515_Galang_2020_GSM4473028_PC_ATAC_seq_rep2_ATACseq_SRR11539112_peak_17706	75	.	4.68641	10.0938	7.55925	203
chr6	55336078	55336720	GSE148515_Galang_2020_GSM4473028_PC_ATAC_seq_rep2_ATACseq_SRR11539112_peak_17707	83	.	4.89943	10.8913	8.32397	165
chr6	55407862	55408776	GSE148515_Galang_2020_GSM4473028_PC_ATAC_seq_rep2_ATACseq_SRR11539112_peak_17708	75	.	4.68641	10.0938	7.55925	210
chr6	55451385	55452472	GSE148515_Galang_2020_GSM4473028_PC_ATAC_seq_rep2_ATACseq_SRR11539112_peak_17709	150	.	6.60357	17.8725	15.0623	676
chr6	55511669	55512399	GSE148515_Galang_2020_GSM4473028_PC_ATAC_seq_rep2_ATACseq_SRR11539112_peak_17710	99	.	5.32546	12.5403	9.90973	304
chr6	56019778	56020102	GSE148515_Galang_2020_GSM4473028_PC_ATAC_seq_rep2_ATACseq_SRR11539112_peak_17711	40	.	3.62131	6.40891	4.05996	174
chr6	56361540	56362514	GSE148515_Galang_2020_GSM4473028_PC_ATAC_seq_rep2_ATACseq_SRR11539112_peak_17712	150	.	6.60357	17.8725	15.0623	700
chr6	56373297	56374276	GSE148515_Galang_2020_GSM4473028_PC_ATAC_seq_rep2_ATACseq_SRR11539112_peak_17713	91	.	5.11244	11.7071	9.10781	525
chr6	56704325	56704819	GSE148515_Galang_2020_GSM4473028_PC_ATAC_seq_rep2_ATACseq_SRR11539112_peak_17714	40	.	3.62131	6.40891	4.05996	338
chr6	56714608	56715552	GSE148515_Galang_2020_GSM4473028_PC_ATAC_seq_rep2_ATACseq_SRR11539112_peak_17715	365	.	11.077	39.9673	36.5121	266
chr6	56796816	56798154	GSE148515_Galang_2020_GSM4473028_PC_ATAC_seq_rep2_ATACseq_SRR11539112_peak_17716	353	.	10.8639	38.8182	35.3958	780
chr6	56831712	56832641	GSE148515_Galang_2020_GSM4473028_PC_ATAC_seq_rep2_ATACseq_SRR11539112_peak_17717	299	.	9.79885	33.2024	29.9408	424
chr6	56878687	56879815	GSE148515_Galang_2020_GSM4473028_PC_ATAC_seq_rep2_ATACseq_SRR11539112_peak_17718	107	.	5.53848	13.3903	10.7289	877
chr6	56899630	56900079	GSE148515_Galang_2020_GSM4473028_PC_ATAC_seq_rep2_ATACseq_SRR11539112_peak_17719	91	.	5.11244	11.7071	9.10781	202
chr6	56901785	56902375	GSE148515_Galang_2020_GSM4473028_PC_ATAC_seq_rep2_ATACseq_SRR11539112_peak_17720	107	.	5.53848	13.3903	10.7289	171
chr6	56904591	56904891	GSE148515_Galang_2020_GSM4473028_PC_ATAC_seq_rep2_ATACseq_SRR11539112_peak_17721	22	.	2.98226	4.47908	2.27101	22
chr6	56923376	56924506	GSE148515_Galang_2020_GSM4473028_PC_ATAC_seq_rep2_ATACseq_SRR11539112_peak_17722	399	.	11.716	43.4635	39.9071	517
chr6	57534349	57536150	GSE148515_Galang_2020_GSM4473028_PC_ATAC_seq_rep2_ATACseq_SRR11539112_peak_17723	310	.	10.0119	34.3077	31.0141	1187
chr6	57691556	57692218	GSE148515_Galang_2020_GSM4473028_PC_ATAC_seq_rep2_ATACseq_SRR11539112_peak_17724	247	.	8.73376	27.8196	24.7125	499
chr6	57702643	57703693	GSE148515_Galang_2020_GSM4473028_PC_ATAC_seq_rep2_ATACseq_SRR11539112_peak_17725	247	.	8.73376	27.8196	24.7125	566
chr6	57824535	57825153	GSE148515_Galang_2020_GSM4473028_PC_ATAC_seq_rep2_ATACseq_SRR11539112_peak_17726	83	.	4.89943	10.8913	8.32397	453
chr6	58640301	58640802	GSE148515_Galang_2020_GSM4473028_PC_ATAC_seq_rep2_ATACseq_SRR11539112_peak_17728	226	.	8.30772	25.7377	22.6913	228
chr6	58831171	58832026	GSE148515_Galang_2020_GSM4473028_PC_ATAC_seq_rep2_ATACseq_SRR11539112_peak_17729	331	.	10.4379	36.5455	33.1877	348
chr6	58862298	58862942	GSE148515_Galang_2020_GSM4473028_PC_ATAC_seq_rep2_ATACseq_SRR11539112_peak_17730	68	.	4.47339	9.31523	6.81488	332
chr6	59023090	59024856	GSE148515_Galang_2020_GSM4473028_PC_ATAC_seq_rep2_ATACseq_SRR11539112_peak_17731	124	.	5.96452	15.1384	12.4163	1401
chr6	59261788	59262173	GSE148515_Galang_2020_GSM4473028_PC_ATAC_seq_rep2_ATACseq_SRR11539112_peak_17733	53	.	4.04735	7.81849	5.3902	303
chr6	59425639	59426727	GSE148515_Galang_2020_GSM4473028_PC_ATAC_seq_rep2_ATACseq_SRR11539112_peak_17734	115	.	5.7515	14.2566	11.5647	673
chr6	61179855	61181139	GSE148515_Galang_2020_GSM4473028_PC_ATAC_seq_rep2_ATACseq_SRR11539112_peak_17735	207	.	7.88168	23.6997	20.7131	539
chr6	63256132	63257640	GSE148515_Galang_2020_GSM4473028_PC_ATAC_seq_rep2_ATACseq_SRR11539112_peak_17736	99	.	5.32546	12.5403	9.90973	214
chr6	64729094	64729642	GSE148515_Galang_2020_GSM4473028_PC_ATAC_seq_rep2_ATACseq_SRR11539112_peak_17737	34	.	3.4083	5.73966	3.43409	393
chr6	65042450	65043335	GSE148515_Galang_2020_GSM4473028_PC_ATAC_seq_rep2_ATACseq_SRR11539112_peak_17738	107	.	5.53848	13.3903	10.7289	280
chr6	65671507	65671895	GSE148515_Galang_2020_GSM4473028_PC_ATAC_seq_rep2_ATACseq_SRR11539112_peak_17739	47	.	3.83433	7.10226	4.71257	110
chr6	65672330	65672939	GSE148515_Galang_2020_GSM4473028_PC_ATAC_seq_rep2_ATACseq_SRR11539112_peak_17740	47	.	3.83433	7.10226	4.71257	69
chr6	66534898	66535659	GSE148515_Galang_2020_GSM4473028_PC_ATAC_seq_rep2_ATACseq_SRR11539112_peak_17741	320	.	10.2249	35.4221	32.0965	373
chr6	66896187	66897178	GSE148515_Galang_2020_GSM4473028_PC_ATAC_seq_rep2_ATACseq_SRR11539112_peak_17742	299	.	9.79885	33.2024	29.9408	283
chr6	67036057	67037854	GSE148515_Galang_2020_GSM4473028_PC_ATAC_seq_rep2_ATACseq_SRR11539112_peak_17743	541	.	14.2722	58.1165	54.1488	1237
chr6	67266188	67268160	GSE148515_Galang_2020_GSM4473028_PC_ATAC_seq_rep2_ATACseq_SRR11539112_peak_17744	310	.	10.0119	34.3077	31.0141	674
chr6	70790389	70790681	GSE148515_Galang_2020_GSM4473028_PC_ATAC_seq_rep2_ATACseq_SRR11539112_peak_17745	22	.	2.98226	4.47908	2.27101	35
chr6	70791295	70792638	GSE148515_Galang_2020_GSM4473028_PC_ATAC_seq_rep2_ATACseq_SRR11539112_peak_17746	492	.	13.4202	53.1204	49.2919	867
chr6	70805622	70806247	GSE148515_Galang_2020_GSM4473028_PC_ATAC_seq_rep2_ATACseq_SRR11539112_peak_17747	75	.	4.68641	10.0938	7.55925	310
chr6	70824445	70824786	GSE148515_Galang_2020_GSM4473028_PC_ATAC_seq_rep2_ATACseq_SRR11539112_peak_17748	60	.	4.26037	8.55648	6.09115	41
chr6	70843746	70845133	GSE148515_Galang_2020_GSM4473028_PC_ATAC_seq_rep2_ATACseq_SRR11539112_peak_17749	616	.	15.5504	65.8016	61.6116	572
chr6	71143448	71144520	GSE148515_Galang_2020_GSM4473028_PC_ATAC_seq_rep2_ATACseq_SRR11539112_peak_17750	75	.	4.68641	10.0938	7.55925	761
chr6	71197753	71198169	GSE148515_Galang_2020_GSM4473028_PC_ATAC_seq_rep2_ATACseq_SRR11539112_peak_17751	40	.	3.62131	6.40891	4.05996	52
chr6	71224528	71224924	GSE148515_Galang_2020_GSM4473028_PC_ATAC_seq_rep2_ATACseq_SRR11539112_peak_17752	28	.	3.19528	5.09588	2.83689	43
chr6	71227168	71227470	GSE148515_Galang_2020_GSM4473028_PC_ATAC_seq_rep2_ATACseq_SRR11539112_peak_17753	60	.	4.26037	8.55648	6.09115	173
chr6	71261835	71262923	GSE148515_Galang_2020_GSM4473028_PC_ATAC_seq_rep2_ATACseq_SRR11539112_peak_17754	132	.	6.17754	16.0353	13.2834	640
chr6	71270179	71272513	GSE148515_Galang_2020_GSM4473028_PC_ATAC_seq_rep2_ATACseq_SRR11539112_peak_17755	492	.	13.4202	53.1204	49.2919	1442
chr6	71439680	71441547	GSE148515_Galang_2020_GSM4473028_PC_ATAC_seq_rep2_ATACseq_SRR11539112_peak_17756	895	.	20.0237	94.2742	89.5235	1044
chr6	71493474	71494584	GSE148515_Galang_2020_GSM4473028_PC_ATAC_seq_rep2_ATACseq_SRR11539112_peak_17757	288	.	9.58583	32.1064	28.8763	335
chr6	71543803	71544431	GSE148515_Galang_2020_GSM4473028_PC_ATAC_seq_rep2_ATACseq_SRR11539112_peak_17758	150	.	6.60357	17.8725	15.0623	251
chr6	71632105	71633553	GSE148515_Galang_2020_GSM4473028_PC_ATAC_seq_rep2_ATACseq_SRR11539112_peak_17759	492	.	13.4202	53.1204	49.2919	840
chr6	71707454	71708350	GSE148515_Galang_2020_GSM4473028_PC_ATAC_seq_rep2_ATACseq_SRR11539112_peak_17760	187	.	7.45565	21.7077	18.7803	417
chr6	71757092	71757665	GSE148515_Galang_2020_GSM4473028_PC_ATAC_seq_rep2_ATACseq_SRR11539112_peak_17761	53	.	4.04735	7.81849	5.3902	441
chr6	71804232	71804686	GSE148515_Galang_2020_GSM4473028_PC_ATAC_seq_rep2_ATACseq_SRR11539112_peak_17762	91	.	5.11244	11.7071	9.10781	263
chr6	71830989	71832077	GSE148515_Galang_2020_GSM4473028_PC_ATAC_seq_rep2_ATACseq_SRR11539112_peak_17763	517	.	13.8462	55.6052	51.7084	385
chr6	71908674	71909351	GSE148515_Galang_2020_GSM4473028_PC_ATAC_seq_rep2_ATACseq_SRR11539112_peak_17764	197	.	7.66867	22.6978	19.7409	312
chr6	72096930	72098203	GSE148515_Galang_2020_GSM4473028_PC_ATAC_seq_rep2_ATACseq_SRR11539112_peak_17765	504	.	13.6332	54.3595	50.497	562
chr6	72185609	72186212	GSE148515_Galang_2020_GSM4473028_PC_ATAC_seq_rep2_ATACseq_SRR11539112_peak_17766	60	.	4.26037	8.55648	6.09115	328
chr6	72215077	72218538	GSE148515_Galang_2020_GSM4473028_PC_ATAC_seq_rep2_ATACseq_SRR11539112_peak_17767	529	.	14.0592	56.8576	52.926	1675
chr6	72221545	72222602	GSE148515_Galang_2020_GSM4473028_PC_ATAC_seq_rep2_ATACseq_SRR11539112_peak_17768	83	.	4.89943	10.8913	8.32397	768
chr6	72233260	72237283	GSE148515_Galang_2020_GSM4473028_PC_ATAC_seq_rep2_ATACseq_SRR11539112_peak_17769	150	.	6.60357	17.8725	15.0623	1985
chr6	72244124	72245049	GSE148515_Galang_2020_GSM4473028_PC_ATAC_seq_rep2_ATACseq_SRR11539112_peak_17770	53	.	4.04735	7.81849	5.3902	344
chr6	72259913	72261574	GSE148515_Galang_2020_GSM4473028_PC_ATAC_seq_rep2_ATACseq_SRR11539112_peak_17771	257	.	8.94678	28.8762	25.7388	1431
chr6	72277378	72277784	GSE148515_Galang_2020_GSM4473028_PC_ATAC_seq_rep2_ATACseq_SRR11539112_peak_17772	83	.	4.89943	10.8913	8.32397	295
chr6	72344849	72345502	GSE148515_Galang_2020_GSM4473028_PC_ATAC_seq_rep2_ATACseq_SRR11539112_peak_17773	159	.	6.81659	18.8118	15.9726	313
chr6	72347276	72348540	GSE148515_Galang_2020_GSM4473028_PC_ATAC_seq_rep2_ATACseq_SRR11539112_peak_17774	141	.	6.39056	16.9468	14.1655	440
chr6	72354986	72356635	GSE148515_Galang_2020_GSM4473028_PC_ATAC_seq_rep2_ATACseq_SRR11539112_peak_17775	387	.	11.503	42.2901	38.7674	471
chr6	72362006	72362870	GSE148515_Galang_2020_GSM4473028_PC_ATAC_seq_rep2_ATACseq_SRR11539112_peak_17776	331	.	10.4379	36.5455	33.1877	462
chr6	72379997	72380871	GSE148515_Galang_2020_GSM4473028_PC_ATAC_seq_rep2_ATACseq_SRR11539112_peak_17777	124	.	5.96452	15.1384	12.4163	578
chr6	72389663	72390999	GSE148515_Galang_2020_GSM4473028_PC_ATAC_seq_rep2_ATACseq_SRR11539112_peak_17778	288	.	9.58583	32.1064	28.8763	454
chr6	72414050	72415084	GSE148515_Galang_2020_GSM4473028_PC_ATAC_seq_rep2_ATACseq_SRR11539112_peak_17779	187	.	7.45565	21.7077	18.7803	263
chr6	72438386	72440481	GSE148515_Galang_2020_GSM4473028_PC_ATAC_seq_rep2_ATACseq_SRR11539112_peak_17780	706	.	17.0415	75.0352	70.6095	1198
chr6	72512390	72513069	GSE148515_Galang_2020_GSM4473028_PC_ATAC_seq_rep2_ATACseq_SRR11539112_peak_17781	257	.	8.94678	28.8762	25.7388	301
chr6	72538081	72539104	GSE148515_Galang_2020_GSM4473028_PC_ATAC_seq_rep2_ATACseq_SRR11539112_peak_17782	159	.	6.81659	18.8118	15.9726	855
chr6	72565869	72566478	GSE148515_Galang_2020_GSM4473028_PC_ATAC_seq_rep2_ATACseq_SRR11539112_peak_17783	107	.	5.53848	13.3903	10.7289	312
chr6	72570433	72570996	GSE148515_Galang_2020_GSM4473028_PC_ATAC_seq_rep2_ATACseq_SRR11539112_peak_17784	60	.	4.26037	8.55648	6.09115	342
chr6	72597952	72599554	GSE148515_Galang_2020_GSM4473028_PC_ATAC_seq_rep2_ATACseq_SRR11539112_peak_17785	288	.	9.58583	32.1064	28.8763	581
chr6	72616145	72617044	GSE148515_Galang_2020_GSM4473028_PC_ATAC_seq_rep2_ATACseq_SRR11539112_peak_17786	150	.	6.60357	17.8725	15.0623	598
chr6	72635932	72636515	GSE148515_Galang_2020_GSM4473028_PC_ATAC_seq_rep2_ATACseq_SRR11539112_peak_17787	47	.	3.83433	7.10226	4.71257	289
chr6	72646828	72648454	GSE148515_Galang_2020_GSM4473028_PC_ATAC_seq_rep2_ATACseq_SRR11539112_peak_17788	331	.	10.4379	36.5455	33.1877	917
chr6	72671152	72671457	GSE148515_Galang_2020_GSM4473028_PC_ATAC_seq_rep2_ATACseq_SRR11539112_peak_17789	34	.	3.4083	5.73966	3.43409	263
chr6	72714573	72715203	GSE148515_Galang_2020_GSM4473028_PC_ATAC_seq_rep2_ATACseq_SRR11539112_peak_17790	124	.	5.96452	15.1384	12.4163	378
chr6	72740792	72741226	GSE148515_Galang_2020_GSM4473028_PC_ATAC_seq_rep2_ATACseq_SRR11539112_peak_17791	34	.	3.4083	5.73966	3.43409	380
chr6	72788205	72790063	GSE148515_Galang_2020_GSM4473028_PC_ATAC_seq_rep2_ATACseq_SRR11539112_peak_17792	422	.	12.1421	45.8335	42.2091	1016
chr6	72898850	72900764	GSE148515_Galang_2020_GSM4473028_PC_ATAC_seq_rep2_ATACseq_SRR11539112_peak_17793	376	.	11.29	41.1247	37.6362	1067
chr6	72901040	72901310	GSE148515_Galang_2020_GSM4473028_PC_ATAC_seq_rep2_ATACseq_SRR11539112_peak_17794	53	.	4.04735	7.81849	5.3902	207
chr6	72957322	72958798	GSE148515_Galang_2020_GSM4473028_PC_ATAC_seq_rep2_ATACseq_SRR11539112_peak_17795	288	.	9.58583	32.1064	28.8763	875
chr6	73221564	73222508	GSE148515_Galang_2020_GSM4473028_PC_ATAC_seq_rep2_ATACseq_SRR11539112_peak_17796	257	.	8.94678	28.8762	25.7388	261
chr6	73222918	73223475	GSE148515_Galang_2020_GSM4473028_PC_ATAC_seq_rep2_ATACseq_SRR11539112_peak_17797	207	.	7.88168	23.6997	20.7131	345
chr6	73248009	73249120	GSE148515_Galang_2020_GSM4473028_PC_ATAC_seq_rep2_ATACseq_SRR11539112_peak_17798	310	.	10.0119	34.3077	31.0141	600
chr6	77475469	77475849	GSE148515_Galang_2020_GSM4473028_PC_ATAC_seq_rep2_ATACseq_SRR11539112_peak_17799	22	.	2.98226	4.47908	2.27101	191
chr6	77979540	77979942	GSE148515_Galang_2020_GSM4473028_PC_ATAC_seq_rep2_ATACseq_SRR11539112_peak_17800	75	.	4.68641	10.0938	7.55925	188
chr6	81765236	81766021	GSE148515_Galang_2020_GSM4473028_PC_ATAC_seq_rep2_ATACseq_SRR11539112_peak_17801	40	.	3.62131	6.40891	4.05996	79
chr6	81766730	81767054	GSE148515_Galang_2020_GSM4473028_PC_ATAC_seq_rep2_ATACseq_SRR11539112_peak_17802	60	.	4.26037	8.55648	6.09115	152
chr6	81965669	81966057	GSE148515_Galang_2020_GSM4473028_PC_ATAC_seq_rep2_ATACseq_SRR11539112_peak_17803	68	.	4.47339	9.31523	6.81488	260
chr6	82652338	82653326	GSE148515_Galang_2020_GSM4473028_PC_ATAC_seq_rep2_ATACseq_SRR11539112_peak_17804	226	.	8.30772	25.7377	22.6913	575
chr6	82743542	82743830	GSE148515_Galang_2020_GSM4473028_PC_ATAC_seq_rep2_ATACseq_SRR11539112_peak_17805	47	.	3.83433	7.10226	4.71257	80
chr6	82750893	82752044	GSE148515_Galang_2020_GSM4473028_PC_ATAC_seq_rep2_ATACseq_SRR11539112_peak_17806	91	.	5.11244	11.7071	9.10781	801
chr6	82753302	82754205	GSE148515_Galang_2020_GSM4473028_PC_ATAC_seq_rep2_ATACseq_SRR11539112_peak_17807	40	.	3.62131	6.40891	4.05996	467
chr6	82760868	82761453	GSE148515_Galang_2020_GSM4473028_PC_ATAC_seq_rep2_ATACseq_SRR11539112_peak_17808	91	.	5.11244	11.7071	9.10781	230
chr6	82763787	82764206	GSE148515_Galang_2020_GSM4473028_PC_ATAC_seq_rep2_ATACseq_SRR11539112_peak_17809	22	.	2.98226	4.47908	2.27101	114
chr6	82773019	82774980	GSE148515_Galang_2020_GSM4473028_PC_ATAC_seq_rep2_ATACseq_SRR11539112_peak_17810	517	.	13.8462	55.6052	51.7084	1528
chr6	83032826	83034039	GSE148515_Galang_2020_GSM4473028_PC_ATAC_seq_rep2_ATACseq_SRR11539112_peak_17811	60	.	4.26037	8.55648	6.09115	240
chr6	83053594	83055351	GSE148515_Galang_2020_GSM4473028_PC_ATAC_seq_rep2_ATACseq_SRR11539112_peak_17812	590	.	15.1243	63.2154	59.0974	903
chr6	83070073	83070419	GSE148515_Galang_2020_GSM4473028_PC_ATAC_seq_rep2_ATACseq_SRR11539112_peak_17813	53	.	4.04735	7.81849	5.3902	189
chr6	83077972	83078883	GSE148515_Galang_2020_GSM4473028_PC_ATAC_seq_rep2_ATACseq_SRR11539112_peak_17814	288	.	9.58583	32.1064	28.8763	287
chr6	83101345	83102563	GSE148515_Galang_2020_GSM4473028_PC_ATAC_seq_rep2_ATACseq_SRR11539112_peak_17815	197	.	7.66867	22.6978	19.7409	456
chr6	83107382	83107857	GSE148515_Galang_2020_GSM4473028_PC_ATAC_seq_rep2_ATACseq_SRR11539112_peak_17816	40	.	3.62131	6.40891	4.05996	446
chr6	83108863	83109210	GSE148515_Galang_2020_GSM4473028_PC_ATAC_seq_rep2_ATACseq_SRR11539112_peak_17817	47	.	3.83433	7.10226	4.71257	232
chr6	83114826	83116285	GSE148515_Galang_2020_GSM4473028_PC_ATAC_seq_rep2_ATACseq_SRR11539112_peak_17818	247	.	8.73376	27.8196	24.7125	810
chr6	83120870	83122165	GSE148515_Galang_2020_GSM4473028_PC_ATAC_seq_rep2_ATACseq_SRR11539112_peak_17819	492	.	13.4202	53.1204	49.2919	707
chr6	83135597	83138373	GSE148515_Galang_2020_GSM4473028_PC_ATAC_seq_rep2_ATACseq_SRR11539112_peak_17820	124	.	5.96452	15.1384	12.4163	1917
chr6	83165008	83166707	GSE148515_Galang_2020_GSM4473028_PC_ATAC_seq_rep2_ATACseq_SRR11539112_peak_17821	342	.	10.6509	37.6776	34.2875	874
chr6	83268221	83268514	GSE148515_Galang_2020_GSM4473028_PC_ATAC_seq_rep2_ATACseq_SRR11539112_peak_17822	91	.	5.11244	11.7071	9.10781	169
chr6	83317229	83317709	GSE148515_Galang_2020_GSM4473028_PC_ATAC_seq_rep2_ATACseq_SRR11539112_peak_17823	34	.	3.4083	5.73966	3.43409	194
chr6	83325699	83326898	GSE148515_Galang_2020_GSM4473028_PC_ATAC_seq_rep2_ATACseq_SRR11539112_peak_17824	331	.	10.4379	36.5455	33.1877	436
chr6	83349147	83350084	GSE148515_Galang_2020_GSM4473028_PC_ATAC_seq_rep2_ATACseq_SRR11539112_peak_17825	236	.	8.52074	26.7733	23.697	299
chr6	83440109	83442812	GSE148515_Galang_2020_GSM4473028_PC_ATAC_seq_rep2_ATACseq_SRR11539112_peak_17826	410	.	11.929	44.6446	41.0542	1500
chr6	83443118	83444104	GSE148515_Galang_2020_GSM4473028_PC_ATAC_seq_rep2_ATACseq_SRR11539112_peak_17827	99	.	5.32546	12.5403	9.90973	483
chr6	83455793	83457985	GSE148515_Galang_2020_GSM4473028_PC_ATAC_seq_rep2_ATACseq_SRR11539112_peak_17828	553	.	14.4853	59.3818	55.3782	868
chr6	83486037	83486317	GSE148515_Galang_2020_GSM4473028_PC_ATAC_seq_rep2_ATACseq_SRR11539112_peak_17829	47	.	3.83433	7.10226	4.71257	74
chr6	83495957	83498574	GSE148515_Galang_2020_GSM4473028_PC_ATAC_seq_rep2_ATACseq_SRR11539112_peak_17830	99	.	5.32546	12.5403	9.90973	228
chr6	83506225	83507493	GSE148515_Galang_2020_GSM4473028_PC_ATAC_seq_rep2_ATACseq_SRR11539112_peak_17831	480	.	13.2071	51.8882	48.0938	738
chr6	83555481	83556443	GSE148515_Galang_2020_GSM4473028_PC_ATAC_seq_rep2_ATACseq_SRR11539112_peak_17832	91	.	5.11244	11.7071	9.10781	231
chr6	83567729	83568045	GSE148515_Galang_2020_GSM4473028_PC_ATAC_seq_rep2_ATACseq_SRR11539112_peak_17833	34	.	3.4083	5.73966	3.43409	144
chr6	83572025	83572858	GSE148515_Galang_2020_GSM4473028_PC_ATAC_seq_rep2_ATACseq_SRR11539112_peak_17834	159	.	6.81659	18.8118	15.9726	493
chr6	83598246	83598745	GSE148515_Galang_2020_GSM4473028_PC_ATAC_seq_rep2_ATACseq_SRR11539112_peak_17835	22	.	2.98226	4.47908	2.27101	3
chr6	83710830	83711354	GSE148515_Galang_2020_GSM4473028_PC_ATAC_seq_rep2_ATACseq_SRR11539112_peak_17836	83	.	4.89943	10.8913	8.32397	289
chr6	83766430	83767300	GSE148515_Galang_2020_GSM4473028_PC_ATAC_seq_rep2_ATACseq_SRR11539112_peak_17837	91	.	5.11244	11.7071	9.10781	530
chr6	83775403	83776444	GSE148515_Galang_2020_GSM4473028_PC_ATAC_seq_rep2_ATACseq_SRR11539112_peak_17838	288	.	9.58583	32.1064	28.8763	425
chr6	83794316	83795672	GSE148515_Galang_2020_GSM4473028_PC_ATAC_seq_rep2_ATACseq_SRR11539112_peak_17839	445	.	12.5681	48.2336	44.541	824
chr6	83831274	83832139	GSE148515_Galang_2020_GSM4473028_PC_ATAC_seq_rep2_ATACseq_SRR11539112_peak_17840	410	.	11.929	44.6446	41.0542	628
chr6	83866729	83868380	GSE148515_Galang_2020_GSM4473028_PC_ATAC_seq_rep2_ATACseq_SRR11539112_peak_17841	107	.	5.53848	13.3903	10.7289	619
chr6	83914222	83915117	GSE148515_Galang_2020_GSM4473028_PC_ATAC_seq_rep2_ATACseq_SRR11539112_peak_17842	197	.	7.66867	22.6978	19.7409	169
chr6	84008369	84011136	GSE148515_Galang_2020_GSM4473028_PC_ATAC_seq_rep2_ATACseq_SRR11539112_peak_17843	178	.	7.24263	20.7297	17.8321	2325
chr6	84018890	84019352	GSE148515_Galang_2020_GSM4473028_PC_ATAC_seq_rep2_ATACseq_SRR11539112_peak_17844	22	.	2.98226	4.47908	2.27101	201
chr6	84095523	84096108	GSE148515_Galang_2020_GSM4473028_PC_ATAC_seq_rep2_ATACseq_SRR11539112_peak_17845	53	.	4.04735	7.81849	5.3902	503
chr6	84155988	84156395	GSE148515_Galang_2020_GSM4473028_PC_ATAC_seq_rep2_ATACseq_SRR11539112_peak_17846	28	.	3.19528	5.09588	2.83689	361
chr6	84224962	84226214	GSE148515_Galang_2020_GSM4473028_PC_ATAC_seq_rep2_ATACseq_SRR11539112_peak_17847	168	.	7.02961	19.7643	16.896	622
chr6	84243277	84243667	GSE148515_Galang_2020_GSM4473028_PC_ATAC_seq_rep2_ATACseq_SRR11539112_peak_17848	28	.	3.19528	5.09588	2.83689	158
chr6	84270839	84271553	GSE148515_Galang_2020_GSM4473028_PC_ATAC_seq_rep2_ATACseq_SRR11539112_peak_17849	68	.	4.47339	9.31523	6.81488	367
chr6	84385273	84386071	GSE148515_Galang_2020_GSM4473028_PC_ATAC_seq_rep2_ATACseq_SRR11539112_peak_17850	53	.	4.04735	7.81849	5.3902	523
chr6	84573762	84574066	GSE148515_Galang_2020_GSM4473028_PC_ATAC_seq_rep2_ATACseq_SRR11539112_peak_17851	22	.	2.98226	4.47908	2.27101	43
chr6	84583093	84585470	GSE148515_Galang_2020_GSM4473028_PC_ATAC_seq_rep2_ATACseq_SRR11539112_peak_17852	141	.	6.39056	16.9468	14.1655	1627
chr6	84586891	84587171	GSE148515_Galang_2020_GSM4473028_PC_ATAC_seq_rep2_ATACseq_SRR11539112_peak_17853	22	.	2.98226	4.47908	2.27101	6
chr6	84587596	84588427	GSE148515_Galang_2020_GSM4473028_PC_ATAC_seq_rep2_ATACseq_SRR11539112_peak_17854	34	.	3.4083	5.73966	3.43409	120
chr6	84588734	84590065	GSE148515_Galang_2020_GSM4473028_PC_ATAC_seq_rep2_ATACseq_SRR11539112_peak_17855	34	.	3.4083	5.73966	3.43409	624
chr6	84933005	84933406	GSE148515_Galang_2020_GSM4473028_PC_ATAC_seq_rep2_ATACseq_SRR11539112_peak_17856	28	.	3.19528	5.09588	2.83689	71
chr6	85069077	85069760	GSE148515_Galang_2020_GSM4473028_PC_ATAC_seq_rep2_ATACseq_SRR11539112_peak_17857	115	.	5.7515	14.2566	11.5647	328
chr6	85137062	85137979	GSE148515_Galang_2020_GSM4473028_PC_ATAC_seq_rep2_ATACseq_SRR11539112_peak_17858	178	.	7.24263	20.7297	17.8321	628
chr6	85331610	85331952	GSE148515_Galang_2020_GSM4473028_PC_ATAC_seq_rep2_ATACseq_SRR11539112_peak_17859	22	.	2.98226	4.47908	2.27101	6
chr6	85332374	85333887	GSE148515_Galang_2020_GSM4473028_PC_ATAC_seq_rep2_ATACseq_SRR11539112_peak_17860	365	.	11.077	39.9673	36.5121	889
chr6	85366412	85367608	GSE148515_Galang_2020_GSM4473028_PC_ATAC_seq_rep2_ATACseq_SRR11539112_peak_17861	60	.	4.26037	8.55648	6.09115	331
chr6	85368875	85369614	GSE148515_Galang_2020_GSM4473028_PC_ATAC_seq_rep2_ATACseq_SRR11539112_peak_17862	99	.	5.32546	12.5403	9.90973	607
chr6	85372997	85373289	GSE148515_Galang_2020_GSM4473028_PC_ATAC_seq_rep2_ATACseq_SRR11539112_peak_17863	34	.	3.4083	5.73966	3.43409	43
chr6	85373648	85375168	GSE148515_Galang_2020_GSM4473028_PC_ATAC_seq_rep2_ATACseq_SRR11539112_peak_17864	566	.	14.6983	60.6535	56.612	1068
chr6	85450786	85452474	GSE148515_Galang_2020_GSM4473028_PC_ATAC_seq_rep2_ATACseq_SRR11539112_peak_17865	706	.	17.0415	75.0352	70.6095	821
chr6	85587368	85588027	GSE148515_Galang_2020_GSM4473028_PC_ATAC_seq_rep2_ATACseq_SRR11539112_peak_17866	115	.	5.7515	14.2566	11.5647	234
chr6	85915275	85916306	GSE148515_Galang_2020_GSM4473028_PC_ATAC_seq_rep2_ATACseq_SRR11539112_peak_17867	236	.	8.52074	26.7733	23.697	733
chr6	85936813	85937754	GSE148515_Galang_2020_GSM4473028_PC_ATAC_seq_rep2_ATACseq_SRR11539112_peak_17868	310	.	10.0119	34.3077	31.0141	327
chr6	85961010	85962058	GSE148515_Galang_2020_GSM4473028_PC_ATAC_seq_rep2_ATACseq_SRR11539112_peak_17869	365	.	11.077	39.9673	36.5121	616
chr6	86194986	86195508	GSE148515_Galang_2020_GSM4473028_PC_ATAC_seq_rep2_ATACseq_SRR11539112_peak_17870	91	.	5.11244	11.7071	9.10781	147
chr6	86364547	86366842	GSE148515_Galang_2020_GSM4473028_PC_ATAC_seq_rep2_ATACseq_SRR11539112_peak_17871	492	.	13.4202	53.1204	49.2919	1128
chr6	86371258	86371770	GSE148515_Galang_2020_GSM4473028_PC_ATAC_seq_rep2_ATACseq_SRR11539112_peak_17872	247	.	8.73376	27.8196	24.7125	259
chr6	86396654	86397784	GSE148515_Galang_2020_GSM4473028_PC_ATAC_seq_rep2_ATACseq_SRR11539112_peak_17873	320	.	10.2249	35.4221	32.0965	479
chr6	86403698	86404792	GSE148515_Galang_2020_GSM4473028_PC_ATAC_seq_rep2_ATACseq_SRR11539112_peak_17874	310	.	10.0119	34.3077	31.0141	521
chr6	86437890	86438994	GSE148515_Galang_2020_GSM4473028_PC_ATAC_seq_rep2_ATACseq_SRR11539112_peak_17875	399	.	11.716	43.4635	39.9071	719
chr6	86471721	86473271	GSE148515_Galang_2020_GSM4473028_PC_ATAC_seq_rep2_ATACseq_SRR11539112_peak_17876	641	.	15.9764	68.4114	64.1513	616
chr6	86475487	86476079	GSE148515_Galang_2020_GSM4473028_PC_ATAC_seq_rep2_ATACseq_SRR11539112_peak_17877	91	.	5.11244	11.7071	9.10781	151
chr6	86487394	86488299	GSE148515_Galang_2020_GSM4473028_PC_ATAC_seq_rep2_ATACseq_SRR11539112_peak_17878	75	.	4.68641	10.0938	7.55925	172
chr6	86523634	86523965	GSE148515_Galang_2020_GSM4473028_PC_ATAC_seq_rep2_ATACseq_SRR11539112_peak_17879	53	.	4.04735	7.81849	5.3902	255
chr6	86524685	86527544	GSE148515_Galang_2020_GSM4473028_PC_ATAC_seq_rep2_ATACseq_SRR11539112_peak_17880	616	.	15.5504	65.8016	61.6116	1530
chr6	86569481	86570049	GSE148515_Galang_2020_GSM4473028_PC_ATAC_seq_rep2_ATACseq_SRR11539112_peak_17881	47	.	3.83433	7.10226	4.71257	107
chr6	86584573	86586241	GSE148515_Galang_2020_GSM4473028_PC_ATAC_seq_rep2_ATACseq_SRR11539112_peak_17882	410	.	11.929	44.6446	41.0542	723
chr6	86599463	86600655	GSE148515_Galang_2020_GSM4473028_PC_ATAC_seq_rep2_ATACseq_SRR11539112_peak_17883	207	.	7.88168	23.6997	20.7131	772
chr6	86668538	86669754	GSE148515_Galang_2020_GSM4473028_PC_ATAC_seq_rep2_ATACseq_SRR11539112_peak_17884	826	.	18.9586	87.2923	82.637	858
chr6	86684179	86684733	GSE148515_Galang_2020_GSM4473028_PC_ATAC_seq_rep2_ATACseq_SRR11539112_peak_17885	75	.	4.68641	10.0938	7.55925	216
chr6	86732431	86733958	GSE148515_Galang_2020_GSM4473028_PC_ATAC_seq_rep2_ATACseq_SRR11539112_peak_17886	353	.	10.8639	38.8182	35.3958	942
chr6	86776208	86776924	GSE148515_Galang_2020_GSM4473028_PC_ATAC_seq_rep2_ATACseq_SRR11539112_peak_17887	68	.	4.47339	9.31523	6.81488	133
chr6	86793164	86793827	GSE148515_Galang_2020_GSM4473028_PC_ATAC_seq_rep2_ATACseq_SRR11539112_peak_17888	68	.	4.47339	9.31523	6.81488	386
chr6	86848638	86850323	GSE148515_Galang_2020_GSM4473028_PC_ATAC_seq_rep2_ATACseq_SRR11539112_peak_17889	342	.	10.6509	37.6776	34.2875	776
chr6	86905069	86906009	GSE148515_Galang_2020_GSM4473028_PC_ATAC_seq_rep2_ATACseq_SRR11539112_peak_17890	47	.	3.83433	7.10226	4.71257	486
chr6	86996587	86997395	GSE148515_Galang_2020_GSM4473028_PC_ATAC_seq_rep2_ATACseq_SRR11539112_peak_17891	68	.	4.47339	9.31523	6.81488	471
chr6	87009566	87010291	GSE148515_Galang_2020_GSM4473028_PC_ATAC_seq_rep2_ATACseq_SRR11539112_peak_17892	207	.	7.88168	23.6997	20.7131	328
chr6	87042129	87043862	GSE148515_Galang_2020_GSM4473028_PC_ATAC_seq_rep2_ATACseq_SRR11539112_peak_17893	457	.	12.7811	49.4447	45.7181	582
chr6	87183055	87184361	GSE148515_Galang_2020_GSM4473028_PC_ATAC_seq_rep2_ATACseq_SRR11539112_peak_17894	83	.	4.89943	10.8913	8.32397	348
chr6	87671804	87672802	GSE148515_Galang_2020_GSM4473028_PC_ATAC_seq_rep2_ATACseq_SRR11539112_peak_17895	226	.	8.30772	25.7377	22.6913	369
chr6	87810782	87812691	GSE148515_Galang_2020_GSM4473028_PC_ATAC_seq_rep2_ATACseq_SRR11539112_peak_17896	376	.	11.29	41.1247	37.6362	1020
chr6	87838305	87839230	GSE148515_Galang_2020_GSM4473028_PC_ATAC_seq_rep2_ATACseq_SRR11539112_peak_17897	353	.	10.8639	38.8182	35.3958	541
chr6	87850470	87851499	GSE148515_Galang_2020_GSM4473028_PC_ATAC_seq_rep2_ATACseq_SRR11539112_peak_17898	365	.	11.077	39.9673	36.5121	528
chr6	87887584	87888164	GSE148515_Galang_2020_GSM4473028_PC_ATAC_seq_rep2_ATACseq_SRR11539112_peak_17899	187	.	7.45565	21.7077	18.7803	233
chr6	87913802	87914781	GSE148515_Galang_2020_GSM4473028_PC_ATAC_seq_rep2_ATACseq_SRR11539112_peak_17900	150	.	6.60357	17.8725	15.0623	200
chr6	87980586	87982044	GSE148515_Galang_2020_GSM4473028_PC_ATAC_seq_rep2_ATACseq_SRR11539112_peak_17901	91	.	5.11244	11.7071	9.10781	722
chr6	88044706	88045432	GSE148515_Galang_2020_GSM4473028_PC_ATAC_seq_rep2_ATACseq_SRR11539112_peak_17902	236	.	8.52074	26.7733	23.697	270
chr6	88084357	88085038	GSE148515_Galang_2020_GSM4473028_PC_ATAC_seq_rep2_ATACseq_SRR11539112_peak_17903	159	.	6.81659	18.8118	15.9726	174
chr6	88105720	88106204	GSE148515_Galang_2020_GSM4473028_PC_ATAC_seq_rep2_ATACseq_SRR11539112_peak_17904	60	.	4.26037	8.55648	6.09115	339
chr6	88131985	88132320	GSE148515_Galang_2020_GSM4473028_PC_ATAC_seq_rep2_ATACseq_SRR11539112_peak_17905	47	.	3.83433	7.10226	4.71257	172
chr6	88189421	88190046	GSE148515_Galang_2020_GSM4473028_PC_ATAC_seq_rep2_ATACseq_SRR11539112_peak_17906	75	.	4.68641	10.0938	7.55925	280
chr6	88193953	88194279	GSE148515_Galang_2020_GSM4473028_PC_ATAC_seq_rep2_ATACseq_SRR11539112_peak_17907	28	.	3.19528	5.09588	2.83689	207
chr6	88198344	88198842	GSE148515_Galang_2020_GSM4473028_PC_ATAC_seq_rep2_ATACseq_SRR11539112_peak_17908	99	.	5.32546	12.5403	9.90973	270
chr6	88199181	88199620	GSE148515_Galang_2020_GSM4473028_PC_ATAC_seq_rep2_ATACseq_SRR11539112_peak_17909	40	.	3.62131	6.40891	4.05996	331
chr6	88465255	88465817	GSE148515_Galang_2020_GSM4473028_PC_ATAC_seq_rep2_ATACseq_SRR11539112_peak_17910	124	.	5.96452	15.1384	12.4163	188
chr6	88476730	88477428	GSE148515_Galang_2020_GSM4473028_PC_ATAC_seq_rep2_ATACseq_SRR11539112_peak_17911	75	.	4.68641	10.0938	7.55925	276
chr6	88502743	88503335	GSE148515_Galang_2020_GSM4473028_PC_ATAC_seq_rep2_ATACseq_SRR11539112_peak_17912	34	.	3.4083	5.73966	3.43409	75
chr6	88517899	88519453	GSE148515_Galang_2020_GSM4473028_PC_ATAC_seq_rep2_ATACseq_SRR11539112_peak_17913	299	.	9.79885	33.2024	29.9408	899
chr6	88627122	88627733	GSE148515_Galang_2020_GSM4473028_PC_ATAC_seq_rep2_ATACseq_SRR11539112_peak_17914	159	.	6.81659	18.8118	15.9726	320
chr6	88724321	88725131	GSE148515_Galang_2020_GSM4473028_PC_ATAC_seq_rep2_ATACseq_SRR11539112_peak_17915	141	.	6.39056	16.9468	14.1655	222
chr6	88759968	88760319	GSE148515_Galang_2020_GSM4473028_PC_ATAC_seq_rep2_ATACseq_SRR11539112_peak_17916	60	.	4.26037	8.55648	6.09115	229
chr6	88762304	88762921	GSE148515_Galang_2020_GSM4473028_PC_ATAC_seq_rep2_ATACseq_SRR11539112_peak_17917	75	.	4.68641	10.0938	7.55925	350
chr6	88776514	88777317	GSE148515_Galang_2020_GSM4473028_PC_ATAC_seq_rep2_ATACseq_SRR11539112_peak_17918	91	.	5.11244	11.7071	9.10781	374
chr6	88782788	88784029	GSE148515_Galang_2020_GSM4473028_PC_ATAC_seq_rep2_ATACseq_SRR11539112_peak_17919	107	.	5.53848	13.3903	10.7289	456
chr6	88784671	88785820	GSE148515_Galang_2020_GSM4473028_PC_ATAC_seq_rep2_ATACseq_SRR11539112_peak_17920	107	.	5.53848	13.3903	10.7289	788
chr6	88786399	88787677	GSE148515_Galang_2020_GSM4473028_PC_ATAC_seq_rep2_ATACseq_SRR11539112_peak_17921	68	.	4.47339	9.31523	6.81488	614
chr6	88791397	88791883	GSE148515_Galang_2020_GSM4473028_PC_ATAC_seq_rep2_ATACseq_SRR11539112_peak_17922	34	.	3.4083	5.73966	3.43409	180
chr6	88809588	88810175	GSE148515_Galang_2020_GSM4473028_PC_ATAC_seq_rep2_ATACseq_SRR11539112_peak_17923	22	.	2.98226	4.47908	2.27101	271
chr6	88821906	88822261	GSE148515_Galang_2020_GSM4473028_PC_ATAC_seq_rep2_ATACseq_SRR11539112_peak_17924	124	.	5.96452	15.1384	12.4163	214
chr6	88833254	88833950	GSE148515_Galang_2020_GSM4473028_PC_ATAC_seq_rep2_ATACseq_SRR11539112_peak_17925	53	.	4.04735	7.81849	5.3902	285
chr6	88841152	88842996	GSE148515_Galang_2020_GSM4473028_PC_ATAC_seq_rep2_ATACseq_SRR11539112_peak_17926	979	.	21.3019	102.804	97.9741	1120
chr6	88855390	88855869	GSE148515_Galang_2020_GSM4473028_PC_ATAC_seq_rep2_ATACseq_SRR11539112_peak_17927	53	.	4.04735	7.81849	5.3902	465
chr6	88857306	88858092	GSE148515_Galang_2020_GSM4473028_PC_ATAC_seq_rep2_ATACseq_SRR11539112_peak_17928	91	.	5.11244	11.7071	9.10781	275
chr6	88874060	88875340	GSE148515_Galang_2020_GSM4473028_PC_ATAC_seq_rep2_ATACseq_SRR11539112_peak_17929	124	.	5.96452	15.1384	12.4163	1012
chr6	88898518	88898894	GSE148515_Galang_2020_GSM4473028_PC_ATAC_seq_rep2_ATACseq_SRR11539112_peak_17930	159	.	6.81659	18.8118	15.9726	159
chr6	88901542	88902860	GSE148515_Galang_2020_GSM4473028_PC_ATAC_seq_rep2_ATACseq_SRR11539112_peak_17931	310	.	10.0119	34.3077	31.0141	720
chr6	88906685	88907457	GSE148515_Galang_2020_GSM4473028_PC_ATAC_seq_rep2_ATACseq_SRR11539112_peak_17932	83	.	4.89943	10.8913	8.32397	207
chr6	88909586	88909965	GSE148515_Galang_2020_GSM4473028_PC_ATAC_seq_rep2_ATACseq_SRR11539112_peak_17933	34	.	3.4083	5.73966	3.43409	122
chr6	88913158	88913751	GSE148515_Galang_2020_GSM4473028_PC_ATAC_seq_rep2_ATACseq_SRR11539112_peak_17934	75	.	4.68641	10.0938	7.55925	153
chr6	88915796	88916136	GSE148515_Galang_2020_GSM4473028_PC_ATAC_seq_rep2_ATACseq_SRR11539112_peak_17935	22	.	2.98226	4.47908	2.27101	317
chr6	88924739	88925819	GSE148515_Galang_2020_GSM4473028_PC_ATAC_seq_rep2_ATACseq_SRR11539112_peak_17936	75	.	4.68641	10.0938	7.55925	151
chr6	88926746	88928307	GSE148515_Galang_2020_GSM4473028_PC_ATAC_seq_rep2_ATACseq_SRR11539112_peak_17937	107	.	5.53848	13.3903	10.7289	221
chr6	88934793	88935078	GSE148515_Galang_2020_GSM4473028_PC_ATAC_seq_rep2_ATACseq_SRR11539112_peak_17938	34	.	3.4083	5.73966	3.43409	68
chr6	88936022	88936954	GSE148515_Galang_2020_GSM4473028_PC_ATAC_seq_rep2_ATACseq_SRR11539112_peak_17939	68	.	4.47339	9.31523	6.81488	252
chr6	88939303	88942855	GSE148515_Galang_2020_GSM4473028_PC_ATAC_seq_rep2_ATACseq_SRR11539112_peak_17940	187	.	7.45565	21.7077	18.7803	2602
chr6	88943516	88943834	GSE148515_Galang_2020_GSM4473028_PC_ATAC_seq_rep2_ATACseq_SRR11539112_peak_17941	22	.	2.98226	4.47908	2.27101	208
chr6	88980197	88980566	GSE148515_Galang_2020_GSM4473028_PC_ATAC_seq_rep2_ATACseq_SRR11539112_peak_17942	40	.	3.62131	6.40891	4.05996	194
chr6	89008638	89009003	GSE148515_Galang_2020_GSM4473028_PC_ATAC_seq_rep2_ATACseq_SRR11539112_peak_17943	22	.	2.98226	4.47908	2.27101	76
chr6	89239562	89239987	GSE148515_Galang_2020_GSM4473028_PC_ATAC_seq_rep2_ATACseq_SRR11539112_peak_17944	150	.	6.60357	17.8725	15.0623	207
chr6	89338856	89339716	GSE148515_Galang_2020_GSM4473028_PC_ATAC_seq_rep2_ATACseq_SRR11539112_peak_17945	40	.	3.62131	6.40891	4.05996	778
chr6	89344965	89345667	GSE148515_Galang_2020_GSM4473028_PC_ATAC_seq_rep2_ATACseq_SRR11539112_peak_17946	53	.	4.04735	7.81849	5.3902	114
chr6	89349959	89350320	GSE148515_Galang_2020_GSM4473028_PC_ATAC_seq_rep2_ATACseq_SRR11539112_peak_17947	47	.	3.83433	7.10226	4.71257	125
chr6	89351375	89352363	GSE148515_Galang_2020_GSM4473028_PC_ATAC_seq_rep2_ATACseq_SRR11539112_peak_17948	124	.	5.96452	15.1384	12.4163	315
chr6	89361224	89363206	GSE148515_Galang_2020_GSM4473028_PC_ATAC_seq_rep2_ATACseq_SRR11539112_peak_17949	288	.	9.58583	32.1064	28.8763	1272
chr6	89595475	89595800	GSE148515_Galang_2020_GSM4473028_PC_ATAC_seq_rep2_ATACseq_SRR11539112_peak_17950	75	.	4.68641	10.0938	7.55925	177
chr6	89643775	89644947	GSE148515_Galang_2020_GSM4473028_PC_ATAC_seq_rep2_ATACseq_SRR11539112_peak_17951	667	.	16.4024	71.0442	66.715	611
chr6	89679562	89680612	GSE148515_Galang_2020_GSM4473028_PC_ATAC_seq_rep2_ATACseq_SRR11539112_peak_17952	47	.	3.83433	7.10226	4.71257	735
chr6	90369291	90370780	GSE148515_Galang_2020_GSM4473028_PC_ATAC_seq_rep2_ATACseq_SRR11539112_peak_17953	310	.	10.0119	34.3077	31.0141	285
chr6	90450313	90451544	GSE148515_Galang_2020_GSM4473028_PC_ATAC_seq_rep2_ATACseq_SRR11539112_peak_17954	141	.	6.39056	16.9468	14.1655	390
chr6	90462142	90464605	GSE148515_Galang_2020_GSM4473028_PC_ATAC_seq_rep2_ATACseq_SRR11539112_peak_17955	342	.	10.6509	37.6776	34.2875	366
chr6	90506789	90509304	GSE148515_Galang_2020_GSM4473028_PC_ATAC_seq_rep2_ATACseq_SRR11539112_peak_17956	187	.	7.45565	21.7077	18.7803	1629
chr6	90604409	90605951	GSE148515_Galang_2020_GSM4473028_PC_ATAC_seq_rep2_ATACseq_SRR11539112_peak_17957	353	.	10.8639	38.8182	35.3958	329
chr6	90606226	90607588	GSE148515_Galang_2020_GSM4473028_PC_ATAC_seq_rep2_ATACseq_SRR11539112_peak_17958	83	.	4.89943	10.8913	8.32397	738
chr6	90607889	90608858	GSE148515_Galang_2020_GSM4473028_PC_ATAC_seq_rep2_ATACseq_SRR11539112_peak_17959	75	.	4.68641	10.0938	7.55925	569
chr6	90615668	90616659	GSE148515_Galang_2020_GSM4473028_PC_ATAC_seq_rep2_ATACseq_SRR11539112_peak_17960	124	.	5.96452	15.1384	12.4163	585
chr6	90618883	90619201	GSE148515_Galang_2020_GSM4473028_PC_ATAC_seq_rep2_ATACseq_SRR11539112_peak_17961	34	.	3.4083	5.73966	3.43409	43
chr6	90624557	90625179	GSE148515_Galang_2020_GSM4473028_PC_ATAC_seq_rep2_ATACseq_SRR11539112_peak_17962	40	.	3.62131	6.40891	4.05996	254
chr6	90688520	90689354	GSE148515_Galang_2020_GSM4473028_PC_ATAC_seq_rep2_ATACseq_SRR11539112_peak_17963	91	.	5.11244	11.7071	9.10781	489
chr6	90697794	90698593	GSE148515_Galang_2020_GSM4473028_PC_ATAC_seq_rep2_ATACseq_SRR11539112_peak_17964	47	.	3.83433	7.10226	4.71257	181
chr6	90702184	90702705	GSE148515_Galang_2020_GSM4473028_PC_ATAC_seq_rep2_ATACseq_SRR11539112_peak_17965	60	.	4.26037	8.55648	6.09115	176
chr6	90703030	90705275	GSE148515_Galang_2020_GSM4473028_PC_ATAC_seq_rep2_ATACseq_SRR11539112_peak_17966	150	.	6.60357	17.8725	15.0623	1932
chr6	90705939	90707796	GSE148515_Galang_2020_GSM4473028_PC_ATAC_seq_rep2_ATACseq_SRR11539112_peak_17967	60	.	4.26037	8.55648	6.09115	1614
chr6	90709608	90710632	GSE148515_Galang_2020_GSM4473028_PC_ATAC_seq_rep2_ATACseq_SRR11539112_peak_17968	115	.	5.7515	14.2566	11.5647	583
chr6	90715965	90717342	GSE148515_Galang_2020_GSM4473028_PC_ATAC_seq_rep2_ATACseq_SRR11539112_peak_17969	288	.	9.58583	32.1064	28.8763	449
chr6	90717800	90718244	GSE148515_Galang_2020_GSM4473028_PC_ATAC_seq_rep2_ATACseq_SRR11539112_peak_17970	115	.	5.7515	14.2566	11.5647	156
chr6	90729606	90730100	GSE148515_Galang_2020_GSM4473028_PC_ATAC_seq_rep2_ATACseq_SRR11539112_peak_17971	34	.	3.4083	5.73966	3.43409	283
chr6	90735157	90738013	GSE148515_Galang_2020_GSM4473028_PC_ATAC_seq_rep2_ATACseq_SRR11539112_peak_17972	236	.	8.52074	26.7733	23.697	1301
chr6	90764014	90764889	GSE148515_Galang_2020_GSM4473028_PC_ATAC_seq_rep2_ATACseq_SRR11539112_peak_17973	75	.	4.68641	10.0938	7.55925	261
chr6	90782265	90782735	GSE148515_Galang_2020_GSM4473028_PC_ATAC_seq_rep2_ATACseq_SRR11539112_peak_17974	22	.	2.98226	4.47908	2.27101	59
chr6	90808432	90809569	GSE148515_Galang_2020_GSM4473028_PC_ATAC_seq_rep2_ATACseq_SRR11539112_peak_17975	60	.	4.26037	8.55648	6.09115	848
chr6	90898085	90898773	GSE148515_Galang_2020_GSM4473028_PC_ATAC_seq_rep2_ATACseq_SRR11539112_peak_17976	75	.	4.68641	10.0938	7.55925	313
chr6	90983466	90983876	GSE148515_Galang_2020_GSM4473028_PC_ATAC_seq_rep2_ATACseq_SRR11539112_peak_17977	68	.	4.47339	9.31523	6.81488	252
chr6	90984327	90984819	GSE148515_Galang_2020_GSM4473028_PC_ATAC_seq_rep2_ATACseq_SRR11539112_peak_17978	40	.	3.62131	6.40891	4.05996	66
chr6	90985380	90985755	GSE148515_Galang_2020_GSM4473028_PC_ATAC_seq_rep2_ATACseq_SRR11539112_peak_17979	34	.	3.4083	5.73966	3.43409	162
chr6	90987247	90989373	GSE148515_Galang_2020_GSM4473028_PC_ATAC_seq_rep2_ATACseq_SRR11539112_peak_17980	310	.	10.0119	34.3077	31.0141	1519
chr6	91076181	91076583	GSE148515_Galang_2020_GSM4473028_PC_ATAC_seq_rep2_ATACseq_SRR11539112_peak_17981	107	.	5.53848	13.3903	10.7289	310
chr6	91116275	91117349	GSE148515_Galang_2020_GSM4473028_PC_ATAC_seq_rep2_ATACseq_SRR11539112_peak_17982	433	.	12.3551	47.0299	43.3714	717
chr6	91156019	91157637	GSE148515_Galang_2020_GSM4473028_PC_ATAC_seq_rep2_ATACseq_SRR11539112_peak_17983	267	.	9.1598	29.9431	26.7749	707
chr6	91160388	91160992	GSE148515_Galang_2020_GSM4473028_PC_ATAC_seq_rep2_ATACseq_SRR11539112_peak_17984	107	.	5.53848	13.3903	10.7289	198
chr6	91285468	91286719	GSE148515_Galang_2020_GSM4473028_PC_ATAC_seq_rep2_ATACseq_SRR11539112_peak_17985	60	.	4.26037	8.55648	6.09115	172
chr6	91303780	91304380	GSE148515_Galang_2020_GSM4473028_PC_ATAC_seq_rep2_ATACseq_SRR11539112_peak_17986	22	.	2.98226	4.47908	2.27101	215
chr6	91440842	91441548	GSE148515_Galang_2020_GSM4473028_PC_ATAC_seq_rep2_ATACseq_SRR11539112_peak_17987	83	.	4.89943	10.8913	8.32397	124
chr6	91472771	91475128	GSE148515_Galang_2020_GSM4473028_PC_ATAC_seq_rep2_ATACseq_SRR11539112_peak_17988	529	.	14.0592	56.8576	52.926	802
chr6	91515442	91516453	GSE148515_Galang_2020_GSM4473028_PC_ATAC_seq_rep2_ATACseq_SRR11539112_peak_17989	310	.	10.0119	34.3077	31.0141	419
chr6	91527439	91528656	GSE148515_Galang_2020_GSM4473028_PC_ATAC_seq_rep2_ATACseq_SRR11539112_peak_17990	226	.	8.30772	25.7377	22.6913	1010
chr6	91543429	91543714	GSE148515_Galang_2020_GSM4473028_PC_ATAC_seq_rep2_ATACseq_SRR11539112_peak_17991	34	.	3.4083	5.73966	3.43409	82
chr6	91545452	91546816	GSE148515_Galang_2020_GSM4473028_PC_ATAC_seq_rep2_ATACseq_SRR11539112_peak_17992	299	.	9.79885	33.2024	29.9408	744
chr6	91598974	91599431	GSE148515_Galang_2020_GSM4473028_PC_ATAC_seq_rep2_ATACseq_SRR11539112_peak_17993	187	.	7.45565	21.7077	18.7803	305
chr6	91619768	91620097	GSE148515_Galang_2020_GSM4473028_PC_ATAC_seq_rep2_ATACseq_SRR11539112_peak_17994	34	.	3.4083	5.73966	3.43409	308
chr6	91655401	91656309	GSE148515_Galang_2020_GSM4473028_PC_ATAC_seq_rep2_ATACseq_SRR11539112_peak_17995	99	.	5.32546	12.5403	9.90973	675
chr6	91683196	91685229	GSE148515_Galang_2020_GSM4473028_PC_ATAC_seq_rep2_ATACseq_SRR11539112_peak_17996	187	.	7.45565	21.7077	18.7803	731
chr6	91686402	91686841	GSE148515_Galang_2020_GSM4473028_PC_ATAC_seq_rep2_ATACseq_SRR11539112_peak_17997	60	.	4.26037	8.55648	6.09115	157
chr6	91689271	91689674	GSE148515_Galang_2020_GSM4473028_PC_ATAC_seq_rep2_ATACseq_SRR11539112_peak_17998	17	.	2.76924	3.89095	1.73957	58
chr6	91729728	91730178	GSE148515_Galang_2020_GSM4473028_PC_ATAC_seq_rep2_ATACseq_SRR11539112_peak_17999	60	.	4.26037	8.55648	6.09115	223
chr6	91741177	91741481	GSE148515_Galang_2020_GSM4473028_PC_ATAC_seq_rep2_ATACseq_SRR11539112_peak_18000	22	.	2.98226	4.47908	2.27101	131
chr6	91785044	91786046	GSE148515_Galang_2020_GSM4473028_PC_ATAC_seq_rep2_ATACseq_SRR11539112_peak_18001	53	.	4.04735	7.81849	5.3902	152
chr6	91806622	91807781	GSE148515_Galang_2020_GSM4473028_PC_ATAC_seq_rep2_ATACseq_SRR11539112_peak_18002	75	.	4.68641	10.0938	7.55925	760
chr6	91877923	91878580	GSE148515_Galang_2020_GSM4473028_PC_ATAC_seq_rep2_ATACseq_SRR11539112_peak_18003	124	.	5.96452	15.1384	12.4163	165
chr6	92038063	92038424	GSE148515_Galang_2020_GSM4473028_PC_ATAC_seq_rep2_ATACseq_SRR11539112_peak_18004	28	.	3.19528	5.09588	2.83689	334
chr6	92066261	92067711	GSE148515_Galang_2020_GSM4473028_PC_ATAC_seq_rep2_ATACseq_SRR11539112_peak_18005	68	.	4.47339	9.31523	6.81488	1132
chr6	92090892	92092742	GSE148515_Galang_2020_GSM4473028_PC_ATAC_seq_rep2_ATACseq_SRR11539112_peak_18006	772	.	18.1066	81.7937	77.2308	1088
chr6	92214553	92215366	GSE148515_Galang_2020_GSM4473028_PC_ATAC_seq_rep2_ATACseq_SRR11539112_peak_18007	141	.	6.39056	16.9468	14.1655	351
chr6	92786906	92787457	GSE148515_Galang_2020_GSM4473028_PC_ATAC_seq_rep2_ATACseq_SRR11539112_peak_18008	53	.	4.04735	7.81849	5.3902	368
chr6	92850038	92850582	GSE148515_Galang_2020_GSM4473028_PC_ATAC_seq_rep2_ATACseq_SRR11539112_peak_18009	60	.	4.26037	8.55648	6.09115	92
chr6	92869292	92869986	GSE148515_Galang_2020_GSM4473028_PC_ATAC_seq_rep2_ATACseq_SRR11539112_peak_18010	91	.	5.11244	11.7071	9.10781	406
chr6	92874019	92874335	GSE148515_Galang_2020_GSM4473028_PC_ATAC_seq_rep2_ATACseq_SRR11539112_peak_18011	40	.	3.62131	6.40891	4.05996	185
chr6	92909423	92909707	GSE148515_Galang_2020_GSM4473028_PC_ATAC_seq_rep2_ATACseq_SRR11539112_peak_18012	28	.	3.19528	5.09588	2.83689	109
chr6	92940218	92944273	GSE148515_Galang_2020_GSM4473028_PC_ATAC_seq_rep2_ATACseq_SRR11539112_peak_18013	387	.	11.503	42.2901	38.7674	1345
chr6	94151672	94151998	GSE148515_Galang_2020_GSM4473028_PC_ATAC_seq_rep2_ATACseq_SRR11539112_peak_18014	34	.	3.4083	5.73966	3.43409	176
chr6	94158436	94158818	GSE148515_Galang_2020_GSM4473028_PC_ATAC_seq_rep2_ATACseq_SRR11539112_peak_18015	34	.	3.4083	5.73966	3.43409	218
chr6	94215125	94215717	GSE148515_Galang_2020_GSM4473028_PC_ATAC_seq_rep2_ATACseq_SRR11539112_peak_18016	132	.	6.17754	16.0353	13.2834	232
chr6	94241107	94242666	GSE148515_Galang_2020_GSM4473028_PC_ATAC_seq_rep2_ATACseq_SRR11539112_peak_18017	124	.	5.96452	15.1384	12.4163	277
chr6	94282865	94284954	GSE148515_Galang_2020_GSM4473028_PC_ATAC_seq_rep2_ATACseq_SRR11539112_peak_18018	457	.	12.7811	49.4447	45.7181	1095
chr6	94413493	94413773	GSE148515_Galang_2020_GSM4473028_PC_ATAC_seq_rep2_ATACseq_SRR11539112_peak_18019	34	.	3.4083	5.73966	3.43409	225
chr6	94499853	94500592	GSE148515_Galang_2020_GSM4473028_PC_ATAC_seq_rep2_ATACseq_SRR11539112_peak_18020	178	.	7.24263	20.7297	17.8321	479
chr6	94591861	94592917	GSE148515_Galang_2020_GSM4473028_PC_ATAC_seq_rep2_ATACseq_SRR11539112_peak_18021	91	.	5.11244	11.7071	9.10781	553
chr6	94596705	94597209	GSE148515_Galang_2020_GSM4473028_PC_ATAC_seq_rep2_ATACseq_SRR11539112_peak_18022	53	.	4.04735	7.81849	5.3902	366
chr6	94597847	94598251	GSE148515_Galang_2020_GSM4473028_PC_ATAC_seq_rep2_ATACseq_SRR11539112_peak_18023	40	.	3.62131	6.40891	4.05996	49
chr6	94600834	94601643	GSE148515_Galang_2020_GSM4473028_PC_ATAC_seq_rep2_ATACseq_SRR11539112_peak_18024	47	.	3.83433	7.10226	4.71257	363
chr6	94647463	94648350	GSE148515_Galang_2020_GSM4473028_PC_ATAC_seq_rep2_ATACseq_SRR11539112_peak_18025	40	.	3.62131	6.40891	4.05996	621
chr6	94698963	94701351	GSE148515_Galang_2020_GSM4473028_PC_ATAC_seq_rep2_ATACseq_SRR11539112_peak_18026	603	.	15.3373	64.5055	60.351	1166
chr6	94962488	94963365	GSE148515_Galang_2020_GSM4473028_PC_ATAC_seq_rep2_ATACseq_SRR11539112_peak_18027	132	.	6.17754	16.0353	13.2834	318
chr6	95117288	95118350	GSE148515_Galang_2020_GSM4473028_PC_ATAC_seq_rep2_ATACseq_SRR11539112_peak_18028	469	.	12.9941	50.6629	46.9024	720
chr6	95718320	95719150	GSE148515_Galang_2020_GSM4473028_PC_ATAC_seq_rep2_ATACseq_SRR11539112_peak_18029	91	.	5.11244	11.7071	9.10781	368
chr6	97148257	97149369	GSE148515_Galang_2020_GSM4473028_PC_ATAC_seq_rep2_ATACseq_SRR11539112_peak_18030	141	.	6.39056	16.9468	14.1655	815
chr6	97178563	97179727	GSE148515_Galang_2020_GSM4473028_PC_ATAC_seq_rep2_ATACseq_SRR11539112_peak_18031	226	.	8.30772	25.7377	22.6913	499
chr6	97204771	97205933	GSE148515_Galang_2020_GSM4473028_PC_ATAC_seq_rep2_ATACseq_SRR11539112_peak_18032	387	.	11.503	42.2901	38.7674	835
chr6	97210490	97211574	GSE148515_Galang_2020_GSM4473028_PC_ATAC_seq_rep2_ATACseq_SRR11539112_peak_18033	187	.	7.45565	21.7077	18.7803	218
chr6	97252420	97253142	GSE148515_Galang_2020_GSM4473028_PC_ATAC_seq_rep2_ATACseq_SRR11539112_peak_18034	83	.	4.89943	10.8913	8.32397	429
chr6	97265337	97265887	GSE148515_Galang_2020_GSM4473028_PC_ATAC_seq_rep2_ATACseq_SRR11539112_peak_18035	99	.	5.32546	12.5403	9.90973	503
chr6	97278077	97278773	GSE148515_Galang_2020_GSM4473028_PC_ATAC_seq_rep2_ATACseq_SRR11539112_peak_18036	40	.	3.62131	6.40891	4.05996	119
chr6	97311719	97312697	GSE148515_Galang_2020_GSM4473028_PC_ATAC_seq_rep2_ATACseq_SRR11539112_peak_18037	115	.	5.7515	14.2566	11.5647	766
chr6	97409676	97410511	GSE148515_Galang_2020_GSM4473028_PC_ATAC_seq_rep2_ATACseq_SRR11539112_peak_18038	91	.	5.11244	11.7071	9.10781	235
chr6	97806748	97807727	GSE148515_Galang_2020_GSM4473028_PC_ATAC_seq_rep2_ATACseq_SRR11539112_peak_18039	197	.	7.66867	22.6978	19.7409	324
chr6	97883464	97883736	GSE148515_Galang_2020_GSM4473028_PC_ATAC_seq_rep2_ATACseq_SRR11539112_peak_18040	53	.	4.04735	7.81849	5.3902	135
chr6	97918069	97919048	GSE148515_Galang_2020_GSM4473028_PC_ATAC_seq_rep2_ATACseq_SRR11539112_peak_18041	115	.	5.7515	14.2566	11.5647	250
chr6	97919355	97919725	GSE148515_Galang_2020_GSM4473028_PC_ATAC_seq_rep2_ATACseq_SRR11539112_peak_18042	53	.	4.04735	7.81849	5.3902	58
chr6	99027239	99029047	GSE148515_Galang_2020_GSM4473028_PC_ATAC_seq_rep2_ATACseq_SRR11539112_peak_18043	517	.	13.8462	55.6052	51.7084	1032
chr6	99094001	99096615	GSE148515_Galang_2020_GSM4473028_PC_ATAC_seq_rep2_ATACseq_SRR11539112_peak_18044	141	.	6.39056	16.9468	14.1655	1545
chr6	99200509	99201320	GSE148515_Galang_2020_GSM4473028_PC_ATAC_seq_rep2_ATACseq_SRR11539112_peak_18045	132	.	6.17754	16.0353	13.2834	400
chr6	99203941	99205312	GSE148515_Galang_2020_GSM4473028_PC_ATAC_seq_rep2_ATACseq_SRR11539112_peak_18046	40	.	3.62131	6.40891	4.05996	437
chr6	99485126	99486110	GSE148515_Galang_2020_GSM4473028_PC_ATAC_seq_rep2_ATACseq_SRR11539112_peak_18047	132	.	6.17754	16.0353	13.2834	193
chr6	99520515	99523928	GSE148515_Galang_2020_GSM4473028_PC_ATAC_seq_rep2_ATACseq_SRR11539112_peak_18048	320	.	10.2249	35.4221	32.0965	2814
chr6	99666231	99667236	GSE148515_Galang_2020_GSM4473028_PC_ATAC_seq_rep2_ATACseq_SRR11539112_peak_18049	115	.	5.7515	14.2566	11.5647	398
chr6	99692311	99692751	GSE148515_Galang_2020_GSM4473028_PC_ATAC_seq_rep2_ATACseq_SRR11539112_peak_18050	47	.	3.83433	7.10226	4.71257	167
chr6	99693020	99693482	GSE148515_Galang_2020_GSM4473028_PC_ATAC_seq_rep2_ATACseq_SRR11539112_peak_18051	40	.	3.62131	6.40891	4.05996	112
chr6	99934414	99934752	GSE148515_Galang_2020_GSM4473028_PC_ATAC_seq_rep2_ATACseq_SRR11539112_peak_18052	75	.	4.68641	10.0938	7.55925	179
chr6	99991045	99991313	GSE148515_Galang_2020_GSM4473028_PC_ATAC_seq_rep2_ATACseq_SRR11539112_peak_18053	17	.	2.76924	3.89095	1.73957	9
chr6	100126927	100128198	GSE148515_Galang_2020_GSM4473028_PC_ATAC_seq_rep2_ATACseq_SRR11539112_peak_18054	150	.	6.60357	17.8725	15.0623	837
chr6	100162884	100163468	GSE148515_Galang_2020_GSM4473028_PC_ATAC_seq_rep2_ATACseq_SRR11539112_peak_18055	60	.	4.26037	8.55648	6.09115	394
chr6	100206666	100207181	GSE148515_Galang_2020_GSM4473028_PC_ATAC_seq_rep2_ATACseq_SRR11539112_peak_18056	60	.	4.26037	8.55648	6.09115	368
chr6	100286822	100289485	GSE148515_Galang_2020_GSM4473028_PC_ATAC_seq_rep2_ATACseq_SRR11539112_peak_18057	785	.	18.3196	83.1609	78.5735	677
chr6	100645177	100646181	GSE148515_Galang_2020_GSM4473028_PC_ATAC_seq_rep2_ATACseq_SRR11539112_peak_18058	107	.	5.53848	13.3903	10.7289	576
chr6	100670917	100671211	GSE148515_Galang_2020_GSM4473028_PC_ATAC_seq_rep2_ATACseq_SRR11539112_peak_18059	68	.	4.47339	9.31523	6.81488	157
chr6	100833510	100834141	GSE148515_Galang_2020_GSM4473028_PC_ATAC_seq_rep2_ATACseq_SRR11539112_peak_18060	141	.	6.39056	16.9468	14.1655	114
chr6	100875747	100876270	GSE148515_Galang_2020_GSM4473028_PC_ATAC_seq_rep2_ATACseq_SRR11539112_peak_18061	22	.	2.98226	4.47908	2.27101	4
chr6	100939039	100939336	GSE148515_Galang_2020_GSM4473028_PC_ATAC_seq_rep2_ATACseq_SRR11539112_peak_18062	53	.	4.04735	7.81849	5.3902	147
chr6	101275635	101275975	GSE148515_Galang_2020_GSM4473028_PC_ATAC_seq_rep2_ATACseq_SRR11539112_peak_18063	28	.	3.19528	5.09588	2.83689	228
chr6	101307836	101308122	GSE148515_Galang_2020_GSM4473028_PC_ATAC_seq_rep2_ATACseq_SRR11539112_peak_18064	17	.	2.76924	3.89095	1.73957	115
chr6	101327593	101329464	GSE148515_Galang_2020_GSM4473028_PC_ATAC_seq_rep2_ATACseq_SRR11539112_peak_18065	187	.	7.45565	21.7077	18.7803	428
chr6	101331534	101332036	GSE148515_Galang_2020_GSM4473028_PC_ATAC_seq_rep2_ATACseq_SRR11539112_peak_18066	40	.	3.62131	6.40891	4.05996	97
chr6	101350947	101351677	GSE148515_Galang_2020_GSM4473028_PC_ATAC_seq_rep2_ATACseq_SRR11539112_peak_18067	150	.	6.60357	17.8725	15.0623	340
chr6	101353789	101355324	GSE148515_Galang_2020_GSM4473028_PC_ATAC_seq_rep2_ATACseq_SRR11539112_peak_18068	236	.	8.52074	26.7733	23.697	552
chr6	101357196	101357635	GSE148515_Galang_2020_GSM4473028_PC_ATAC_seq_rep2_ATACseq_SRR11539112_peak_18069	22	.	2.98226	4.47908	2.27101	305
chr6	101360158	101360665	GSE148515_Galang_2020_GSM4473028_PC_ATAC_seq_rep2_ATACseq_SRR11539112_peak_18070	22	.	2.98226	4.47908	2.27101	76
chr6	101362579	101363105	GSE148515_Galang_2020_GSM4473028_PC_ATAC_seq_rep2_ATACseq_SRR11539112_peak_18071	83	.	4.89943	10.8913	8.32397	323
chr6	101365976	101368185	GSE148515_Galang_2020_GSM4473028_PC_ATAC_seq_rep2_ATACseq_SRR11539112_peak_18072	320	.	10.2249	35.4221	32.0965	1080
chr6	101374324	101375532	GSE148515_Galang_2020_GSM4473028_PC_ATAC_seq_rep2_ATACseq_SRR11539112_peak_18073	132	.	6.17754	16.0353	13.2834	547
chr6	101376180	101378539	GSE148515_Galang_2020_GSM4473028_PC_ATAC_seq_rep2_ATACseq_SRR11539112_peak_18074	236	.	8.52074	26.7733	23.697	1661
chr6	102564148	102564472	GSE148515_Galang_2020_GSM4473028_PC_ATAC_seq_rep2_ATACseq_SRR11539112_peak_18075	47	.	3.83433	7.10226	4.71257	127
chr6	106768890	106769348	GSE148515_Galang_2020_GSM4473028_PC_ATAC_seq_rep2_ATACseq_SRR11539112_peak_18076	107	.	5.53848	13.3903	10.7289	213
chr6	106799368	106800224	GSE148515_Galang_2020_GSM4473028_PC_ATAC_seq_rep2_ATACseq_SRR11539112_peak_18077	132	.	6.17754	16.0353	13.2834	578
chr6	108064954	108066072	GSE148515_Galang_2020_GSM4473028_PC_ATAC_seq_rep2_ATACseq_SRR11539112_peak_18078	278	.	9.37281	31.0199	27.8206	320
chr6	108212220	108214185	GSE148515_Galang_2020_GSM4473028_PC_ATAC_seq_rep2_ATACseq_SRR11539112_peak_18079	365	.	11.077	39.9673	36.5121	973
chr6	108330608	108331010	GSE148515_Galang_2020_GSM4473028_PC_ATAC_seq_rep2_ATACseq_SRR11539112_peak_18080	17	.	2.76924	3.89095	1.73957	158
chr6	108407856	108409235	GSE148515_Galang_2020_GSM4473028_PC_ATAC_seq_rep2_ATACseq_SRR11539112_peak_18081	75	.	4.68641	10.0938	7.55925	528
chr6	108425115	108425967	GSE148515_Galang_2020_GSM4473028_PC_ATAC_seq_rep2_ATACseq_SRR11539112_peak_18082	107	.	5.53848	13.3903	10.7289	142
chr6	108426492	108427625	GSE148515_Galang_2020_GSM4473028_PC_ATAC_seq_rep2_ATACseq_SRR11539112_peak_18083	91	.	5.11244	11.7071	9.10781	368
chr6	108456341	108456816	GSE148515_Galang_2020_GSM4473028_PC_ATAC_seq_rep2_ATACseq_SRR11539112_peak_18084	99	.	5.32546	12.5403	9.90973	213
chr6	108509596	108510206	GSE148515_Galang_2020_GSM4473028_PC_ATAC_seq_rep2_ATACseq_SRR11539112_peak_18085	22	.	2.98226	4.47908	2.27101	180
chr6	108523663	108524039	GSE148515_Galang_2020_GSM4473028_PC_ATAC_seq_rep2_ATACseq_SRR11539112_peak_18086	53	.	4.04735	7.81849	5.3902	200
chr6	108536934	108537536	GSE148515_Galang_2020_GSM4473028_PC_ATAC_seq_rep2_ATACseq_SRR11539112_peak_18087	53	.	4.04735	7.81849	5.3902	322
chr6	108570957	108571470	GSE148515_Galang_2020_GSM4473028_PC_ATAC_seq_rep2_ATACseq_SRR11539112_peak_18088	99	.	5.32546	12.5403	9.90973	186
chr6	108658117	108663024	GSE148515_Galang_2020_GSM4473028_PC_ATAC_seq_rep2_ATACseq_SRR11539112_peak_18089	1008	.	21.7279	105.682	100.829	2287
chr6	108664622	108665107	GSE148515_Galang_2020_GSM4473028_PC_ATAC_seq_rep2_ATACseq_SRR11539112_peak_18090	34	.	3.4083	5.73966	3.43409	132
chr6	108667569	108669188	GSE148515_Galang_2020_GSM4473028_PC_ATAC_seq_rep2_ATACseq_SRR11539112_peak_18091	480	.	13.2071	51.8882	48.0938	914
chr6	108709594	108710643	GSE148515_Galang_2020_GSM4473028_PC_ATAC_seq_rep2_ATACseq_SRR11539112_peak_18092	150	.	6.60357	17.8725	15.0623	480
chr6	108782923	108783824	GSE148515_Galang_2020_GSM4473028_PC_ATAC_seq_rep2_ATACseq_SRR11539112_peak_18093	278	.	9.37281	31.0199	27.8206	180
chr6	108828034	108829868	GSE148515_Galang_2020_GSM4473028_PC_ATAC_seq_rep2_ATACseq_SRR11539112_peak_18094	457	.	12.7811	49.4447	45.7181	427
chr6	110034436	110034717	GSE148515_Galang_2020_GSM4473028_PC_ATAC_seq_rep2_ATACseq_SRR11539112_peak_18095	17	.	2.76924	3.89095	1.73957	100
chr6	112245571	112245932	GSE148515_Galang_2020_GSM4473028_PC_ATAC_seq_rep2_ATACseq_SRR11539112_peak_18096	53	.	4.04735	7.81849	5.3902	256
chr6	112273349	112275011	GSE148515_Galang_2020_GSM4473028_PC_ATAC_seq_rep2_ATACseq_SRR11539112_peak_18097	365	.	11.077	39.9673	36.5121	262
chr6	112384068	112384379	GSE148515_Galang_2020_GSM4473028_PC_ATAC_seq_rep2_ATACseq_SRR11539112_peak_18098	40	.	3.62131	6.40891	4.05996	149
chr6	112401268	112402645	GSE148515_Galang_2020_GSM4473028_PC_ATAC_seq_rep2_ATACseq_SRR11539112_peak_18099	299	.	9.79885	33.2024	29.9408	1090
chr6	112459221	112460516	GSE148515_Galang_2020_GSM4473028_PC_ATAC_seq_rep2_ATACseq_SRR11539112_peak_18100	216	.	8.0947	24.7131	21.6968	300
chr6	112463335	112463667	GSE148515_Galang_2020_GSM4473028_PC_ATAC_seq_rep2_ATACseq_SRR11539112_peak_18101	28	.	3.19528	5.09588	2.83689	143
chr6	112490694	112491068	GSE148515_Galang_2020_GSM4473028_PC_ATAC_seq_rep2_ATACseq_SRR11539112_peak_18102	47	.	3.83433	7.10226	4.71257	320
chr6	112728733	112729189	GSE148515_Galang_2020_GSM4473028_PC_ATAC_seq_rep2_ATACseq_SRR11539112_peak_18103	68	.	4.47339	9.31523	6.81488	73
chr6	112946977	112947542	GSE148515_Galang_2020_GSM4473028_PC_ATAC_seq_rep2_ATACseq_SRR11539112_peak_18104	40	.	3.62131	6.40891	4.05996	281
chr6	113046025	113046733	GSE148515_Galang_2020_GSM4473028_PC_ATAC_seq_rep2_ATACseq_SRR11539112_peak_18105	320	.	10.2249	35.4221	32.0965	348
chr6	113075553	113078610	GSE148515_Galang_2020_GSM4473028_PC_ATAC_seq_rep2_ATACseq_SRR11539112_peak_18106	840	.	19.1717	88.6792	84.0048	1046
chr6	113237494	113238536	GSE148515_Galang_2020_GSM4473028_PC_ATAC_seq_rep2_ATACseq_SRR11539112_peak_18107	299	.	9.79885	33.2024	29.9408	280
chr6	113306108	113308331	GSE148515_Galang_2020_GSM4473028_PC_ATAC_seq_rep2_ATACseq_SRR11539112_peak_18108	745	.	17.6805	79.0746	74.5633	591
chr6	113326323	113327669	GSE148515_Galang_2020_GSM4473028_PC_ATAC_seq_rep2_ATACseq_SRR11539112_peak_18109	492	.	13.4202	53.1204	49.2919	600
chr6	113333162	113333692	GSE148515_Galang_2020_GSM4473028_PC_ATAC_seq_rep2_ATACseq_SRR11539112_peak_18110	53	.	4.04735	7.81849	5.3902	222
chr6	113343022	113344667	GSE148515_Galang_2020_GSM4473028_PC_ATAC_seq_rep2_ATACseq_SRR11539112_peak_18111	99	.	5.32546	12.5403	9.90973	325
chr6	113376881	113378486	GSE148515_Galang_2020_GSM4473028_PC_ATAC_seq_rep2_ATACseq_SRR11539112_peak_18112	410	.	11.929	44.6446	41.0542	941
chr6	113418881	113419465	GSE148515_Galang_2020_GSM4473028_PC_ATAC_seq_rep2_ATACseq_SRR11539112_peak_18113	132	.	6.17754	16.0353	13.2834	455
chr6	113442002	113442855	GSE148515_Galang_2020_GSM4473028_PC_ATAC_seq_rep2_ATACseq_SRR11539112_peak_18114	107	.	5.53848	13.3903	10.7289	569
chr6	113469279	113469719	GSE148515_Galang_2020_GSM4473028_PC_ATAC_seq_rep2_ATACseq_SRR11539112_peak_18115	68	.	4.47339	9.31523	6.81488	365
chr6	113480974	113481287	GSE148515_Galang_2020_GSM4473028_PC_ATAC_seq_rep2_ATACseq_SRR11539112_peak_18116	28	.	3.19528	5.09588	2.83689	240
chr6	113482322	113483939	GSE148515_Galang_2020_GSM4473028_PC_ATAC_seq_rep2_ATACseq_SRR11539112_peak_18117	310	.	10.0119	34.3077	31.0141	716
chr6	113494308	113494890	GSE148515_Galang_2020_GSM4473028_PC_ATAC_seq_rep2_ATACseq_SRR11539112_peak_18118	99	.	5.32546	12.5403	9.90973	112
chr6	113531286	113531617	GSE148515_Galang_2020_GSM4473028_PC_ATAC_seq_rep2_ATACseq_SRR11539112_peak_18119	47	.	3.83433	7.10226	4.71257	110
chr6	113604564	113605264	GSE148515_Galang_2020_GSM4473028_PC_ATAC_seq_rep2_ATACseq_SRR11539112_peak_18120	115	.	5.7515	14.2566	11.5647	384
chr6	113612424	113612823	GSE148515_Galang_2020_GSM4473028_PC_ATAC_seq_rep2_ATACseq_SRR11539112_peak_18121	40	.	3.62131	6.40891	4.05996	262
chr6	113623959	113624735	GSE148515_Galang_2020_GSM4473028_PC_ATAC_seq_rep2_ATACseq_SRR11539112_peak_18122	159	.	6.81659	18.8118	15.9726	264
chr6	113638355	113638628	GSE148515_Galang_2020_GSM4473028_PC_ATAC_seq_rep2_ATACseq_SRR11539112_peak_18123	34	.	3.4083	5.73966	3.43409	110
chr6	113690076	113691213	GSE148515_Galang_2020_GSM4473028_PC_ATAC_seq_rep2_ATACseq_SRR11539112_peak_18124	47	.	3.83433	7.10226	4.71257	729
chr6	113696398	113698354	GSE148515_Galang_2020_GSM4473028_PC_ATAC_seq_rep2_ATACseq_SRR11539112_peak_18125	745	.	17.6805	79.0746	74.5633	733
chr6	113795005	113796171	GSE148515_Galang_2020_GSM4473028_PC_ATAC_seq_rep2_ATACseq_SRR11539112_peak_18126	91	.	5.11244	11.7071	9.10781	379
chr6	114392404	114393052	GSE148515_Galang_2020_GSM4473028_PC_ATAC_seq_rep2_ATACseq_SRR11539112_peak_18127	40	.	3.62131	6.40891	4.05996	110
chr6	114397557	114398423	GSE148515_Galang_2020_GSM4473028_PC_ATAC_seq_rep2_ATACseq_SRR11539112_peak_18128	124	.	5.96452	15.1384	12.4163	392
chr6	114781833	114782612	GSE148515_Galang_2020_GSM4473028_PC_ATAC_seq_rep2_ATACseq_SRR11539112_peak_18129	28	.	3.19528	5.09588	2.83689	300
chr6	114874421	114875210	GSE148515_Galang_2020_GSM4473028_PC_ATAC_seq_rep2_ATACseq_SRR11539112_peak_18130	60	.	4.26037	8.55648	6.09115	453
chr6	114878931	114879367	GSE148515_Galang_2020_GSM4473028_PC_ATAC_seq_rep2_ATACseq_SRR11539112_peak_18131	47	.	3.83433	7.10226	4.71257	401
chr6	114883245	114883628	GSE148515_Galang_2020_GSM4473028_PC_ATAC_seq_rep2_ATACseq_SRR11539112_peak_18132	68	.	4.47339	9.31523	6.81488	181
chr6	114888735	114889281	GSE148515_Galang_2020_GSM4473028_PC_ATAC_seq_rep2_ATACseq_SRR11539112_peak_18133	207	.	7.88168	23.6997	20.7131	330
chr6	114890567	114891111	GSE148515_Galang_2020_GSM4473028_PC_ATAC_seq_rep2_ATACseq_SRR11539112_peak_18134	75	.	4.68641	10.0938	7.55925	326
chr6	114921545	114922170	GSE148515_Galang_2020_GSM4473028_PC_ATAC_seq_rep2_ATACseq_SRR11539112_peak_18135	75	.	4.68641	10.0938	7.55925	251
chr6	114931434	114931775	GSE148515_Galang_2020_GSM4473028_PC_ATAC_seq_rep2_ATACseq_SRR11539112_peak_18136	40	.	3.62131	6.40891	4.05996	73
chr6	114968695	114969996	GSE148515_Galang_2020_GSM4473028_PC_ATAC_seq_rep2_ATACseq_SRR11539112_peak_18137	168	.	7.02961	19.7643	16.896	474
chr6	115037293	115038004	GSE148515_Galang_2020_GSM4473028_PC_ATAC_seq_rep2_ATACseq_SRR11539112_peak_18138	178	.	7.24263	20.7297	17.8321	533
chr6	115134781	115135452	GSE148515_Galang_2020_GSM4473028_PC_ATAC_seq_rep2_ATACseq_SRR11539112_peak_18139	115	.	5.7515	14.2566	11.5647	179
chr6	115361086	115361908	GSE148515_Galang_2020_GSM4473028_PC_ATAC_seq_rep2_ATACseq_SRR11539112_peak_18140	53	.	4.04735	7.81849	5.3902	708
chr6	115539130	115539399	GSE148515_Galang_2020_GSM4473028_PC_ATAC_seq_rep2_ATACseq_SRR11539112_peak_18141	28	.	3.19528	5.09588	2.83689	87
chr6	115544104	115545068	GSE148515_Galang_2020_GSM4473028_PC_ATAC_seq_rep2_ATACseq_SRR11539112_peak_18142	207	.	7.88168	23.6997	20.7131	562
chr6	115545409	115545809	GSE148515_Galang_2020_GSM4473028_PC_ATAC_seq_rep2_ATACseq_SRR11539112_peak_18143	34	.	3.4083	5.73966	3.43409	258
chr6	115601826	115602601	GSE148515_Galang_2020_GSM4473028_PC_ATAC_seq_rep2_ATACseq_SRR11539112_peak_18144	141	.	6.39056	16.9468	14.1655	184
chr6	115674945	115676971	GSE148515_Galang_2020_GSM4473028_PC_ATAC_seq_rep2_ATACseq_SRR11539112_peak_18145	603	.	15.3373	64.5055	60.351	1604
chr6	115694152	115695867	GSE148515_Galang_2020_GSM4473028_PC_ATAC_seq_rep2_ATACseq_SRR11539112_peak_18146	387	.	11.503	42.2901	38.7674	671
chr6	115718323	115718645	GSE148515_Galang_2020_GSM4473028_PC_ATAC_seq_rep2_ATACseq_SRR11539112_peak_18147	22	.	2.98226	4.47908	2.27101	273
chr6	115773921	115776702	GSE148515_Galang_2020_GSM4473028_PC_ATAC_seq_rep2_ATACseq_SRR11539112_peak_18148	236	.	8.52074	26.7733	23.697	2052
chr6	115792171	115792736	GSE148515_Galang_2020_GSM4473028_PC_ATAC_seq_rep2_ATACseq_SRR11539112_peak_18149	34	.	3.4083	5.73966	3.43409	474
chr6	115808126	115809189	GSE148515_Galang_2020_GSM4473028_PC_ATAC_seq_rep2_ATACseq_SRR11539112_peak_18150	141	.	6.39056	16.9468	14.1655	596
chr6	115813846	115814797	GSE148515_Galang_2020_GSM4473028_PC_ATAC_seq_rep2_ATACseq_SRR11539112_peak_18151	68	.	4.47339	9.31523	6.81488	492
chr6	115853023	115853841	GSE148515_Galang_2020_GSM4473028_PC_ATAC_seq_rep2_ATACseq_SRR11539112_peak_18152	399	.	11.716	43.4635	39.9071	490
chr6	115915719	115916265	GSE148515_Galang_2020_GSM4473028_PC_ATAC_seq_rep2_ATACseq_SRR11539112_peak_18153	28	.	3.19528	5.09588	2.83689	185
chr6	115956176	115957985	GSE148515_Galang_2020_GSM4473028_PC_ATAC_seq_rep2_ATACseq_SRR11539112_peak_18154	226	.	8.30772	25.7377	22.6913	1066
chr6	115993729	115995123	GSE148515_Galang_2020_GSM4473028_PC_ATAC_seq_rep2_ATACseq_SRR11539112_peak_18155	68	.	4.47339	9.31523	6.81488	1305
chr6	116007741	116008239	GSE148515_Galang_2020_GSM4473028_PC_ATAC_seq_rep2_ATACseq_SRR11539112_peak_18156	40	.	3.62131	6.40891	4.05996	288
chr6	116072316	116073799	GSE148515_Galang_2020_GSM4473028_PC_ATAC_seq_rep2_ATACseq_SRR11539112_peak_18157	68	.	4.47339	9.31523	6.81488	448
chr6	116107532	116108001	GSE148515_Galang_2020_GSM4473028_PC_ATAC_seq_rep2_ATACseq_SRR11539112_peak_18158	68	.	4.47339	9.31523	6.81488	87
chr6	116192841	116193974	GSE148515_Galang_2020_GSM4473028_PC_ATAC_seq_rep2_ATACseq_SRR11539112_peak_18159	376	.	11.29	41.1247	37.6362	666
chr6	116207606	116208457	GSE148515_Galang_2020_GSM4473028_PC_ATAC_seq_rep2_ATACseq_SRR11539112_peak_18160	159	.	6.81659	18.8118	15.9726	546
chr6	116263999	116264399	GSE148515_Galang_2020_GSM4473028_PC_ATAC_seq_rep2_ATACseq_SRR11539112_peak_18161	141	.	6.39056	16.9468	14.1655	222
chr6	116337774	116338346	GSE148515_Galang_2020_GSM4473028_PC_ATAC_seq_rep2_ATACseq_SRR11539112_peak_18162	168	.	7.02961	19.7643	16.896	201
chr6	116635108	116635602	GSE148515_Galang_2020_GSM4473028_PC_ATAC_seq_rep2_ATACseq_SRR11539112_peak_18163	60	.	4.26037	8.55648	6.09115	193
chr6	116650317	116650677	GSE148515_Galang_2020_GSM4473028_PC_ATAC_seq_rep2_ATACseq_SRR11539112_peak_18164	68	.	4.47339	9.31523	6.81488	169
chr6	116673439	116674156	GSE148515_Galang_2020_GSM4473028_PC_ATAC_seq_rep2_ATACseq_SRR11539112_peak_18165	107	.	5.53848	13.3903	10.7289	501
chr6	117167938	117169435	GSE148515_Galang_2020_GSM4473028_PC_ATAC_seq_rep2_ATACseq_SRR11539112_peak_18166	91	.	5.11244	11.7071	9.10781	555
chr6	117254773	117255104	GSE148515_Galang_2020_GSM4473028_PC_ATAC_seq_rep2_ATACseq_SRR11539112_peak_18167	68	.	4.47339	9.31523	6.81488	166
chr6	117390379	117390856	GSE148515_Galang_2020_GSM4473028_PC_ATAC_seq_rep2_ATACseq_SRR11539112_peak_18168	115	.	5.7515	14.2566	11.5647	235
chr6	117415949	117416247	GSE148515_Galang_2020_GSM4473028_PC_ATAC_seq_rep2_ATACseq_SRR11539112_peak_18169	28	.	3.19528	5.09588	2.83689	49
chr6	117526290	117526928	GSE148515_Galang_2020_GSM4473028_PC_ATAC_seq_rep2_ATACseq_SRR11539112_peak_18170	53	.	4.04735	7.81849	5.3902	420
chr6	117534949	117535240	GSE148515_Galang_2020_GSM4473028_PC_ATAC_seq_rep2_ATACseq_SRR11539112_peak_18171	40	.	3.62131	6.40891	4.05996	199
chr6	117841012	117841522	GSE148515_Galang_2020_GSM4473028_PC_ATAC_seq_rep2_ATACseq_SRR11539112_peak_18172	168	.	7.02961	19.7643	16.896	262
chr6	117879088	117880092	GSE148515_Galang_2020_GSM4473028_PC_ATAC_seq_rep2_ATACseq_SRR11539112_peak_18173	433	.	12.3551	47.0299	43.3714	427
chr6	117905835	117908813	GSE148515_Galang_2020_GSM4473028_PC_ATAC_seq_rep2_ATACseq_SRR11539112_peak_18174	641	.	15.9764	68.4114	64.1513	1172
chr6	117916799	117918098	GSE148515_Galang_2020_GSM4473028_PC_ATAC_seq_rep2_ATACseq_SRR11539112_peak_18175	216	.	8.0947	24.7131	21.6968	480
chr6	118138794	118139785	GSE148515_Galang_2020_GSM4473028_PC_ATAC_seq_rep2_ATACseq_SRR11539112_peak_18176	226	.	8.30772	25.7377	22.6913	369
chr6	118196914	118197761	GSE148515_Galang_2020_GSM4473028_PC_ATAC_seq_rep2_ATACseq_SRR11539112_peak_18177	60	.	4.26037	8.55648	6.09115	140
chr6	118419242	118419884	GSE148515_Galang_2020_GSM4473028_PC_ATAC_seq_rep2_ATACseq_SRR11539112_peak_18178	278	.	9.37281	31.0199	27.8206	424
chr6	118455099	118455618	GSE148515_Galang_2020_GSM4473028_PC_ATAC_seq_rep2_ATACseq_SRR11539112_peak_18179	83	.	4.89943	10.8913	8.32397	172
chr6	118478601	118479585	GSE148515_Galang_2020_GSM4473028_PC_ATAC_seq_rep2_ATACseq_SRR11539112_peak_18180	236	.	8.52074	26.7733	23.697	697
chr6	118561461	118562515	GSE148515_Galang_2020_GSM4473028_PC_ATAC_seq_rep2_ATACseq_SRR11539112_peak_18181	115	.	5.7515	14.2566	11.5647	753
chr6	118627769	118628145	GSE148515_Galang_2020_GSM4473028_PC_ATAC_seq_rep2_ATACseq_SRR11539112_peak_18182	28	.	3.19528	5.09588	2.83689	2
chr6	118791963	118792373	GSE148515_Galang_2020_GSM4473028_PC_ATAC_seq_rep2_ATACseq_SRR11539112_peak_18183	28	.	3.19528	5.09588	2.83689	129
chr6	118805241	118805708	GSE148515_Galang_2020_GSM4473028_PC_ATAC_seq_rep2_ATACseq_SRR11539112_peak_18184	28	.	3.19528	5.09588	2.83689	52
chr6	119055116	119055593	GSE148515_Galang_2020_GSM4473028_PC_ATAC_seq_rep2_ATACseq_SRR11539112_peak_18185	22	.	2.98226	4.47908	2.27101	15
chr6	119057103	119057508	GSE148515_Galang_2020_GSM4473028_PC_ATAC_seq_rep2_ATACseq_SRR11539112_peak_18186	60	.	4.26037	8.55648	6.09115	321
chr6	119069850	119071101	GSE148515_Galang_2020_GSM4473028_PC_ATAC_seq_rep2_ATACseq_SRR11539112_peak_18187	53	.	4.04735	7.81849	5.3902	634
chr6	119107538	119109503	GSE148515_Galang_2020_GSM4473028_PC_ATAC_seq_rep2_ATACseq_SRR11539112_peak_18188	124	.	5.96452	15.1384	12.4163	987
chr6	119132502	119132931	GSE148515_Galang_2020_GSM4473028_PC_ATAC_seq_rep2_ATACseq_SRR11539112_peak_18189	53	.	4.04735	7.81849	5.3902	197
chr6	119139054	119140251	GSE148515_Galang_2020_GSM4473028_PC_ATAC_seq_rep2_ATACseq_SRR11539112_peak_18190	47	.	3.83433	7.10226	4.71257	696
chr6	119174774	119175873	GSE148515_Galang_2020_GSM4473028_PC_ATAC_seq_rep2_ATACseq_SRR11539112_peak_18191	422	.	12.1421	45.8335	42.2091	598
chr6	119177148	119177741	GSE148515_Galang_2020_GSM4473028_PC_ATAC_seq_rep2_ATACseq_SRR11539112_peak_18192	60	.	4.26037	8.55648	6.09115	301
chr6	119179530	119180873	GSE148515_Galang_2020_GSM4473028_PC_ATAC_seq_rep2_ATACseq_SRR11539112_peak_18193	68	.	4.47339	9.31523	6.81488	1021
chr6	119192564	119197242	GSE148515_Galang_2020_GSM4473028_PC_ATAC_seq_rep2_ATACseq_SRR11539112_peak_18194	288	.	9.58583	32.1064	28.8763	4112
chr6	119201062	119202376	GSE148515_Galang_2020_GSM4473028_PC_ATAC_seq_rep2_ATACseq_SRR11539112_peak_18195	187	.	7.45565	21.7077	18.7803	722
chr6	119328920	119330419	GSE148515_Galang_2020_GSM4473028_PC_ATAC_seq_rep2_ATACseq_SRR11539112_peak_18196	187	.	7.45565	21.7077	18.7803	523
chr6	119388092	119389021	GSE148515_Galang_2020_GSM4473028_PC_ATAC_seq_rep2_ATACseq_SRR11539112_peak_18197	365	.	11.077	39.9673	36.5121	637
chr6	119443707	119445054	GSE148515_Galang_2020_GSM4473028_PC_ATAC_seq_rep2_ATACseq_SRR11539112_peak_18198	132	.	6.17754	16.0353	13.2834	303
chr6	119448880	119449192	GSE148515_Galang_2020_GSM4473028_PC_ATAC_seq_rep2_ATACseq_SRR11539112_peak_18199	34	.	3.4083	5.73966	3.43409	145
chr6	119452253	119453015	GSE148515_Galang_2020_GSM4473028_PC_ATAC_seq_rep2_ATACseq_SRR11539112_peak_18200	107	.	5.53848	13.3903	10.7289	579
chr6	119478663	119481138	GSE148515_Galang_2020_GSM4473028_PC_ATAC_seq_rep2_ATACseq_SRR11539112_peak_18201	331	.	10.4379	36.5455	33.1877	557
chr6	119521382	119521851	GSE148515_Galang_2020_GSM4473028_PC_ATAC_seq_rep2_ATACseq_SRR11539112_peak_18202	17	.	2.76924	3.89095	1.73957	185
chr6	119543663	119544701	GSE148515_Galang_2020_GSM4473028_PC_ATAC_seq_rep2_ATACseq_SRR11539112_peak_18203	115	.	5.7515	14.2566	11.5647	404
chr6	119572289	119572783	GSE148515_Galang_2020_GSM4473028_PC_ATAC_seq_rep2_ATACseq_SRR11539112_peak_18204	83	.	4.89943	10.8913	8.32397	227
chr6	119847482	119849415	GSE148515_Galang_2020_GSM4473028_PC_ATAC_seq_rep2_ATACseq_SRR11539112_peak_18205	745	.	17.6805	79.0746	74.5633	1050
chr6	119902481	119903845	GSE148515_Galang_2020_GSM4473028_PC_ATAC_seq_rep2_ATACseq_SRR11539112_peak_18206	197	.	7.66867	22.6978	19.7409	401
chr6	120036220	120039887	GSE148515_Galang_2020_GSM4473028_PC_ATAC_seq_rep2_ATACseq_SRR11539112_peak_18207	541	.	14.2722	58.1165	54.1488	2231
chr6	120109407	120109911	GSE148515_Galang_2020_GSM4473028_PC_ATAC_seq_rep2_ATACseq_SRR11539112_peak_18208	40	.	3.62131	6.40891	4.05996	114
chr6	120149688	120150509	GSE148515_Galang_2020_GSM4473028_PC_ATAC_seq_rep2_ATACseq_SRR11539112_peak_18209	47	.	3.83433	7.10226	4.71257	807
chr6	120174149	120175320	GSE148515_Galang_2020_GSM4473028_PC_ATAC_seq_rep2_ATACseq_SRR11539112_peak_18210	457	.	12.7811	49.4447	45.7181	756
chr6	120175865	120176175	GSE148515_Galang_2020_GSM4473028_PC_ATAC_seq_rep2_ATACseq_SRR11539112_peak_18211	22	.	2.98226	4.47908	2.27101	236
chr6	120181658	120182384	GSE148515_Galang_2020_GSM4473028_PC_ATAC_seq_rep2_ATACseq_SRR11539112_peak_18212	83	.	4.89943	10.8913	8.32397	531
chr6	120294158	120294737	GSE148515_Galang_2020_GSM4473028_PC_ATAC_seq_rep2_ATACseq_SRR11539112_peak_18213	60	.	4.26037	8.55648	6.09115	434
chr6	120357105	120357509	GSE148515_Galang_2020_GSM4473028_PC_ATAC_seq_rep2_ATACseq_SRR11539112_peak_18214	53	.	4.04735	7.81849	5.3902	232
chr6	120363557	120364837	GSE148515_Galang_2020_GSM4473028_PC_ATAC_seq_rep2_ATACseq_SRR11539112_peak_18215	257	.	8.94678	28.8762	25.7388	772
chr6	120463217	120463551	GSE148515_Galang_2020_GSM4473028_PC_ATAC_seq_rep2_ATACseq_SRR11539112_peak_18216	34	.	3.4083	5.73966	3.43409	283
chr6	120492541	120493454	GSE148515_Galang_2020_GSM4473028_PC_ATAC_seq_rep2_ATACseq_SRR11539112_peak_18217	53	.	4.04735	7.81849	5.3902	421
chr6	120531055	120532003	GSE148515_Galang_2020_GSM4473028_PC_ATAC_seq_rep2_ATACseq_SRR11539112_peak_18218	187	.	7.45565	21.7077	18.7803	302
chr6	120539179	120539654	GSE148515_Galang_2020_GSM4473028_PC_ATAC_seq_rep2_ATACseq_SRR11539112_peak_18219	75	.	4.68641	10.0938	7.55925	247
chr6	120665189	120667099	GSE148515_Galang_2020_GSM4473028_PC_ATAC_seq_rep2_ATACseq_SRR11539112_peak_18220	226	.	8.30772	25.7377	22.6913	1444
chr6	120822330	120822953	GSE148515_Galang_2020_GSM4473028_PC_ATAC_seq_rep2_ATACseq_SRR11539112_peak_18221	141	.	6.39056	16.9468	14.1655	434
chr6	120835512	120836829	GSE148515_Galang_2020_GSM4473028_PC_ATAC_seq_rep2_ATACseq_SRR11539112_peak_18222	267	.	9.1598	29.9431	26.7749	603
chr6	120897973	120898327	GSE148515_Galang_2020_GSM4473028_PC_ATAC_seq_rep2_ATACseq_SRR11539112_peak_18223	22	.	2.98226	4.47908	2.27101	22
chr6	120915789	120917095	GSE148515_Galang_2020_GSM4473028_PC_ATAC_seq_rep2_ATACseq_SRR11539112_peak_18224	99	.	5.32546	12.5403	9.90973	967
chr6	120924179	120924553	GSE148515_Galang_2020_GSM4473028_PC_ATAC_seq_rep2_ATACseq_SRR11539112_peak_18225	34	.	3.4083	5.73966	3.43409	139
chr6	120971749	120972355	GSE148515_Galang_2020_GSM4473028_PC_ATAC_seq_rep2_ATACseq_SRR11539112_peak_18226	40	.	3.62131	6.40891	4.05996	278
chr6	120986567	120989104	GSE148515_Galang_2020_GSM4473028_PC_ATAC_seq_rep2_ATACseq_SRR11539112_peak_18227	365	.	11.077	39.9673	36.5121	1020
chr6	120999985	121000433	GSE148515_Galang_2020_GSM4473028_PC_ATAC_seq_rep2_ATACseq_SRR11539112_peak_18228	68	.	4.47339	9.31523	6.81488	124
chr6	121012946	121014221	GSE148515_Galang_2020_GSM4473028_PC_ATAC_seq_rep2_ATACseq_SRR11539112_peak_18229	53	.	4.04735	7.81849	5.3902	808
chr6	121017520	121018482	GSE148515_Galang_2020_GSM4473028_PC_ATAC_seq_rep2_ATACseq_SRR11539112_peak_18230	99	.	5.32546	12.5403	9.90973	376
chr6	121038441	121039869	GSE148515_Galang_2020_GSM4473028_PC_ATAC_seq_rep2_ATACseq_SRR11539112_peak_18231	47	.	3.83433	7.10226	4.71257	918
chr6	121051269	121052079	GSE148515_Galang_2020_GSM4473028_PC_ATAC_seq_rep2_ATACseq_SRR11539112_peak_18232	40	.	3.62131	6.40891	4.05996	445
chr6	121052830	121054697	GSE148515_Galang_2020_GSM4473028_PC_ATAC_seq_rep2_ATACseq_SRR11539112_peak_18233	288	.	9.58583	32.1064	28.8763	881
chr6	121066805	121069872	GSE148515_Galang_2020_GSM4473028_PC_ATAC_seq_rep2_ATACseq_SRR11539112_peak_18234	365	.	11.077	39.9673	36.5121	2484
chr6	121070398	121070898	GSE148515_Galang_2020_GSM4473028_PC_ATAC_seq_rep2_ATACseq_SRR11539112_peak_18235	34	.	3.4083	5.73966	3.43409	180
chr6	121077402	121079154	GSE148515_Galang_2020_GSM4473028_PC_ATAC_seq_rep2_ATACseq_SRR11539112_peak_18236	75	.	4.68641	10.0938	7.55925	1277
chr6	121081401	121082087	GSE148515_Galang_2020_GSM4473028_PC_ATAC_seq_rep2_ATACseq_SRR11539112_peak_18237	75	.	4.68641	10.0938	7.55925	120
chr6	121084164	121084606	GSE148515_Galang_2020_GSM4473028_PC_ATAC_seq_rep2_ATACseq_SRR11539112_peak_18238	53	.	4.04735	7.81849	5.3902	225
chr6	121087334	121088441	GSE148515_Galang_2020_GSM4473028_PC_ATAC_seq_rep2_ATACseq_SRR11539112_peak_18239	53	.	4.04735	7.81849	5.3902	560
chr6	121104211	121104611	GSE148515_Galang_2020_GSM4473028_PC_ATAC_seq_rep2_ATACseq_SRR11539112_peak_18240	47	.	3.83433	7.10226	4.71257	364
chr6	121109122	121110665	GSE148515_Galang_2020_GSM4473028_PC_ATAC_seq_rep2_ATACseq_SRR11539112_peak_18241	353	.	10.8639	38.8182	35.3958	808
chr6	121111138	121112548	GSE148515_Galang_2020_GSM4473028_PC_ATAC_seq_rep2_ATACseq_SRR11539112_peak_18242	168	.	7.02961	19.7643	16.896	838
chr6	121129880	121130592	GSE148515_Galang_2020_GSM4473028_PC_ATAC_seq_rep2_ATACseq_SRR11539112_peak_18243	99	.	5.32546	12.5403	9.90973	395
chr6	121151795	121152479	GSE148515_Galang_2020_GSM4473028_PC_ATAC_seq_rep2_ATACseq_SRR11539112_peak_18244	107	.	5.53848	13.3903	10.7289	162
chr6	121170764	121172190	GSE148515_Galang_2020_GSM4473028_PC_ATAC_seq_rep2_ATACseq_SRR11539112_peak_18245	187	.	7.45565	21.7077	18.7803	432
chr6	121172887	121173989	GSE148515_Galang_2020_GSM4473028_PC_ATAC_seq_rep2_ATACseq_SRR11539112_peak_18246	178	.	7.24263	20.7297	17.8321	790
chr6	121177710	121177984	GSE148515_Galang_2020_GSM4473028_PC_ATAC_seq_rep2_ATACseq_SRR11539112_peak_18247	22	.	2.98226	4.47908	2.27101	148
chr6	121178625	121179304	GSE148515_Galang_2020_GSM4473028_PC_ATAC_seq_rep2_ATACseq_SRR11539112_peak_18248	75	.	4.68641	10.0938	7.55925	310
chr6	121183704	121185117	GSE148515_Galang_2020_GSM4473028_PC_ATAC_seq_rep2_ATACseq_SRR11539112_peak_18249	107	.	5.53848	13.3903	10.7289	350
chr6	121245309	121246189	GSE148515_Galang_2020_GSM4473028_PC_ATAC_seq_rep2_ATACseq_SRR11539112_peak_18250	159	.	6.81659	18.8118	15.9726	580
chr6	121300227	121300527	GSE148515_Galang_2020_GSM4473028_PC_ATAC_seq_rep2_ATACseq_SRR11539112_peak_18251	53	.	4.04735	7.81849	5.3902	198
chr6	121473050	121473620	GSE148515_Galang_2020_GSM4473028_PC_ATAC_seq_rep2_ATACseq_SRR11539112_peak_18252	168	.	7.02961	19.7643	16.896	259
chr6	121523861	121525241	GSE148515_Galang_2020_GSM4473028_PC_ATAC_seq_rep2_ATACseq_SRR11539112_peak_18253	168	.	7.02961	19.7643	16.896	472
chr6	122308411	122309508	GSE148515_Galang_2020_GSM4473028_PC_ATAC_seq_rep2_ATACseq_SRR11539112_peak_18254	278	.	9.37281	31.0199	27.8206	442
chr6	122339399	122340717	GSE148515_Galang_2020_GSM4473028_PC_ATAC_seq_rep2_ATACseq_SRR11539112_peak_18255	353	.	10.8639	38.8182	35.3958	512
chr6	122486043	122486926	GSE148515_Galang_2020_GSM4473028_PC_ATAC_seq_rep2_ATACseq_SRR11539112_peak_18256	159	.	6.81659	18.8118	15.9726	477
chr6	122669478	122669851	GSE148515_Galang_2020_GSM4473028_PC_ATAC_seq_rep2_ATACseq_SRR11539112_peak_18257	40	.	3.62131	6.40891	4.05996	73
chr6	122810239	122811860	GSE148515_Galang_2020_GSM4473028_PC_ATAC_seq_rep2_ATACseq_SRR11539112_peak_18258	706	.	17.0415	75.0352	70.6095	1041
chr6	122819423	122821028	GSE148515_Galang_2020_GSM4473028_PC_ATAC_seq_rep2_ATACseq_SRR11539112_peak_18259	247	.	8.73376	27.8196	24.7125	571
chr6	122826099	122826804	GSE148515_Galang_2020_GSM4473028_PC_ATAC_seq_rep2_ATACseq_SRR11539112_peak_18260	247	.	8.73376	27.8196	24.7125	361
chr6	122874380	122874933	GSE148515_Galang_2020_GSM4473028_PC_ATAC_seq_rep2_ATACseq_SRR11539112_peak_18261	132	.	6.17754	16.0353	13.2834	101
chr6	124414347	124415995	GSE148515_Galang_2020_GSM4473028_PC_ATAC_seq_rep2_ATACseq_SRR11539112_peak_18262	492	.	13.4202	53.1204	49.2919	749
chr6	124427665	124428392	GSE148515_Galang_2020_GSM4473028_PC_ATAC_seq_rep2_ATACseq_SRR11539112_peak_18263	47	.	3.83433	7.10226	4.71257	422
chr6	124662442	124663745	GSE148515_Galang_2020_GSM4473028_PC_ATAC_seq_rep2_ATACseq_SRR11539112_peak_18264	758	.	17.8936	80.4316	75.8939	506
chr6	124693773	124694952	GSE148515_Galang_2020_GSM4473028_PC_ATAC_seq_rep2_ATACseq_SRR11539112_peak_18265	107	.	5.53848	13.3903	10.7289	532
chr6	124700244	124700554	GSE148515_Galang_2020_GSM4473028_PC_ATAC_seq_rep2_ATACseq_SRR11539112_peak_18266	68	.	4.47339	9.31523	6.81488	91
chr6	124711806	124712867	GSE148515_Galang_2020_GSM4473028_PC_ATAC_seq_rep2_ATACseq_SRR11539112_peak_18267	310	.	10.0119	34.3077	31.0141	444
chr6	124719768	124720164	GSE148515_Galang_2020_GSM4473028_PC_ATAC_seq_rep2_ATACseq_SRR11539112_peak_18268	22	.	2.98226	4.47908	2.27101	28
chr6	124740341	124741649	GSE148515_Galang_2020_GSM4473028_PC_ATAC_seq_rep2_ATACseq_SRR11539112_peak_18269	187	.	7.45565	21.7077	18.7803	705
chr6	124744908	124746512	GSE148515_Galang_2020_GSM4473028_PC_ATAC_seq_rep2_ATACseq_SRR11539112_peak_18270	331	.	10.4379	36.5455	33.1877	847
chr6	124755307	124758227	GSE148515_Galang_2020_GSM4473028_PC_ATAC_seq_rep2_ATACseq_SRR11539112_peak_18271	422	.	12.1421	45.8335	42.2091	1048
chr6	124758833	124759880	GSE148515_Galang_2020_GSM4473028_PC_ATAC_seq_rep2_ATACseq_SRR11539112_peak_18272	99	.	5.32546	12.5403	9.90973	445
chr6	124769344	124770026	GSE148515_Galang_2020_GSM4473028_PC_ATAC_seq_rep2_ATACseq_SRR11539112_peak_18273	53	.	4.04735	7.81849	5.3902	240
chr6	124805024	124806220	GSE148515_Galang_2020_GSM4473028_PC_ATAC_seq_rep2_ATACseq_SRR11539112_peak_18274	207	.	7.88168	23.6997	20.7131	801
chr6	124807979	124810289	GSE148515_Galang_2020_GSM4473028_PC_ATAC_seq_rep2_ATACseq_SRR11539112_peak_18275	278	.	9.37281	31.0199	27.8206	1062
chr6	124813351	124815111	GSE148515_Galang_2020_GSM4473028_PC_ATAC_seq_rep2_ATACseq_SRR11539112_peak_18276	226	.	8.30772	25.7377	22.6913	819
chr6	124828408	124830801	GSE148515_Galang_2020_GSM4473028_PC_ATAC_seq_rep2_ATACseq_SRR11539112_peak_18277	1008	.	21.7279	105.682	100.829	956
chr6	124839918	124840260	GSE148515_Galang_2020_GSM4473028_PC_ATAC_seq_rep2_ATACseq_SRR11539112_peak_18278	40	.	3.62131	6.40891	4.05996	118
chr6	124856724	124857487	GSE148515_Galang_2020_GSM4473028_PC_ATAC_seq_rep2_ATACseq_SRR11539112_peak_18279	60	.	4.26037	8.55648	6.09115	369
chr6	124863285	124864065	GSE148515_Galang_2020_GSM4473028_PC_ATAC_seq_rep2_ATACseq_SRR11539112_peak_18280	132	.	6.17754	16.0353	13.2834	628
chr6	124903678	124904959	GSE148515_Galang_2020_GSM4473028_PC_ATAC_seq_rep2_ATACseq_SRR11539112_peak_18281	226	.	8.30772	25.7377	22.6913	77
chr6	124915284	124920803	GSE148515_Galang_2020_GSM4473028_PC_ATAC_seq_rep2_ATACseq_SRR11539112_peak_18282	616	.	15.5504	65.8016	61.6116	2617
chr6	124930033	124930332	GSE148515_Galang_2020_GSM4473028_PC_ATAC_seq_rep2_ATACseq_SRR11539112_peak_18283	22	.	2.98226	4.47908	2.27101	68
chr6	124930612	124932208	GSE148515_Galang_2020_GSM4473028_PC_ATAC_seq_rep2_ATACseq_SRR11539112_peak_18284	693	.	16.8285	73.6994	69.3054	828
chr6	124965037	124965693	GSE148515_Galang_2020_GSM4473028_PC_ATAC_seq_rep2_ATACseq_SRR11539112_peak_18285	150	.	6.60357	17.8725	15.0623	221
chr6	125003867	125004403	GSE148515_Galang_2020_GSM4473028_PC_ATAC_seq_rep2_ATACseq_SRR11539112_peak_18286	40	.	3.62131	6.40891	4.05996	410
chr6	125008388	125010109	GSE148515_Galang_2020_GSM4473028_PC_ATAC_seq_rep2_ATACseq_SRR11539112_peak_18287	492	.	13.4202	53.1204	49.2919	1039
chr6	125039414	125040130	GSE148515_Galang_2020_GSM4473028_PC_ATAC_seq_rep2_ATACseq_SRR11539112_peak_18288	83	.	4.89943	10.8913	8.32397	422
chr6	125046454	125046947	GSE148515_Galang_2020_GSM4473028_PC_ATAC_seq_rep2_ATACseq_SRR11539112_peak_18289	28	.	3.19528	5.09588	2.83689	444
chr6	125081518	125082135	GSE148515_Galang_2020_GSM4473028_PC_ATAC_seq_rep2_ATACseq_SRR11539112_peak_18290	124	.	5.96452	15.1384	12.4163	481
chr6	125088506	125090563	GSE148515_Galang_2020_GSM4473028_PC_ATAC_seq_rep2_ATACseq_SRR11539112_peak_18291	141	.	6.39056	16.9468	14.1655	756
chr6	125094909	125097962	GSE148515_Galang_2020_GSM4473028_PC_ATAC_seq_rep2_ATACseq_SRR11539112_peak_18292	387	.	11.503	42.2901	38.7674	1351
chr6	125098404	125100016	GSE148515_Galang_2020_GSM4473028_PC_ATAC_seq_rep2_ATACseq_SRR11539112_peak_18293	68	.	4.47339	9.31523	6.81488	93
chr6	125131322	125132484	GSE148515_Galang_2020_GSM4473028_PC_ATAC_seq_rep2_ATACseq_SRR11539112_peak_18294	83	.	4.89943	10.8913	8.32397	574
chr6	125144825	125149913	GSE148515_Galang_2020_GSM4473028_PC_ATAC_seq_rep2_ATACseq_SRR11539112_peak_18295	178	.	7.24263	20.7297	17.8321	510
chr6	125161053	125162256	GSE148515_Galang_2020_GSM4473028_PC_ATAC_seq_rep2_ATACseq_SRR11539112_peak_18296	99	.	5.32546	12.5403	9.90973	543
chr6	125162755	125163482	GSE148515_Galang_2020_GSM4473028_PC_ATAC_seq_rep2_ATACseq_SRR11539112_peak_18297	40	.	3.62131	6.40891	4.05996	346
chr6	125164063	125167857	GSE148515_Galang_2020_GSM4473028_PC_ATAC_seq_rep2_ATACseq_SRR11539112_peak_18298	504	.	13.6332	54.3595	50.497	1661
chr6	125191303	125192722	GSE148515_Galang_2020_GSM4473028_PC_ATAC_seq_rep2_ATACseq_SRR11539112_peak_18299	590	.	15.1243	63.2154	59.0974	617
chr6	125215174	125216290	GSE148515_Galang_2020_GSM4473028_PC_ATAC_seq_rep2_ATACseq_SRR11539112_peak_18300	529	.	14.0592	56.8576	52.926	294
chr6	125231569	125232091	GSE148515_Galang_2020_GSM4473028_PC_ATAC_seq_rep2_ATACseq_SRR11539112_peak_18301	53	.	4.04735	7.81849	5.3902	247
chr6	125271618	125271940	GSE148515_Galang_2020_GSM4473028_PC_ATAC_seq_rep2_ATACseq_SRR11539112_peak_18302	75	.	4.68641	10.0938	7.55925	79
chr6	125312962	125314863	GSE148515_Galang_2020_GSM4473028_PC_ATAC_seq_rep2_ATACseq_SRR11539112_peak_18303	207	.	7.88168	23.6997	20.7131	952
chr6	125349693	125350293	GSE148515_Galang_2020_GSM4473028_PC_ATAC_seq_rep2_ATACseq_SRR11539112_peak_18304	34	.	3.4083	5.73966	3.43409	46
chr6	125426545	125426845	GSE148515_Galang_2020_GSM4473028_PC_ATAC_seq_rep2_ATACseq_SRR11539112_peak_18305	47	.	3.83433	7.10226	4.71257	38
chr6	125604203	125604614	GSE148515_Galang_2020_GSM4473028_PC_ATAC_seq_rep2_ATACseq_SRR11539112_peak_18306	28	.	3.19528	5.09588	2.83689	409
chr6	126095556	126096461	GSE148515_Galang_2020_GSM4473028_PC_ATAC_seq_rep2_ATACseq_SRR11539112_peak_18307	47	.	3.83433	7.10226	4.71257	662
chr6	126141714	126142422	GSE148515_Galang_2020_GSM4473028_PC_ATAC_seq_rep2_ATACseq_SRR11539112_peak_18308	28	.	3.19528	5.09588	2.83689	330
chr6	126142775	126143140	GSE148515_Galang_2020_GSM4473028_PC_ATAC_seq_rep2_ATACseq_SRR11539112_peak_18309	34	.	3.4083	5.73966	3.43409	59
chr6	126161549	126163957	GSE148515_Galang_2020_GSM4473028_PC_ATAC_seq_rep2_ATACseq_SRR11539112_peak_18310	53	.	4.04735	7.81849	5.3902	989
chr6	126563643	126564092	GSE148515_Galang_2020_GSM4473028_PC_ATAC_seq_rep2_ATACseq_SRR11539112_peak_18311	34	.	3.4083	5.73966	3.43409	392
chr6	126644033	126644405	GSE148515_Galang_2020_GSM4473028_PC_ATAC_seq_rep2_ATACseq_SRR11539112_peak_18312	40	.	3.62131	6.40891	4.05996	136
chr6	126782844	126784103	GSE148515_Galang_2020_GSM4473028_PC_ATAC_seq_rep2_ATACseq_SRR11539112_peak_18313	83	.	4.89943	10.8913	8.32397	732
chr6	126848897	126849269	GSE148515_Galang_2020_GSM4473028_PC_ATAC_seq_rep2_ATACseq_SRR11539112_peak_18314	91	.	5.11244	11.7071	9.10781	187
chr6	126939195	126940543	GSE148515_Galang_2020_GSM4473028_PC_ATAC_seq_rep2_ATACseq_SRR11539112_peak_18315	310	.	10.0119	34.3077	31.0141	461
chr6	126961440	126961766	GSE148515_Galang_2020_GSM4473028_PC_ATAC_seq_rep2_ATACseq_SRR11539112_peak_18316	53	.	4.04735	7.81849	5.3902	210
chr6	126966447	126966938	GSE148515_Galang_2020_GSM4473028_PC_ATAC_seq_rep2_ATACseq_SRR11539112_peak_18317	75	.	4.68641	10.0938	7.55925	156
chr6	127010855	127011136	GSE148515_Galang_2020_GSM4473028_PC_ATAC_seq_rep2_ATACseq_SRR11539112_peak_18318	22	.	2.98226	4.47908	2.27101	26
chr6	127081331	127081665	GSE148515_Galang_2020_GSM4473028_PC_ATAC_seq_rep2_ATACseq_SRR11539112_peak_18319	22	.	2.98226	4.47908	2.27101	297
chr6	127109391	127110093	GSE148515_Galang_2020_GSM4473028_PC_ATAC_seq_rep2_ATACseq_SRR11539112_peak_18320	226	.	8.30772	25.7377	22.6913	223
chr6	127147769	127148160	GSE148515_Galang_2020_GSM4473028_PC_ATAC_seq_rep2_ATACseq_SRR11539112_peak_18321	75	.	4.68641	10.0938	7.55925	135
chr6	127149128	127153300	GSE148515_Galang_2020_GSM4473028_PC_ATAC_seq_rep2_ATACseq_SRR11539112_peak_18322	124	.	5.96452	15.1384	12.4163	1888
chr6	127154569	127155084	GSE148515_Galang_2020_GSM4473028_PC_ATAC_seq_rep2_ATACseq_SRR11539112_peak_18323	34	.	3.4083	5.73966	3.43409	81
chr6	127329780	127331299	GSE148515_Galang_2020_GSM4473028_PC_ATAC_seq_rep2_ATACseq_SRR11539112_peak_18324	226	.	8.30772	25.7377	22.6913	639
chr6	127453519	127453971	GSE148515_Galang_2020_GSM4473028_PC_ATAC_seq_rep2_ATACseq_SRR11539112_peak_18325	159	.	6.81659	18.8118	15.9726	305
chr6	127529060	127530551	GSE148515_Galang_2020_GSM4473028_PC_ATAC_seq_rep2_ATACseq_SRR11539112_peak_18326	115	.	5.7515	14.2566	11.5647	543
chr6	127561256	127561779	GSE148515_Galang_2020_GSM4473028_PC_ATAC_seq_rep2_ATACseq_SRR11539112_peak_18327	91	.	5.11244	11.7071	9.10781	63
chr6	127563323	127564113	GSE148515_Galang_2020_GSM4473028_PC_ATAC_seq_rep2_ATACseq_SRR11539112_peak_18328	107	.	5.53848	13.3903	10.7289	367
chr6	127564862	127565236	GSE148515_Galang_2020_GSM4473028_PC_ATAC_seq_rep2_ATACseq_SRR11539112_peak_18329	34	.	3.4083	5.73966	3.43409	192
chr6	127766404	127768349	GSE148515_Galang_2020_GSM4473028_PC_ATAC_seq_rep2_ATACseq_SRR11539112_peak_18330	115	.	5.7515	14.2566	11.5647	1552
chr6	127769033	127769349	GSE148515_Galang_2020_GSM4473028_PC_ATAC_seq_rep2_ATACseq_SRR11539112_peak_18331	22	.	2.98226	4.47908	2.27101	116
chr6	127969245	127970678	GSE148515_Galang_2020_GSM4473028_PC_ATAC_seq_rep2_ATACseq_SRR11539112_peak_18332	75	.	4.68641	10.0938	7.55925	1101
chr6	127976151	127976919	GSE148515_Galang_2020_GSM4473028_PC_ATAC_seq_rep2_ATACseq_SRR11539112_peak_18333	47	.	3.83433	7.10226	4.71257	683
chr6	127986151	127987639	GSE148515_Galang_2020_GSM4473028_PC_ATAC_seq_rep2_ATACseq_SRR11539112_peak_18334	60	.	4.26037	8.55648	6.09115	597
chr6	127989069	127992208	GSE148515_Galang_2020_GSM4473028_PC_ATAC_seq_rep2_ATACseq_SRR11539112_peak_18335	504	.	13.6332	54.3595	50.497	888
chr6	128002512	128003211	GSE148515_Galang_2020_GSM4473028_PC_ATAC_seq_rep2_ATACseq_SRR11539112_peak_18336	34	.	3.4083	5.73966	3.43409	171
chr6	128007652	128007972	GSE148515_Galang_2020_GSM4473028_PC_ATAC_seq_rep2_ATACseq_SRR11539112_peak_18337	28	.	3.19528	5.09588	2.83689	21
chr6	128021403	128022032	GSE148515_Galang_2020_GSM4473028_PC_ATAC_seq_rep2_ATACseq_SRR11539112_peak_18338	28	.	3.19528	5.09588	2.83689	18
chr6	128024351	128024653	GSE148515_Galang_2020_GSM4473028_PC_ATAC_seq_rep2_ATACseq_SRR11539112_peak_18339	34	.	3.4083	5.73966	3.43409	76
chr6	128028359	128028754	GSE148515_Galang_2020_GSM4473028_PC_ATAC_seq_rep2_ATACseq_SRR11539112_peak_18340	22	.	2.98226	4.47908	2.27101	19
chr6	128030883	128031390	GSE148515_Galang_2020_GSM4473028_PC_ATAC_seq_rep2_ATACseq_SRR11539112_peak_18341	40	.	3.62131	6.40891	4.05996	328
chr6	128031687	128036323	GSE148515_Galang_2020_GSM4473028_PC_ATAC_seq_rep2_ATACseq_SRR11539112_peak_18342	320	.	10.2249	35.4221	32.0965	3746
chr6	128092061	128093011	GSE148515_Galang_2020_GSM4473028_PC_ATAC_seq_rep2_ATACseq_SRR11539112_peak_18343	53	.	4.04735	7.81849	5.3902	369
chr6	128142507	128144207	GSE148515_Galang_2020_GSM4473028_PC_ATAC_seq_rep2_ATACseq_SRR11539112_peak_18344	399	.	11.716	43.4635	39.9071	1227
chr6	128199983	128201053	GSE148515_Galang_2020_GSM4473028_PC_ATAC_seq_rep2_ATACseq_SRR11539112_peak_18345	353	.	10.8639	38.8182	35.3958	732
chr6	128300187	128301767	GSE148515_Galang_2020_GSM4473028_PC_ATAC_seq_rep2_ATACseq_SRR11539112_peak_18346	310	.	10.0119	34.3077	31.0141	219
chr6	128339011	128339355	GSE148515_Galang_2020_GSM4473028_PC_ATAC_seq_rep2_ATACseq_SRR11539112_peak_18347	34	.	3.4083	5.73966	3.43409	101
chr6	128355467	128356366	GSE148515_Galang_2020_GSM4473028_PC_ATAC_seq_rep2_ATACseq_SRR11539112_peak_18348	376	.	11.29	41.1247	37.6362	441
chr6	128362089	128363451	GSE148515_Galang_2020_GSM4473028_PC_ATAC_seq_rep2_ATACseq_SRR11539112_peak_18349	365	.	11.077	39.9673	36.5121	678
chr6	128424525	128425039	GSE148515_Galang_2020_GSM4473028_PC_ATAC_seq_rep2_ATACseq_SRR11539112_peak_18350	132	.	6.17754	16.0353	13.2834	286
chr6	128435353	128435750	GSE148515_Galang_2020_GSM4473028_PC_ATAC_seq_rep2_ATACseq_SRR11539112_peak_18351	53	.	4.04735	7.81849	5.3902	241
chr6	128437442	128439223	GSE148515_Galang_2020_GSM4473028_PC_ATAC_seq_rep2_ATACseq_SRR11539112_peak_18352	529	.	14.0592	56.8576	52.926	772
chr6	128479847	128480317	GSE148515_Galang_2020_GSM4473028_PC_ATAC_seq_rep2_ATACseq_SRR11539112_peak_18353	83	.	4.89943	10.8913	8.32397	102
chr6	128760088	128761263	GSE148515_Galang_2020_GSM4473028_PC_ATAC_seq_rep2_ATACseq_SRR11539112_peak_18354	226	.	8.30772	25.7377	22.6913	791
chr6	128763782	128764587	GSE148515_Galang_2020_GSM4473028_PC_ATAC_seq_rep2_ATACseq_SRR11539112_peak_18355	288	.	9.58583	32.1064	28.8763	441
chr6	128798944	128799966	GSE148515_Galang_2020_GSM4473028_PC_ATAC_seq_rep2_ATACseq_SRR11539112_peak_18356	320	.	10.2249	35.4221	32.0965	675
chr6	128802605	128803492	GSE148515_Galang_2020_GSM4473028_PC_ATAC_seq_rep2_ATACseq_SRR11539112_peak_18357	288	.	9.58583	32.1064	28.8763	604
chr6	128838154	128840245	GSE148515_Galang_2020_GSM4473028_PC_ATAC_seq_rep2_ATACseq_SRR11539112_peak_18358	159	.	6.81659	18.8118	15.9726	329
chr6	128842390	128843887	GSE148515_Galang_2020_GSM4473028_PC_ATAC_seq_rep2_ATACseq_SRR11539112_peak_18359	342	.	10.6509	37.6776	34.2875	732
chr6	129180014	129181018	GSE148515_Galang_2020_GSM4473028_PC_ATAC_seq_rep2_ATACseq_SRR11539112_peak_18360	40	.	3.62131	6.40891	4.05996	435
chr6	129423839	129424269	GSE148515_Galang_2020_GSM4473028_PC_ATAC_seq_rep2_ATACseq_SRR11539112_peak_18361	22	.	2.98226	4.47908	2.27101	94
chr6	129532745	129533440	GSE148515_Galang_2020_GSM4473028_PC_ATAC_seq_rep2_ATACseq_SRR11539112_peak_18362	75	.	4.68641	10.0938	7.55925	130
chr6	129533772	129534250	GSE148515_Galang_2020_GSM4473028_PC_ATAC_seq_rep2_ATACseq_SRR11539112_peak_18363	34	.	3.4083	5.73966	3.43409	60
chr6	130387545	130387841	GSE148515_Galang_2020_GSM4473028_PC_ATAC_seq_rep2_ATACseq_SRR11539112_peak_18364	34	.	3.4083	5.73966	3.43409	82
chr6	131292755	131293591	GSE148515_Galang_2020_GSM4473028_PC_ATAC_seq_rep2_ATACseq_SRR11539112_peak_18365	34	.	3.4083	5.73966	3.43409	510
chr6	131387486	131388691	GSE148515_Galang_2020_GSM4473028_PC_ATAC_seq_rep2_ATACseq_SRR11539112_peak_18366	168	.	7.02961	19.7643	16.896	968
chr6	133105044	133105839	GSE148515_Galang_2020_GSM4473028_PC_ATAC_seq_rep2_ATACseq_SRR11539112_peak_18367	168	.	7.02961	19.7643	16.896	568
chr6	134034542	134036889	GSE148515_Galang_2020_GSM4473028_PC_ATAC_seq_rep2_ATACseq_SRR11539112_peak_18368	299	.	9.79885	33.2024	29.9408	493
chr6	134143640	134144590	GSE148515_Galang_2020_GSM4473028_PC_ATAC_seq_rep2_ATACseq_SRR11539112_peak_18369	107	.	5.53848	13.3903	10.7289	648
chr6	134182574	134182870	GSE148515_Galang_2020_GSM4473028_PC_ATAC_seq_rep2_ATACseq_SRR11539112_peak_18370	47	.	3.83433	7.10226	4.71257	31
chr6	134211529	134211881	GSE148515_Galang_2020_GSM4473028_PC_ATAC_seq_rep2_ATACseq_SRR11539112_peak_18371	40	.	3.62131	6.40891	4.05996	87
chr6	134425174	134425562	GSE148515_Galang_2020_GSM4473028_PC_ATAC_seq_rep2_ATACseq_SRR11539112_peak_18372	40	.	3.62131	6.40891	4.05996	77
chr6	134565975	134567402	GSE148515_Galang_2020_GSM4473028_PC_ATAC_seq_rep2_ATACseq_SRR11539112_peak_18373	365	.	11.077	39.9673	36.5121	982
chr6	134640737	134641485	GSE148515_Galang_2020_GSM4473028_PC_ATAC_seq_rep2_ATACseq_SRR11539112_peak_18374	257	.	8.94678	28.8762	25.7388	328
chr6	134774084	134774546	GSE148515_Galang_2020_GSM4473028_PC_ATAC_seq_rep2_ATACseq_SRR11539112_peak_18375	75	.	4.68641	10.0938	7.55925	128
chr6	134790495	134790791	GSE148515_Galang_2020_GSM4473028_PC_ATAC_seq_rep2_ATACseq_SRR11539112_peak_18376	28	.	3.19528	5.09588	2.83689	7
chr6	134791726	134794505	GSE148515_Galang_2020_GSM4473028_PC_ATAC_seq_rep2_ATACseq_SRR11539112_peak_18377	310	.	10.0119	34.3077	31.0141	938
chr6	134829291	134830907	GSE148515_Galang_2020_GSM4473028_PC_ATAC_seq_rep2_ATACseq_SRR11539112_peak_18378	553	.	14.4853	59.3818	55.3782	945
chr6	134897568	134898711	GSE148515_Galang_2020_GSM4473028_PC_ATAC_seq_rep2_ATACseq_SRR11539112_peak_18379	422	.	12.1421	45.8335	42.2091	579
chr6	134919535	134921498	GSE148515_Galang_2020_GSM4473028_PC_ATAC_seq_rep2_ATACseq_SRR11539112_peak_18380	541	.	14.2722	58.1165	54.1488	781
chr6	134926973	134927764	GSE148515_Galang_2020_GSM4473028_PC_ATAC_seq_rep2_ATACseq_SRR11539112_peak_18381	68	.	4.47339	9.31523	6.81488	170
chr6	134928227	134929172	GSE148515_Galang_2020_GSM4473028_PC_ATAC_seq_rep2_ATACseq_SRR11539112_peak_18382	299	.	9.79885	33.2024	29.9408	500
chr6	134983557	134984199	GSE148515_Galang_2020_GSM4473028_PC_ATAC_seq_rep2_ATACseq_SRR11539112_peak_18383	75	.	4.68641	10.0938	7.55925	166
chr6	135011150	135012004	GSE148515_Galang_2020_GSM4473028_PC_ATAC_seq_rep2_ATACseq_SRR11539112_peak_18384	91	.	5.11244	11.7071	9.10781	417
chr6	135049125	135049509	GSE148515_Galang_2020_GSM4473028_PC_ATAC_seq_rep2_ATACseq_SRR11539112_peak_18385	68	.	4.47339	9.31523	6.81488	98
chr6	135167696	135168276	GSE148515_Galang_2020_GSM4473028_PC_ATAC_seq_rep2_ATACseq_SRR11539112_peak_18386	207	.	7.88168	23.6997	20.7131	394
chr6	135197774	135198507	GSE148515_Galang_2020_GSM4473028_PC_ATAC_seq_rep2_ATACseq_SRR11539112_peak_18387	115	.	5.7515	14.2566	11.5647	306
chr6	135240940	135242138	GSE148515_Galang_2020_GSM4473028_PC_ATAC_seq_rep2_ATACseq_SRR11539112_peak_18388	53	.	4.04735	7.81849	5.3902	1025
chr6	135398875	135399176	GSE148515_Galang_2020_GSM4473028_PC_ATAC_seq_rep2_ATACseq_SRR11539112_peak_18389	53	.	4.04735	7.81849	5.3902	85
chr6	136467583	136469149	GSE148515_Galang_2020_GSM4473028_PC_ATAC_seq_rep2_ATACseq_SRR11539112_peak_18390	257	.	8.94678	28.8762	25.7388	1089
chr6	136470366	136470940	GSE148515_Galang_2020_GSM4473028_PC_ATAC_seq_rep2_ATACseq_SRR11539112_peak_18391	47	.	3.83433	7.10226	4.71257	422
chr6	136518629	136519278	GSE148515_Galang_2020_GSM4473028_PC_ATAC_seq_rep2_ATACseq_SRR11539112_peak_18392	299	.	9.79885	33.2024	29.9408	237
chr6	136532587	136532962	GSE148515_Galang_2020_GSM4473028_PC_ATAC_seq_rep2_ATACseq_SRR11539112_peak_18393	40	.	3.62131	6.40891	4.05996	122
chr6	136543307	136543899	GSE148515_Galang_2020_GSM4473028_PC_ATAC_seq_rep2_ATACseq_SRR11539112_peak_18394	83	.	4.89943	10.8913	8.32397	146
chr6	136550796	136551398	GSE148515_Galang_2020_GSM4473028_PC_ATAC_seq_rep2_ATACseq_SRR11539112_peak_18395	47	.	3.83433	7.10226	4.71257	280
chr6	136620485	136620922	GSE148515_Galang_2020_GSM4473028_PC_ATAC_seq_rep2_ATACseq_SRR11539112_peak_18396	34	.	3.4083	5.73966	3.43409	240
chr6	136672134	136672597	GSE148515_Galang_2020_GSM4473028_PC_ATAC_seq_rep2_ATACseq_SRR11539112_peak_18397	34	.	3.4083	5.73966	3.43409	417
chr6	136803648	136804621	GSE148515_Galang_2020_GSM4473028_PC_ATAC_seq_rep2_ATACseq_SRR11539112_peak_18398	247	.	8.73376	27.8196	24.7125	574
chr6	136807722	136808959	GSE148515_Galang_2020_GSM4473028_PC_ATAC_seq_rep2_ATACseq_SRR11539112_peak_18399	168	.	7.02961	19.7643	16.896	660
chr6	136820406	136821398	GSE148515_Galang_2020_GSM4473028_PC_ATAC_seq_rep2_ATACseq_SRR11539112_peak_18400	68	.	4.47339	9.31523	6.81488	327
chr6	136827726	136828819	GSE148515_Galang_2020_GSM4473028_PC_ATAC_seq_rep2_ATACseq_SRR11539112_peak_18401	469	.	12.9941	50.6629	46.9024	558
chr6	137147327	137147682	GSE148515_Galang_2020_GSM4473028_PC_ATAC_seq_rep2_ATACseq_SRR11539112_peak_18402	22	.	2.98226	4.47908	2.27101	22
chr6	137425455	137425896	GSE148515_Galang_2020_GSM4473028_PC_ATAC_seq_rep2_ATACseq_SRR11539112_peak_18403	28	.	3.19528	5.09588	2.83689	222
chr6	137455763	137456209	GSE148515_Galang_2020_GSM4473028_PC_ATAC_seq_rep2_ATACseq_SRR11539112_peak_18404	75	.	4.68641	10.0938	7.55925	111
chr6	137464951	137465706	GSE148515_Galang_2020_GSM4473028_PC_ATAC_seq_rep2_ATACseq_SRR11539112_peak_18405	115	.	5.7515	14.2566	11.5647	333
chr6	137471043	137471533	GSE148515_Galang_2020_GSM4473028_PC_ATAC_seq_rep2_ATACseq_SRR11539112_peak_18406	83	.	4.89943	10.8913	8.32397	277
chr6	137612263	137612671	GSE148515_Galang_2020_GSM4473028_PC_ATAC_seq_rep2_ATACseq_SRR11539112_peak_18407	34	.	3.4083	5.73966	3.43409	132
chr6	137734594	137735701	GSE148515_Galang_2020_GSM4473028_PC_ATAC_seq_rep2_ATACseq_SRR11539112_peak_18408	410	.	11.929	44.6446	41.0542	586
chr6	140423782	140425023	GSE148515_Galang_2020_GSM4473028_PC_ATAC_seq_rep2_ATACseq_SRR11539112_peak_18409	197	.	7.66867	22.6978	19.7409	379
chr6	140622722	140625575	GSE148515_Galang_2020_GSM4473028_PC_ATAC_seq_rep2_ATACseq_SRR11539112_peak_18410	541	.	14.2722	58.1165	54.1488	909
chr6	141249202	141250298	GSE148515_Galang_2020_GSM4473028_PC_ATAC_seq_rep2_ATACseq_SRR11539112_peak_18411	91	.	5.11244	11.7071	9.10781	657
chr6	141541005	141541601	GSE148515_Galang_2020_GSM4473028_PC_ATAC_seq_rep2_ATACseq_SRR11539112_peak_18412	107	.	5.53848	13.3903	10.7289	325
chr6	142345182	142345984	GSE148515_Galang_2020_GSM4473028_PC_ATAC_seq_rep2_ATACseq_SRR11539112_peak_18413	107	.	5.53848	13.3903	10.7289	694
chr6	142386854	142387838	GSE148515_Galang_2020_GSM4473028_PC_ATAC_seq_rep2_ATACseq_SRR11539112_peak_18414	353	.	10.8639	38.8182	35.3958	222
chr6	142507227	142508744	GSE148515_Galang_2020_GSM4473028_PC_ATAC_seq_rep2_ATACseq_SRR11539112_peak_18415	91	.	5.11244	11.7071	9.10781	889
chr6	142570761	142571439	GSE148515_Galang_2020_GSM4473028_PC_ATAC_seq_rep2_ATACseq_SRR11539112_peak_18416	34	.	3.4083	5.73966	3.43409	307
chr6	142756400	142757298	GSE148515_Galang_2020_GSM4473028_PC_ATAC_seq_rep2_ATACseq_SRR11539112_peak_18417	141	.	6.39056	16.9468	14.1655	387
chr6	143099410	143100449	GSE148515_Galang_2020_GSM4473028_PC_ATAC_seq_rep2_ATACseq_SRR11539112_peak_18418	457	.	12.7811	49.4447	45.7181	682
chr6	143166252	143167805	GSE148515_Galang_2020_GSM4473028_PC_ATAC_seq_rep2_ATACseq_SRR11539112_peak_18419	504	.	13.6332	54.3595	50.497	906
chr6	144209488	144209965	GSE148515_Galang_2020_GSM4473028_PC_ATAC_seq_rep2_ATACseq_SRR11539112_peak_18420	40	.	3.62131	6.40891	4.05996	349
chr6	144418871	144419864	GSE148515_Galang_2020_GSM4473028_PC_ATAC_seq_rep2_ATACseq_SRR11539112_peak_18421	91	.	5.11244	11.7071	9.10781	317
chr6	144780026	144780318	GSE148515_Galang_2020_GSM4473028_PC_ATAC_seq_rep2_ATACseq_SRR11539112_peak_18422	40	.	3.62131	6.40891	4.05996	63
chr6	144780752	144782651	GSE148515_Galang_2020_GSM4473028_PC_ATAC_seq_rep2_ATACseq_SRR11539112_peak_18423	288	.	9.58583	32.1064	28.8763	952
chr6	145120711	145121179	GSE148515_Galang_2020_GSM4473028_PC_ATAC_seq_rep2_ATACseq_SRR11539112_peak_18424	40	.	3.62131	6.40891	4.05996	119
chr6	145124998	145126128	GSE148515_Galang_2020_GSM4473028_PC_ATAC_seq_rep2_ATACseq_SRR11539112_peak_18425	141	.	6.39056	16.9468	14.1655	727
chr6	145171940	145172363	GSE148515_Galang_2020_GSM4473028_PC_ATAC_seq_rep2_ATACseq_SRR11539112_peak_18426	53	.	4.04735	7.81849	5.3902	157
chr6	145182013	145182318	GSE148515_Galang_2020_GSM4473028_PC_ATAC_seq_rep2_ATACseq_SRR11539112_peak_18427	53	.	4.04735	7.81849	5.3902	209
chr6	145183377	145183659	GSE148515_Galang_2020_GSM4473028_PC_ATAC_seq_rep2_ATACseq_SRR11539112_peak_18428	34	.	3.4083	5.73966	3.43409	135
chr6	145210689	145212214	GSE148515_Galang_2020_GSM4473028_PC_ATAC_seq_rep2_ATACseq_SRR11539112_peak_18429	693	.	16.8285	73.6994	69.3054	373
chr6	145249392	145250931	GSE148515_Galang_2020_GSM4473028_PC_ATAC_seq_rep2_ATACseq_SRR11539112_peak_18430	457	.	12.7811	49.4447	45.7181	1026
chr6	145339944	145342041	GSE148515_Galang_2020_GSM4473028_PC_ATAC_seq_rep2_ATACseq_SRR11539112_peak_18431	553	.	14.4853	59.3818	55.3782	909
chr6	145382141	145382821	GSE148515_Galang_2020_GSM4473028_PC_ATAC_seq_rep2_ATACseq_SRR11539112_peak_18432	40	.	3.62131	6.40891	4.05996	381
chr6	145386892	145387540	GSE148515_Galang_2020_GSM4473028_PC_ATAC_seq_rep2_ATACseq_SRR11539112_peak_18433	53	.	4.04735	7.81849	5.3902	249
chr6	145441714	145442055	GSE148515_Galang_2020_GSM4473028_PC_ATAC_seq_rep2_ATACseq_SRR11539112_peak_18434	28	.	3.19528	5.09588	2.83689	64
chr6	145442434	145442840	GSE148515_Galang_2020_GSM4473028_PC_ATAC_seq_rep2_ATACseq_SRR11539112_peak_18435	34	.	3.4083	5.73966	3.43409	237
chr6	145448454	145451226	GSE148515_Galang_2020_GSM4473028_PC_ATAC_seq_rep2_ATACseq_SRR11539112_peak_18436	132	.	6.17754	16.0353	13.2834	2233
chr6	145456533	145458053	GSE148515_Galang_2020_GSM4473028_PC_ATAC_seq_rep2_ATACseq_SRR11539112_peak_18437	365	.	11.077	39.9673	36.5121	650
chr6	145462140	145463780	GSE148515_Galang_2020_GSM4473028_PC_ATAC_seq_rep2_ATACseq_SRR11539112_peak_18438	168	.	7.02961	19.7643	16.896	969
chr6	145745521	145747728	GSE148515_Galang_2020_GSM4473028_PC_ATAC_seq_rep2_ATACseq_SRR11539112_peak_18439	517	.	13.8462	55.6052	51.7084	709
chr6	145759977	145760762	GSE148515_Galang_2020_GSM4473028_PC_ATAC_seq_rep2_ATACseq_SRR11539112_peak_18440	47	.	3.83433	7.10226	4.71257	74
chr6	145768480	145769519	GSE148515_Galang_2020_GSM4473028_PC_ATAC_seq_rep2_ATACseq_SRR11539112_peak_18441	141	.	6.39056	16.9468	14.1655	439
chr6	145769833	145770906	GSE148515_Galang_2020_GSM4473028_PC_ATAC_seq_rep2_ATACseq_SRR11539112_peak_18442	60	.	4.26037	8.55648	6.09115	216
chr6	145793098	145793387	GSE148515_Galang_2020_GSM4473028_PC_ATAC_seq_rep2_ATACseq_SRR11539112_peak_18443	34	.	3.4083	5.73966	3.43409	36
chr6	145850892	145851323	GSE148515_Galang_2020_GSM4473028_PC_ATAC_seq_rep2_ATACseq_SRR11539112_peak_18444	40	.	3.62131	6.40891	4.05996	68
chr6	145854901	145856410	GSE148515_Galang_2020_GSM4473028_PC_ATAC_seq_rep2_ATACseq_SRR11539112_peak_18445	310	.	10.0119	34.3077	31.0141	1000
chr6	145862933	145864167	GSE148515_Galang_2020_GSM4473028_PC_ATAC_seq_rep2_ATACseq_SRR11539112_peak_18446	107	.	5.53848	13.3903	10.7289	272
chr6	145864994	145867226	GSE148515_Galang_2020_GSM4473028_PC_ATAC_seq_rep2_ATACseq_SRR11539112_peak_18447	376	.	11.29	41.1247	37.6362	1060
chr6	145933976	145934580	GSE148515_Galang_2020_GSM4473028_PC_ATAC_seq_rep2_ATACseq_SRR11539112_peak_18448	53	.	4.04735	7.81849	5.3902	251
chr6	145940703	145943427	GSE148515_Galang_2020_GSM4473028_PC_ATAC_seq_rep2_ATACseq_SRR11539112_peak_18449	141	.	6.39056	16.9468	14.1655	1991
chr6	145958314	145958626	GSE148515_Galang_2020_GSM4473028_PC_ATAC_seq_rep2_ATACseq_SRR11539112_peak_18450	40	.	3.62131	6.40891	4.05996	204
chr6	146008013	146009167	GSE148515_Galang_2020_GSM4473028_PC_ATAC_seq_rep2_ATACseq_SRR11539112_peak_18451	68	.	4.47339	9.31523	6.81488	733
chr6	146010392	146010779	GSE148515_Galang_2020_GSM4473028_PC_ATAC_seq_rep2_ATACseq_SRR11539112_peak_18452	68	.	4.47339	9.31523	6.81488	64
chr6	146501072	146502781	GSE148515_Galang_2020_GSM4473028_PC_ATAC_seq_rep2_ATACseq_SRR11539112_peak_18453	267	.	9.1598	29.9431	26.7749	1129
chr6	146545130	146545715	GSE148515_Galang_2020_GSM4473028_PC_ATAC_seq_rep2_ATACseq_SRR11539112_peak_18454	124	.	5.96452	15.1384	12.4163	403
chr6	146577175	146578776	GSE148515_Galang_2020_GSM4473028_PC_ATAC_seq_rep2_ATACseq_SRR11539112_peak_18455	719	.	17.2545	76.3764	71.9212	550
chr6	146633187	146634935	GSE148515_Galang_2020_GSM4473028_PC_ATAC_seq_rep2_ATACseq_SRR11539112_peak_18456	187	.	7.45565	21.7077	18.7803	1297
chr6	146642291	146643333	GSE148515_Galang_2020_GSM4473028_PC_ATAC_seq_rep2_ATACseq_SRR11539112_peak_18457	399	.	11.716	43.4635	39.9071	239
chr6	146686008	146686615	GSE148515_Galang_2020_GSM4473028_PC_ATAC_seq_rep2_ATACseq_SRR11539112_peak_18458	75	.	4.68641	10.0938	7.55925	311
chr6	146724580	146725622	GSE148515_Galang_2020_GSM4473028_PC_ATAC_seq_rep2_ATACseq_SRR11539112_peak_18459	299	.	9.79885	33.2024	29.9408	433
chr6	146751647	146752091	GSE148515_Galang_2020_GSM4473028_PC_ATAC_seq_rep2_ATACseq_SRR11539112_peak_18460	75	.	4.68641	10.0938	7.55925	183
chr6	146795654	146796150	GSE148515_Galang_2020_GSM4473028_PC_ATAC_seq_rep2_ATACseq_SRR11539112_peak_18461	40	.	3.62131	6.40891	4.05996	340
chr6	146833610	146834061	GSE148515_Galang_2020_GSM4473028_PC_ATAC_seq_rep2_ATACseq_SRR11539112_peak_18462	28	.	3.19528	5.09588	2.83689	105
chr6	146844607	146845499	GSE148515_Galang_2020_GSM4473028_PC_ATAC_seq_rep2_ATACseq_SRR11539112_peak_18463	68	.	4.47339	9.31523	6.81488	426
chr6	146845811	146846699	GSE148515_Galang_2020_GSM4473028_PC_ATAC_seq_rep2_ATACseq_SRR11539112_peak_18464	60	.	4.26037	8.55648	6.09115	135
chr6	146887965	146889582	GSE148515_Galang_2020_GSM4473028_PC_ATAC_seq_rep2_ATACseq_SRR11539112_peak_18465	541	.	14.2722	58.1165	54.1488	430
chr6	147042471	147043225	GSE148515_Galang_2020_GSM4473028_PC_ATAC_seq_rep2_ATACseq_SRR11539112_peak_18466	168	.	7.02961	19.7643	16.896	433
chr6	147091234	147092189	GSE148515_Galang_2020_GSM4473028_PC_ATAC_seq_rep2_ATACseq_SRR11539112_peak_18467	132	.	6.17754	16.0353	13.2834	451
chr6	147475810	147476676	GSE148515_Galang_2020_GSM4473028_PC_ATAC_seq_rep2_ATACseq_SRR11539112_peak_18468	83	.	4.89943	10.8913	8.32397	504
chr6	148211589	148212708	GSE148515_Galang_2020_GSM4473028_PC_ATAC_seq_rep2_ATACseq_SRR11539112_peak_18469	399	.	11.716	43.4635	39.9071	546
chr6	148442859	148444703	GSE148515_Galang_2020_GSM4473028_PC_ATAC_seq_rep2_ATACseq_SRR11539112_peak_18470	236	.	8.52074	26.7733	23.697	1508
chr6	148830805	148831679	GSE148515_Galang_2020_GSM4473028_PC_ATAC_seq_rep2_ATACseq_SRR11539112_peak_18471	99	.	5.32546	12.5403	9.90973	728
chr6	148895497	148896599	GSE148515_Galang_2020_GSM4473028_PC_ATAC_seq_rep2_ATACseq_SRR11539112_peak_18472	320	.	10.2249	35.4221	32.0965	732
chr6	148944489	148946743	GSE148515_Galang_2020_GSM4473028_PC_ATAC_seq_rep2_ATACseq_SRR11539112_peak_18473	168	.	7.02961	19.7643	16.896	2043
chr6	149100500	149101939	GSE148515_Galang_2020_GSM4473028_PC_ATAC_seq_rep2_ATACseq_SRR11539112_peak_18474	410	.	11.929	44.6446	41.0542	1042
chr6	149166885	149167163	GSE148515_Galang_2020_GSM4473028_PC_ATAC_seq_rep2_ATACseq_SRR11539112_peak_18475	40	.	3.62131	6.40891	4.05996	198
chr6	149188367	149189113	GSE148515_Galang_2020_GSM4473028_PC_ATAC_seq_rep2_ATACseq_SRR11539112_peak_18476	178	.	7.24263	20.7297	17.8321	450
chr6	149309265	149309920	GSE148515_Galang_2020_GSM4473028_PC_ATAC_seq_rep2_ATACseq_SRR11539112_peak_18477	141	.	6.39056	16.9468	14.1655	243
chr7	3289065	3291495	GSE148515_Galang_2020_GSM4473028_PC_ATAC_seq_rep2_ATACseq_SRR11539112_peak_18478	310	.	10.0119	34.3077	31.0141	1316
chr7	3292538	3293223	GSE148515_Galang_2020_GSM4473028_PC_ATAC_seq_rep2_ATACseq_SRR11539112_peak_18479	320	.	10.2249	35.4221	32.0965	371
chr7	3302100	3304291	GSE148515_Galang_2020_GSM4473028_PC_ATAC_seq_rep2_ATACseq_SRR11539112_peak_18480	47	.	3.83433	7.10226	4.71257	1466
chr7	3331798	3332788	GSE148515_Galang_2020_GSM4473028_PC_ATAC_seq_rep2_ATACseq_SRR11539112_peak_18481	83	.	4.89943	10.8913	8.32397	255
chr7	3617229	3617788	GSE148515_Galang_2020_GSM4473028_PC_ATAC_seq_rep2_ATACseq_SRR11539112_peak_18482	99	.	5.32546	12.5403	9.90973	359
chr7	3629493	3630109	GSE148515_Galang_2020_GSM4473028_PC_ATAC_seq_rep2_ATACseq_SRR11539112_peak_18483	159	.	6.81659	18.8118	15.9726	297
chr7	3644249	3646495	GSE148515_Galang_2020_GSM4473028_PC_ATAC_seq_rep2_ATACseq_SRR11539112_peak_18484	706	.	17.0415	75.0352	70.6095	916
chr7	3664990	3665884	GSE148515_Galang_2020_GSM4473028_PC_ATAC_seq_rep2_ATACseq_SRR11539112_peak_18485	353	.	10.8639	38.8182	35.3958	535
chr7	3692389	3694772	GSE148515_Galang_2020_GSM4473028_PC_ATAC_seq_rep2_ATACseq_SRR11539112_peak_18486	680	.	16.6154	72.369	68.0076	1279
chr7	3703707	3704611	GSE148515_Galang_2020_GSM4473028_PC_ATAC_seq_rep2_ATACseq_SRR11539112_peak_18487	187	.	7.45565	21.7077	18.7803	399
chr7	4136582	4137865	GSE148515_Galang_2020_GSM4473028_PC_ATAC_seq_rep2_ATACseq_SRR11539112_peak_18488	772	.	18.1066	81.7937	77.2308	666
chr7	4148534	4151128	GSE148515_Galang_2020_GSM4473028_PC_ATAC_seq_rep2_ATACseq_SRR11539112_peak_18489	226	.	8.30772	25.7377	22.6913	974
chr7	4444951	4445991	GSE148515_Galang_2020_GSM4473028_PC_ATAC_seq_rep2_ATACseq_SRR11539112_peak_18490	178	.	7.24263	20.7297	17.8321	411
chr7	4471148	4471843	GSE148515_Galang_2020_GSM4473028_PC_ATAC_seq_rep2_ATACseq_SRR11539112_peak_18491	75	.	4.68641	10.0938	7.55925	266
chr7	4477754	4479910	GSE148515_Galang_2020_GSM4473028_PC_ATAC_seq_rep2_ATACseq_SRR11539112_peak_18492	288	.	9.58583	32.1064	28.8763	696
chr7	4500914	4502605	GSE148515_Galang_2020_GSM4473028_PC_ATAC_seq_rep2_ATACseq_SRR11539112_peak_18493	187	.	7.45565	21.7077	18.7803	812
chr7	4508598	4508903	GSE148515_Galang_2020_GSM4473028_PC_ATAC_seq_rep2_ATACseq_SRR11539112_peak_18494	47	.	3.83433	7.10226	4.71257	123
chr7	4509548	4511866	GSE148515_Galang_2020_GSM4473028_PC_ATAC_seq_rep2_ATACseq_SRR11539112_peak_18495	267	.	9.1598	29.9431	26.7749	567
chr7	4513086	4517294	GSE148515_Galang_2020_GSM4473028_PC_ATAC_seq_rep2_ATACseq_SRR11539112_peak_18496	226	.	8.30772	25.7377	22.6913	3270
chr7	4520868	4524926	GSE148515_Galang_2020_GSM4473028_PC_ATAC_seq_rep2_ATACseq_SRR11539112_peak_18497	353	.	10.8639	38.8182	35.3958	886
chr7	4526260	4527288	GSE148515_Galang_2020_GSM4473028_PC_ATAC_seq_rep2_ATACseq_SRR11539112_peak_18498	40	.	3.62131	6.40891	4.05996	249
chr7	4531865	4532644	GSE148515_Galang_2020_GSM4473028_PC_ATAC_seq_rep2_ATACseq_SRR11539112_peak_18499	68	.	4.47339	9.31523	6.81488	490
chr7	4658374	4659514	GSE148515_Galang_2020_GSM4473028_PC_ATAC_seq_rep2_ATACseq_SRR11539112_peak_18500	299	.	9.79885	33.2024	29.9408	607
chr7	4684678	4685367	GSE148515_Galang_2020_GSM4473028_PC_ATAC_seq_rep2_ATACseq_SRR11539112_peak_18501	216	.	8.0947	24.7131	21.6968	348
chr7	4690813	4691620	GSE148515_Galang_2020_GSM4473028_PC_ATAC_seq_rep2_ATACseq_SRR11539112_peak_18502	68	.	4.47339	9.31523	6.81488	249
chr7	4739236	4741409	GSE148515_Galang_2020_GSM4473028_PC_ATAC_seq_rep2_ATACseq_SRR11539112_peak_18503	706	.	17.0415	75.0352	70.6095	573
chr7	4752928	4753287	GSE148515_Galang_2020_GSM4473028_PC_ATAC_seq_rep2_ATACseq_SRR11539112_peak_18504	40	.	3.62131	6.40891	4.05996	247
chr7	4789117	4789589	GSE148515_Galang_2020_GSM4473028_PC_ATAC_seq_rep2_ATACseq_SRR11539112_peak_18505	83	.	4.89943	10.8913	8.32397	100
chr7	4792685	4794344	GSE148515_Galang_2020_GSM4473028_PC_ATAC_seq_rep2_ATACseq_SRR11539112_peak_18506	132	.	6.17754	16.0353	13.2834	223
chr7	4811432	4813434	GSE148515_Galang_2020_GSM4473028_PC_ATAC_seq_rep2_ATACseq_SRR11539112_peak_18507	590	.	15.1243	63.2154	59.0974	1320
chr7	4863550	4863850	GSE148515_Galang_2020_GSM4473028_PC_ATAC_seq_rep2_ATACseq_SRR11539112_peak_18508	34	.	3.4083	5.73966	3.43409	100
chr7	4865747	4866542	GSE148515_Galang_2020_GSM4473028_PC_ATAC_seq_rep2_ATACseq_SRR11539112_peak_18509	288	.	9.58583	32.1064	28.8763	490
chr7	4876789	4877672	GSE148515_Galang_2020_GSM4473028_PC_ATAC_seq_rep2_ATACseq_SRR11539112_peak_18510	159	.	6.81659	18.8118	15.9726	209
chr7	4900075	4900890	GSE148515_Galang_2020_GSM4473028_PC_ATAC_seq_rep2_ATACseq_SRR11539112_peak_18511	53	.	4.04735	7.81849	5.3902	383
chr7	4914959	4915847	GSE148515_Galang_2020_GSM4473028_PC_ATAC_seq_rep2_ATACseq_SRR11539112_peak_18512	236	.	8.52074	26.7733	23.697	445
chr7	4943295	4943721	GSE148515_Galang_2020_GSM4473028_PC_ATAC_seq_rep2_ATACseq_SRR11539112_peak_18513	99	.	5.32546	12.5403	9.90973	62
chr7	4951925	4954622	GSE148515_Galang_2020_GSM4473028_PC_ATAC_seq_rep2_ATACseq_SRR11539112_peak_18514	480	.	13.2071	51.8882	48.0938	2185
chr7	4971933	4972698	GSE148515_Galang_2020_GSM4473028_PC_ATAC_seq_rep2_ATACseq_SRR11539112_peak_18515	40	.	3.62131	6.40891	4.05996	114
chr7	4979856	4980202	GSE148515_Galang_2020_GSM4473028_PC_ATAC_seq_rep2_ATACseq_SRR11539112_peak_18516	40	.	3.62131	6.40891	4.05996	160
chr7	4995292	4996778	GSE148515_Galang_2020_GSM4473028_PC_ATAC_seq_rep2_ATACseq_SRR11539112_peak_18517	115	.	5.7515	14.2566	11.5647	822
chr7	5014107	5016375	GSE148515_Galang_2020_GSM4473028_PC_ATAC_seq_rep2_ATACseq_SRR11539112_peak_18518	895	.	20.0237	94.2742	89.5235	783
chr7	5020000	5021086	GSE148515_Galang_2020_GSM4473028_PC_ATAC_seq_rep2_ATACseq_SRR11539112_peak_18519	365	.	11.077	39.9673	36.5121	431
chr7	5038030	5038779	GSE148515_Galang_2020_GSM4473028_PC_ATAC_seq_rep2_ATACseq_SRR11539112_peak_18520	159	.	6.81659	18.8118	15.9726	388
chr7	5051412	5052398	GSE148515_Galang_2020_GSM4473028_PC_ATAC_seq_rep2_ATACseq_SRR11539112_peak_18521	40	.	3.62131	6.40891	4.05996	164
chr7	5057180	5057501	GSE148515_Galang_2020_GSM4473028_PC_ATAC_seq_rep2_ATACseq_SRR11539112_peak_18522	28	.	3.19528	5.09588	2.83689	158
chr7	5060271	5062946	GSE148515_Galang_2020_GSM4473028_PC_ATAC_seq_rep2_ATACseq_SRR11539112_peak_18523	492	.	13.4202	53.1204	49.2919	1210
chr7	5079729	5080543	GSE148515_Galang_2020_GSM4473028_PC_ATAC_seq_rep2_ATACseq_SRR11539112_peak_18524	310	.	10.0119	34.3077	31.0141	514
chr7	5125569	5125981	GSE148515_Galang_2020_GSM4473028_PC_ATAC_seq_rep2_ATACseq_SRR11539112_peak_18525	28	.	3.19528	5.09588	2.83689	43
chr7	6127115	6127451	GSE148515_Galang_2020_GSM4473028_PC_ATAC_seq_rep2_ATACseq_SRR11539112_peak_18526	47	.	3.83433	7.10226	4.71257	178
chr7	6154358	6156675	GSE148515_Galang_2020_GSM4473028_PC_ATAC_seq_rep2_ATACseq_SRR11539112_peak_18527	541	.	14.2722	58.1165	54.1488	1732
chr7	6171421	6173014	GSE148515_Galang_2020_GSM4473028_PC_ATAC_seq_rep2_ATACseq_SRR11539112_peak_18528	288	.	9.58583	32.1064	28.8763	910
chr7	6282866	6284000	GSE148515_Galang_2020_GSM4473028_PC_ATAC_seq_rep2_ATACseq_SRR11539112_peak_18529	99	.	5.32546	12.5403	9.90973	787
chr7	6285987	6287158	GSE148515_Galang_2020_GSM4473028_PC_ATAC_seq_rep2_ATACseq_SRR11539112_peak_18530	247	.	8.73376	27.8196	24.7125	455
chr7	6330639	6331616	GSE148515_Galang_2020_GSM4473028_PC_ATAC_seq_rep2_ATACseq_SRR11539112_peak_18531	60	.	4.26037	8.55648	6.09115	421
chr7	6362303	6363508	GSE148515_Galang_2020_GSM4473028_PC_ATAC_seq_rep2_ATACseq_SRR11539112_peak_18532	566	.	14.6983	60.6535	56.612	735
chr7	6382851	6383497	GSE148515_Galang_2020_GSM4473028_PC_ATAC_seq_rep2_ATACseq_SRR11539112_peak_18533	159	.	6.81659	18.8118	15.9726	560
chr7	6410062	6410427	GSE148515_Galang_2020_GSM4473028_PC_ATAC_seq_rep2_ATACseq_SRR11539112_peak_18534	75	.	4.68641	10.0938	7.55925	199
chr7	6696022	6696889	GSE148515_Galang_2020_GSM4473028_PC_ATAC_seq_rep2_ATACseq_SRR11539112_peak_18535	132	.	6.17754	16.0353	13.2834	511
chr7	6726996	6730765	GSE148515_Galang_2020_GSM4473028_PC_ATAC_seq_rep2_ATACseq_SRR11539112_peak_18536	445	.	12.5681	48.2336	44.541	2429
chr7	6777359	6778109	GSE148515_Galang_2020_GSM4473028_PC_ATAC_seq_rep2_ATACseq_SRR11539112_peak_18537	47	.	3.83433	7.10226	4.71257	138
chr7	7121041	7121602	GSE148515_Galang_2020_GSM4473028_PC_ATAC_seq_rep2_ATACseq_SRR11539112_peak_18538	60	.	4.26037	8.55648	6.09115	438
chr7	7136505	7136832	GSE148515_Galang_2020_GSM4473028_PC_ATAC_seq_rep2_ATACseq_SRR11539112_peak_18539	53	.	4.04735	7.81849	5.3902	72
chr7	12478248	12478688	GSE148515_Galang_2020_GSM4473028_PC_ATAC_seq_rep2_ATACseq_SRR11539112_peak_18543	83	.	4.89943	10.8913	8.32397	131
chr7	12780407	12780738	GSE148515_Galang_2020_GSM4473028_PC_ATAC_seq_rep2_ATACseq_SRR11539112_peak_18544	47	.	3.83433	7.10226	4.71257	202
chr7	12834139	12835270	GSE148515_Galang_2020_GSM4473028_PC_ATAC_seq_rep2_ATACseq_SRR11539112_peak_18545	68	.	4.47339	9.31523	6.81488	595
chr7	12880892	12881283	GSE148515_Galang_2020_GSM4473028_PC_ATAC_seq_rep2_ATACseq_SRR11539112_peak_18546	115	.	5.7515	14.2566	11.5647	212
chr7	12897713	12898226	GSE148515_Galang_2020_GSM4473028_PC_ATAC_seq_rep2_ATACseq_SRR11539112_peak_18547	107	.	5.53848	13.3903	10.7289	113
chr7	12921510	12922497	GSE148515_Galang_2020_GSM4473028_PC_ATAC_seq_rep2_ATACseq_SRR11539112_peak_18548	433	.	12.3551	47.0299	43.3714	671
chr7	12949460	12950100	GSE148515_Galang_2020_GSM4473028_PC_ATAC_seq_rep2_ATACseq_SRR11539112_peak_18549	53	.	4.04735	7.81849	5.3902	189
chr7	12961501	12961785	GSE148515_Galang_2020_GSM4473028_PC_ATAC_seq_rep2_ATACseq_SRR11539112_peak_18550	22	.	2.98226	4.47908	2.27101	55
chr7	12965722	12966640	GSE148515_Galang_2020_GSM4473028_PC_ATAC_seq_rep2_ATACseq_SRR11539112_peak_18551	178	.	7.24263	20.7297	17.8321	491
chr7	12977688	12978615	GSE148515_Galang_2020_GSM4473028_PC_ATAC_seq_rep2_ATACseq_SRR11539112_peak_18552	480	.	13.2071	51.8882	48.0938	372
chr7	13009039	13010093	GSE148515_Galang_2020_GSM4473028_PC_ATAC_seq_rep2_ATACseq_SRR11539112_peak_18553	226	.	8.30772	25.7377	22.6913	657
chr7	13023080	13025266	GSE148515_Galang_2020_GSM4473028_PC_ATAC_seq_rep2_ATACseq_SRR11539112_peak_18554	628	.	15.7634	67.1036	62.8791	1313
chr7	13025755	13026104	GSE148515_Galang_2020_GSM4473028_PC_ATAC_seq_rep2_ATACseq_SRR11539112_peak_18555	28	.	3.19528	5.09588	2.83689	146
chr7	13034271	13035309	GSE148515_Galang_2020_GSM4473028_PC_ATAC_seq_rep2_ATACseq_SRR11539112_peak_18556	299	.	9.79885	33.2024	29.9408	404
chr7	13037448	13039193	GSE148515_Galang_2020_GSM4473028_PC_ATAC_seq_rep2_ATACseq_SRR11539112_peak_18557	541	.	14.2722	58.1165	54.1488	586
chr7	13053396	13053745	GSE148515_Galang_2020_GSM4473028_PC_ATAC_seq_rep2_ATACseq_SRR11539112_peak_18558	40	.	3.62131	6.40891	4.05996	278
chr7	13054139	13054984	GSE148515_Galang_2020_GSM4473028_PC_ATAC_seq_rep2_ATACseq_SRR11539112_peak_18559	247	.	8.73376	27.8196	24.7125	312
chr7	13278311	13279358	GSE148515_Galang_2020_GSM4473028_PC_ATAC_seq_rep2_ATACseq_SRR11539112_peak_18560	353	.	10.8639	38.8182	35.3958	506
chr7	15922153	15922767	GSE148515_Galang_2020_GSM4473028_PC_ATAC_seq_rep2_ATACseq_SRR11539112_peak_18561	150	.	6.60357	17.8725	15.0623	195
chr7	15945791	15946150	GSE148515_Galang_2020_GSM4473028_PC_ATAC_seq_rep2_ATACseq_SRR11539112_peak_18562	53	.	4.04735	7.81849	5.3902	331
chr7	15961975	15963150	GSE148515_Galang_2020_GSM4473028_PC_ATAC_seq_rep2_ATACseq_SRR11539112_peak_18563	150	.	6.60357	17.8725	15.0623	655
chr7	15980741	15981753	GSE148515_Galang_2020_GSM4473028_PC_ATAC_seq_rep2_ATACseq_SRR11539112_peak_18564	34	.	3.4083	5.73966	3.43409	770
chr7	16046563	16048801	GSE148515_Galang_2020_GSM4473028_PC_ATAC_seq_rep2_ATACseq_SRR11539112_peak_18565	299	.	9.79885	33.2024	29.9408	1752
chr7	16052027	16053279	GSE148515_Galang_2020_GSM4473028_PC_ATAC_seq_rep2_ATACseq_SRR11539112_peak_18566	376	.	11.29	41.1247	37.6362	897
chr7	16097819	16099322	GSE148515_Galang_2020_GSM4473028_PC_ATAC_seq_rep2_ATACseq_SRR11539112_peak_18567	566	.	14.6983	60.6535	56.612	702
chr7	16119755	16120602	GSE148515_Galang_2020_GSM4473028_PC_ATAC_seq_rep2_ATACseq_SRR11539112_peak_18568	178	.	7.24263	20.7297	17.8321	208
chr7	16128411	16128717	GSE148515_Galang_2020_GSM4473028_PC_ATAC_seq_rep2_ATACseq_SRR11539112_peak_18569	53	.	4.04735	7.81849	5.3902	124
chr7	16129050	16130774	GSE148515_Galang_2020_GSM4473028_PC_ATAC_seq_rep2_ATACseq_SRR11539112_peak_18570	320	.	10.2249	35.4221	32.0965	747
chr7	16174843	16175582	GSE148515_Galang_2020_GSM4473028_PC_ATAC_seq_rep2_ATACseq_SRR11539112_peak_18571	91	.	5.11244	11.7071	9.10781	554
chr7	16221923	16222245	GSE148515_Galang_2020_GSM4473028_PC_ATAC_seq_rep2_ATACseq_SRR11539112_peak_18572	91	.	5.11244	11.7071	9.10781	54
chr7	16272527	16274376	GSE148515_Galang_2020_GSM4473028_PC_ATAC_seq_rep2_ATACseq_SRR11539112_peak_18573	257	.	8.94678	28.8762	25.7388	535
chr7	16284802	16285178	GSE148515_Galang_2020_GSM4473028_PC_ATAC_seq_rep2_ATACseq_SRR11539112_peak_18574	34	.	3.4083	5.73966	3.43409	309
chr7	16285479	16286894	GSE148515_Galang_2020_GSM4473028_PC_ATAC_seq_rep2_ATACseq_SRR11539112_peak_18575	578	.	14.9113	61.9314	57.8513	967
chr7	16294490	16296469	GSE148515_Galang_2020_GSM4473028_PC_ATAC_seq_rep2_ATACseq_SRR11539112_peak_18576	187	.	7.45565	21.7077	18.7803	1011
chr7	16296846	16297230	GSE148515_Galang_2020_GSM4473028_PC_ATAC_seq_rep2_ATACseq_SRR11539112_peak_18577	99	.	5.32546	12.5403	9.90973	79
chr7	16299323	16300128	GSE148515_Galang_2020_GSM4473028_PC_ATAC_seq_rep2_ATACseq_SRR11539112_peak_18578	247	.	8.73376	27.8196	24.7125	486
chr7	16308794	16314529	GSE148515_Galang_2020_GSM4473028_PC_ATAC_seq_rep2_ATACseq_SRR11539112_peak_18579	457	.	12.7811	49.4447	45.7181	745
chr7	16387361	16387950	GSE148515_Galang_2020_GSM4473028_PC_ATAC_seq_rep2_ATACseq_SRR11539112_peak_18580	150	.	6.60357	17.8725	15.0623	475
chr7	16396404	16396697	GSE148515_Galang_2020_GSM4473028_PC_ATAC_seq_rep2_ATACseq_SRR11539112_peak_18581	34	.	3.4083	5.73966	3.43409	50
chr7	16399176	16402248	GSE148515_Galang_2020_GSM4473028_PC_ATAC_seq_rep2_ATACseq_SRR11539112_peak_18582	667	.	16.4024	71.0442	66.715	830
chr7	16417259	16417746	GSE148515_Galang_2020_GSM4473028_PC_ATAC_seq_rep2_ATACseq_SRR11539112_peak_18583	60	.	4.26037	8.55648	6.09115	276
chr7	16426048	16426318	GSE148515_Galang_2020_GSM4473028_PC_ATAC_seq_rep2_ATACseq_SRR11539112_peak_18584	34	.	3.4083	5.73966	3.43409	13
chr7	16452676	16453688	GSE148515_Galang_2020_GSM4473028_PC_ATAC_seq_rep2_ATACseq_SRR11539112_peak_18585	159	.	6.81659	18.8118	15.9726	160
chr7	16583945	16584583	GSE148515_Galang_2020_GSM4473028_PC_ATAC_seq_rep2_ATACseq_SRR11539112_peak_18586	47	.	3.83433	7.10226	4.71257	77
chr7	16613059	16615981	GSE148515_Galang_2020_GSM4473028_PC_ATAC_seq_rep2_ATACseq_SRR11539112_peak_18587	1022	.	21.9409	107.127	102.265	2176
chr7	16638481	16639666	GSE148515_Galang_2020_GSM4473028_PC_ATAC_seq_rep2_ATACseq_SRR11539112_peak_18588	60	.	4.26037	8.55648	6.09115	856
chr7	16673957	16674241	GSE148515_Galang_2020_GSM4473028_PC_ATAC_seq_rep2_ATACseq_SRR11539112_peak_18589	60	.	4.26037	8.55648	6.09115	72
chr7	16728537	16729916	GSE148515_Galang_2020_GSM4473028_PC_ATAC_seq_rep2_ATACseq_SRR11539112_peak_18590	141	.	6.39056	16.9468	14.1655	225
chr7	16738225	16738772	GSE148515_Galang_2020_GSM4473028_PC_ATAC_seq_rep2_ATACseq_SRR11539112_peak_18591	150	.	6.60357	17.8725	15.0623	241
chr7	16780942	16781923	GSE148515_Galang_2020_GSM4473028_PC_ATAC_seq_rep2_ATACseq_SRR11539112_peak_18592	53	.	4.04735	7.81849	5.3902	277
chr7	16815737	16817335	GSE148515_Galang_2020_GSM4473028_PC_ATAC_seq_rep2_ATACseq_SRR11539112_peak_18593	257	.	8.94678	28.8762	25.7388	937
chr7	16842166	16843654	GSE148515_Galang_2020_GSM4473028_PC_ATAC_seq_rep2_ATACseq_SRR11539112_peak_18594	168	.	7.02961	19.7643	16.896	827
chr7	16874344	16876259	GSE148515_Galang_2020_GSM4473028_PC_ATAC_seq_rep2_ATACseq_SRR11539112_peak_18595	732	.	17.4675	77.7229	73.2388	813
chr7	16876567	16876979	GSE148515_Galang_2020_GSM4473028_PC_ATAC_seq_rep2_ATACseq_SRR11539112_peak_18596	53	.	4.04735	7.81849	5.3902	294
chr7	16880072	16880736	GSE148515_Galang_2020_GSM4473028_PC_ATAC_seq_rep2_ATACseq_SRR11539112_peak_18597	34	.	3.4083	5.73966	3.43409	225
chr7	16891033	16892506	GSE148515_Galang_2020_GSM4473028_PC_ATAC_seq_rep2_ATACseq_SRR11539112_peak_18598	150	.	6.60357	17.8725	15.0623	749
chr7	16907348	16908554	GSE148515_Galang_2020_GSM4473028_PC_ATAC_seq_rep2_ATACseq_SRR11539112_peak_18599	60	.	4.26037	8.55648	6.09115	777
chr7	16923576	16925152	GSE148515_Galang_2020_GSM4473028_PC_ATAC_seq_rep2_ATACseq_SRR11539112_peak_18600	616	.	15.5504	65.8016	61.6116	627
chr7	16931591	16932202	GSE148515_Galang_2020_GSM4473028_PC_ATAC_seq_rep2_ATACseq_SRR11539112_peak_18601	40	.	3.62131	6.40891	4.05996	314
chr7	16944555	16945161	GSE148515_Galang_2020_GSM4473028_PC_ATAC_seq_rep2_ATACseq_SRR11539112_peak_18602	124	.	5.96452	15.1384	12.4163	236
chr7	16950048	16950927	GSE148515_Galang_2020_GSM4473028_PC_ATAC_seq_rep2_ATACseq_SRR11539112_peak_18603	83	.	4.89943	10.8913	8.32397	299
chr7	16951207	16951649	GSE148515_Galang_2020_GSM4473028_PC_ATAC_seq_rep2_ATACseq_SRR11539112_peak_18604	99	.	5.32546	12.5403	9.90973	329
chr7	16974173	16975010	GSE148515_Galang_2020_GSM4473028_PC_ATAC_seq_rep2_ATACseq_SRR11539112_peak_18605	107	.	5.53848	13.3903	10.7289	447
chr7	16993617	16995245	GSE148515_Galang_2020_GSM4473028_PC_ATAC_seq_rep2_ATACseq_SRR11539112_peak_18606	132	.	6.17754	16.0353	13.2834	172
chr7	17016895	17017380	GSE148515_Galang_2020_GSM4473028_PC_ATAC_seq_rep2_ATACseq_SRR11539112_peak_18607	115	.	5.7515	14.2566	11.5647	314
chr7	17027051	17028315	GSE148515_Galang_2020_GSM4473028_PC_ATAC_seq_rep2_ATACseq_SRR11539112_peak_18608	492	.	13.4202	53.1204	49.2919	786
chr7	17055967	17061641	GSE148515_Galang_2020_GSM4473028_PC_ATAC_seq_rep2_ATACseq_SRR11539112_peak_18609	310	.	10.0119	34.3077	31.0141	4625
chr7	17062275	17062909	GSE148515_Galang_2020_GSM4473028_PC_ATAC_seq_rep2_ATACseq_SRR11539112_peak_18610	68	.	4.47339	9.31523	6.81488	125
chr7	18909734	18910961	GSE148515_Galang_2020_GSM4473028_PC_ATAC_seq_rep2_ATACseq_SRR11539112_peak_18611	553	.	14.4853	59.3818	55.3782	821
chr7	18957497	18958398	GSE148515_Galang_2020_GSM4473028_PC_ATAC_seq_rep2_ATACseq_SRR11539112_peak_18612	159	.	6.81659	18.8118	15.9726	538
chr7	18990718	18992397	GSE148515_Galang_2020_GSM4473028_PC_ATAC_seq_rep2_ATACseq_SRR11539112_peak_18613	187	.	7.45565	21.7077	18.7803	393
chr7	19002742	19003490	GSE148515_Galang_2020_GSM4473028_PC_ATAC_seq_rep2_ATACseq_SRR11539112_peak_18614	83	.	4.89943	10.8913	8.32397	211
chr7	19003885	19005363	GSE148515_Galang_2020_GSM4473028_PC_ATAC_seq_rep2_ATACseq_SRR11539112_peak_18615	247	.	8.73376	27.8196	24.7125	393
chr7	19005768	19006116	GSE148515_Galang_2020_GSM4473028_PC_ATAC_seq_rep2_ATACseq_SRR11539112_peak_18616	28	.	3.19528	5.09588	2.83689	339
chr7	19010586	19011017	GSE148515_Galang_2020_GSM4473028_PC_ATAC_seq_rep2_ATACseq_SRR11539112_peak_18617	75	.	4.68641	10.0938	7.55925	162
chr7	19011973	19012674	GSE148515_Galang_2020_GSM4473028_PC_ATAC_seq_rep2_ATACseq_SRR11539112_peak_18618	91	.	5.11244	11.7071	9.10781	423
chr7	19023641	19025157	GSE148515_Galang_2020_GSM4473028_PC_ATAC_seq_rep2_ATACseq_SRR11539112_peak_18619	353	.	10.8639	38.8182	35.3958	830
chr7	19075655	19076711	GSE148515_Galang_2020_GSM4473028_PC_ATAC_seq_rep2_ATACseq_SRR11539112_peak_18620	529	.	14.0592	56.8576	52.926	466
chr7	19082637	19086358	GSE148515_Galang_2020_GSM4473028_PC_ATAC_seq_rep2_ATACseq_SRR11539112_peak_18621	320	.	10.2249	35.4221	32.0965	728
chr7	19087266	19087667	GSE148515_Galang_2020_GSM4473028_PC_ATAC_seq_rep2_ATACseq_SRR11539112_peak_18622	28	.	3.19528	5.09588	2.83689	74
chr7	19092173	19098367	GSE148515_Galang_2020_GSM4473028_PC_ATAC_seq_rep2_ATACseq_SRR11539112_peak_18623	553	.	14.4853	59.3818	55.3782	2024
chr7	19118232	19118697	GSE148515_Galang_2020_GSM4473028_PC_ATAC_seq_rep2_ATACseq_SRR11539112_peak_18624	22	.	2.98226	4.47908	2.27101	248
chr7	19119653	19120265	GSE148515_Galang_2020_GSM4473028_PC_ATAC_seq_rep2_ATACseq_SRR11539112_peak_18625	83	.	4.89943	10.8913	8.32397	209
chr7	19131183	19132465	GSE148515_Galang_2020_GSM4473028_PC_ATAC_seq_rep2_ATACseq_SRR11539112_peak_18626	399	.	11.716	43.4635	39.9071	362
chr7	19135379	19135728	GSE148515_Galang_2020_GSM4473028_PC_ATAC_seq_rep2_ATACseq_SRR11539112_peak_18627	28	.	3.19528	5.09588	2.83689	141
chr7	19148472	19150364	GSE148515_Galang_2020_GSM4473028_PC_ATAC_seq_rep2_ATACseq_SRR11539112_peak_18628	445	.	12.5681	48.2336	44.541	1051
chr7	19157404	19157709	GSE148515_Galang_2020_GSM4473028_PC_ATAC_seq_rep2_ATACseq_SRR11539112_peak_18629	28	.	3.19528	5.09588	2.83689	235
chr7	19164943	19165403	GSE148515_Galang_2020_GSM4473028_PC_ATAC_seq_rep2_ATACseq_SRR11539112_peak_18630	60	.	4.26037	8.55648	6.09115	124
chr7	19166014	19166404	GSE148515_Galang_2020_GSM4473028_PC_ATAC_seq_rep2_ATACseq_SRR11539112_peak_18631	115	.	5.7515	14.2566	11.5647	233
chr7	19178351	19179298	GSE148515_Galang_2020_GSM4473028_PC_ATAC_seq_rep2_ATACseq_SRR11539112_peak_18632	40	.	3.62131	6.40891	4.05996	610
chr7	19180193	19180469	GSE148515_Galang_2020_GSM4473028_PC_ATAC_seq_rep2_ATACseq_SRR11539112_peak_18633	40	.	3.62131	6.40891	4.05996	55
chr7	19180852	19181255	GSE148515_Galang_2020_GSM4473028_PC_ATAC_seq_rep2_ATACseq_SRR11539112_peak_18634	47	.	3.83433	7.10226	4.71257	163
chr7	19227211	19229559	GSE148515_Galang_2020_GSM4473028_PC_ATAC_seq_rep2_ATACseq_SRR11539112_peak_18635	772	.	18.1066	81.7937	77.2308	1161
chr7	19235784	19236154	GSE148515_Galang_2020_GSM4473028_PC_ATAC_seq_rep2_ATACseq_SRR11539112_peak_18636	22	.	2.98226	4.47908	2.27101	349
chr7	19236571	19236841	GSE148515_Galang_2020_GSM4473028_PC_ATAC_seq_rep2_ATACseq_SRR11539112_peak_18637	22	.	2.98226	4.47908	2.27101	218
chr7	19238279	19238848	GSE148515_Galang_2020_GSM4473028_PC_ATAC_seq_rep2_ATACseq_SRR11539112_peak_18638	53	.	4.04735	7.81849	5.3902	189
chr7	19239262	19239674	GSE148515_Galang_2020_GSM4473028_PC_ATAC_seq_rep2_ATACseq_SRR11539112_peak_18639	34	.	3.4083	5.73966	3.43409	185
chr7	19269255	19272658	GSE148515_Galang_2020_GSM4473028_PC_ATAC_seq_rep2_ATACseq_SRR11539112_peak_18640	159	.	6.81659	18.8118	15.9726	2624
chr7	19282390	19283244	GSE148515_Galang_2020_GSM4473028_PC_ATAC_seq_rep2_ATACseq_SRR11539112_peak_18641	124	.	5.96452	15.1384	12.4163	444
chr7	19290600	19291737	GSE148515_Galang_2020_GSM4473028_PC_ATAC_seq_rep2_ATACseq_SRR11539112_peak_18642	159	.	6.81659	18.8118	15.9726	506
chr7	19295603	19296675	GSE148515_Galang_2020_GSM4473028_PC_ATAC_seq_rep2_ATACseq_SRR11539112_peak_18643	99	.	5.32546	12.5403	9.90973	463
chr7	19300410	19305399	GSE148515_Galang_2020_GSM4473028_PC_ATAC_seq_rep2_ATACseq_SRR11539112_peak_18644	159	.	6.81659	18.8118	15.9726	756
chr7	19305671	19310890	GSE148515_Galang_2020_GSM4473028_PC_ATAC_seq_rep2_ATACseq_SRR11539112_peak_18645	342	.	10.6509	37.6776	34.2875	4587
chr7	19319250	19320409	GSE148515_Galang_2020_GSM4473028_PC_ATAC_seq_rep2_ATACseq_SRR11539112_peak_18646	616	.	15.5504	65.8016	61.6116	792
chr7	19325636	19328094	GSE148515_Galang_2020_GSM4473028_PC_ATAC_seq_rep2_ATACseq_SRR11539112_peak_18647	320	.	10.2249	35.4221	32.0965	1034
chr7	19332436	19333339	GSE148515_Galang_2020_GSM4473028_PC_ATAC_seq_rep2_ATACseq_SRR11539112_peak_18648	257	.	8.94678	28.8762	25.7388	487
chr7	19341315	19343668	GSE148515_Galang_2020_GSM4473028_PC_ATAC_seq_rep2_ATACseq_SRR11539112_peak_18649	433	.	12.3551	47.0299	43.3714	1052
chr7	19344602	19346103	GSE148515_Galang_2020_GSM4473028_PC_ATAC_seq_rep2_ATACseq_SRR11539112_peak_18650	236	.	8.52074	26.7733	23.697	711
chr7	19359192	19364734	GSE148515_Galang_2020_GSM4473028_PC_ATAC_seq_rep2_ATACseq_SRR11539112_peak_18651	445	.	12.5681	48.2336	44.541	3016
chr7	19381778	19382521	GSE148515_Galang_2020_GSM4473028_PC_ATAC_seq_rep2_ATACseq_SRR11539112_peak_18652	342	.	10.6509	37.6776	34.2875	255
chr7	19403812	19404399	GSE148515_Galang_2020_GSM4473028_PC_ATAC_seq_rep2_ATACseq_SRR11539112_peak_18653	107	.	5.53848	13.3903	10.7289	295
chr7	19405320	19405890	GSE148515_Galang_2020_GSM4473028_PC_ATAC_seq_rep2_ATACseq_SRR11539112_peak_18654	83	.	4.89943	10.8913	8.32397	288
chr7	19409636	19412056	GSE148515_Galang_2020_GSM4473028_PC_ATAC_seq_rep2_ATACseq_SRR11539112_peak_18655	159	.	6.81659	18.8118	15.9726	1230
chr7	19443251	19443729	GSE148515_Galang_2020_GSM4473028_PC_ATAC_seq_rep2_ATACseq_SRR11539112_peak_18656	40	.	3.62131	6.40891	4.05996	326
chr7	19456049	19456327	GSE148515_Galang_2020_GSM4473028_PC_ATAC_seq_rep2_ATACseq_SRR11539112_peak_18657	28	.	3.19528	5.09588	2.83689	238
chr7	19458008	19459261	GSE148515_Galang_2020_GSM4473028_PC_ATAC_seq_rep2_ATACseq_SRR11539112_peak_18658	288	.	9.58583	32.1064	28.8763	908
chr7	19474029	19474460	GSE148515_Galang_2020_GSM4473028_PC_ATAC_seq_rep2_ATACseq_SRR11539112_peak_18659	75	.	4.68641	10.0938	7.55925	346
chr7	19506683	19507562	GSE148515_Galang_2020_GSM4473028_PC_ATAC_seq_rep2_ATACseq_SRR11539112_peak_18660	40	.	3.62131	6.40891	4.05996	473
chr7	19507914	19509495	GSE148515_Galang_2020_GSM4473028_PC_ATAC_seq_rep2_ATACseq_SRR11539112_peak_18661	399	.	11.716	43.4635	39.9071	704
chr7	19519929	19520369	GSE148515_Galang_2020_GSM4473028_PC_ATAC_seq_rep2_ATACseq_SRR11539112_peak_18662	34	.	3.4083	5.73966	3.43409	346
chr7	19523241	19524025	GSE148515_Galang_2020_GSM4473028_PC_ATAC_seq_rep2_ATACseq_SRR11539112_peak_18663	28	.	3.19528	5.09588	2.83689	10
chr7	19559056	19559383	GSE148515_Galang_2020_GSM4473028_PC_ATAC_seq_rep2_ATACseq_SRR11539112_peak_18664	17	.	2.76924	3.89095	1.73957	50
chr7	19560942	19563243	GSE148515_Galang_2020_GSM4473028_PC_ATAC_seq_rep2_ATACseq_SRR11539112_peak_18665	288	.	9.58583	32.1064	28.8763	1361
chr7	19573234	19573540	GSE148515_Galang_2020_GSM4473028_PC_ATAC_seq_rep2_ATACseq_SRR11539112_peak_18666	60	.	4.26037	8.55648	6.09115	136
chr7	19604238	19604607	GSE148515_Galang_2020_GSM4473028_PC_ATAC_seq_rep2_ATACseq_SRR11539112_peak_18667	68	.	4.47339	9.31523	6.81488	101
chr7	19628482	19629910	GSE148515_Galang_2020_GSM4473028_PC_ATAC_seq_rep2_ATACseq_SRR11539112_peak_18668	376	.	11.29	41.1247	37.6362	402
chr7	19664286	19665761	GSE148515_Galang_2020_GSM4473028_PC_ATAC_seq_rep2_ATACseq_SRR11539112_peak_18669	278	.	9.37281	31.0199	27.8206	769
chr7	19669028	19669786	GSE148515_Galang_2020_GSM4473028_PC_ATAC_seq_rep2_ATACseq_SRR11539112_peak_18670	124	.	5.96452	15.1384	12.4163	225
chr7	19698578	19699259	GSE148515_Galang_2020_GSM4473028_PC_ATAC_seq_rep2_ATACseq_SRR11539112_peak_18671	40	.	3.62131	6.40891	4.05996	589
chr7	19714378	19716481	GSE148515_Galang_2020_GSM4473028_PC_ATAC_seq_rep2_ATACseq_SRR11539112_peak_18672	826	.	18.9586	87.2923	82.637	1323
chr7	19744190	19745705	GSE148515_Galang_2020_GSM4473028_PC_ATAC_seq_rep2_ATACseq_SRR11539112_peak_18673	83	.	4.89943	10.8913	8.32397	646
chr7	19747018	19747544	GSE148515_Galang_2020_GSM4473028_PC_ATAC_seq_rep2_ATACseq_SRR11539112_peak_18674	28	.	3.19528	5.09588	2.83689	119
chr7	19747997	19750789	GSE148515_Galang_2020_GSM4473028_PC_ATAC_seq_rep2_ATACseq_SRR11539112_peak_18675	616	.	15.5504	65.8016	61.6116	1579
chr7	19755222	19756794	GSE148515_Galang_2020_GSM4473028_PC_ATAC_seq_rep2_ATACseq_SRR11539112_peak_18676	288	.	9.58583	32.1064	28.8763	1035
chr7	19762415	19762981	GSE148515_Galang_2020_GSM4473028_PC_ATAC_seq_rep2_ATACseq_SRR11539112_peak_18677	34	.	3.4083	5.73966	3.43409	375
chr7	19768213	19768540	GSE148515_Galang_2020_GSM4473028_PC_ATAC_seq_rep2_ATACseq_SRR11539112_peak_18678	34	.	3.4083	5.73966	3.43409	276
chr7	19768932	19771277	GSE148515_Galang_2020_GSM4473028_PC_ATAC_seq_rep2_ATACseq_SRR11539112_peak_18679	178	.	7.24263	20.7297	17.8321	1672
chr7	19776823	19777233	GSE148515_Galang_2020_GSM4473028_PC_ATAC_seq_rep2_ATACseq_SRR11539112_peak_18680	53	.	4.04735	7.81849	5.3902	294
chr7	19796801	19797435	GSE148515_Galang_2020_GSM4473028_PC_ATAC_seq_rep2_ATACseq_SRR11539112_peak_18681	40	.	3.62131	6.40891	4.05996	549
chr7	19815821	19817277	GSE148515_Galang_2020_GSM4473028_PC_ATAC_seq_rep2_ATACseq_SRR11539112_peak_18682	159	.	6.81659	18.8118	15.9726	530
chr7	19822400	19822949	GSE148515_Galang_2020_GSM4473028_PC_ATAC_seq_rep2_ATACseq_SRR11539112_peak_18683	47	.	3.83433	7.10226	4.71257	89
chr7	19830715	19831233	GSE148515_Galang_2020_GSM4473028_PC_ATAC_seq_rep2_ATACseq_SRR11539112_peak_18684	47	.	3.83433	7.10226	4.71257	309
chr7	19864403	19864757	GSE148515_Galang_2020_GSM4473028_PC_ATAC_seq_rep2_ATACseq_SRR11539112_peak_18685	28	.	3.19528	5.09588	2.83689	57
chr7	19920358	19921299	GSE148515_Galang_2020_GSM4473028_PC_ATAC_seq_rep2_ATACseq_SRR11539112_peak_18686	168	.	7.02961	19.7643	16.896	678
chr7	19932537	19934586	GSE148515_Galang_2020_GSM4473028_PC_ATAC_seq_rep2_ATACseq_SRR11539112_peak_18687	257	.	8.94678	28.8762	25.7388	827
chr7	19935798	19936267	GSE148515_Galang_2020_GSM4473028_PC_ATAC_seq_rep2_ATACseq_SRR11539112_peak_18688	40	.	3.62131	6.40891	4.05996	406
chr7	19936878	19937271	GSE148515_Galang_2020_GSM4473028_PC_ATAC_seq_rep2_ATACseq_SRR11539112_peak_18689	28	.	3.19528	5.09588	2.83689	227
chr7	19937582	19938364	GSE148515_Galang_2020_GSM4473028_PC_ATAC_seq_rep2_ATACseq_SRR11539112_peak_18690	107	.	5.53848	13.3903	10.7289	476
chr7	19940489	19941209	GSE148515_Galang_2020_GSM4473028_PC_ATAC_seq_rep2_ATACseq_SRR11539112_peak_18691	34	.	3.4083	5.73966	3.43409	339
chr7	19950260	19951036	GSE148515_Galang_2020_GSM4473028_PC_ATAC_seq_rep2_ATACseq_SRR11539112_peak_18692	83	.	4.89943	10.8913	8.32397	674
chr7	24081548	24082395	GSE148515_Galang_2020_GSM4473028_PC_ATAC_seq_rep2_ATACseq_SRR11539112_peak_18693	288	.	9.58583	32.1064	28.8763	296
chr7	24083702	24084055	GSE148515_Galang_2020_GSM4473028_PC_ATAC_seq_rep2_ATACseq_SRR11539112_peak_18694	28	.	3.19528	5.09588	2.83689	39
chr7	24112149	24113281	GSE148515_Galang_2020_GSM4473028_PC_ATAC_seq_rep2_ATACseq_SRR11539112_peak_18695	91	.	5.11244	11.7071	9.10781	450
chr7	24134061	24134362	GSE148515_Galang_2020_GSM4473028_PC_ATAC_seq_rep2_ATACseq_SRR11539112_peak_18696	53	.	4.04735	7.81849	5.3902	53
chr7	24316239	24317025	GSE148515_Galang_2020_GSM4473028_PC_ATAC_seq_rep2_ATACseq_SRR11539112_peak_18697	91	.	5.11244	11.7071	9.10781	482
chr7	24399322	24400233	GSE148515_Galang_2020_GSM4473028_PC_ATAC_seq_rep2_ATACseq_SRR11539112_peak_18698	353	.	10.8639	38.8182	35.3958	258
chr7	24481424	24482646	GSE148515_Galang_2020_GSM4473028_PC_ATAC_seq_rep2_ATACseq_SRR11539112_peak_18699	159	.	6.81659	18.8118	15.9726	563
chr7	24505982	24507734	GSE148515_Galang_2020_GSM4473028_PC_ATAC_seq_rep2_ATACseq_SRR11539112_peak_18700	288	.	9.58583	32.1064	28.8763	1103
chr7	24530217	24531913	GSE148515_Galang_2020_GSM4473028_PC_ATAC_seq_rep2_ATACseq_SRR11539112_peak_18701	310	.	10.0119	34.3077	31.0141	569
chr7	24546642	24547546	GSE148515_Galang_2020_GSM4473028_PC_ATAC_seq_rep2_ATACseq_SRR11539112_peak_18702	257	.	8.94678	28.8762	25.7388	503
chr7	24593842	24594560	GSE148515_Galang_2020_GSM4473028_PC_ATAC_seq_rep2_ATACseq_SRR11539112_peak_18703	40	.	3.62131	6.40891	4.05996	74
chr7	24883733	24885252	GSE148515_Galang_2020_GSM4473028_PC_ATAC_seq_rep2_ATACseq_SRR11539112_peak_18704	745	.	17.6805	79.0746	74.5633	662
chr7	24901823	24902121	GSE148515_Galang_2020_GSM4473028_PC_ATAC_seq_rep2_ATACseq_SRR11539112_peak_18705	22	.	2.98226	4.47908	2.27101	42
chr7	24902832	24903275	GSE148515_Galang_2020_GSM4473028_PC_ATAC_seq_rep2_ATACseq_SRR11539112_peak_18706	60	.	4.26037	8.55648	6.09115	296
chr7	24904096	24905292	GSE148515_Galang_2020_GSM4473028_PC_ATAC_seq_rep2_ATACseq_SRR11539112_peak_18707	299	.	9.79885	33.2024	29.9408	171
chr7	24971441	24972860	GSE148515_Galang_2020_GSM4473028_PC_ATAC_seq_rep2_ATACseq_SRR11539112_peak_18708	278	.	9.37281	31.0199	27.8206	671
chr7	25071832	25073671	GSE148515_Galang_2020_GSM4473028_PC_ATAC_seq_rep2_ATACseq_SRR11539112_peak_18709	132	.	6.17754	16.0353	13.2834	1020
chr7	25076697	25078031	GSE148515_Galang_2020_GSM4473028_PC_ATAC_seq_rep2_ATACseq_SRR11539112_peak_18710	895	.	20.0237	94.2742	89.5235	565
chr7	25105655	25106226	GSE148515_Galang_2020_GSM4473028_PC_ATAC_seq_rep2_ATACseq_SRR11539112_peak_18711	34	.	3.4083	5.73966	3.43409	320
chr7	25179593	25179996	GSE148515_Galang_2020_GSM4473028_PC_ATAC_seq_rep2_ATACseq_SRR11539112_peak_18712	75	.	4.68641	10.0938	7.55925	98
chr7	25218939	25221770	GSE148515_Galang_2020_GSM4473028_PC_ATAC_seq_rep2_ATACseq_SRR11539112_peak_18713	410	.	11.929	44.6446	41.0542	2372
chr7	25237243	25239507	GSE148515_Galang_2020_GSM4473028_PC_ATAC_seq_rep2_ATACseq_SRR11539112_peak_18714	553	.	14.4853	59.3818	55.3782	656
chr7	25240485	25241316	GSE148515_Galang_2020_GSM4473028_PC_ATAC_seq_rep2_ATACseq_SRR11539112_peak_18715	60	.	4.26037	8.55648	6.09115	449
chr7	25246517	25251593	GSE148515_Galang_2020_GSM4473028_PC_ATAC_seq_rep2_ATACseq_SRR11539112_peak_18716	492	.	13.4202	53.1204	49.2919	3036
chr7	25266382	25269059	GSE148515_Galang_2020_GSM4473028_PC_ATAC_seq_rep2_ATACseq_SRR11539112_peak_18717	1051	.	22.3669	110.031	105.15	1243
chr7	25277786	25280712	GSE148515_Galang_2020_GSM4473028_PC_ATAC_seq_rep2_ATACseq_SRR11539112_peak_18718	603	.	15.3373	64.5055	60.351	1431
chr7	25281095	25283836	GSE148515_Galang_2020_GSM4473028_PC_ATAC_seq_rep2_ATACseq_SRR11539112_peak_18719	758	.	17.8936	80.4316	75.8939	1181
chr7	25297223	25298145	GSE148515_Galang_2020_GSM4473028_PC_ATAC_seq_rep2_ATACseq_SRR11539112_peak_18720	197	.	7.66867	22.6978	19.7409	526
chr7	25306179	25306529	GSE148515_Galang_2020_GSM4473028_PC_ATAC_seq_rep2_ATACseq_SRR11539112_peak_18721	40	.	3.62131	6.40891	4.05996	318
chr7	25314675	25317608	GSE148515_Galang_2020_GSM4473028_PC_ATAC_seq_rep2_ATACseq_SRR11539112_peak_18722	387	.	11.503	42.2901	38.7674	2208
chr7	25376380	25377503	GSE148515_Galang_2020_GSM4473028_PC_ATAC_seq_rep2_ATACseq_SRR11539112_peak_18723	207	.	7.88168	23.6997	20.7131	346
chr7	25379639	25380364	GSE148515_Galang_2020_GSM4473028_PC_ATAC_seq_rep2_ATACseq_SRR11539112_peak_18724	115	.	5.7515	14.2566	11.5647	336
chr7	25385519	25387037	GSE148515_Galang_2020_GSM4473028_PC_ATAC_seq_rep2_ATACseq_SRR11539112_peak_18725	150	.	6.60357	17.8725	15.0623	957
chr7	25390094	25390710	GSE148515_Galang_2020_GSM4473028_PC_ATAC_seq_rep2_ATACseq_SRR11539112_peak_18726	47	.	3.83433	7.10226	4.71257	513
chr7	25395259	25396493	GSE148515_Galang_2020_GSM4473028_PC_ATAC_seq_rep2_ATACseq_SRR11539112_peak_18727	216	.	8.0947	24.7131	21.6968	418
chr7	25619116	25619723	GSE148515_Galang_2020_GSM4473028_PC_ATAC_seq_rep2_ATACseq_SRR11539112_peak_18728	99	.	5.32546	12.5403	9.90973	320
chr7	25627413	25627750	GSE148515_Galang_2020_GSM4473028_PC_ATAC_seq_rep2_ATACseq_SRR11539112_peak_18729	75	.	4.68641	10.0938	7.55925	165
chr7	25658311	25659722	GSE148515_Galang_2020_GSM4473028_PC_ATAC_seq_rep2_ATACseq_SRR11539112_peak_18730	399	.	11.716	43.4635	39.9071	788
chr7	25680494	25681574	GSE148515_Galang_2020_GSM4473028_PC_ATAC_seq_rep2_ATACseq_SRR11539112_peak_18731	257	.	8.94678	28.8762	25.7388	327
chr7	25686060	25688175	GSE148515_Galang_2020_GSM4473028_PC_ATAC_seq_rep2_ATACseq_SRR11539112_peak_18732	236	.	8.52074	26.7733	23.697	889
chr7	25689045	25689539	GSE148515_Galang_2020_GSM4473028_PC_ATAC_seq_rep2_ATACseq_SRR11539112_peak_18733	115	.	5.7515	14.2566	11.5647	404
chr7	25705628	25706155	GSE148515_Galang_2020_GSM4473028_PC_ATAC_seq_rep2_ATACseq_SRR11539112_peak_18734	47	.	3.83433	7.10226	4.71257	430
chr7	25718558	25720314	GSE148515_Galang_2020_GSM4473028_PC_ATAC_seq_rep2_ATACseq_SRR11539112_peak_18735	168	.	7.02961	19.7643	16.896	507
chr7	25753610	25756367	GSE148515_Galang_2020_GSM4473028_PC_ATAC_seq_rep2_ATACseq_SRR11539112_peak_18736	732	.	17.4675	77.7229	73.2388	1304
chr7	25788271	25788894	GSE148515_Galang_2020_GSM4473028_PC_ATAC_seq_rep2_ATACseq_SRR11539112_peak_18737	47	.	3.83433	7.10226	4.71257	497
chr7	27159922	27160283	GSE148515_Galang_2020_GSM4473028_PC_ATAC_seq_rep2_ATACseq_SRR11539112_peak_18738	47	.	3.83433	7.10226	4.71257	73
chr7	27163209	27163617	GSE148515_Galang_2020_GSM4473028_PC_ATAC_seq_rep2_ATACseq_SRR11539112_peak_18739	17	.	2.76924	3.89095	1.73957	121
chr7	27165082	27167571	GSE148515_Galang_2020_GSM4473028_PC_ATAC_seq_rep2_ATACseq_SRR11539112_peak_18740	566	.	14.6983	60.6535	56.612	1595
chr7	27178032	27179274	GSE148515_Galang_2020_GSM4473028_PC_ATAC_seq_rep2_ATACseq_SRR11539112_peak_18741	578	.	14.9113	61.9314	57.8513	877
chr7	27195249	27196815	GSE148515_Galang_2020_GSM4473028_PC_ATAC_seq_rep2_ATACseq_SRR11539112_peak_18742	422	.	12.1421	45.8335	42.2091	882
chr7	27227344	27229091	GSE148515_Galang_2020_GSM4473028_PC_ATAC_seq_rep2_ATACseq_SRR11539112_peak_18743	267	.	9.1598	29.9431	26.7749	1215
chr7	27232763	27233536	GSE148515_Galang_2020_GSM4473028_PC_ATAC_seq_rep2_ATACseq_SRR11539112_peak_18744	159	.	6.81659	18.8118	15.9726	271
chr7	27257117	27259418	GSE148515_Galang_2020_GSM4473028_PC_ATAC_seq_rep2_ATACseq_SRR11539112_peak_18745	288	.	9.58583	32.1064	28.8763	1532
chr7	27260992	27261321	GSE148515_Galang_2020_GSM4473028_PC_ATAC_seq_rep2_ATACseq_SRR11539112_peak_18746	22	.	2.98226	4.47908	2.27101	29
chr7	27310205	27310851	GSE148515_Galang_2020_GSM4473028_PC_ATAC_seq_rep2_ATACseq_SRR11539112_peak_18747	99	.	5.32546	12.5403	9.90973	377
chr7	27330569	27333787	GSE148515_Galang_2020_GSM4473028_PC_ATAC_seq_rep2_ATACseq_SRR11539112_peak_18748	75	.	4.68641	10.0938	7.55925	2087
chr7	27334116	27334575	GSE148515_Galang_2020_GSM4473028_PC_ATAC_seq_rep2_ATACseq_SRR11539112_peak_18749	22	.	2.98226	4.47908	2.27101	249
chr7	27335687	27336382	GSE148515_Galang_2020_GSM4473028_PC_ATAC_seq_rep2_ATACseq_SRR11539112_peak_18750	68	.	4.47339	9.31523	6.81488	429
chr7	27355781	27357587	GSE148515_Galang_2020_GSM4473028_PC_ATAC_seq_rep2_ATACseq_SRR11539112_peak_18751	124	.	5.96452	15.1384	12.4163	203
chr7	27361227	27362018	GSE148515_Galang_2020_GSM4473028_PC_ATAC_seq_rep2_ATACseq_SRR11539112_peak_18752	216	.	8.0947	24.7131	21.6968	447
chr7	27446233	27448710	GSE148515_Galang_2020_GSM4473028_PC_ATAC_seq_rep2_ATACseq_SRR11539112_peak_18753	457	.	12.7811	49.4447	45.7181	1584
chr7	27472641	27475649	GSE148515_Galang_2020_GSM4473028_PC_ATAC_seq_rep2_ATACseq_SRR11539112_peak_18754	693	.	16.8285	73.6994	69.3054	829
chr7	27481124	27481977	GSE148515_Galang_2020_GSM4473028_PC_ATAC_seq_rep2_ATACseq_SRR11539112_peak_18755	236	.	8.52074	26.7733	23.697	540
chr7	27486192	27488191	GSE148515_Galang_2020_GSM4473028_PC_ATAC_seq_rep2_ATACseq_SRR11539112_peak_18756	641	.	15.9764	68.4114	64.1513	807
chr7	27489735	27491445	GSE148515_Galang_2020_GSM4473028_PC_ATAC_seq_rep2_ATACseq_SRR11539112_peak_18757	529	.	14.0592	56.8576	52.926	1187
chr7	27507814	27508750	GSE148515_Galang_2020_GSM4473028_PC_ATAC_seq_rep2_ATACseq_SRR11539112_peak_18758	342	.	10.6509	37.6776	34.2875	325
chr7	27526390	27526712	GSE148515_Galang_2020_GSM4473028_PC_ATAC_seq_rep2_ATACseq_SRR11539112_peak_18759	53	.	4.04735	7.81849	5.3902	213
chr7	27552828	27553495	GSE148515_Galang_2020_GSM4473028_PC_ATAC_seq_rep2_ATACseq_SRR11539112_peak_18760	197	.	7.66867	22.6978	19.7409	314
chr7	27590733	27592991	GSE148515_Galang_2020_GSM4473028_PC_ATAC_seq_rep2_ATACseq_SRR11539112_peak_18761	469	.	12.9941	50.6629	46.9024	1226
chr7	27605212	27607970	GSE148515_Galang_2020_GSM4473028_PC_ATAC_seq_rep2_ATACseq_SRR11539112_peak_18762	124	.	5.96452	15.1384	12.4163	527
chr7	27655504	27656384	GSE148515_Galang_2020_GSM4473028_PC_ATAC_seq_rep2_ATACseq_SRR11539112_peak_18763	124	.	5.96452	15.1384	12.4163	234
chr7	27674286	27674948	GSE148515_Galang_2020_GSM4473028_PC_ATAC_seq_rep2_ATACseq_SRR11539112_peak_18764	107	.	5.53848	13.3903	10.7289	128
chr7	27685707	27686439	GSE148515_Galang_2020_GSM4473028_PC_ATAC_seq_rep2_ATACseq_SRR11539112_peak_18765	28	.	3.19528	5.09588	2.83689	216
chr7	27688942	27689970	GSE148515_Galang_2020_GSM4473028_PC_ATAC_seq_rep2_ATACseq_SRR11539112_peak_18766	247	.	8.73376	27.8196	24.7125	394
chr7	27804723	27805320	GSE148515_Galang_2020_GSM4473028_PC_ATAC_seq_rep2_ATACseq_SRR11539112_peak_18768	40	.	3.62131	6.40891	4.05996	123
chr7	27838543	27839013	GSE148515_Galang_2020_GSM4473028_PC_ATAC_seq_rep2_ATACseq_SRR11539112_peak_18769	53	.	4.04735	7.81849	5.3902	44
chr7	27860056	27860794	GSE148515_Galang_2020_GSM4473028_PC_ATAC_seq_rep2_ATACseq_SRR11539112_peak_18770	91	.	5.11244	11.7071	9.10781	541
chr7	27929185	27929478	GSE148515_Galang_2020_GSM4473028_PC_ATAC_seq_rep2_ATACseq_SRR11539112_peak_18771	40	.	3.62131	6.40891	4.05996	162
chr7	28049752	28050291	GSE148515_Galang_2020_GSM4473028_PC_ATAC_seq_rep2_ATACseq_SRR11539112_peak_18772	141	.	6.39056	16.9468	14.1655	464
chr7	28169497	28170512	GSE148515_Galang_2020_GSM4473028_PC_ATAC_seq_rep2_ATACseq_SRR11539112_peak_18773	267	.	9.1598	29.9431	26.7749	263
chr7	28179165	28180953	GSE148515_Galang_2020_GSM4473028_PC_ATAC_seq_rep2_ATACseq_SRR11539112_peak_18774	706	.	17.0415	75.0352	70.6095	853
chr7	28277677	28278167	GSE148515_Galang_2020_GSM4473028_PC_ATAC_seq_rep2_ATACseq_SRR11539112_peak_18775	99	.	5.32546	12.5403	9.90973	239
chr7	28311641	28312373	GSE148515_Galang_2020_GSM4473028_PC_ATAC_seq_rep2_ATACseq_SRR11539112_peak_18776	187	.	7.45565	21.7077	18.7803	415
chr7	28338067	28339460	GSE148515_Galang_2020_GSM4473028_PC_ATAC_seq_rep2_ATACseq_SRR11539112_peak_18777	422	.	12.1421	45.8335	42.2091	750
chr7	28350320	28351380	GSE148515_Galang_2020_GSM4473028_PC_ATAC_seq_rep2_ATACseq_SRR11539112_peak_18778	365	.	11.077	39.9673	36.5121	325
chr7	28371061	28376719	GSE148515_Galang_2020_GSM4473028_PC_ATAC_seq_rep2_ATACseq_SRR11539112_peak_18779	772	.	18.1066	81.7937	77.2308	1745
chr7	28376994	28379926	GSE148515_Galang_2020_GSM4473028_PC_ATAC_seq_rep2_ATACseq_SRR11539112_peak_18780	278	.	9.37281	31.0199	27.8206	1831
chr7	28380955	28383607	GSE148515_Galang_2020_GSM4473028_PC_ATAC_seq_rep2_ATACseq_SRR11539112_peak_18781	517	.	13.8462	55.6052	51.7084	1083
chr7	28392050	28393519	GSE148515_Galang_2020_GSM4473028_PC_ATAC_seq_rep2_ATACseq_SRR11539112_peak_18782	310	.	10.0119	34.3077	31.0141	862
chr7	28435776	28437317	GSE148515_Galang_2020_GSM4473028_PC_ATAC_seq_rep2_ATACseq_SRR11539112_peak_18783	719	.	17.2545	76.3764	71.9212	692
chr7	28451735	28452304	GSE148515_Galang_2020_GSM4473028_PC_ATAC_seq_rep2_ATACseq_SRR11539112_peak_18784	159	.	6.81659	18.8118	15.9726	279
chr7	28464881	28465211	GSE148515_Galang_2020_GSM4473028_PC_ATAC_seq_rep2_ATACseq_SRR11539112_peak_18785	68	.	4.47339	9.31523	6.81488	215
chr7	28467462	28467777	GSE148515_Galang_2020_GSM4473028_PC_ATAC_seq_rep2_ATACseq_SRR11539112_peak_18786	47	.	3.83433	7.10226	4.71257	32
chr7	28597401	28598932	GSE148515_Galang_2020_GSM4473028_PC_ATAC_seq_rep2_ATACseq_SRR11539112_peak_18787	320	.	10.2249	35.4221	32.0965	780
chr7	28693466	28693807	GSE148515_Galang_2020_GSM4473028_PC_ATAC_seq_rep2_ATACseq_SRR11539112_peak_18788	47	.	3.83433	7.10226	4.71257	130
chr7	28716670	28716986	GSE148515_Galang_2020_GSM4473028_PC_ATAC_seq_rep2_ATACseq_SRR11539112_peak_18789	91	.	5.11244	11.7071	9.10781	120
chr7	28732583	28732899	GSE148515_Galang_2020_GSM4473028_PC_ATAC_seq_rep2_ATACseq_SRR11539112_peak_18790	68	.	4.47339	9.31523	6.81488	154
chr7	28741470	28742594	GSE148515_Galang_2020_GSM4473028_PC_ATAC_seq_rep2_ATACseq_SRR11539112_peak_18791	278	.	9.37281	31.0199	27.8206	469
chr7	28766240	28767026	GSE148515_Galang_2020_GSM4473028_PC_ATAC_seq_rep2_ATACseq_SRR11539112_peak_18792	469	.	12.9941	50.6629	46.9024	334
chr7	28807778	28812205	GSE148515_Galang_2020_GSM4473028_PC_ATAC_seq_rep2_ATACseq_SRR11539112_peak_18793	853	.	19.3847	90.0709	85.3763	2937
chr7	28820518	28821819	GSE148515_Galang_2020_GSM4473028_PC_ATAC_seq_rep2_ATACseq_SRR11539112_peak_18794	115	.	5.7515	14.2566	11.5647	947
chr7	28823232	28826243	GSE148515_Galang_2020_GSM4473028_PC_ATAC_seq_rep2_ATACseq_SRR11539112_peak_18795	288	.	9.58583	32.1064	28.8763	1848
chr7	28830058	28830776	GSE148515_Galang_2020_GSM4473028_PC_ATAC_seq_rep2_ATACseq_SRR11539112_peak_18796	60	.	4.26037	8.55648	6.09115	587
chr7	28924540	28924965	GSE148515_Galang_2020_GSM4473028_PC_ATAC_seq_rep2_ATACseq_SRR11539112_peak_18797	40	.	3.62131	6.40891	4.05996	214
chr7	28925436	28925740	GSE148515_Galang_2020_GSM4473028_PC_ATAC_seq_rep2_ATACseq_SRR11539112_peak_18798	75	.	4.68641	10.0938	7.55925	72
chr7	28945319	28946185	GSE148515_Galang_2020_GSM4473028_PC_ATAC_seq_rep2_ATACseq_SRR11539112_peak_18799	83	.	4.89943	10.8913	8.32397	468
chr7	28961408	28962725	GSE148515_Galang_2020_GSM4473028_PC_ATAC_seq_rep2_ATACseq_SRR11539112_peak_18800	376	.	11.29	41.1247	37.6362	867
chr7	28971693	28972484	GSE148515_Galang_2020_GSM4473028_PC_ATAC_seq_rep2_ATACseq_SRR11539112_peak_18801	68	.	4.47339	9.31523	6.81488	422
chr7	28981586	28982732	GSE148515_Galang_2020_GSM4473028_PC_ATAC_seq_rep2_ATACseq_SRR11539112_peak_18802	159	.	6.81659	18.8118	15.9726	397
chr7	29155414	29156298	GSE148515_Galang_2020_GSM4473028_PC_ATAC_seq_rep2_ATACseq_SRR11539112_peak_18803	107	.	5.53848	13.3903	10.7289	241
chr7	29169011	29169381	GSE148515_Galang_2020_GSM4473028_PC_ATAC_seq_rep2_ATACseq_SRR11539112_peak_18804	40	.	3.62131	6.40891	4.05996	274
chr7	29180023	29181022	GSE148515_Galang_2020_GSM4473028_PC_ATAC_seq_rep2_ATACseq_SRR11539112_peak_18805	207	.	7.88168	23.6997	20.7131	536
chr7	29238037	29238788	GSE148515_Galang_2020_GSM4473028_PC_ATAC_seq_rep2_ATACseq_SRR11539112_peak_18806	365	.	11.077	39.9673	36.5121	305
chr7	29281256	29282350	GSE148515_Galang_2020_GSM4473028_PC_ATAC_seq_rep2_ATACseq_SRR11539112_peak_18807	91	.	5.11244	11.7071	9.10781	414
chr7	29303770	29304098	GSE148515_Galang_2020_GSM4473028_PC_ATAC_seq_rep2_ATACseq_SRR11539112_peak_18808	99	.	5.32546	12.5403	9.90973	103
chr7	29304573	29305093	GSE148515_Galang_2020_GSM4473028_PC_ATAC_seq_rep2_ATACseq_SRR11539112_peak_18809	40	.	3.62131	6.40891	4.05996	196
chr7	29307319	29309476	GSE148515_Galang_2020_GSM4473028_PC_ATAC_seq_rep2_ATACseq_SRR11539112_peak_18810	216	.	8.0947	24.7131	21.6968	641
chr7	29318563	29319000	GSE148515_Galang_2020_GSM4473028_PC_ATAC_seq_rep2_ATACseq_SRR11539112_peak_18811	83	.	4.89943	10.8913	8.32397	155
chr7	29432504	29433124	GSE148515_Galang_2020_GSM4473028_PC_ATAC_seq_rep2_ATACseq_SRR11539112_peak_18812	83	.	4.89943	10.8913	8.32397	526
chr7	29518201	29519177	GSE148515_Galang_2020_GSM4473028_PC_ATAC_seq_rep2_ATACseq_SRR11539112_peak_18813	236	.	8.52074	26.7733	23.697	562
chr7	29766974	29767521	GSE148515_Galang_2020_GSM4473028_PC_ATAC_seq_rep2_ATACseq_SRR11539112_peak_18814	40	.	3.62131	6.40891	4.05996	160
chr7	29768018	29768987	GSE148515_Galang_2020_GSM4473028_PC_ATAC_seq_rep2_ATACseq_SRR11539112_peak_18815	168	.	7.02961	19.7643	16.896	493
chr7	29783902	29784605	GSE148515_Galang_2020_GSM4473028_PC_ATAC_seq_rep2_ATACseq_SRR11539112_peak_18816	132	.	6.17754	16.0353	13.2834	208
chr7	29806661	29807312	GSE148515_Galang_2020_GSM4473028_PC_ATAC_seq_rep2_ATACseq_SRR11539112_peak_18817	91	.	5.11244	11.7071	9.10781	343
chr7	29815404	29816432	GSE148515_Galang_2020_GSM4473028_PC_ATAC_seq_rep2_ATACseq_SRR11539112_peak_18818	236	.	8.52074	26.7733	23.697	738
chr7	29818536	29819496	GSE148515_Galang_2020_GSM4473028_PC_ATAC_seq_rep2_ATACseq_SRR11539112_peak_18819	159	.	6.81659	18.8118	15.9726	207
chr7	29906033	29906973	GSE148515_Galang_2020_GSM4473028_PC_ATAC_seq_rep2_ATACseq_SRR11539112_peak_18820	75	.	4.68641	10.0938	7.55925	522
chr7	29908137	29908817	GSE148515_Galang_2020_GSM4473028_PC_ATAC_seq_rep2_ATACseq_SRR11539112_peak_18821	107	.	5.53848	13.3903	10.7289	439
chr7	29953561	29954194	GSE148515_Galang_2020_GSM4473028_PC_ATAC_seq_rep2_ATACseq_SRR11539112_peak_18822	115	.	5.7515	14.2566	11.5647	374
chr7	29980672	29982030	GSE148515_Galang_2020_GSM4473028_PC_ATAC_seq_rep2_ATACseq_SRR11539112_peak_18823	28	.	3.19528	5.09588	2.83689	348
chr7	29983132	29984339	GSE148515_Galang_2020_GSM4473028_PC_ATAC_seq_rep2_ATACseq_SRR11539112_peak_18824	320	.	10.2249	35.4221	32.0965	855
chr7	30051085	30051596	GSE148515_Galang_2020_GSM4473028_PC_ATAC_seq_rep2_ATACseq_SRR11539112_peak_18825	68	.	4.47339	9.31523	6.81488	173
chr7	30072311	30072909	GSE148515_Galang_2020_GSM4473028_PC_ATAC_seq_rep2_ATACseq_SRR11539112_peak_18826	68	.	4.47339	9.31523	6.81488	507
chr7	30089381	30091100	GSE148515_Galang_2020_GSM4473028_PC_ATAC_seq_rep2_ATACseq_SRR11539112_peak_18827	288	.	9.58583	32.1064	28.8763	1124
chr7	30094523	30095265	GSE148515_Galang_2020_GSM4473028_PC_ATAC_seq_rep2_ATACseq_SRR11539112_peak_18828	178	.	7.24263	20.7297	17.8321	413
chr7	30121733	30122194	GSE148515_Galang_2020_GSM4473028_PC_ATAC_seq_rep2_ATACseq_SRR11539112_peak_18829	124	.	5.96452	15.1384	12.4163	199
chr7	30169590	30170776	GSE148515_Galang_2020_GSM4473028_PC_ATAC_seq_rep2_ATACseq_SRR11539112_peak_18830	216	.	8.0947	24.7131	21.6968	291
chr7	30183964	30184763	GSE148515_Galang_2020_GSM4473028_PC_ATAC_seq_rep2_ATACseq_SRR11539112_peak_18831	168	.	7.02961	19.7643	16.896	165
chr7	30193702	30195183	GSE148515_Galang_2020_GSM4473028_PC_ATAC_seq_rep2_ATACseq_SRR11539112_peak_18832	150	.	6.60357	17.8725	15.0623	1220
chr7	30231210	30233113	GSE148515_Galang_2020_GSM4473028_PC_ATAC_seq_rep2_ATACseq_SRR11539112_peak_18833	469	.	12.9941	50.6629	46.9024	761
chr7	30279779	30281018	GSE148515_Galang_2020_GSM4473028_PC_ATAC_seq_rep2_ATACseq_SRR11539112_peak_18834	376	.	11.29	41.1247	37.6362	608
chr7	30308396	30309241	GSE148515_Galang_2020_GSM4473028_PC_ATAC_seq_rep2_ATACseq_SRR11539112_peak_18835	278	.	9.37281	31.0199	27.8206	252
chr7	30321438	30322836	GSE148515_Galang_2020_GSM4473028_PC_ATAC_seq_rep2_ATACseq_SRR11539112_peak_18836	399	.	11.716	43.4635	39.9071	976
chr7	30332058	30332545	GSE148515_Galang_2020_GSM4473028_PC_ATAC_seq_rep2_ATACseq_SRR11539112_peak_18837	68	.	4.47339	9.31523	6.81488	213
chr7	30332983	30334083	GSE148515_Galang_2020_GSM4473028_PC_ATAC_seq_rep2_ATACseq_SRR11539112_peak_18838	132	.	6.17754	16.0353	13.2834	555
chr7	30373532	30373867	GSE148515_Galang_2020_GSM4473028_PC_ATAC_seq_rep2_ATACseq_SRR11539112_peak_18839	83	.	4.89943	10.8913	8.32397	170
chr7	30421719	30423042	GSE148515_Galang_2020_GSM4473028_PC_ATAC_seq_rep2_ATACseq_SRR11539112_peak_18840	150	.	6.60357	17.8725	15.0623	479
chr7	30534252	30535471	GSE148515_Galang_2020_GSM4473028_PC_ATAC_seq_rep2_ATACseq_SRR11539112_peak_18841	376	.	11.29	41.1247	37.6362	910
chr7	30551824	30554153	GSE148515_Galang_2020_GSM4473028_PC_ATAC_seq_rep2_ATACseq_SRR11539112_peak_18842	529	.	14.0592	56.8576	52.926	600
chr7	30558109	30558499	GSE148515_Galang_2020_GSM4473028_PC_ATAC_seq_rep2_ATACseq_SRR11539112_peak_18843	28	.	3.19528	5.09588	2.83689	1
chr7	30559244	30560121	GSE148515_Galang_2020_GSM4473028_PC_ATAC_seq_rep2_ATACseq_SRR11539112_peak_18844	168	.	7.02961	19.7643	16.896	491
chr7	30562617	30564419	GSE148515_Galang_2020_GSM4473028_PC_ATAC_seq_rep2_ATACseq_SRR11539112_peak_18845	187	.	7.45565	21.7077	18.7803	958
chr7	30587956	30589967	GSE148515_Galang_2020_GSM4473028_PC_ATAC_seq_rep2_ATACseq_SRR11539112_peak_18846	732	.	17.4675	77.7229	73.2388	955
chr7	30625875	30626393	GSE148515_Galang_2020_GSM4473028_PC_ATAC_seq_rep2_ATACseq_SRR11539112_peak_18847	132	.	6.17754	16.0353	13.2834	301
chr7	30649564	30650436	GSE148515_Galang_2020_GSM4473028_PC_ATAC_seq_rep2_ATACseq_SRR11539112_peak_18848	115	.	5.7515	14.2566	11.5647	600
chr7	30728640	30730082	GSE148515_Galang_2020_GSM4473028_PC_ATAC_seq_rep2_ATACseq_SRR11539112_peak_18849	299	.	9.79885	33.2024	29.9408	923
chr7	30955539	30957759	GSE148515_Galang_2020_GSM4473028_PC_ATAC_seq_rep2_ATACseq_SRR11539112_peak_18850	387	.	11.503	42.2901	38.7674	758
chr7	30973735	30974192	GSE148515_Galang_2020_GSM4473028_PC_ATAC_seq_rep2_ATACseq_SRR11539112_peak_18851	83	.	4.89943	10.8913	8.32397	232
chr7	31000715	31001037	GSE148515_Galang_2020_GSM4473028_PC_ATAC_seq_rep2_ATACseq_SRR11539112_peak_18852	28	.	3.19528	5.09588	2.83689	57
chr7	31017443	31017846	GSE148515_Galang_2020_GSM4473028_PC_ATAC_seq_rep2_ATACseq_SRR11539112_peak_18853	60	.	4.26037	8.55648	6.09115	179
chr7	31049652	31050149	GSE148515_Galang_2020_GSM4473028_PC_ATAC_seq_rep2_ATACseq_SRR11539112_peak_18854	34	.	3.4083	5.73966	3.43409	154
chr7	31052637	31056525	GSE148515_Galang_2020_GSM4473028_PC_ATAC_seq_rep2_ATACseq_SRR11539112_peak_18855	469	.	12.9941	50.6629	46.9024	2441
chr7	31097746	31098166	GSE148515_Galang_2020_GSM4473028_PC_ATAC_seq_rep2_ATACseq_SRR11539112_peak_18856	68	.	4.47339	9.31523	6.81488	58
chr7	31126283	31127177	GSE148515_Galang_2020_GSM4473028_PC_ATAC_seq_rep2_ATACseq_SRR11539112_peak_18857	83	.	4.89943	10.8913	8.32397	669
chr7	31127549	31127828	GSE148515_Galang_2020_GSM4473028_PC_ATAC_seq_rep2_ATACseq_SRR11539112_peak_18858	17	.	2.76924	3.89095	1.73957	99
chr7	31130925	31131197	GSE148515_Galang_2020_GSM4473028_PC_ATAC_seq_rep2_ATACseq_SRR11539112_peak_18859	22	.	2.98226	4.47908	2.27101	71
chr7	31139872	31140908	GSE148515_Galang_2020_GSM4473028_PC_ATAC_seq_rep2_ATACseq_SRR11539112_peak_18860	115	.	5.7515	14.2566	11.5647	551
chr7	31148938	31149341	GSE148515_Galang_2020_GSM4473028_PC_ATAC_seq_rep2_ATACseq_SRR11539112_peak_18861	40	.	3.62131	6.40891	4.05996	171
chr7	31150120	31151937	GSE148515_Galang_2020_GSM4473028_PC_ATAC_seq_rep2_ATACseq_SRR11539112_peak_18862	267	.	9.1598	29.9431	26.7749	581
chr7	34132490	34133839	GSE148515_Galang_2020_GSM4473028_PC_ATAC_seq_rep2_ATACseq_SRR11539112_peak_18863	267	.	9.1598	29.9431	26.7749	862
chr7	34167887	34168775	GSE148515_Galang_2020_GSM4473028_PC_ATAC_seq_rep2_ATACseq_SRR11539112_peak_18864	132	.	6.17754	16.0353	13.2834	616
chr7	34195997	34196913	GSE148515_Galang_2020_GSM4473028_PC_ATAC_seq_rep2_ATACseq_SRR11539112_peak_18865	60	.	4.26037	8.55648	6.09115	491
chr7	34226323	34226591	GSE148515_Galang_2020_GSM4473028_PC_ATAC_seq_rep2_ATACseq_SRR11539112_peak_18866	34	.	3.4083	5.73966	3.43409	99
chr7	34229455	34230464	GSE148515_Galang_2020_GSM4473028_PC_ATAC_seq_rep2_ATACseq_SRR11539112_peak_18867	247	.	8.73376	27.8196	24.7125	715
chr7	34233269	34234898	GSE148515_Galang_2020_GSM4473028_PC_ATAC_seq_rep2_ATACseq_SRR11539112_peak_18868	216	.	8.0947	24.7131	21.6968	895
chr7	34265993	34266422	GSE148515_Galang_2020_GSM4473028_PC_ATAC_seq_rep2_ATACseq_SRR11539112_peak_18869	60	.	4.26037	8.55648	6.09115	226
chr7	34312953	34313806	GSE148515_Galang_2020_GSM4473028_PC_ATAC_seq_rep2_ATACseq_SRR11539112_peak_18870	320	.	10.2249	35.4221	32.0965	556
chr7	34338447	34338744	GSE148515_Galang_2020_GSM4473028_PC_ATAC_seq_rep2_ATACseq_SRR11539112_peak_18871	40	.	3.62131	6.40891	4.05996	161
chr7	34388539	34390729	GSE148515_Galang_2020_GSM4473028_PC_ATAC_seq_rep2_ATACseq_SRR11539112_peak_18872	504	.	13.6332	54.3595	50.497	1090
chr7	34646969	34647344	GSE148515_Galang_2020_GSM4473028_PC_ATAC_seq_rep2_ATACseq_SRR11539112_peak_18873	40	.	3.62131	6.40891	4.05996	312
chr7	34653690	34654242	GSE148515_Galang_2020_GSM4473028_PC_ATAC_seq_rep2_ATACseq_SRR11539112_peak_18874	53	.	4.04735	7.81849	5.3902	226
chr7	34654923	34655804	GSE148515_Galang_2020_GSM4473028_PC_ATAC_seq_rep2_ATACseq_SRR11539112_peak_18875	124	.	5.96452	15.1384	12.4163	812
chr7	34671857	34672150	GSE148515_Galang_2020_GSM4473028_PC_ATAC_seq_rep2_ATACseq_SRR11539112_peak_18876	34	.	3.4083	5.73966	3.43409	284
chr7	34719339	34719639	GSE148515_Galang_2020_GSM4473028_PC_ATAC_seq_rep2_ATACseq_SRR11539112_peak_18877	17	.	2.76924	3.89095	1.73957	179
chr7	34811747	34813069	GSE148515_Galang_2020_GSM4473028_PC_ATAC_seq_rep2_ATACseq_SRR11539112_peak_18878	207	.	7.88168	23.6997	20.7131	967
chr7	34912309	34913178	GSE148515_Galang_2020_GSM4473028_PC_ATAC_seq_rep2_ATACseq_SRR11539112_peak_18879	60	.	4.26037	8.55648	6.09115	291
chr7	35055737	35056845	GSE148515_Galang_2020_GSM4473028_PC_ATAC_seq_rep2_ATACseq_SRR11539112_peak_18880	590	.	15.1243	63.2154	59.0974	822
chr7	35118434	35120526	GSE148515_Galang_2020_GSM4473028_PC_ATAC_seq_rep2_ATACseq_SRR11539112_peak_18881	216	.	8.0947	24.7131	21.6968	851
chr7	35214779	35215524	GSE148515_Galang_2020_GSM4473028_PC_ATAC_seq_rep2_ATACseq_SRR11539112_peak_18882	91	.	5.11244	11.7071	9.10781	673
chr7	35234537	35235953	GSE148515_Galang_2020_GSM4473028_PC_ATAC_seq_rep2_ATACseq_SRR11539112_peak_18883	197	.	7.66867	22.6978	19.7409	370
chr7	35239313	35239595	GSE148515_Galang_2020_GSM4473028_PC_ATAC_seq_rep2_ATACseq_SRR11539112_peak_18884	22	.	2.98226	4.47908	2.27101	238
chr7	35333349	35335207	GSE148515_Galang_2020_GSM4473028_PC_ATAC_seq_rep2_ATACseq_SRR11539112_peak_18885	422	.	12.1421	45.8335	42.2091	629
chr7	35379693	35380251	GSE148515_Galang_2020_GSM4473028_PC_ATAC_seq_rep2_ATACseq_SRR11539112_peak_18886	40	.	3.62131	6.40891	4.05996	158
chr7	35396586	35397144	GSE148515_Galang_2020_GSM4473028_PC_ATAC_seq_rep2_ATACseq_SRR11539112_peak_18887	187	.	7.45565	21.7077	18.7803	340
chr7	35554761	35556182	GSE148515_Galang_2020_GSM4473028_PC_ATAC_seq_rep2_ATACseq_SRR11539112_peak_18888	310	.	10.0119	34.3077	31.0141	614
chr7	35584699	35586632	GSE148515_Galang_2020_GSM4473028_PC_ATAC_seq_rep2_ATACseq_SRR11539112_peak_18889	267	.	9.1598	29.9431	26.7749	1483
chr7	35646897	35647771	GSE148515_Galang_2020_GSM4473028_PC_ATAC_seq_rep2_ATACseq_SRR11539112_peak_18890	299	.	9.79885	33.2024	29.9408	537
chr7	35686536	35687323	GSE148515_Galang_2020_GSM4473028_PC_ATAC_seq_rep2_ATACseq_SRR11539112_peak_18891	40	.	3.62131	6.40891	4.05996	354
chr7	35754119	35754631	GSE148515_Galang_2020_GSM4473028_PC_ATAC_seq_rep2_ATACseq_SRR11539112_peak_18892	132	.	6.17754	16.0353	13.2834	286
chr7	35802563	35803109	GSE148515_Galang_2020_GSM4473028_PC_ATAC_seq_rep2_ATACseq_SRR11539112_peak_18893	60	.	4.26037	8.55648	6.09115	466
chr7	36695673	36698362	GSE148515_Galang_2020_GSM4473028_PC_ATAC_seq_rep2_ATACseq_SRR11539112_peak_18894	247	.	8.73376	27.8196	24.7125	1712
chr7	36958228	36958673	GSE148515_Galang_2020_GSM4473028_PC_ATAC_seq_rep2_ATACseq_SRR11539112_peak_18895	40	.	3.62131	6.40891	4.05996	333
chr7	37623895	37624839	GSE148515_Galang_2020_GSM4473028_PC_ATAC_seq_rep2_ATACseq_SRR11539112_peak_18896	132	.	6.17754	16.0353	13.2834	470
chr7	37722000	37722298	GSE148515_Galang_2020_GSM4473028_PC_ATAC_seq_rep2_ATACseq_SRR11539112_peak_18897	22	.	2.98226	4.47908	2.27101	2
chr7	37769866	37770852	GSE148515_Galang_2020_GSM4473028_PC_ATAC_seq_rep2_ATACseq_SRR11539112_peak_18898	68	.	4.47339	9.31523	6.81488	700
chr7	37837103	37838234	GSE148515_Galang_2020_GSM4473028_PC_ATAC_seq_rep2_ATACseq_SRR11539112_peak_18899	299	.	9.79885	33.2024	29.9408	843
chr7	38018912	38019651	GSE148515_Galang_2020_GSM4473028_PC_ATAC_seq_rep2_ATACseq_SRR11539112_peak_18900	216	.	8.0947	24.7131	21.6968	637
chr7	38061150	38061551	GSE148515_Galang_2020_GSM4473028_PC_ATAC_seq_rep2_ATACseq_SRR11539112_peak_18901	187	.	7.45565	21.7077	18.7803	177
chr7	38084285	38086263	GSE148515_Galang_2020_GSM4473028_PC_ATAC_seq_rep2_ATACseq_SRR11539112_peak_18902	616	.	15.5504	65.8016	61.6116	675
chr7	38087950	38088238	GSE148515_Galang_2020_GSM4473028_PC_ATAC_seq_rep2_ATACseq_SRR11539112_peak_18903	17	.	2.76924	3.89095	1.73957	6
chr7	38106900	38108285	GSE148515_Galang_2020_GSM4473028_PC_ATAC_seq_rep2_ATACseq_SRR11539112_peak_18904	719	.	17.2545	76.3764	71.9212	724
chr7	38182492	38184101	GSE148515_Galang_2020_GSM4473028_PC_ATAC_seq_rep2_ATACseq_SRR11539112_peak_18905	150	.	6.60357	17.8725	15.0623	1328
chr7	38200770	38201191	GSE148515_Galang_2020_GSM4473028_PC_ATAC_seq_rep2_ATACseq_SRR11539112_peak_18906	60	.	4.26037	8.55648	6.09115	363
chr7	38212379	38213012	GSE148515_Galang_2020_GSM4473028_PC_ATAC_seq_rep2_ATACseq_SRR11539112_peak_18907	28	.	3.19528	5.09588	2.83689	335
chr7	38217087	38218488	GSE148515_Galang_2020_GSM4473028_PC_ATAC_seq_rep2_ATACseq_SRR11539112_peak_18908	150	.	6.60357	17.8725	15.0623	676
chr7	38224299	38225446	GSE148515_Galang_2020_GSM4473028_PC_ATAC_seq_rep2_ATACseq_SRR11539112_peak_18909	353	.	10.8639	38.8182	35.3958	654
chr7	38227102	38228707	GSE148515_Galang_2020_GSM4473028_PC_ATAC_seq_rep2_ATACseq_SRR11539112_peak_18910	310	.	10.0119	34.3077	31.0141	770
chr7	39449241	39450120	GSE148515_Galang_2020_GSM4473028_PC_ATAC_seq_rep2_ATACseq_SRR11539112_peak_18911	187	.	7.45565	21.7077	18.7803	267
chr7	39517645	39518096	GSE148515_Galang_2020_GSM4473028_PC_ATAC_seq_rep2_ATACseq_SRR11539112_peak_18912	257	.	8.94678	28.8762	25.7388	266
chr7	39544185	39544956	GSE148515_Galang_2020_GSM4473028_PC_ATAC_seq_rep2_ATACseq_SRR11539112_peak_18913	99	.	5.32546	12.5403	9.90973	381
chr7	39552115	39553275	GSE148515_Galang_2020_GSM4473028_PC_ATAC_seq_rep2_ATACseq_SRR11539112_peak_18914	399	.	11.716	43.4635	39.9071	552
chr7	40325035	40325723	GSE148515_Galang_2020_GSM4473028_PC_ATAC_seq_rep2_ATACseq_SRR11539112_peak_18915	68	.	4.47339	9.31523	6.81488	272
chr7	40902303	40902867	GSE148515_Galang_2020_GSM4473028_PC_ATAC_seq_rep2_ATACseq_SRR11539112_peak_18916	28	.	3.19528	5.09588	2.83689	210
chr7	41393213	41393834	GSE148515_Galang_2020_GSM4473028_PC_ATAC_seq_rep2_ATACseq_SRR11539112_peak_18917	159	.	6.81659	18.8118	15.9726	200
chr7	41499265	41499869	GSE148515_Galang_2020_GSM4473028_PC_ATAC_seq_rep2_ATACseq_SRR11539112_peak_18918	115	.	5.7515	14.2566	11.5647	154
chr7	41632823	41633966	GSE148515_Galang_2020_GSM4473028_PC_ATAC_seq_rep2_ATACseq_SRR11539112_peak_18919	353	.	10.8639	38.8182	35.3958	339
chr7	42505576	42505872	GSE148515_Galang_2020_GSM4473028_PC_ATAC_seq_rep2_ATACseq_SRR11539112_peak_18920	22	.	2.98226	4.47908	2.27101	31
chr7	43312517	43313477	GSE148515_Galang_2020_GSM4473028_PC_ATAC_seq_rep2_ATACseq_SRR11539112_peak_18921	216	.	8.0947	24.7131	21.6968	542
chr7	43442834	43444577	GSE148515_Galang_2020_GSM4473028_PC_ATAC_seq_rep2_ATACseq_SRR11539112_peak_18922	267	.	9.1598	29.9431	26.7749	1093
chr7	43464759	43466629	GSE148515_Galang_2020_GSM4473028_PC_ATAC_seq_rep2_ATACseq_SRR11539112_peak_18923	267	.	9.1598	29.9431	26.7749	888
chr7	43579392	43580176	GSE148515_Galang_2020_GSM4473028_PC_ATAC_seq_rep2_ATACseq_SRR11539112_peak_18924	124	.	5.96452	15.1384	12.4163	428
chr7	43581389	43581749	GSE148515_Galang_2020_GSM4473028_PC_ATAC_seq_rep2_ATACseq_SRR11539112_peak_18925	28	.	3.19528	5.09588	2.83689	173
chr7	43671698	43672304	GSE148515_Galang_2020_GSM4473028_PC_ATAC_seq_rep2_ATACseq_SRR11539112_peak_18926	107	.	5.53848	13.3903	10.7289	288
chr7	43782669	43783001	GSE148515_Galang_2020_GSM4473028_PC_ATAC_seq_rep2_ATACseq_SRR11539112_peak_18927	40	.	3.62131	6.40891	4.05996	87
chr7	44245920	44247269	GSE148515_Galang_2020_GSM4473028_PC_ATAC_seq_rep2_ATACseq_SRR11539112_peak_18928	445	.	12.5681	48.2336	44.541	772
chr7	44262878	44263379	GSE148515_Galang_2020_GSM4473028_PC_ATAC_seq_rep2_ATACseq_SRR11539112_peak_18929	53	.	4.04735	7.81849	5.3902	45
chr7	44304627	44305943	GSE148515_Galang_2020_GSM4473028_PC_ATAC_seq_rep2_ATACseq_SRR11539112_peak_18930	492	.	13.4202	53.1204	49.2919	365
chr7	44310449	44311567	GSE148515_Galang_2020_GSM4473028_PC_ATAC_seq_rep2_ATACseq_SRR11539112_peak_18931	99	.	5.32546	12.5403	9.90973	308
chr7	44335766	44336071	GSE148515_Galang_2020_GSM4473028_PC_ATAC_seq_rep2_ATACseq_SRR11539112_peak_18932	60	.	4.26037	8.55648	6.09115	181
chr7	44351224	44351789	GSE148515_Galang_2020_GSM4473028_PC_ATAC_seq_rep2_ATACseq_SRR11539112_peak_18933	53	.	4.04735	7.81849	5.3902	147
chr7	44353110	44354134	GSE148515_Galang_2020_GSM4473028_PC_ATAC_seq_rep2_ATACseq_SRR11539112_peak_18934	34	.	3.4083	5.73966	3.43409	742
chr7	44359298	44361136	GSE148515_Galang_2020_GSM4473028_PC_ATAC_seq_rep2_ATACseq_SRR11539112_peak_18935	365	.	11.077	39.9673	36.5121	865
chr7	44373646	44374607	GSE148515_Galang_2020_GSM4473028_PC_ATAC_seq_rep2_ATACseq_SRR11539112_peak_18936	68	.	4.47339	9.31523	6.81488	635
chr7	44378381	44378673	GSE148515_Galang_2020_GSM4473028_PC_ATAC_seq_rep2_ATACseq_SRR11539112_peak_18937	60	.	4.26037	8.55648	6.09115	174
chr7	44384098	44384814	GSE148515_Galang_2020_GSM4473028_PC_ATAC_seq_rep2_ATACseq_SRR11539112_peak_18938	28	.	3.19528	5.09588	2.83689	329
chr7	44405467	44406285	GSE148515_Galang_2020_GSM4473028_PC_ATAC_seq_rep2_ATACseq_SRR11539112_peak_18939	267	.	9.1598	29.9431	26.7749	316
chr7	44441663	44442584	GSE148515_Galang_2020_GSM4473028_PC_ATAC_seq_rep2_ATACseq_SRR11539112_peak_18940	47	.	3.83433	7.10226	4.71257	324
chr7	44467596	44469076	GSE148515_Galang_2020_GSM4473028_PC_ATAC_seq_rep2_ATACseq_SRR11539112_peak_18941	365	.	11.077	39.9673	36.5121	341
chr7	44470980	44475775	GSE148515_Galang_2020_GSM4473028_PC_ATAC_seq_rep2_ATACseq_SRR11539112_peak_18942	706	.	17.0415	75.0352	70.6095	1481
chr7	44484317	44485539	GSE148515_Galang_2020_GSM4473028_PC_ATAC_seq_rep2_ATACseq_SRR11539112_peak_18943	47	.	3.83433	7.10226	4.71257	235
chr7	44495866	44496876	GSE148515_Galang_2020_GSM4473028_PC_ATAC_seq_rep2_ATACseq_SRR11539112_peak_18944	320	.	10.2249	35.4221	32.0965	650
chr7	44524573	44525693	GSE148515_Galang_2020_GSM4473028_PC_ATAC_seq_rep2_ATACseq_SRR11539112_peak_18945	159	.	6.81659	18.8118	15.9726	685
chr7	44527991	44528273	GSE148515_Galang_2020_GSM4473028_PC_ATAC_seq_rep2_ATACseq_SRR11539112_peak_18946	47	.	3.83433	7.10226	4.71257	180
chr7	44536183	44537424	GSE148515_Galang_2020_GSM4473028_PC_ATAC_seq_rep2_ATACseq_SRR11539112_peak_18947	83	.	4.89943	10.8913	8.32397	571
chr7	44548425	44549241	GSE148515_Galang_2020_GSM4473028_PC_ATAC_seq_rep2_ATACseq_SRR11539112_peak_18948	226	.	8.30772	25.7377	22.6913	426
chr7	44553062	44554040	GSE148515_Galang_2020_GSM4473028_PC_ATAC_seq_rep2_ATACseq_SRR11539112_peak_18949	168	.	7.02961	19.7643	16.896	551
chr7	44670848	44671263	GSE148515_Galang_2020_GSM4473028_PC_ATAC_seq_rep2_ATACseq_SRR11539112_peak_18950	60	.	4.26037	8.55648	6.09115	165
chr7	44747872	44749129	GSE148515_Galang_2020_GSM4473028_PC_ATAC_seq_rep2_ATACseq_SRR11539112_peak_18951	342	.	10.6509	37.6776	34.2875	865
chr7	44815135	44816959	GSE148515_Galang_2020_GSM4473028_PC_ATAC_seq_rep2_ATACseq_SRR11539112_peak_18952	772	.	18.1066	81.7937	77.2308	1027
chr7	44825103	44825503	GSE148515_Galang_2020_GSM4473028_PC_ATAC_seq_rep2_ATACseq_SRR11539112_peak_18953	28	.	3.19528	5.09588	2.83689	92
chr7	44845811	44846118	GSE148515_Galang_2020_GSM4473028_PC_ATAC_seq_rep2_ATACseq_SRR11539112_peak_18954	28	.	3.19528	5.09588	2.83689	44
chr7	44848270	44851173	GSE148515_Galang_2020_GSM4473028_PC_ATAC_seq_rep2_ATACseq_SRR11539112_peak_18955	732	.	17.4675	77.7229	73.2388	583
chr7	44853808	44855362	GSE148515_Galang_2020_GSM4473028_PC_ATAC_seq_rep2_ATACseq_SRR11539112_peak_18956	141	.	6.39056	16.9468	14.1655	726
chr7	44857083	44857371	GSE148515_Galang_2020_GSM4473028_PC_ATAC_seq_rep2_ATACseq_SRR11539112_peak_18957	34	.	3.4083	5.73966	3.43409	19
chr7	44861104	44861629	GSE148515_Galang_2020_GSM4473028_PC_ATAC_seq_rep2_ATACseq_SRR11539112_peak_18958	22	.	2.98226	4.47908	2.27101	503
chr7	44863893	44864309	GSE148515_Galang_2020_GSM4473028_PC_ATAC_seq_rep2_ATACseq_SRR11539112_peak_18959	34	.	3.4083	5.73966	3.43409	247
chr7	44864784	44870285	GSE148515_Galang_2020_GSM4473028_PC_ATAC_seq_rep2_ATACseq_SRR11539112_peak_18960	654	.	16.1894	69.725	65.4293	5061
chr7	44885635	44885926	GSE148515_Galang_2020_GSM4473028_PC_ATAC_seq_rep2_ATACseq_SRR11539112_peak_18961	28	.	3.19528	5.09588	2.83689	263
chr7	44888041	44889872	GSE148515_Galang_2020_GSM4473028_PC_ATAC_seq_rep2_ATACseq_SRR11539112_peak_18962	132	.	6.17754	16.0353	13.2834	426
chr7	44891482	44892825	GSE148515_Galang_2020_GSM4473028_PC_ATAC_seq_rep2_ATACseq_SRR11539112_peak_18963	141	.	6.39056	16.9468	14.1655	959
chr7	44895446	44896960	GSE148515_Galang_2020_GSM4473028_PC_ATAC_seq_rep2_ATACseq_SRR11539112_peak_18964	236	.	8.52074	26.7733	23.697	665
chr7	44898773	44899260	GSE148515_Galang_2020_GSM4473028_PC_ATAC_seq_rep2_ATACseq_SRR11539112_peak_18965	40	.	3.62131	6.40891	4.05996	279
chr7	44929052	44930398	GSE148515_Galang_2020_GSM4473028_PC_ATAC_seq_rep2_ATACseq_SRR11539112_peak_18966	867	.	19.5977	91.4673	86.752	581
chr7	44952214	44953039	GSE148515_Galang_2020_GSM4473028_PC_ATAC_seq_rep2_ATACseq_SRR11539112_peak_18967	150	.	6.60357	17.8725	15.0623	680
chr7	44970272	44970662	GSE148515_Galang_2020_GSM4473028_PC_ATAC_seq_rep2_ATACseq_SRR11539112_peak_18968	53	.	4.04735	7.81849	5.3902	66
chr7	44971041	44971528	GSE148515_Galang_2020_GSM4473028_PC_ATAC_seq_rep2_ATACseq_SRR11539112_peak_18969	28	.	3.19528	5.09588	2.83689	258
chr7	44985612	44987632	GSE148515_Galang_2020_GSM4473028_PC_ATAC_seq_rep2_ATACseq_SRR11539112_peak_18970	693	.	16.8285	73.6994	69.3054	980
chr7	44996968	44998969	GSE148515_Galang_2020_GSM4473028_PC_ATAC_seq_rep2_ATACseq_SRR11539112_peak_18971	257	.	8.94678	28.8762	25.7388	525
chr7	44999846	45000144	GSE148515_Galang_2020_GSM4473028_PC_ATAC_seq_rep2_ATACseq_SRR11539112_peak_18972	34	.	3.4083	5.73966	3.43409	57
chr7	45015672	45019165	GSE148515_Galang_2020_GSM4473028_PC_ATAC_seq_rep2_ATACseq_SRR11539112_peak_18973	1037	.	22.1539	108.577	103.705	1913
chr7	45051025	45051509	GSE148515_Galang_2020_GSM4473028_PC_ATAC_seq_rep2_ATACseq_SRR11539112_peak_18974	28	.	3.19528	5.09588	2.83689	12
chr7	45052123	45054579	GSE148515_Galang_2020_GSM4473028_PC_ATAC_seq_rep2_ATACseq_SRR11539112_peak_18975	353	.	10.8639	38.8182	35.3958	2025
chr7	45062276	45062931	GSE148515_Galang_2020_GSM4473028_PC_ATAC_seq_rep2_ATACseq_SRR11539112_peak_18976	124	.	5.96452	15.1384	12.4163	426
chr7	45075187	45075818	GSE148515_Galang_2020_GSM4473028_PC_ATAC_seq_rep2_ATACseq_SRR11539112_peak_18977	150	.	6.60357	17.8725	15.0623	318
chr7	45091464	45092290	GSE148515_Galang_2020_GSM4473028_PC_ATAC_seq_rep2_ATACseq_SRR11539112_peak_18978	141	.	6.39056	16.9468	14.1655	445
chr7	45123528	45125048	GSE148515_Galang_2020_GSM4473028_PC_ATAC_seq_rep2_ATACseq_SRR11539112_peak_18979	399	.	11.716	43.4635	39.9071	919
chr7	45128356	45129587	GSE148515_Galang_2020_GSM4473028_PC_ATAC_seq_rep2_ATACseq_SRR11539112_peak_18980	603	.	15.3373	64.5055	60.351	496
chr7	45135645	45136530	GSE148515_Galang_2020_GSM4473028_PC_ATAC_seq_rep2_ATACseq_SRR11539112_peak_18981	60	.	4.26037	8.55648	6.09115	818
chr7	45139724	45140475	GSE148515_Galang_2020_GSM4473028_PC_ATAC_seq_rep2_ATACseq_SRR11539112_peak_18982	115	.	5.7515	14.2566	11.5647	451
chr7	45153909	45155165	GSE148515_Galang_2020_GSM4473028_PC_ATAC_seq_rep2_ATACseq_SRR11539112_peak_18983	216	.	8.0947	24.7131	21.6968	429
chr7	45161965	45163157	GSE148515_Galang_2020_GSM4473028_PC_ATAC_seq_rep2_ATACseq_SRR11539112_peak_18984	168	.	7.02961	19.7643	16.896	380
chr7	45163783	45164871	GSE148515_Galang_2020_GSM4473028_PC_ATAC_seq_rep2_ATACseq_SRR11539112_peak_18985	53	.	4.04735	7.81849	5.3902	128
chr7	45176528	45176867	GSE148515_Galang_2020_GSM4473028_PC_ATAC_seq_rep2_ATACseq_SRR11539112_peak_18986	34	.	3.4083	5.73966	3.43409	47
chr7	45181026	45182908	GSE148515_Galang_2020_GSM4473028_PC_ATAC_seq_rep2_ATACseq_SRR11539112_peak_18987	168	.	7.02961	19.7643	16.896	1333
chr7	45215668	45216851	GSE148515_Galang_2020_GSM4473028_PC_ATAC_seq_rep2_ATACseq_SRR11539112_peak_18988	187	.	7.45565	21.7077	18.7803	549
chr7	45332224	45335606	GSE148515_Galang_2020_GSM4473028_PC_ATAC_seq_rep2_ATACseq_SRR11539112_peak_18989	457	.	12.7811	49.4447	45.7181	1314
chr7	45338093	45340216	GSE148515_Galang_2020_GSM4473028_PC_ATAC_seq_rep2_ATACseq_SRR11539112_peak_18990	53	.	4.04735	7.81849	5.3902	236
chr7	45340780	45341552	GSE148515_Galang_2020_GSM4473028_PC_ATAC_seq_rep2_ATACseq_SRR11539112_peak_18991	75	.	4.68641	10.0938	7.55925	330
chr7	45366219	45368531	GSE148515_Galang_2020_GSM4473028_PC_ATAC_seq_rep2_ATACseq_SRR11539112_peak_18992	504	.	13.6332	54.3595	50.497	964
chr7	45370242	45371147	GSE148515_Galang_2020_GSM4473028_PC_ATAC_seq_rep2_ATACseq_SRR11539112_peak_18993	247	.	8.73376	27.8196	24.7125	364
chr7	45395040	45396278	GSE148515_Galang_2020_GSM4473028_PC_ATAC_seq_rep2_ATACseq_SRR11539112_peak_18994	628	.	15.7634	67.1036	62.8791	727
chr7	45405189	45405922	GSE148515_Galang_2020_GSM4473028_PC_ATAC_seq_rep2_ATACseq_SRR11539112_peak_18995	60	.	4.26037	8.55648	6.09115	367
chr7	45413800	45414391	GSE148515_Galang_2020_GSM4473028_PC_ATAC_seq_rep2_ATACseq_SRR11539112_peak_18996	47	.	3.83433	7.10226	4.71257	424
chr7	45433742	45435860	GSE148515_Galang_2020_GSM4473028_PC_ATAC_seq_rep2_ATACseq_SRR11539112_peak_18997	422	.	12.1421	45.8335	42.2091	969
chr7	45457506	45461187	GSE148515_Galang_2020_GSM4473028_PC_ATAC_seq_rep2_ATACseq_SRR11539112_peak_18998	529	.	14.0592	56.8576	52.926	2403
chr7	45466284	45466977	GSE148515_Galang_2020_GSM4473028_PC_ATAC_seq_rep2_ATACseq_SRR11539112_peak_18999	236	.	8.52074	26.7733	23.697	508
chr7	45477178	45477571	GSE148515_Galang_2020_GSM4473028_PC_ATAC_seq_rep2_ATACseq_SRR11539112_peak_19000	28	.	3.19528	5.09588	2.83689	85
chr7	45509849	45510736	GSE148515_Galang_2020_GSM4473028_PC_ATAC_seq_rep2_ATACseq_SRR11539112_peak_19001	132	.	6.17754	16.0353	13.2834	482
chr7	45521867	45523194	GSE148515_Galang_2020_GSM4473028_PC_ATAC_seq_rep2_ATACseq_SRR11539112_peak_19002	91	.	5.11244	11.7071	9.10781	148
chr7	45525117	45526589	GSE148515_Galang_2020_GSM4473028_PC_ATAC_seq_rep2_ATACseq_SRR11539112_peak_19003	288	.	9.58583	32.1064	28.8763	1104
chr7	45567835	45568669	GSE148515_Galang_2020_GSM4473028_PC_ATAC_seq_rep2_ATACseq_SRR11539112_peak_19004	267	.	9.1598	29.9431	26.7749	420
chr7	45570203	45570633	GSE148515_Galang_2020_GSM4473028_PC_ATAC_seq_rep2_ATACseq_SRR11539112_peak_19005	83	.	4.89943	10.8913	8.32397	193
chr7	45588916	45590081	GSE148515_Galang_2020_GSM4473028_PC_ATAC_seq_rep2_ATACseq_SRR11539112_peak_19006	150	.	6.60357	17.8725	15.0623	437
chr7	45628557	45629100	GSE148515_Galang_2020_GSM4473028_PC_ATAC_seq_rep2_ATACseq_SRR11539112_peak_19007	159	.	6.81659	18.8118	15.9726	285
chr7	45638738	45639152	GSE148515_Galang_2020_GSM4473028_PC_ATAC_seq_rep2_ATACseq_SRR11539112_peak_19008	60	.	4.26037	8.55648	6.09115	152
chr7	45642927	45644182	GSE148515_Galang_2020_GSM4473028_PC_ATAC_seq_rep2_ATACseq_SRR11539112_peak_19009	168	.	7.02961	19.7643	16.896	743
chr7	45665359	45665676	GSE148515_Galang_2020_GSM4473028_PC_ATAC_seq_rep2_ATACseq_SRR11539112_peak_19010	22	.	2.98226	4.47908	2.27101	35
chr7	45680914	45681467	GSE148515_Galang_2020_GSM4473028_PC_ATAC_seq_rep2_ATACseq_SRR11539112_peak_19011	83	.	4.89943	10.8913	8.32397	297
chr7	45682799	45683103	GSE148515_Galang_2020_GSM4473028_PC_ATAC_seq_rep2_ATACseq_SRR11539112_peak_19012	60	.	4.26037	8.55648	6.09115	116
chr7	45700721	45701036	GSE148515_Galang_2020_GSM4473028_PC_ATAC_seq_rep2_ATACseq_SRR11539112_peak_19013	60	.	4.26037	8.55648	6.09115	183
chr7	45703500	45708585	GSE148515_Galang_2020_GSM4473028_PC_ATAC_seq_rep2_ATACseq_SRR11539112_peak_19014	492	.	13.4202	53.1204	49.2919	1444
chr7	45714338	45715935	GSE148515_Galang_2020_GSM4473028_PC_ATAC_seq_rep2_ATACseq_SRR11539112_peak_19015	267	.	9.1598	29.9431	26.7749	916
chr7	45717560	45718722	GSE148515_Galang_2020_GSM4473028_PC_ATAC_seq_rep2_ATACseq_SRR11539112_peak_19016	288	.	9.58583	32.1064	28.8763	625
chr7	45808868	45809299	GSE148515_Galang_2020_GSM4473028_PC_ATAC_seq_rep2_ATACseq_SRR11539112_peak_19017	40	.	3.62131	6.40891	4.05996	109
chr7	45813388	45815081	GSE148515_Galang_2020_GSM4473028_PC_ATAC_seq_rep2_ATACseq_SRR11539112_peak_19018	616	.	15.5504	65.8016	61.6116	936
chr7	45830470	45831072	GSE148515_Galang_2020_GSM4473028_PC_ATAC_seq_rep2_ATACseq_SRR11539112_peak_19019	68	.	4.47339	9.31523	6.81488	477
chr7	45833250	45833673	GSE148515_Galang_2020_GSM4473028_PC_ATAC_seq_rep2_ATACseq_SRR11539112_peak_19020	28	.	3.19528	5.09588	2.83689	32
chr7	45865550	45866437	GSE148515_Galang_2020_GSM4473028_PC_ATAC_seq_rep2_ATACseq_SRR11539112_peak_19021	124	.	5.96452	15.1384	12.4163	612
chr7	45869256	45869784	GSE148515_Galang_2020_GSM4473028_PC_ATAC_seq_rep2_ATACseq_SRR11539112_peak_19022	34	.	3.4083	5.73966	3.43409	138
chr7	45872759	45873551	GSE148515_Galang_2020_GSM4473028_PC_ATAC_seq_rep2_ATACseq_SRR11539112_peak_19023	159	.	6.81659	18.8118	15.9726	344
chr7	45896348	45897607	GSE148515_Galang_2020_GSM4473028_PC_ATAC_seq_rep2_ATACseq_SRR11539112_peak_19024	288	.	9.58583	32.1064	28.8763	694
chr7	45916638	45917128	GSE148515_Galang_2020_GSM4473028_PC_ATAC_seq_rep2_ATACseq_SRR11539112_peak_19025	40	.	3.62131	6.40891	4.05996	73
chr7	45923012	45924415	GSE148515_Galang_2020_GSM4473028_PC_ATAC_seq_rep2_ATACseq_SRR11539112_peak_19026	178	.	7.24263	20.7297	17.8321	309
chr7	46033382	46034427	GSE148515_Galang_2020_GSM4473028_PC_ATAC_seq_rep2_ATACseq_SRR11539112_peak_19027	216	.	8.0947	24.7131	21.6968	402
chr7	46095802	46101448	GSE148515_Galang_2020_GSM4473028_PC_ATAC_seq_rep2_ATACseq_SRR11539112_peak_19028	353	.	10.8639	38.8182	35.3958	4930
chr7	46112193	46112748	GSE148515_Galang_2020_GSM4473028_PC_ATAC_seq_rep2_ATACseq_SRR11539112_peak_19029	28	.	3.19528	5.09588	2.83689	23
chr7	46115098	46117330	GSE148515_Galang_2020_GSM4473028_PC_ATAC_seq_rep2_ATACseq_SRR11539112_peak_19030	107	.	5.53848	13.3903	10.7289	988
chr7	46125060	46125690	GSE148515_Galang_2020_GSM4473028_PC_ATAC_seq_rep2_ATACseq_SRR11539112_peak_19031	150	.	6.60357	17.8725	15.0623	439
chr7	46133771	46134571	GSE148515_Galang_2020_GSM4473028_PC_ATAC_seq_rep2_ATACseq_SRR11539112_peak_19032	60	.	4.26037	8.55648	6.09115	305
chr7	46161112	46163214	GSE148515_Galang_2020_GSM4473028_PC_ATAC_seq_rep2_ATACseq_SRR11539112_peak_19033	457	.	12.7811	49.4447	45.7181	1196
chr7	46179416	46180168	GSE148515_Galang_2020_GSM4473028_PC_ATAC_seq_rep2_ATACseq_SRR11539112_peak_19034	68	.	4.47339	9.31523	6.81488	481
chr7	46181770	46182188	GSE148515_Galang_2020_GSM4473028_PC_ATAC_seq_rep2_ATACseq_SRR11539112_peak_19035	22	.	2.98226	4.47908	2.27101	89
chr7	46204914	46205316	GSE148515_Galang_2020_GSM4473028_PC_ATAC_seq_rep2_ATACseq_SRR11539112_peak_19036	22	.	2.98226	4.47908	2.27101	278
chr7	46255091	46255376	GSE148515_Galang_2020_GSM4473028_PC_ATAC_seq_rep2_ATACseq_SRR11539112_peak_19037	34	.	3.4083	5.73966	3.43409	46
chr7	46396308	46397156	GSE148515_Galang_2020_GSM4473028_PC_ATAC_seq_rep2_ATACseq_SRR11539112_peak_19038	132	.	6.17754	16.0353	13.2834	440
chr7	46628721	46629118	GSE148515_Galang_2020_GSM4473028_PC_ATAC_seq_rep2_ATACseq_SRR11539112_peak_19039	60	.	4.26037	8.55648	6.09115	318
chr7	46639256	46640195	GSE148515_Galang_2020_GSM4473028_PC_ATAC_seq_rep2_ATACseq_SRR11539112_peak_19040	150	.	6.60357	17.8725	15.0623	616
chr7	46795557	46796414	GSE148515_Galang_2020_GSM4473028_PC_ATAC_seq_rep2_ATACseq_SRR11539112_peak_19041	365	.	11.077	39.9673	36.5121	209
chr7	46845259	46847158	GSE148515_Galang_2020_GSM4473028_PC_ATAC_seq_rep2_ATACseq_SRR11539112_peak_19042	257	.	8.94678	28.8762	25.7388	462
chr7	46919615	46920155	GSE148515_Galang_2020_GSM4473028_PC_ATAC_seq_rep2_ATACseq_SRR11539112_peak_19043	216	.	8.0947	24.7131	21.6968	296
chr7	46957966	46958726	GSE148515_Galang_2020_GSM4473028_PC_ATAC_seq_rep2_ATACseq_SRR11539112_peak_19044	124	.	5.96452	15.1384	12.4163	477
chr7	46997624	46998141	GSE148515_Galang_2020_GSM4473028_PC_ATAC_seq_rep2_ATACseq_SRR11539112_peak_19045	53	.	4.04735	7.81849	5.3902	109
chr7	47007651	47008972	GSE148515_Galang_2020_GSM4473028_PC_ATAC_seq_rep2_ATACseq_SRR11539112_peak_19046	541	.	14.2722	58.1165	54.1488	735
chr7	47015621	47016375	GSE148515_Galang_2020_GSM4473028_PC_ATAC_seq_rep2_ATACseq_SRR11539112_peak_19047	91	.	5.11244	11.7071	9.10781	232
chr7	47050292	47053186	GSE148515_Galang_2020_GSM4473028_PC_ATAC_seq_rep2_ATACseq_SRR11539112_peak_19048	342	.	10.6509	37.6776	34.2875	285
chr7	47054188	47055063	GSE148515_Galang_2020_GSM4473028_PC_ATAC_seq_rep2_ATACseq_SRR11539112_peak_19049	34	.	3.4083	5.73966	3.43409	86
chr7	48138046	48138560	GSE148515_Galang_2020_GSM4473028_PC_ATAC_seq_rep2_ATACseq_SRR11539112_peak_19050	60	.	4.26037	8.55648	6.09115	458
chr7	48749454	48750193	GSE148515_Galang_2020_GSM4473028_PC_ATAC_seq_rep2_ATACseq_SRR11539112_peak_19051	150	.	6.60357	17.8725	15.0623	566
chr7	48788617	48789463	GSE148515_Galang_2020_GSM4473028_PC_ATAC_seq_rep2_ATACseq_SRR11539112_peak_19052	159	.	6.81659	18.8118	15.9726	369
chr7	48824650	48825625	GSE148515_Galang_2020_GSM4473028_PC_ATAC_seq_rep2_ATACseq_SRR11539112_peak_19053	150	.	6.60357	17.8725	15.0623	345
chr7	48829220	48831330	GSE148515_Galang_2020_GSM4473028_PC_ATAC_seq_rep2_ATACseq_SRR11539112_peak_19054	197	.	7.66867	22.6978	19.7409	1449
chr7	48833225	48834155	GSE148515_Galang_2020_GSM4473028_PC_ATAC_seq_rep2_ATACseq_SRR11539112_peak_19055	34	.	3.4083	5.73966	3.43409	195
chr7	48838811	48839210	GSE148515_Galang_2020_GSM4473028_PC_ATAC_seq_rep2_ATACseq_SRR11539112_peak_19056	22	.	2.98226	4.47908	2.27101	68
chr7	48840111	48843169	GSE148515_Galang_2020_GSM4473028_PC_ATAC_seq_rep2_ATACseq_SRR11539112_peak_19057	216	.	8.0947	24.7131	21.6968	2396
chr7	48844765	48845650	GSE148515_Galang_2020_GSM4473028_PC_ATAC_seq_rep2_ATACseq_SRR11539112_peak_19058	99	.	5.32546	12.5403	9.90973	558
chr7	48846003	48848938	GSE148515_Galang_2020_GSM4473028_PC_ATAC_seq_rep2_ATACseq_SRR11539112_peak_19059	410	.	11.929	44.6446	41.0542	2203
chr7	48874671	48875499	GSE148515_Galang_2020_GSM4473028_PC_ATAC_seq_rep2_ATACseq_SRR11539112_peak_19060	47	.	3.83433	7.10226	4.71257	276
chr7	48880589	48881780	GSE148515_Galang_2020_GSM4473028_PC_ATAC_seq_rep2_ATACseq_SRR11539112_peak_19061	517	.	13.8462	55.6052	51.7084	576
chr7	48895192	48896410	GSE148515_Galang_2020_GSM4473028_PC_ATAC_seq_rep2_ATACseq_SRR11539112_peak_19062	83	.	4.89943	10.8913	8.32397	464
chr7	48958898	48959350	GSE148515_Galang_2020_GSM4473028_PC_ATAC_seq_rep2_ATACseq_SRR11539112_peak_19063	75	.	4.68641	10.0938	7.55925	154
chr7	49031972	49032598	GSE148515_Galang_2020_GSM4473028_PC_ATAC_seq_rep2_ATACseq_SRR11539112_peak_19064	60	.	4.26037	8.55648	6.09115	352
chr7	49085588	49086495	GSE148515_Galang_2020_GSM4473028_PC_ATAC_seq_rep2_ATACseq_SRR11539112_peak_19065	34	.	3.4083	5.73966	3.43409	443
chr7	49087808	49088989	GSE148515_Galang_2020_GSM4473028_PC_ATAC_seq_rep2_ATACseq_SRR11539112_peak_19066	124	.	5.96452	15.1384	12.4163	635
chr7	49125520	49127438	GSE148515_Galang_2020_GSM4473028_PC_ATAC_seq_rep2_ATACseq_SRR11539112_peak_19067	278	.	9.37281	31.0199	27.8206	1052
chr7	49132950	49133496	GSE148515_Galang_2020_GSM4473028_PC_ATAC_seq_rep2_ATACseq_SRR11539112_peak_19068	53	.	4.04735	7.81849	5.3902	263
chr7	49145333	49146613	GSE148515_Galang_2020_GSM4473028_PC_ATAC_seq_rep2_ATACseq_SRR11539112_peak_19069	150	.	6.60357	17.8725	15.0623	543
chr7	49158913	49159327	GSE148515_Galang_2020_GSM4473028_PC_ATAC_seq_rep2_ATACseq_SRR11539112_peak_19070	40	.	3.62131	6.40891	4.05996	279
chr7	49172661	49173151	GSE148515_Galang_2020_GSM4473028_PC_ATAC_seq_rep2_ATACseq_SRR11539112_peak_19071	75	.	4.68641	10.0938	7.55925	389
chr7	49192102	49192663	GSE148515_Galang_2020_GSM4473028_PC_ATAC_seq_rep2_ATACseq_SRR11539112_peak_19072	91	.	5.11244	11.7071	9.10781	207
chr7	49245401	49250729	GSE148515_Galang_2020_GSM4473028_PC_ATAC_seq_rep2_ATACseq_SRR11539112_peak_19073	529	.	14.0592	56.8576	52.926	2694
chr7	49261941	49262558	GSE148515_Galang_2020_GSM4473028_PC_ATAC_seq_rep2_ATACseq_SRR11539112_peak_19074	68	.	4.47339	9.31523	6.81488	173
chr7	49267934	49268495	GSE148515_Galang_2020_GSM4473028_PC_ATAC_seq_rep2_ATACseq_SRR11539112_peak_19075	28	.	3.19528	5.09588	2.83689	335
chr7	49343026	49344120	GSE148515_Galang_2020_GSM4473028_PC_ATAC_seq_rep2_ATACseq_SRR11539112_peak_19076	159	.	6.81659	18.8118	15.9726	442
chr7	49430759	49431131	GSE148515_Galang_2020_GSM4473028_PC_ATAC_seq_rep2_ATACseq_SRR11539112_peak_19077	40	.	3.62131	6.40891	4.05996	155
chr7	49471177	49471612	GSE148515_Galang_2020_GSM4473028_PC_ATAC_seq_rep2_ATACseq_SRR11539112_peak_19078	53	.	4.04735	7.81849	5.3902	101
chr7	49496902	49497519	GSE148515_Galang_2020_GSM4473028_PC_ATAC_seq_rep2_ATACseq_SRR11539112_peak_19079	47	.	3.83433	7.10226	4.71257	521
chr7	49508103	49508654	GSE148515_Galang_2020_GSM4473028_PC_ATAC_seq_rep2_ATACseq_SRR11539112_peak_19080	75	.	4.68641	10.0938	7.55925	236
chr7	49522536	49524702	GSE148515_Galang_2020_GSM4473028_PC_ATAC_seq_rep2_ATACseq_SRR11539112_peak_19081	320	.	10.2249	35.4221	32.0965	546
chr7	49526252	49526687	GSE148515_Galang_2020_GSM4473028_PC_ATAC_seq_rep2_ATACseq_SRR11539112_peak_19082	22	.	2.98226	4.47908	2.27101	410
chr7	49534637	49535123	GSE148515_Galang_2020_GSM4473028_PC_ATAC_seq_rep2_ATACseq_SRR11539112_peak_19083	53	.	4.04735	7.81849	5.3902	182
chr7	49535392	49536149	GSE148515_Galang_2020_GSM4473028_PC_ATAC_seq_rep2_ATACseq_SRR11539112_peak_19084	99	.	5.32546	12.5403	9.90973	566
chr7	49536520	49537065	GSE148515_Galang_2020_GSM4473028_PC_ATAC_seq_rep2_ATACseq_SRR11539112_peak_19085	34	.	3.4083	5.73966	3.43409	213
chr7	49541695	49542103	GSE148515_Galang_2020_GSM4473028_PC_ATAC_seq_rep2_ATACseq_SRR11539112_peak_19086	40	.	3.62131	6.40891	4.05996	287
chr7	49544795	49545404	GSE148515_Galang_2020_GSM4473028_PC_ATAC_seq_rep2_ATACseq_SRR11539112_peak_19087	47	.	3.83433	7.10226	4.71257	81
chr7	49557784	49559259	GSE148515_Galang_2020_GSM4473028_PC_ATAC_seq_rep2_ATACseq_SRR11539112_peak_19088	299	.	9.79885	33.2024	29.9408	824
chr7	49559912	49560244	GSE148515_Galang_2020_GSM4473028_PC_ATAC_seq_rep2_ATACseq_SRR11539112_peak_19089	68	.	4.47339	9.31523	6.81488	241
chr7	49562760	49564177	GSE148515_Galang_2020_GSM4473028_PC_ATAC_seq_rep2_ATACseq_SRR11539112_peak_19090	28	.	3.19528	5.09588	2.83689	511
chr7	49565225	49566130	GSE148515_Galang_2020_GSM4473028_PC_ATAC_seq_rep2_ATACseq_SRR11539112_peak_19091	68	.	4.47339	9.31523	6.81488	73
chr7	49571259	49571547	GSE148515_Galang_2020_GSM4473028_PC_ATAC_seq_rep2_ATACseq_SRR11539112_peak_19092	28	.	3.19528	5.09588	2.83689	117
chr7	49598205	49598512	GSE148515_Galang_2020_GSM4473028_PC_ATAC_seq_rep2_ATACseq_SRR11539112_peak_19093	40	.	3.62131	6.40891	4.05996	273
chr7	49600973	49601450	GSE148515_Galang_2020_GSM4473028_PC_ATAC_seq_rep2_ATACseq_SRR11539112_peak_19094	34	.	3.4083	5.73966	3.43409	182
chr7	49616266	49616972	GSE148515_Galang_2020_GSM4473028_PC_ATAC_seq_rep2_ATACseq_SRR11539112_peak_19095	40	.	3.62131	6.40891	4.05996	200
chr7	49777915	49778878	GSE148515_Galang_2020_GSM4473028_PC_ATAC_seq_rep2_ATACseq_SRR11539112_peak_19096	226	.	8.30772	25.7377	22.6913	520
chr7	51662526	51662854	GSE148515_Galang_2020_GSM4473028_PC_ATAC_seq_rep2_ATACseq_SRR11539112_peak_19097	34	.	3.4083	5.73966	3.43409	98
chr7	51861464	51862747	GSE148515_Galang_2020_GSM4473028_PC_ATAC_seq_rep2_ATACseq_SRR11539112_peak_19098	399	.	11.716	43.4635	39.9071	581
chr7	52005565	52006505	GSE148515_Galang_2020_GSM4473028_PC_ATAC_seq_rep2_ATACseq_SRR11539112_peak_19099	299	.	9.79885	33.2024	29.9408	685
chr7	55841946	55843042	GSE148515_Galang_2020_GSM4473028_PC_ATAC_seq_rep2_ATACseq_SRR11539112_peak_19100	207	.	7.88168	23.6997	20.7131	332
chr7	55962039	55962743	GSE148515_Galang_2020_GSM4473028_PC_ATAC_seq_rep2_ATACseq_SRR11539112_peak_19101	320	.	10.2249	35.4221	32.0965	394
chr7	56019339	56019742	GSE148515_Galang_2020_GSM4473028_PC_ATAC_seq_rep2_ATACseq_SRR11539112_peak_19102	115	.	5.7515	14.2566	11.5647	217
chr7	56049795	56050797	GSE148515_Galang_2020_GSM4473028_PC_ATAC_seq_rep2_ATACseq_SRR11539112_peak_19103	445	.	12.5681	48.2336	44.541	250
chr7	57311752	57312273	GSE148515_Galang_2020_GSM4473028_PC_ATAC_seq_rep2_ATACseq_SRR11539112_peak_19104	34	.	3.4083	5.73966	3.43409	124
chr7	57386702	57387113	GSE148515_Galang_2020_GSM4473028_PC_ATAC_seq_rep2_ATACseq_SRR11539112_peak_19105	47	.	3.83433	7.10226	4.71257	275
chr7	57590824	57592039	GSE148515_Galang_2020_GSM4473028_PC_ATAC_seq_rep2_ATACseq_SRR11539112_peak_19106	107	.	5.53848	13.3903	10.7289	282
chr7	57700383	57701108	GSE148515_Galang_2020_GSM4473028_PC_ATAC_seq_rep2_ATACseq_SRR11539112_peak_19107	47	.	3.83433	7.10226	4.71257	514
chr7	58398585	58399513	GSE148515_Galang_2020_GSM4473028_PC_ATAC_seq_rep2_ATACseq_SRR11539112_peak_19108	216	.	8.0947	24.7131	21.6968	597
chr7	58658169	58658558	GSE148515_Galang_2020_GSM4473028_PC_ATAC_seq_rep2_ATACseq_SRR11539112_peak_19109	75	.	4.68641	10.0938	7.55925	296
chr7	58788534	58789399	GSE148515_Galang_2020_GSM4473028_PC_ATAC_seq_rep2_ATACseq_SRR11539112_peak_19110	68	.	4.47339	9.31523	6.81488	152
chr7	58842570	58844844	GSE148515_Galang_2020_GSM4473028_PC_ATAC_seq_rep2_ATACseq_SRR11539112_peak_19111	187	.	7.45565	21.7077	18.7803	1659
chr7	59228190	59229614	GSE148515_Galang_2020_GSM4473028_PC_ATAC_seq_rep2_ATACseq_SRR11539112_peak_19112	680	.	16.6154	72.369	68.0076	658
chr7	60004204	60004759	GSE148515_Galang_2020_GSM4473028_PC_ATAC_seq_rep2_ATACseq_SRR11539112_peak_19113	28	.	3.19528	5.09588	2.83689	222
chr7	63858070	63858678	GSE148515_Galang_2020_GSM4473028_PC_ATAC_seq_rep2_ATACseq_SRR11539112_peak_19114	75	.	4.68641	10.0938	7.55925	149
chr7	63896411	63897495	GSE148515_Galang_2020_GSM4473028_PC_ATAC_seq_rep2_ATACseq_SRR11539112_peak_19115	257	.	8.94678	28.8762	25.7388	651
chr7	63911502	63912994	GSE148515_Galang_2020_GSM4473028_PC_ATAC_seq_rep2_ATACseq_SRR11539112_peak_19116	299	.	9.79885	33.2024	29.9408	763
chr7	63924851	63925545	GSE148515_Galang_2020_GSM4473028_PC_ATAC_seq_rep2_ATACseq_SRR11539112_peak_19117	60	.	4.26037	8.55648	6.09115	244
chr7	63935942	63939873	GSE148515_Galang_2020_GSM4473028_PC_ATAC_seq_rep2_ATACseq_SRR11539112_peak_19118	667	.	16.4024	71.0442	66.715	1866
chr7	64021448	64022128	GSE148515_Galang_2020_GSM4473028_PC_ATAC_seq_rep2_ATACseq_SRR11539112_peak_19119	40	.	3.62131	6.40891	4.05996	322
chr7	64155778	64156142	GSE148515_Galang_2020_GSM4473028_PC_ATAC_seq_rep2_ATACseq_SRR11539112_peak_19120	91	.	5.11244	11.7071	9.10781	135
chr7	64287103	64288245	GSE148515_Galang_2020_GSM4473028_PC_ATAC_seq_rep2_ATACseq_SRR11539112_peak_19121	353	.	10.8639	38.8182	35.3958	551
chr7	64373627	64374199	GSE148515_Galang_2020_GSM4473028_PC_ATAC_seq_rep2_ATACseq_SRR11539112_peak_19122	124	.	5.96452	15.1384	12.4163	441
chr7	64391774	64393202	GSE148515_Galang_2020_GSM4473028_PC_ATAC_seq_rep2_ATACseq_SRR11539112_peak_19123	603	.	15.3373	64.5055	60.351	582
chr7	64872374	64873197	GSE148515_Galang_2020_GSM4473028_PC_ATAC_seq_rep2_ATACseq_SRR11539112_peak_19124	168	.	7.02961	19.7643	16.896	427
chr7	65156143	65156572	GSE148515_Galang_2020_GSM4473028_PC_ATAC_seq_rep2_ATACseq_SRR11539112_peak_19125	40	.	3.62131	6.40891	4.05996	134
chr7	65370438	65371862	GSE148515_Galang_2020_GSM4473028_PC_ATAC_seq_rep2_ATACseq_SRR11539112_peak_19126	469	.	12.9941	50.6629	46.9024	606
chr7	65382263	65382884	GSE148515_Galang_2020_GSM4473028_PC_ATAC_seq_rep2_ATACseq_SRR11539112_peak_19127	40	.	3.62131	6.40891	4.05996	283
chr7	65414057	65414388	GSE148515_Galang_2020_GSM4473028_PC_ATAC_seq_rep2_ATACseq_SRR11539112_peak_19128	83	.	4.89943	10.8913	8.32397	80
chr7	65417900	65418375	GSE148515_Galang_2020_GSM4473028_PC_ATAC_seq_rep2_ATACseq_SRR11539112_peak_19129	28	.	3.19528	5.09588	2.83689	352
chr7	65460883	65461601	GSE148515_Galang_2020_GSM4473028_PC_ATAC_seq_rep2_ATACseq_SRR11539112_peak_19130	34	.	3.4083	5.73966	3.43409	558
chr7	65644352	65645524	GSE148515_Galang_2020_GSM4473028_PC_ATAC_seq_rep2_ATACseq_SRR11539112_peak_19131	236	.	8.52074	26.7733	23.697	767
chr7	65692977	65693786	GSE148515_Galang_2020_GSM4473028_PC_ATAC_seq_rep2_ATACseq_SRR11539112_peak_19132	178	.	7.24263	20.7297	17.8321	403
chr7	65862116	65862451	GSE148515_Galang_2020_GSM4473028_PC_ATAC_seq_rep2_ATACseq_SRR11539112_peak_19133	47	.	3.83433	7.10226	4.71257	246
chr7	66060292	66060778	GSE148515_Galang_2020_GSM4473028_PC_ATAC_seq_rep2_ATACseq_SRR11539112_peak_19134	141	.	6.39056	16.9468	14.1655	287
chr7	66079252	66080003	GSE148515_Galang_2020_GSM4473028_PC_ATAC_seq_rep2_ATACseq_SRR11539112_peak_19135	320	.	10.2249	35.4221	32.0965	332
chr7	66108822	66110310	GSE148515_Galang_2020_GSM4473028_PC_ATAC_seq_rep2_ATACseq_SRR11539112_peak_19136	278	.	9.37281	31.0199	27.8206	436
chr7	66187766	66188535	GSE148515_Galang_2020_GSM4473028_PC_ATAC_seq_rep2_ATACseq_SRR11539112_peak_19137	47	.	3.83433	7.10226	4.71257	237
chr7	66196161	66197476	GSE148515_Galang_2020_GSM4473028_PC_ATAC_seq_rep2_ATACseq_SRR11539112_peak_19138	75	.	4.68641	10.0938	7.55925	581
chr7	66260784	66261133	GSE148515_Galang_2020_GSM4473028_PC_ATAC_seq_rep2_ATACseq_SRR11539112_peak_19139	47	.	3.83433	7.10226	4.71257	180
chr7	66688671	66690250	GSE148515_Galang_2020_GSM4473028_PC_ATAC_seq_rep2_ATACseq_SRR11539112_peak_19140	706	.	17.0415	75.0352	70.6095	1021
chr7	66819881	66820248	GSE148515_Galang_2020_GSM4473028_PC_ATAC_seq_rep2_ATACseq_SRR11539112_peak_19141	28	.	3.19528	5.09588	2.83689	320
chr7	66831229	66831656	GSE148515_Galang_2020_GSM4473028_PC_ATAC_seq_rep2_ATACseq_SRR11539112_peak_19142	68	.	4.47339	9.31523	6.81488	255
chr7	66839314	66840764	GSE148515_Galang_2020_GSM4473028_PC_ATAC_seq_rep2_ATACseq_SRR11539112_peak_19143	207	.	7.88168	23.6997	20.7131	304
chr7	66842127	66842947	GSE148515_Galang_2020_GSM4473028_PC_ATAC_seq_rep2_ATACseq_SRR11539112_peak_19144	75	.	4.68641	10.0938	7.55925	383
chr7	66955484	66956606	GSE148515_Galang_2020_GSM4473028_PC_ATAC_seq_rep2_ATACseq_SRR11539112_peak_19145	216	.	8.0947	24.7131	21.6968	630
chr7	67012515	67013163	GSE148515_Galang_2020_GSM4473028_PC_ATAC_seq_rep2_ATACseq_SRR11539112_peak_19146	28	.	3.19528	5.09588	2.83689	403
chr7	67031213	67032539	GSE148515_Galang_2020_GSM4473028_PC_ATAC_seq_rep2_ATACseq_SRR11539112_peak_19147	187	.	7.45565	21.7077	18.7803	364
chr7	67043808	67045015	GSE148515_Galang_2020_GSM4473028_PC_ATAC_seq_rep2_ATACseq_SRR11539112_peak_19148	141	.	6.39056	16.9468	14.1655	491
chr7	67055600	67056188	GSE148515_Galang_2020_GSM4473028_PC_ATAC_seq_rep2_ATACseq_SRR11539112_peak_19149	53	.	4.04735	7.81849	5.3902	220
chr7	67222120	67223234	GSE148515_Galang_2020_GSM4473028_PC_ATAC_seq_rep2_ATACseq_SRR11539112_peak_19150	257	.	8.94678	28.8762	25.7388	533
chr7	67226401	67227190	GSE148515_Galang_2020_GSM4473028_PC_ATAC_seq_rep2_ATACseq_SRR11539112_peak_19151	34	.	3.4083	5.73966	3.43409	294
chr7	67227910	67231078	GSE148515_Galang_2020_GSM4473028_PC_ATAC_seq_rep2_ATACseq_SRR11539112_peak_19152	353	.	10.8639	38.8182	35.3958	2530
chr7	67237220	67238449	GSE148515_Galang_2020_GSM4473028_PC_ATAC_seq_rep2_ATACseq_SRR11539112_peak_19153	47	.	3.83433	7.10226	4.71257	567
chr7	67371788	67374355	GSE148515_Galang_2020_GSM4473028_PC_ATAC_seq_rep2_ATACseq_SRR11539112_peak_19154	826	.	18.9586	87.2923	82.637	1091
chr7	67421309	67422483	GSE148515_Galang_2020_GSM4473028_PC_ATAC_seq_rep2_ATACseq_SRR11539112_peak_19155	365	.	11.077	39.9673	36.5121	515
chr7	67444350	67444891	GSE148515_Galang_2020_GSM4473028_PC_ATAC_seq_rep2_ATACseq_SRR11539112_peak_19156	40	.	3.62131	6.40891	4.05996	410
chr7	67445534	67447243	GSE148515_Galang_2020_GSM4473028_PC_ATAC_seq_rep2_ATACseq_SRR11539112_peak_19157	247	.	8.73376	27.8196	24.7125	1181
chr7	67461471	67463244	GSE148515_Galang_2020_GSM4473028_PC_ATAC_seq_rep2_ATACseq_SRR11539112_peak_19158	115	.	5.7515	14.2566	11.5647	719
chr7	67474891	67475210	GSE148515_Galang_2020_GSM4473028_PC_ATAC_seq_rep2_ATACseq_SRR11539112_peak_19159	28	.	3.19528	5.09588	2.83689	140
chr7	67478943	67480402	GSE148515_Galang_2020_GSM4473028_PC_ATAC_seq_rep2_ATACseq_SRR11539112_peak_19160	60	.	4.26037	8.55648	6.09115	1394
chr7	67487647	67488036	GSE148515_Galang_2020_GSM4473028_PC_ATAC_seq_rep2_ATACseq_SRR11539112_peak_19161	28	.	3.19528	5.09588	2.83689	11
chr7	67503146	67503523	GSE148515_Galang_2020_GSM4473028_PC_ATAC_seq_rep2_ATACseq_SRR11539112_peak_19162	34	.	3.4083	5.73966	3.43409	89
chr7	67630693	67631092	GSE148515_Galang_2020_GSM4473028_PC_ATAC_seq_rep2_ATACseq_SRR11539112_peak_19163	40	.	3.62131	6.40891	4.05996	342
chr7	67644539	67646046	GSE148515_Galang_2020_GSM4473028_PC_ATAC_seq_rep2_ATACseq_SRR11539112_peak_19164	578	.	14.9113	61.9314	57.8513	829
chr7	67672178	67672854	GSE148515_Galang_2020_GSM4473028_PC_ATAC_seq_rep2_ATACseq_SRR11539112_peak_19165	40	.	3.62131	6.40891	4.05996	628
chr7	67714420	67714774	GSE148515_Galang_2020_GSM4473028_PC_ATAC_seq_rep2_ATACseq_SRR11539112_peak_19166	17	.	2.76924	3.89095	1.73957	175
chr7	67741614	67742086	GSE148515_Galang_2020_GSM4473028_PC_ATAC_seq_rep2_ATACseq_SRR11539112_peak_19167	60	.	4.26037	8.55648	6.09115	93
chr7	67758684	67759980	GSE148515_Galang_2020_GSM4473028_PC_ATAC_seq_rep2_ATACseq_SRR11539112_peak_19168	399	.	11.716	43.4635	39.9071	1112
chr7	67797128	67797670	GSE148515_Galang_2020_GSM4473028_PC_ATAC_seq_rep2_ATACseq_SRR11539112_peak_19169	53	.	4.04735	7.81849	5.3902	197
chr7	67803196	67804107	GSE148515_Galang_2020_GSM4473028_PC_ATAC_seq_rep2_ATACseq_SRR11539112_peak_19170	247	.	8.73376	27.8196	24.7125	496
chr7	67950398	67954401	GSE148515_Galang_2020_GSM4473028_PC_ATAC_seq_rep2_ATACseq_SRR11539112_peak_19171	578	.	14.9113	61.9314	57.8513	1320
chr7	68127885	68128593	GSE148515_Galang_2020_GSM4473028_PC_ATAC_seq_rep2_ATACseq_SRR11539112_peak_19172	28	.	3.19528	5.09588	2.83689	603
chr7	68128942	68130487	GSE148515_Galang_2020_GSM4473028_PC_ATAC_seq_rep2_ATACseq_SRR11539112_peak_19173	342	.	10.6509	37.6776	34.2875	406
chr7	68131070	68131670	GSE148515_Galang_2020_GSM4473028_PC_ATAC_seq_rep2_ATACseq_SRR11539112_peak_19174	91	.	5.11244	11.7071	9.10781	488
chr7	68258530	68259016	GSE148515_Galang_2020_GSM4473028_PC_ATAC_seq_rep2_ATACseq_SRR11539112_peak_19175	91	.	5.11244	11.7071	9.10781	166
chr7	68748397	68749617	GSE148515_Galang_2020_GSM4473028_PC_ATAC_seq_rep2_ATACseq_SRR11539112_peak_19176	492	.	13.4202	53.1204	49.2919	875
chr7	70331655	70332394	GSE148515_Galang_2020_GSM4473028_PC_ATAC_seq_rep2_ATACseq_SRR11539112_peak_19177	47	.	3.83433	7.10226	4.71257	242
chr7	70345808	70346682	GSE148515_Galang_2020_GSM4473028_PC_ATAC_seq_rep2_ATACseq_SRR11539112_peak_19178	107	.	5.53848	13.3903	10.7289	496
chr7	70350299	70351410	GSE148515_Galang_2020_GSM4473028_PC_ATAC_seq_rep2_ATACseq_SRR11539112_peak_19179	168	.	7.02961	19.7643	16.896	611
chr7	70358801	70359192	GSE148515_Galang_2020_GSM4473028_PC_ATAC_seq_rep2_ATACseq_SRR11539112_peak_19180	60	.	4.26037	8.55648	6.09115	202
chr7	70359695	70360663	GSE148515_Galang_2020_GSM4473028_PC_ATAC_seq_rep2_ATACseq_SRR11539112_peak_19181	53	.	4.04735	7.81849	5.3902	541
chr7	70360949	70362375	GSE148515_Galang_2020_GSM4473028_PC_ATAC_seq_rep2_ATACseq_SRR11539112_peak_19182	504	.	13.6332	54.3595	50.497	908
chr7	70365715	70366401	GSE148515_Galang_2020_GSM4473028_PC_ATAC_seq_rep2_ATACseq_SRR11539112_peak_19183	17	.	2.76924	3.89095	1.73957	117
chr7	70369183	70370251	GSE148515_Galang_2020_GSM4473028_PC_ATAC_seq_rep2_ATACseq_SRR11539112_peak_19184	40	.	3.62131	6.40891	4.05996	245
chr7	70409854	70410429	GSE148515_Galang_2020_GSM4473028_PC_ATAC_seq_rep2_ATACseq_SRR11539112_peak_19185	28	.	3.19528	5.09588	2.83689	230
chr7	70624333	70625915	GSE148515_Galang_2020_GSM4473028_PC_ATAC_seq_rep2_ATACseq_SRR11539112_peak_19186	107	.	5.53848	13.3903	10.7289	1107
chr7	71411668	71412193	GSE148515_Galang_2020_GSM4473028_PC_ATAC_seq_rep2_ATACseq_SRR11539112_peak_19187	34	.	3.4083	5.73966	3.43409	143
chr7	73325281	73325916	GSE148515_Galang_2020_GSM4473028_PC_ATAC_seq_rep2_ATACseq_SRR11539112_peak_19188	99	.	5.32546	12.5403	9.90973	502
chr7	73334920	73335198	GSE148515_Galang_2020_GSM4473028_PC_ATAC_seq_rep2_ATACseq_SRR11539112_peak_19189	53	.	4.04735	7.81849	5.3902	168
chr7	73374960	73376534	GSE148515_Galang_2020_GSM4473028_PC_ATAC_seq_rep2_ATACseq_SRR11539112_peak_19190	178	.	7.24263	20.7297	17.8321	633
chr7	73391011	73391886	GSE148515_Galang_2020_GSM4473028_PC_ATAC_seq_rep2_ATACseq_SRR11539112_peak_19191	115	.	5.7515	14.2566	11.5647	312
chr7	73399239	73399839	GSE148515_Galang_2020_GSM4473028_PC_ATAC_seq_rep2_ATACseq_SRR11539112_peak_19192	53	.	4.04735	7.81849	5.3902	378
chr7	73533490	73533913	GSE148515_Galang_2020_GSM4473028_PC_ATAC_seq_rep2_ATACseq_SRR11539112_peak_19193	22	.	2.98226	4.47908	2.27101	155
chr7	73537102	73538567	GSE148515_Galang_2020_GSM4473028_PC_ATAC_seq_rep2_ATACseq_SRR11539112_peak_19194	616	.	15.5504	65.8016	61.6116	826
chr7	73557527	73559137	GSE148515_Galang_2020_GSM4473028_PC_ATAC_seq_rep2_ATACseq_SRR11539112_peak_19195	758	.	17.8936	80.4316	75.8939	1052
chr7	73579282	73579627	GSE148515_Galang_2020_GSM4473028_PC_ATAC_seq_rep2_ATACseq_SRR11539112_peak_19196	91	.	5.11244	11.7071	9.10781	207
chr7	73594694	73595908	GSE148515_Galang_2020_GSM4473028_PC_ATAC_seq_rep2_ATACseq_SRR11539112_peak_19197	331	.	10.4379	36.5455	33.1877	571
chr7	73617146	73619140	GSE148515_Galang_2020_GSM4473028_PC_ATAC_seq_rep2_ATACseq_SRR11539112_peak_19198	867	.	19.5977	91.4673	86.752	1337
chr7	73718550	73718837	GSE148515_Galang_2020_GSM4473028_PC_ATAC_seq_rep2_ATACseq_SRR11539112_peak_19199	17	.	2.76924	3.89095	1.73957	12
chr7	73740164	73741440	GSE148515_Galang_2020_GSM4473028_PC_ATAC_seq_rep2_ATACseq_SRR11539112_peak_19200	132	.	6.17754	16.0353	13.2834	312
chr7	73743000	73743705	GSE148515_Galang_2020_GSM4473028_PC_ATAC_seq_rep2_ATACseq_SRR11539112_peak_19201	75	.	4.68641	10.0938	7.55925	325
chr7	74006900	74007313	GSE148515_Galang_2020_GSM4473028_PC_ATAC_seq_rep2_ATACseq_SRR11539112_peak_19202	91	.	5.11244	11.7071	9.10781	336
chr7	74012710	74014160	GSE148515_Galang_2020_GSM4473028_PC_ATAC_seq_rep2_ATACseq_SRR11539112_peak_19203	159	.	6.81659	18.8118	15.9726	942
chr7	74381324	74382219	GSE148515_Galang_2020_GSM4473028_PC_ATAC_seq_rep2_ATACseq_SRR11539112_peak_19204	99	.	5.32546	12.5403	9.90973	564
chr7	74421641	74423144	GSE148515_Galang_2020_GSM4473028_PC_ATAC_seq_rep2_ATACseq_SRR11539112_peak_19205	115	.	5.7515	14.2566	11.5647	551
chr7	74427023	74427562	GSE148515_Galang_2020_GSM4473028_PC_ATAC_seq_rep2_ATACseq_SRR11539112_peak_19206	17	.	2.76924	3.89095	1.73957	163
chr7	74459750	74460075	GSE148515_Galang_2020_GSM4473028_PC_ATAC_seq_rep2_ATACseq_SRR11539112_peak_19207	34	.	3.4083	5.73966	3.43409	201
chr7	74510420	74511387	GSE148515_Galang_2020_GSM4473028_PC_ATAC_seq_rep2_ATACseq_SRR11539112_peak_19208	91	.	5.11244	11.7071	9.10781	360
chr7	74524364	74524882	GSE148515_Galang_2020_GSM4473028_PC_ATAC_seq_rep2_ATACseq_SRR11539112_peak_19209	60	.	4.26037	8.55648	6.09115	213
chr7	74554172	74555489	GSE148515_Galang_2020_GSM4473028_PC_ATAC_seq_rep2_ATACseq_SRR11539112_peak_19210	178	.	7.24263	20.7297	17.8321	255
chr7	75369962	75371173	GSE148515_Galang_2020_GSM4473028_PC_ATAC_seq_rep2_ATACseq_SRR11539112_peak_19211	107	.	5.53848	13.3903	10.7289	457
chr7	75395010	75395436	GSE148515_Galang_2020_GSM4473028_PC_ATAC_seq_rep2_ATACseq_SRR11539112_peak_19212	75	.	4.68641	10.0938	7.55925	218
chr7	75404889	75405282	GSE148515_Galang_2020_GSM4473028_PC_ATAC_seq_rep2_ATACseq_SRR11539112_peak_19213	83	.	4.89943	10.8913	8.32397	136
chr7	75430725	75431255	GSE148515_Galang_2020_GSM4473028_PC_ATAC_seq_rep2_ATACseq_SRR11539112_peak_19214	83	.	4.89943	10.8913	8.32397	146
chr7	75455151	75456291	GSE148515_Galang_2020_GSM4473028_PC_ATAC_seq_rep2_ATACseq_SRR11539112_peak_19215	410	.	11.929	44.6446	41.0542	234
chr7	75585730	75586417	GSE148515_Galang_2020_GSM4473028_PC_ATAC_seq_rep2_ATACseq_SRR11539112_peak_19216	83	.	4.89943	10.8913	8.32397	562
chr7	75736971	75737414	GSE148515_Galang_2020_GSM4473028_PC_ATAC_seq_rep2_ATACseq_SRR11539112_peak_19217	34	.	3.4083	5.73966	3.43409	147
chr7	75847870	75849202	GSE148515_Galang_2020_GSM4473028_PC_ATAC_seq_rep2_ATACseq_SRR11539112_peak_19218	365	.	11.077	39.9673	36.5121	398
chr7	75909902	75910483	GSE148515_Galang_2020_GSM4473028_PC_ATAC_seq_rep2_ATACseq_SRR11539112_peak_19219	47	.	3.83433	7.10226	4.71257	189
chr7	78577979	78578472	GSE148515_Galang_2020_GSM4473028_PC_ATAC_seq_rep2_ATACseq_SRR11539112_peak_19220	47	.	3.83433	7.10226	4.71257	371
chr7	78782929	78783488	GSE148515_Galang_2020_GSM4473028_PC_ATAC_seq_rep2_ATACseq_SRR11539112_peak_19221	91	.	5.11244	11.7071	9.10781	194
chr7	78793868	78795591	GSE148515_Galang_2020_GSM4473028_PC_ATAC_seq_rep2_ATACseq_SRR11539112_peak_19222	107	.	5.53848	13.3903	10.7289	751
chr7	78846962	78847367	GSE148515_Galang_2020_GSM4473028_PC_ATAC_seq_rep2_ATACseq_SRR11539112_peak_19223	115	.	5.7515	14.2566	11.5647	209
chr7	78895680	78896639	GSE148515_Galang_2020_GSM4473028_PC_ATAC_seq_rep2_ATACseq_SRR11539112_peak_19224	288	.	9.58583	32.1064	28.8763	233
chr7	79147560	79149477	GSE148515_Galang_2020_GSM4473028_PC_ATAC_seq_rep2_ATACseq_SRR11539112_peak_19225	342	.	10.6509	37.6776	34.2875	1536
chr7	79272566	79273887	GSE148515_Galang_2020_GSM4473028_PC_ATAC_seq_rep2_ATACseq_SRR11539112_peak_19226	457	.	12.7811	49.4447	45.7181	498
chr7	79358549	79359112	GSE148515_Galang_2020_GSM4473028_PC_ATAC_seq_rep2_ATACseq_SRR11539112_peak_19227	124	.	5.96452	15.1384	12.4163	360
chr7	79391926	79392563	GSE148515_Galang_2020_GSM4473028_PC_ATAC_seq_rep2_ATACseq_SRR11539112_peak_19228	159	.	6.81659	18.8118	15.9726	373
chr7	79453617	79454048	GSE148515_Galang_2020_GSM4473028_PC_ATAC_seq_rep2_ATACseq_SRR11539112_peak_19229	28	.	3.19528	5.09588	2.83689	276
chr7	79464759	79466946	GSE148515_Galang_2020_GSM4473028_PC_ATAC_seq_rep2_ATACseq_SRR11539112_peak_19230	433	.	12.3551	47.0299	43.3714	1463
chr7	79496039	79496322	GSE148515_Galang_2020_GSM4473028_PC_ATAC_seq_rep2_ATACseq_SRR11539112_peak_19231	53	.	4.04735	7.81849	5.3902	96
chr7	79520140	79521249	GSE148515_Galang_2020_GSM4473028_PC_ATAC_seq_rep2_ATACseq_SRR11539112_peak_19232	99	.	5.32546	12.5403	9.90973	322
chr7	79612970	79613755	GSE148515_Galang_2020_GSM4473028_PC_ATAC_seq_rep2_ATACseq_SRR11539112_peak_19233	34	.	3.4083	5.73966	3.43409	299
chr7	79647049	79647458	GSE148515_Galang_2020_GSM4473028_PC_ATAC_seq_rep2_ATACseq_SRR11539112_peak_19234	53	.	4.04735	7.81849	5.3902	97
chr7	79659719	79660719	GSE148515_Galang_2020_GSM4473028_PC_ATAC_seq_rep2_ATACseq_SRR11539112_peak_19235	331	.	10.4379	36.5455	33.1877	446
chr7	79710301	79710588	GSE148515_Galang_2020_GSM4473028_PC_ATAC_seq_rep2_ATACseq_SRR11539112_peak_19236	47	.	3.83433	7.10226	4.71257	2
chr7	79715473	79715910	GSE148515_Galang_2020_GSM4473028_PC_ATAC_seq_rep2_ATACseq_SRR11539112_peak_19237	107	.	5.53848	13.3903	10.7289	378
chr7	79721441	79722048	GSE148515_Galang_2020_GSM4473028_PC_ATAC_seq_rep2_ATACseq_SRR11539112_peak_19238	107	.	5.53848	13.3903	10.7289	264
chr7	79728014	79728442	GSE148515_Galang_2020_GSM4473028_PC_ATAC_seq_rep2_ATACseq_SRR11539112_peak_19239	28	.	3.19528	5.09588	2.83689	399
chr7	79798581	79799237	GSE148515_Galang_2020_GSM4473028_PC_ATAC_seq_rep2_ATACseq_SRR11539112_peak_19240	34	.	3.4083	5.73966	3.43409	633
chr7	79810993	79811317	GSE148515_Galang_2020_GSM4473028_PC_ATAC_seq_rep2_ATACseq_SRR11539112_peak_19241	60	.	4.26037	8.55648	6.09115	178
chr7	79934985	79935422	GSE148515_Galang_2020_GSM4473028_PC_ATAC_seq_rep2_ATACseq_SRR11539112_peak_19242	40	.	3.62131	6.40891	4.05996	271
chr7	80024426	80027559	GSE148515_Galang_2020_GSM4473028_PC_ATAC_seq_rep2_ATACseq_SRR11539112_peak_19243	178	.	7.24263	20.7297	17.8321	2729
chr7	80069513	80070007	GSE148515_Galang_2020_GSM4473028_PC_ATAC_seq_rep2_ATACseq_SRR11539112_peak_19244	53	.	4.04735	7.81849	5.3902	382
chr7	80078192	80079415	GSE148515_Galang_2020_GSM4473028_PC_ATAC_seq_rep2_ATACseq_SRR11539112_peak_19245	197	.	7.66867	22.6978	19.7409	932
chr7	80113636	80115762	GSE148515_Galang_2020_GSM4473028_PC_ATAC_seq_rep2_ATACseq_SRR11539112_peak_19246	492	.	13.4202	53.1204	49.2919	1125
chr7	80118977	80119577	GSE148515_Galang_2020_GSM4473028_PC_ATAC_seq_rep2_ATACseq_SRR11539112_peak_19247	91	.	5.11244	11.7071	9.10781	224
chr7	80121023	80121603	GSE148515_Galang_2020_GSM4473028_PC_ATAC_seq_rep2_ATACseq_SRR11539112_peak_19248	247	.	8.73376	27.8196	24.7125	223
chr7	80130209	80131179	GSE148515_Galang_2020_GSM4473028_PC_ATAC_seq_rep2_ATACseq_SRR11539112_peak_19249	91	.	5.11244	11.7071	9.10781	486
chr7	80134450	80135034	GSE148515_Galang_2020_GSM4473028_PC_ATAC_seq_rep2_ATACseq_SRR11539112_peak_19250	150	.	6.60357	17.8725	15.0623	167
chr7	80185710	80187611	GSE148515_Galang_2020_GSM4473028_PC_ATAC_seq_rep2_ATACseq_SRR11539112_peak_19251	342	.	10.6509	37.6776	34.2875	1118
chr7	80192177	80192807	GSE148515_Galang_2020_GSM4473028_PC_ATAC_seq_rep2_ATACseq_SRR11539112_peak_19252	150	.	6.60357	17.8725	15.0623	430
chr7	80198054	80198836	GSE148515_Galang_2020_GSM4473028_PC_ATAC_seq_rep2_ATACseq_SRR11539112_peak_19253	197	.	7.66867	22.6978	19.7409	465
chr7	80232024	80233291	GSE148515_Galang_2020_GSM4473028_PC_ATAC_seq_rep2_ATACseq_SRR11539112_peak_19254	541	.	14.2722	58.1165	54.1488	673
chr7	80246037	80246631	GSE148515_Galang_2020_GSM4473028_PC_ATAC_seq_rep2_ATACseq_SRR11539112_peak_19255	207	.	7.88168	23.6997	20.7131	286
chr7	80269404	80270186	GSE148515_Galang_2020_GSM4473028_PC_ATAC_seq_rep2_ATACseq_SRR11539112_peak_19256	99	.	5.32546	12.5403	9.90973	203
chr7	80294140	80294753	GSE148515_Galang_2020_GSM4473028_PC_ATAC_seq_rep2_ATACseq_SRR11539112_peak_19257	376	.	11.29	41.1247	37.6362	181
chr7	80324036	80324709	GSE148515_Galang_2020_GSM4473028_PC_ATAC_seq_rep2_ATACseq_SRR11539112_peak_19258	387	.	11.503	42.2901	38.7674	237
chr7	80339504	80341144	GSE148515_Galang_2020_GSM4473028_PC_ATAC_seq_rep2_ATACseq_SRR11539112_peak_19259	236	.	8.52074	26.7733	23.697	832
chr7	80342867	80343300	GSE148515_Galang_2020_GSM4473028_PC_ATAC_seq_rep2_ATACseq_SRR11539112_peak_19260	75	.	4.68641	10.0938	7.55925	260
chr7	80370244	80371535	GSE148515_Galang_2020_GSM4473028_PC_ATAC_seq_rep2_ATACseq_SRR11539112_peak_19261	310	.	10.0119	34.3077	31.0141	838
chr7	80400011	80400363	GSE148515_Galang_2020_GSM4473028_PC_ATAC_seq_rep2_ATACseq_SRR11539112_peak_19262	28	.	3.19528	5.09588	2.83689	91
chr7	80401984	80404168	GSE148515_Galang_2020_GSM4473028_PC_ATAC_seq_rep2_ATACseq_SRR11539112_peak_19263	132	.	6.17754	16.0353	13.2834	910
chr7	80443115	80446580	GSE148515_Galang_2020_GSM4473028_PC_ATAC_seq_rep2_ATACseq_SRR11539112_peak_19264	433	.	12.3551	47.0299	43.3714	2382
chr7	80499652	80500088	GSE148515_Galang_2020_GSM4473028_PC_ATAC_seq_rep2_ATACseq_SRR11539112_peak_19265	28	.	3.19528	5.09588	2.83689	14
chr7	80500983	80501613	GSE148515_Galang_2020_GSM4473028_PC_ATAC_seq_rep2_ATACseq_SRR11539112_peak_19266	141	.	6.39056	16.9468	14.1655	432
chr7	80534637	80535623	GSE148515_Galang_2020_GSM4473028_PC_ATAC_seq_rep2_ATACseq_SRR11539112_peak_19267	236	.	8.52074	26.7733	23.697	547
chr7	80687936	80689362	GSE148515_Galang_2020_GSM4473028_PC_ATAC_seq_rep2_ATACseq_SRR11539112_peak_19268	226	.	8.30772	25.7377	22.6913	903
chr7	80849369	80849969	GSE148515_Galang_2020_GSM4473028_PC_ATAC_seq_rep2_ATACseq_SRR11539112_peak_19270	83	.	4.89943	10.8913	8.32397	330
chr7	80860305	80861272	GSE148515_Galang_2020_GSM4473028_PC_ATAC_seq_rep2_ATACseq_SRR11539112_peak_19271	387	.	11.503	42.2901	38.7674	600
chr7	80947281	80947949	GSE148515_Galang_2020_GSM4473028_PC_ATAC_seq_rep2_ATACseq_SRR11539112_peak_19272	267	.	9.1598	29.9431	26.7749	322
chr7	80992635	80994273	GSE148515_Galang_2020_GSM4473028_PC_ATAC_seq_rep2_ATACseq_SRR11539112_peak_19273	457	.	12.7811	49.4447	45.7181	965
chr7	81057033	81059598	GSE148515_Galang_2020_GSM4473028_PC_ATAC_seq_rep2_ATACseq_SRR11539112_peak_19274	99	.	5.32546	12.5403	9.90973	1010
chr7	81076897	81077506	GSE148515_Galang_2020_GSM4473028_PC_ATAC_seq_rep2_ATACseq_SRR11539112_peak_19275	132	.	6.17754	16.0353	13.2834	200
chr7	81077895	81078181	GSE148515_Galang_2020_GSM4473028_PC_ATAC_seq_rep2_ATACseq_SRR11539112_peak_19276	28	.	3.19528	5.09588	2.83689	259
chr7	81078700	81079436	GSE148515_Galang_2020_GSM4473028_PC_ATAC_seq_rep2_ATACseq_SRR11539112_peak_19277	53	.	4.04735	7.81849	5.3902	328
chr7	81134506	81134946	GSE148515_Galang_2020_GSM4473028_PC_ATAC_seq_rep2_ATACseq_SRR11539112_peak_19278	28	.	3.19528	5.09588	2.83689	112
chr7	81212470	81214323	GSE148515_Galang_2020_GSM4473028_PC_ATAC_seq_rep2_ATACseq_SRR11539112_peak_19279	226	.	8.30772	25.7377	22.6913	812
chr7	81343527	81345514	GSE148515_Galang_2020_GSM4473028_PC_ATAC_seq_rep2_ATACseq_SRR11539112_peak_19280	216	.	8.0947	24.7131	21.6968	1809
chr7	81453284	81455550	GSE148515_Galang_2020_GSM4473028_PC_ATAC_seq_rep2_ATACseq_SRR11539112_peak_19281	168	.	7.02961	19.7643	16.896	1242
chr7	81523245	81524245	GSE148515_Galang_2020_GSM4473028_PC_ATAC_seq_rep2_ATACseq_SRR11539112_peak_19282	141	.	6.39056	16.9468	14.1655	194
chr7	81566584	81567554	GSE148515_Galang_2020_GSM4473028_PC_ATAC_seq_rep2_ATACseq_SRR11539112_peak_19283	150	.	6.60357	17.8725	15.0623	482
chr7	81570609	81572898	GSE148515_Galang_2020_GSM4473028_PC_ATAC_seq_rep2_ATACseq_SRR11539112_peak_19284	433	.	12.3551	47.0299	43.3714	691
chr7	81706179	81707504	GSE148515_Galang_2020_GSM4473028_PC_ATAC_seq_rep2_ATACseq_SRR11539112_peak_19285	168	.	7.02961	19.7643	16.896	799
chr7	81762601	81763452	GSE148515_Galang_2020_GSM4473028_PC_ATAC_seq_rep2_ATACseq_SRR11539112_peak_19286	216	.	8.0947	24.7131	21.6968	390
chr7	81788894	81790005	GSE148515_Galang_2020_GSM4473028_PC_ATAC_seq_rep2_ATACseq_SRR11539112_peak_19287	159	.	6.81659	18.8118	15.9726	619
chr7	81828781	81829983	GSE148515_Galang_2020_GSM4473028_PC_ATAC_seq_rep2_ATACseq_SRR11539112_peak_19288	433	.	12.3551	47.0299	43.3714	558
chr7	81933529	81934893	GSE148515_Galang_2020_GSM4473028_PC_ATAC_seq_rep2_ATACseq_SRR11539112_peak_19289	216	.	8.0947	24.7131	21.6968	733
chr7	81992246	81992519	GSE148515_Galang_2020_GSM4473028_PC_ATAC_seq_rep2_ATACseq_SRR11539112_peak_19290	28	.	3.19528	5.09588	2.83689	68
chr7	82174677	82175168	GSE148515_Galang_2020_GSM4473028_PC_ATAC_seq_rep2_ATACseq_SRR11539112_peak_19291	60	.	4.26037	8.55648	6.09115	172
chr7	82334968	82336160	GSE148515_Galang_2020_GSM4473028_PC_ATAC_seq_rep2_ATACseq_SRR11539112_peak_19292	99	.	5.32546	12.5403	9.90973	687
chr7	82422488	82423087	GSE148515_Galang_2020_GSM4473028_PC_ATAC_seq_rep2_ATACseq_SRR11539112_peak_19293	91	.	5.11244	11.7071	9.10781	243
chr7	82648291	82648901	GSE148515_Galang_2020_GSM4473028_PC_ATAC_seq_rep2_ATACseq_SRR11539112_peak_19294	115	.	5.7515	14.2566	11.5647	305
chr7	82865579	82868743	GSE148515_Galang_2020_GSM4473028_PC_ATAC_seq_rep2_ATACseq_SRR11539112_peak_19295	772	.	18.1066	81.7937	77.2308	785
chr7	83631252	83632600	GSE148515_Galang_2020_GSM4473028_PC_ATAC_seq_rep2_ATACseq_SRR11539112_peak_19296	178	.	7.24263	20.7297	17.8321	631
chr7	83882958	83884564	GSE148515_Galang_2020_GSM4473028_PC_ATAC_seq_rep2_ATACseq_SRR11539112_peak_19297	365	.	11.077	39.9673	36.5121	934
chr7	83891542	83892711	GSE148515_Galang_2020_GSM4473028_PC_ATAC_seq_rep2_ATACseq_SRR11539112_peak_19298	553	.	14.4853	59.3818	55.3782	421
chr7	84086284	84086761	GSE148515_Galang_2020_GSM4473028_PC_ATAC_seq_rep2_ATACseq_SRR11539112_peak_19299	132	.	6.17754	16.0353	13.2834	278
chr7	84128227	84129624	GSE148515_Galang_2020_GSM4473028_PC_ATAC_seq_rep2_ATACseq_SRR11539112_peak_19300	159	.	6.81659	18.8118	15.9726	578
chr7	84150174	84152592	GSE148515_Galang_2020_GSM4473028_PC_ATAC_seq_rep2_ATACseq_SRR11539112_peak_19301	387	.	11.503	42.2901	38.7674	1810
chr7	84261420	84261778	GSE148515_Galang_2020_GSM4473028_PC_ATAC_seq_rep2_ATACseq_SRR11539112_peak_19302	34	.	3.4083	5.73966	3.43409	166
chr7	84355958	84356387	GSE148515_Galang_2020_GSM4473028_PC_ATAC_seq_rep2_ATACseq_SRR11539112_peak_19303	47	.	3.83433	7.10226	4.71257	252
chr7	84409672	84409955	GSE148515_Galang_2020_GSM4473028_PC_ATAC_seq_rep2_ATACseq_SRR11539112_peak_19304	34	.	3.4083	5.73966	3.43409	278
chr7	84689338	84690428	GSE148515_Galang_2020_GSM4473028_PC_ATAC_seq_rep2_ATACseq_SRR11539112_peak_19305	541	.	14.2722	58.1165	54.1488	507
chr7	88277906	88278217	GSE148515_Galang_2020_GSM4473028_PC_ATAC_seq_rep2_ATACseq_SRR11539112_peak_19306	68	.	4.47339	9.31523	6.81488	50
chr7	89338337	89339142	GSE148515_Galang_2020_GSM4473028_PC_ATAC_seq_rep2_ATACseq_SRR11539112_peak_19307	107	.	5.53848	13.3903	10.7289	279
chr7	89403222	89405326	GSE148515_Galang_2020_GSM4473028_PC_ATAC_seq_rep2_ATACseq_SRR11539112_peak_19308	480	.	13.2071	51.8882	48.0938	975
chr7	89517247	89518284	GSE148515_Galang_2020_GSM4473028_PC_ATAC_seq_rep2_ATACseq_SRR11539112_peak_19309	150	.	6.60357	17.8725	15.0623	328
chr7	89632449	89633213	GSE148515_Galang_2020_GSM4473028_PC_ATAC_seq_rep2_ATACseq_SRR11539112_peak_19310	141	.	6.39056	16.9468	14.1655	516
chr7	89640880	89641466	GSE148515_Galang_2020_GSM4473028_PC_ATAC_seq_rep2_ATACseq_SRR11539112_peak_19311	124	.	5.96452	15.1384	12.4163	275
chr7	89940630	89941413	GSE148515_Galang_2020_GSM4473028_PC_ATAC_seq_rep2_ATACseq_SRR11539112_peak_19312	141	.	6.39056	16.9468	14.1655	499
chr7	89979726	89981706	GSE148515_Galang_2020_GSM4473028_PC_ATAC_seq_rep2_ATACseq_SRR11539112_peak_19313	410	.	11.929	44.6446	41.0542	819
chr7	90129076	90132317	GSE148515_Galang_2020_GSM4473028_PC_ATAC_seq_rep2_ATACseq_SRR11539112_peak_19314	772	.	18.1066	81.7937	77.2308	1174
chr7	90145929	90147061	GSE148515_Galang_2020_GSM4473028_PC_ATAC_seq_rep2_ATACseq_SRR11539112_peak_19315	83	.	4.89943	10.8913	8.32397	366
chr7	90386602	90387789	GSE148515_Galang_2020_GSM4473028_PC_ATAC_seq_rep2_ATACseq_SRR11539112_peak_19316	107	.	5.53848	13.3903	10.7289	555
chr7	90457020	90457514	GSE148515_Galang_2020_GSM4473028_PC_ATAC_seq_rep2_ATACseq_SRR11539112_peak_19318	99	.	5.32546	12.5403	9.90973	146
chr7	90475759	90476923	GSE148515_Galang_2020_GSM4473028_PC_ATAC_seq_rep2_ATACseq_SRR11539112_peak_19319	288	.	9.58583	32.1064	28.8763	436
chr7	92560901	92561860	GSE148515_Galang_2020_GSM4473028_PC_ATAC_seq_rep2_ATACseq_SRR11539112_peak_19320	331	.	10.4379	36.5455	33.1877	423
chr7	92636436	92637515	GSE148515_Galang_2020_GSM4473028_PC_ATAC_seq_rep2_ATACseq_SRR11539112_peak_19321	168	.	7.02961	19.7643	16.896	611
chr7	92668773	92670606	GSE148515_Galang_2020_GSM4473028_PC_ATAC_seq_rep2_ATACseq_SRR11539112_peak_19322	680	.	16.6154	72.369	68.0076	1221
chr7	92740891	92742469	GSE148515_Galang_2020_GSM4473028_PC_ATAC_seq_rep2_ATACseq_SRR11539112_peak_19323	387	.	11.503	42.2901	38.7674	736
chr7	92874169	92875546	GSE148515_Galang_2020_GSM4473028_PC_ATAC_seq_rep2_ATACseq_SRR11539112_peak_19324	422	.	12.1421	45.8335	42.2091	323
chr7	94797921	94798560	GSE148515_Galang_2020_GSM4473028_PC_ATAC_seq_rep2_ATACseq_SRR11539112_peak_19325	75	.	4.68641	10.0938	7.55925	242
chr7	96143171	96143734	GSE148515_Galang_2020_GSM4473028_PC_ATAC_seq_rep2_ATACseq_SRR11539112_peak_19326	159	.	6.81659	18.8118	15.9726	245
chr7	96209897	96211847	GSE148515_Galang_2020_GSM4473028_PC_ATAC_seq_rep2_ATACseq_SRR11539112_peak_19327	124	.	5.96452	15.1384	12.4163	327
chr7	96212660	96213535	GSE148515_Galang_2020_GSM4473028_PC_ATAC_seq_rep2_ATACseq_SRR11539112_peak_19328	187	.	7.45565	21.7077	18.7803	597
chr7	96650772	96652312	GSE148515_Galang_2020_GSM4473028_PC_ATAC_seq_rep2_ATACseq_SRR11539112_peak_19329	47	.	3.83433	7.10226	4.71257	470
chr7	96654360	96654648	GSE148515_Galang_2020_GSM4473028_PC_ATAC_seq_rep2_ATACseq_SRR11539112_peak_19330	28	.	3.19528	5.09588	2.83689	40
chr7	96660809	96662090	GSE148515_Galang_2020_GSM4473028_PC_ATAC_seq_rep2_ATACseq_SRR11539112_peak_19331	197	.	7.66867	22.6978	19.7409	799
chr7	96669994	96670914	GSE148515_Galang_2020_GSM4473028_PC_ATAC_seq_rep2_ATACseq_SRR11539112_peak_19332	115	.	5.7515	14.2566	11.5647	702
chr7	96672400	96672806	GSE148515_Galang_2020_GSM4473028_PC_ATAC_seq_rep2_ATACseq_SRR11539112_peak_19333	34	.	3.4083	5.73966	3.43409	212
chr7	96723648	96723945	GSE148515_Galang_2020_GSM4473028_PC_ATAC_seq_rep2_ATACseq_SRR11539112_peak_19334	22	.	2.98226	4.47908	2.27101	58
chr7	96749025	96749447	GSE148515_Galang_2020_GSM4473028_PC_ATAC_seq_rep2_ATACseq_SRR11539112_peak_19335	47	.	3.83433	7.10226	4.71257	356
chr7	96765282	96765614	GSE148515_Galang_2020_GSM4473028_PC_ATAC_seq_rep2_ATACseq_SRR11539112_peak_19336	47	.	3.83433	7.10226	4.71257	51
chr7	96913720	96914241	GSE148515_Galang_2020_GSM4473028_PC_ATAC_seq_rep2_ATACseq_SRR11539112_peak_19337	40	.	3.62131	6.40891	4.05996	103
chr7	96915882	96916472	GSE148515_Galang_2020_GSM4473028_PC_ATAC_seq_rep2_ATACseq_SRR11539112_peak_19338	53	.	4.04735	7.81849	5.3902	38
chr7	96951042	96951912	GSE148515_Galang_2020_GSM4473028_PC_ATAC_seq_rep2_ATACseq_SRR11539112_peak_19339	197	.	7.66867	22.6978	19.7409	530
chr7	97081331	97083267	GSE148515_Galang_2020_GSM4473028_PC_ATAC_seq_rep2_ATACseq_SRR11539112_peak_19340	207	.	7.88168	23.6997	20.7131	526
chr7	97331402	97332775	GSE148515_Galang_2020_GSM4473028_PC_ATAC_seq_rep2_ATACseq_SRR11539112_peak_19341	331	.	10.4379	36.5455	33.1877	842
chr7	97400023	97400478	GSE148515_Galang_2020_GSM4473028_PC_ATAC_seq_rep2_ATACseq_SRR11539112_peak_19342	53	.	4.04735	7.81849	5.3902	219
chr7	97480835	97481298	GSE148515_Galang_2020_GSM4473028_PC_ATAC_seq_rep2_ATACseq_SRR11539112_peak_19343	83	.	4.89943	10.8913	8.32397	202
chr7	97578898	97581162	GSE148515_Galang_2020_GSM4473028_PC_ATAC_seq_rep2_ATACseq_SRR11539112_peak_19344	365	.	11.077	39.9673	36.5121	1433
chr7	97696294	97696860	GSE148515_Galang_2020_GSM4473028_PC_ATAC_seq_rep2_ATACseq_SRR11539112_peak_19345	53	.	4.04735	7.81849	5.3902	399
chr7	97737746	97738524	GSE148515_Galang_2020_GSM4473028_PC_ATAC_seq_rep2_ATACseq_SRR11539112_peak_19346	247	.	8.73376	27.8196	24.7125	340
chr7	97747561	97748103	GSE148515_Galang_2020_GSM4473028_PC_ATAC_seq_rep2_ATACseq_SRR11539112_peak_19347	47	.	3.83433	7.10226	4.71257	121
chr7	97788331	97789043	GSE148515_Galang_2020_GSM4473028_PC_ATAC_seq_rep2_ATACseq_SRR11539112_peak_19348	60	.	4.26037	8.55648	6.09115	176
chr7	98103374	98103788	GSE148515_Galang_2020_GSM4473028_PC_ATAC_seq_rep2_ATACseq_SRR11539112_peak_19349	40	.	3.62131	6.40891	4.05996	94
chr7	98177895	98178685	GSE148515_Galang_2020_GSM4473028_PC_ATAC_seq_rep2_ATACseq_SRR11539112_peak_19350	141	.	6.39056	16.9468	14.1655	285
chr7	98308903	98309956	GSE148515_Galang_2020_GSM4473028_PC_ATAC_seq_rep2_ATACseq_SRR11539112_peak_19351	504	.	13.6332	54.3595	50.497	648
chr7	98360095	98361630	GSE148515_Galang_2020_GSM4473028_PC_ATAC_seq_rep2_ATACseq_SRR11539112_peak_19352	159	.	6.81659	18.8118	15.9726	1184
chr7	98476762	98477560	GSE148515_Galang_2020_GSM4473028_PC_ATAC_seq_rep2_ATACseq_SRR11539112_peak_19353	83	.	4.89943	10.8913	8.32397	585
chr7	98480961	98481570	GSE148515_Galang_2020_GSM4473028_PC_ATAC_seq_rep2_ATACseq_SRR11539112_peak_19354	68	.	4.47339	9.31523	6.81488	549
chr7	98488818	98489288	GSE148515_Galang_2020_GSM4473028_PC_ATAC_seq_rep2_ATACseq_SRR11539112_peak_19355	22	.	2.98226	4.47908	2.27101	371
chr7	98655620	98657217	GSE148515_Galang_2020_GSM4473028_PC_ATAC_seq_rep2_ATACseq_SRR11539112_peak_19356	469	.	12.9941	50.6629	46.9024	898
chr7	98678685	98679016	GSE148515_Galang_2020_GSM4473028_PC_ATAC_seq_rep2_ATACseq_SRR11539112_peak_19357	17	.	2.76924	3.89095	1.73957	215
chr7	98702465	98703894	GSE148515_Galang_2020_GSM4473028_PC_ATAC_seq_rep2_ATACseq_SRR11539112_peak_19358	719	.	17.2545	76.3764	71.9212	674
chr7	98815084	98816629	GSE148515_Galang_2020_GSM4473028_PC_ATAC_seq_rep2_ATACseq_SRR11539112_peak_19359	247	.	8.73376	27.8196	24.7125	1177
chr7	98834805	98836523	GSE148515_Galang_2020_GSM4473028_PC_ATAC_seq_rep2_ATACseq_SRR11539112_peak_19360	91	.	5.11244	11.7071	9.10781	638
chr7	98837576	98839087	GSE148515_Galang_2020_GSM4473028_PC_ATAC_seq_rep2_ATACseq_SRR11539112_peak_19361	68	.	4.47339	9.31523	6.81488	672
chr7	99139863	99142268	GSE148515_Galang_2020_GSM4473028_PC_ATAC_seq_rep2_ATACseq_SRR11539112_peak_19362	480	.	13.2071	51.8882	48.0938	1274
chr7	99151433	99151705	GSE148515_Galang_2020_GSM4473028_PC_ATAC_seq_rep2_ATACseq_SRR11539112_peak_19363	99	.	5.32546	12.5403	9.90973	116
chr7	99155469	99156151	GSE148515_Galang_2020_GSM4473028_PC_ATAC_seq_rep2_ATACseq_SRR11539112_peak_19364	83	.	4.89943	10.8913	8.32397	269
chr7	99160679	99161408	GSE148515_Galang_2020_GSM4473028_PC_ATAC_seq_rep2_ATACseq_SRR11539112_peak_19365	34	.	3.4083	5.73966	3.43409	189
chr7	99173016	99173327	GSE148515_Galang_2020_GSM4473028_PC_ATAC_seq_rep2_ATACseq_SRR11539112_peak_19366	28	.	3.19528	5.09588	2.83689	195
chr7	99174123	99174479	GSE148515_Galang_2020_GSM4473028_PC_ATAC_seq_rep2_ATACseq_SRR11539112_peak_19367	34	.	3.4083	5.73966	3.43409	115
chr7	99182290	99183682	GSE148515_Galang_2020_GSM4473028_PC_ATAC_seq_rep2_ATACseq_SRR11539112_peak_19368	480	.	13.2071	51.8882	48.0938	659
chr7	99201584	99202802	GSE148515_Galang_2020_GSM4473028_PC_ATAC_seq_rep2_ATACseq_SRR11539112_peak_19369	310	.	10.0119	34.3077	31.0141	607
chr7	99215357	99216497	GSE148515_Galang_2020_GSM4473028_PC_ATAC_seq_rep2_ATACseq_SRR11539112_peak_19370	216	.	8.0947	24.7131	21.6968	282
chr7	99217694	99218404	GSE148515_Galang_2020_GSM4473028_PC_ATAC_seq_rep2_ATACseq_SRR11539112_peak_19371	124	.	5.96452	15.1384	12.4163	130
chr7	99267801	99268375	GSE148515_Galang_2020_GSM4473028_PC_ATAC_seq_rep2_ATACseq_SRR11539112_peak_19372	40	.	3.62131	6.40891	4.05996	477
chr7	99350996	99353937	GSE148515_Galang_2020_GSM4473028_PC_ATAC_seq_rep2_ATACseq_SRR11539112_peak_19373	247	.	8.73376	27.8196	24.7125	2209
chr7	99355471	99357428	GSE148515_Galang_2020_GSM4473028_PC_ATAC_seq_rep2_ATACseq_SRR11539112_peak_19374	299	.	9.79885	33.2024	29.9408	1017
chr7	99360233	99360698	GSE148515_Galang_2020_GSM4473028_PC_ATAC_seq_rep2_ATACseq_SRR11539112_peak_19375	83	.	4.89943	10.8913	8.32397	105
chr7	99379780	99383391	GSE148515_Galang_2020_GSM4473028_PC_ATAC_seq_rep2_ATACseq_SRR11539112_peak_19376	641	.	15.9764	68.4114	64.1513	1557
chr7	99396050	99397076	GSE148515_Galang_2020_GSM4473028_PC_ATAC_seq_rep2_ATACseq_SRR11539112_peak_19377	83	.	4.89943	10.8913	8.32397	283
chr7	99432298	99432589	GSE148515_Galang_2020_GSM4473028_PC_ATAC_seq_rep2_ATACseq_SRR11539112_peak_19378	47	.	3.83433	7.10226	4.71257	81
chr7	99441327	99442493	GSE148515_Galang_2020_GSM4473028_PC_ATAC_seq_rep2_ATACseq_SRR11539112_peak_19379	168	.	7.02961	19.7643	16.896	370
chr7	99450777	99451108	GSE148515_Galang_2020_GSM4473028_PC_ATAC_seq_rep2_ATACseq_SRR11539112_peak_19380	34	.	3.4083	5.73966	3.43409	62
chr7	99468061	99469074	GSE148515_Galang_2020_GSM4473028_PC_ATAC_seq_rep2_ATACseq_SRR11539112_peak_19381	91	.	5.11244	11.7071	9.10781	444
chr7	99482753	99483886	GSE148515_Galang_2020_GSM4473028_PC_ATAC_seq_rep2_ATACseq_SRR11539112_peak_19382	132	.	6.17754	16.0353	13.2834	923
chr7	99534905	99536579	GSE148515_Galang_2020_GSM4473028_PC_ATAC_seq_rep2_ATACseq_SRR11539112_peak_19383	310	.	10.0119	34.3077	31.0141	707
chr7	99625838	99626810	GSE148515_Galang_2020_GSM4473028_PC_ATAC_seq_rep2_ATACseq_SRR11539112_peak_19384	83	.	4.89943	10.8913	8.32397	177
chr7	99828180	99828623	GSE148515_Galang_2020_GSM4473028_PC_ATAC_seq_rep2_ATACseq_SRR11539112_peak_19385	99	.	5.32546	12.5403	9.90973	194
chr7	99858599	99859209	GSE148515_Galang_2020_GSM4473028_PC_ATAC_seq_rep2_ATACseq_SRR11539112_peak_19386	310	.	10.0119	34.3077	31.0141	385
chr7	99916981	99917696	GSE148515_Galang_2020_GSM4473028_PC_ATAC_seq_rep2_ATACseq_SRR11539112_peak_19387	47	.	3.83433	7.10226	4.71257	107
chr7	99979526	99980722	GSE148515_Galang_2020_GSM4473028_PC_ATAC_seq_rep2_ATACseq_SRR11539112_peak_19388	299	.	9.79885	33.2024	29.9408	792
chr7	100120892	100122034	GSE148515_Galang_2020_GSM4473028_PC_ATAC_seq_rep2_ATACseq_SRR11539112_peak_19389	342	.	10.6509	37.6776	34.2875	693
chr7	100159149	100159880	GSE148515_Galang_2020_GSM4473028_PC_ATAC_seq_rep2_ATACseq_SRR11539112_peak_19390	178	.	7.24263	20.7297	17.8321	443
chr7	100227177	100228124	GSE148515_Galang_2020_GSM4473028_PC_ATAC_seq_rep2_ATACseq_SRR11539112_peak_19391	342	.	10.6509	37.6776	34.2875	177
chr7	100371135	100372816	GSE148515_Galang_2020_GSM4473028_PC_ATAC_seq_rep2_ATACseq_SRR11539112_peak_19392	732	.	17.4675	77.7229	73.2388	987
chr7	100465596	100466669	GSE148515_Galang_2020_GSM4473028_PC_ATAC_seq_rep2_ATACseq_SRR11539112_peak_19393	91	.	5.11244	11.7071	9.10781	272
chr7	100492847	100493513	GSE148515_Galang_2020_GSM4473028_PC_ATAC_seq_rep2_ATACseq_SRR11539112_peak_19394	40	.	3.62131	6.40891	4.05996	266
chr7	100494950	100495997	GSE148515_Galang_2020_GSM4473028_PC_ATAC_seq_rep2_ATACseq_SRR11539112_peak_19395	60	.	4.26037	8.55648	6.09115	737
chr7	100536311	100537422	GSE148515_Galang_2020_GSM4473028_PC_ATAC_seq_rep2_ATACseq_SRR11539112_peak_19396	236	.	8.52074	26.7733	23.697	805
chr7	100549572	100551009	GSE148515_Galang_2020_GSM4473028_PC_ATAC_seq_rep2_ATACseq_SRR11539112_peak_19397	60	.	4.26037	8.55648	6.09115	907
chr7	100590880	100591535	GSE148515_Galang_2020_GSM4473028_PC_ATAC_seq_rep2_ATACseq_SRR11539112_peak_19398	99	.	5.32546	12.5403	9.90973	98
chr7	100607219	100608833	GSE148515_Galang_2020_GSM4473028_PC_ATAC_seq_rep2_ATACseq_SRR11539112_peak_19399	529	.	14.0592	56.8576	52.926	386
chr7	100663425	100663871	GSE148515_Galang_2020_GSM4473028_PC_ATAC_seq_rep2_ATACseq_SRR11539112_peak_19400	34	.	3.4083	5.73966	3.43409	44
chr7	100706138	100707442	GSE148515_Galang_2020_GSM4473028_PC_ATAC_seq_rep2_ATACseq_SRR11539112_peak_19401	492	.	13.4202	53.1204	49.2919	442
chr7	100815866	100816513	GSE148515_Galang_2020_GSM4473028_PC_ATAC_seq_rep2_ATACseq_SRR11539112_peak_19402	107	.	5.53848	13.3903	10.7289	291
chr7	100862197	100863799	GSE148515_Galang_2020_GSM4473028_PC_ATAC_seq_rep2_ATACseq_SRR11539112_peak_19403	236	.	8.52074	26.7733	23.697	919
chr7	100893147	100893676	GSE148515_Galang_2020_GSM4473028_PC_ATAC_seq_rep2_ATACseq_SRR11539112_peak_19404	60	.	4.26037	8.55648	6.09115	275
chr7	100894360	100894983	GSE148515_Galang_2020_GSM4473028_PC_ATAC_seq_rep2_ATACseq_SRR11539112_peak_19405	53	.	4.04735	7.81849	5.3902	302
chr7	100907429	100907980	GSE148515_Galang_2020_GSM4473028_PC_ATAC_seq_rep2_ATACseq_SRR11539112_peak_19406	40	.	3.62131	6.40891	4.05996	16
chr7	100908648	100908983	GSE148515_Galang_2020_GSM4473028_PC_ATAC_seq_rep2_ATACseq_SRR11539112_peak_19407	28	.	3.19528	5.09588	2.83689	190
chr7	100910056	100910455	GSE148515_Galang_2020_GSM4473028_PC_ATAC_seq_rep2_ATACseq_SRR11539112_peak_19408	34	.	3.4083	5.73966	3.43409	356
chr7	100911228	100912157	GSE148515_Galang_2020_GSM4473028_PC_ATAC_seq_rep2_ATACseq_SRR11539112_peak_19409	47	.	3.83433	7.10226	4.71257	687
chr7	100917456	100917747	GSE148515_Galang_2020_GSM4473028_PC_ATAC_seq_rep2_ATACseq_SRR11539112_peak_19410	28	.	3.19528	5.09588	2.83689	104
chr7	100922730	100923222	GSE148515_Galang_2020_GSM4473028_PC_ATAC_seq_rep2_ATACseq_SRR11539112_peak_19411	40	.	3.62131	6.40891	4.05996	73
chr7	100930343	100933302	GSE148515_Galang_2020_GSM4473028_PC_ATAC_seq_rep2_ATACseq_SRR11539112_peak_19412	387	.	11.503	42.2901	38.7674	2281
chr7	101011572	101012551	GSE148515_Galang_2020_GSM4473028_PC_ATAC_seq_rep2_ATACseq_SRR11539112_peak_19413	168	.	7.02961	19.7643	16.896	593
chr7	101107142	101109897	GSE148515_Galang_2020_GSM4473028_PC_ATAC_seq_rep2_ATACseq_SRR11539112_peak_19414	812	.	18.7456	85.9102	81.2767	1372
chr7	101296212	101297053	GSE148515_Galang_2020_GSM4473028_PC_ATAC_seq_rep2_ATACseq_SRR11539112_peak_19415	60	.	4.26037	8.55648	6.09115	411
chr7	101301449	101302918	GSE148515_Galang_2020_GSM4473028_PC_ATAC_seq_rep2_ATACseq_SRR11539112_peak_19416	504	.	13.6332	54.3595	50.497	590
chr7	101310230	101311007	GSE148515_Galang_2020_GSM4473028_PC_ATAC_seq_rep2_ATACseq_SRR11539112_peak_19417	267	.	9.1598	29.9431	26.7749	514
chr7	101318521	101323460	GSE148515_Galang_2020_GSM4473028_PC_ATAC_seq_rep2_ATACseq_SRR11539112_peak_19418	216	.	8.0947	24.7131	21.6968	585
chr7	101342858	101343343	GSE148515_Galang_2020_GSM4473028_PC_ATAC_seq_rep2_ATACseq_SRR11539112_peak_19419	17	.	2.76924	3.89095	1.73957	328
chr7	101347254	101347825	GSE148515_Galang_2020_GSM4473028_PC_ATAC_seq_rep2_ATACseq_SRR11539112_peak_19420	34	.	3.4083	5.73966	3.43409	25
chr7	101376817	101377167	GSE148515_Galang_2020_GSM4473028_PC_ATAC_seq_rep2_ATACseq_SRR11539112_peak_19421	28	.	3.19528	5.09588	2.83689	330
chr7	101377448	101378531	GSE148515_Galang_2020_GSM4473028_PC_ATAC_seq_rep2_ATACseq_SRR11539112_peak_19422	60	.	4.26037	8.55648	6.09115	607
chr7	101393874	101394379	GSE148515_Galang_2020_GSM4473028_PC_ATAC_seq_rep2_ATACseq_SRR11539112_peak_19423	60	.	4.26037	8.55648	6.09115	429
chr7	101403922	101405742	GSE148515_Galang_2020_GSM4473028_PC_ATAC_seq_rep2_ATACseq_SRR11539112_peak_19424	53	.	4.04735	7.81849	5.3902	471
chr7	101412943	101413214	GSE148515_Galang_2020_GSM4473028_PC_ATAC_seq_rep2_ATACseq_SRR11539112_peak_19425	60	.	4.26037	8.55648	6.09115	41
chr7	101450467	101451807	GSE148515_Galang_2020_GSM4473028_PC_ATAC_seq_rep2_ATACseq_SRR11539112_peak_19426	278	.	9.37281	31.0199	27.8206	435
chr7	101460038	101462000	GSE148515_Galang_2020_GSM4473028_PC_ATAC_seq_rep2_ATACseq_SRR11539112_peak_19427	226	.	8.30772	25.7377	22.6913	649
chr7	101463608	101464654	GSE148515_Galang_2020_GSM4473028_PC_ATAC_seq_rep2_ATACseq_SRR11539112_peak_19428	22	.	2.98226	4.47908	2.27101	451
chr7	101466430	101466860	GSE148515_Galang_2020_GSM4473028_PC_ATAC_seq_rep2_ATACseq_SRR11539112_peak_19429	28	.	3.19528	5.09588	2.83689	357
chr7	101472680	101473735	GSE148515_Galang_2020_GSM4473028_PC_ATAC_seq_rep2_ATACseq_SRR11539112_peak_19430	68	.	4.47339	9.31523	6.81488	213
chr7	101663378	101664224	GSE148515_Galang_2020_GSM4473028_PC_ATAC_seq_rep2_ATACseq_SRR11539112_peak_19431	141	.	6.39056	16.9468	14.1655	455
chr7	101817808	101818549	GSE148515_Galang_2020_GSM4473028_PC_ATAC_seq_rep2_ATACseq_SRR11539112_peak_19432	28	.	3.19528	5.09588	2.83689	97
chr7	101821591	101824459	GSE148515_Galang_2020_GSM4473028_PC_ATAC_seq_rep2_ATACseq_SRR11539112_peak_19433	353	.	10.8639	38.8182	35.3958	667
chr7	101833798	101838429	GSE148515_Galang_2020_GSM4473028_PC_ATAC_seq_rep2_ATACseq_SRR11539112_peak_19434	267	.	9.1598	29.9431	26.7749	4367
chr7	101871223	101871880	GSE148515_Galang_2020_GSM4473028_PC_ATAC_seq_rep2_ATACseq_SRR11539112_peak_19435	91	.	5.11244	11.7071	9.10781	166
chr7	101872547	101873465	GSE148515_Galang_2020_GSM4473028_PC_ATAC_seq_rep2_ATACseq_SRR11539112_peak_19436	75	.	4.68641	10.0938	7.55925	746
chr7	101895368	101897069	GSE148515_Galang_2020_GSM4473028_PC_ATAC_seq_rep2_ATACseq_SRR11539112_peak_19437	353	.	10.8639	38.8182	35.3958	1029
chr7	101905366	101906503	GSE148515_Galang_2020_GSM4473028_PC_ATAC_seq_rep2_ATACseq_SRR11539112_peak_19438	517	.	13.8462	55.6052	51.7084	423
chr7	101933495	101934255	GSE148515_Galang_2020_GSM4473028_PC_ATAC_seq_rep2_ATACseq_SRR11539112_peak_19439	310	.	10.0119	34.3077	31.0141	469
chr7	101969589	101971357	GSE148515_Galang_2020_GSM4473028_PC_ATAC_seq_rep2_ATACseq_SRR11539112_peak_19440	504	.	13.6332	54.3595	50.497	808
chr7	102064762	102065548	GSE148515_Galang_2020_GSM4473028_PC_ATAC_seq_rep2_ATACseq_SRR11539112_peak_19441	207	.	7.88168	23.6997	20.7131	699
chr7	102099622	102100692	GSE148515_Galang_2020_GSM4473028_PC_ATAC_seq_rep2_ATACseq_SRR11539112_peak_19442	68	.	4.47339	9.31523	6.81488	961
chr7	102209627	102210978	GSE148515_Galang_2020_GSM4473028_PC_ATAC_seq_rep2_ATACseq_SRR11539112_peak_19443	566	.	14.6983	60.6535	56.612	341
chr7	102222196	102223343	GSE148515_Galang_2020_GSM4473028_PC_ATAC_seq_rep2_ATACseq_SRR11539112_peak_19444	68	.	4.47339	9.31523	6.81488	840
chr7	102249206	102251236	GSE148515_Galang_2020_GSM4473028_PC_ATAC_seq_rep2_ATACseq_SRR11539112_peak_19445	331	.	10.4379	36.5455	33.1877	1118
chr7	102266652	102268950	GSE148515_Galang_2020_GSM4473028_PC_ATAC_seq_rep2_ATACseq_SRR11539112_peak_19446	247	.	8.73376	27.8196	24.7125	1042
chr7	102441291	102442653	GSE148515_Galang_2020_GSM4473028_PC_ATAC_seq_rep2_ATACseq_SRR11539112_peak_19447	150	.	6.60357	17.8725	15.0623	619
chr7	102512769	102513244	GSE148515_Galang_2020_GSM4473028_PC_ATAC_seq_rep2_ATACseq_SRR11539112_peak_19448	47	.	3.83433	7.10226	4.71257	453
chr7	102686990	102687478	GSE148515_Galang_2020_GSM4473028_PC_ATAC_seq_rep2_ATACseq_SRR11539112_peak_19449	257	.	8.94678	28.8762	25.7388	298
chr7	104352793	104353850	GSE148515_Galang_2020_GSM4473028_PC_ATAC_seq_rep2_ATACseq_SRR11539112_peak_19450	99	.	5.32546	12.5403	9.90973	681
chr7	105399538	105400718	GSE148515_Galang_2020_GSM4473028_PC_ATAC_seq_rep2_ATACseq_SRR11539112_peak_19452	732	.	17.4675	77.7229	73.2388	580
chr7	105481774	105482193	GSE148515_Galang_2020_GSM4473028_PC_ATAC_seq_rep2_ATACseq_SRR11539112_peak_19453	40	.	3.62131	6.40891	4.05996	242
chr7	105553932	105556107	GSE148515_Galang_2020_GSM4473028_PC_ATAC_seq_rep2_ATACseq_SRR11539112_peak_19454	216	.	8.0947	24.7131	21.6968	376
chr7	105565245	105565736	GSE148515_Galang_2020_GSM4473028_PC_ATAC_seq_rep2_ATACseq_SRR11539112_peak_19455	47	.	3.83433	7.10226	4.71257	335
chr7	105580953	105581710	GSE148515_Galang_2020_GSM4473028_PC_ATAC_seq_rep2_ATACseq_SRR11539112_peak_19456	168	.	7.02961	19.7643	16.896	410
chr7	105632876	105633894	GSE148515_Galang_2020_GSM4473028_PC_ATAC_seq_rep2_ATACseq_SRR11539112_peak_19457	257	.	8.94678	28.8762	25.7388	796
chr7	105639455	105641123	GSE148515_Galang_2020_GSM4473028_PC_ATAC_seq_rep2_ATACseq_SRR11539112_peak_19458	247	.	8.73376	27.8196	24.7125	1003
chr7	105641418	105641744	GSE148515_Galang_2020_GSM4473028_PC_ATAC_seq_rep2_ATACseq_SRR11539112_peak_19459	28	.	3.19528	5.09588	2.83689	281
chr7	105650687	105651380	GSE148515_Galang_2020_GSM4473028_PC_ATAC_seq_rep2_ATACseq_SRR11539112_peak_19460	75	.	4.68641	10.0938	7.55925	287
chr7	105735678	105737481	GSE148515_Galang_2020_GSM4473028_PC_ATAC_seq_rep2_ATACseq_SRR11539112_peak_19461	480	.	13.2071	51.8882	48.0938	873
chr7	105738928	105739596	GSE148515_Galang_2020_GSM4473028_PC_ATAC_seq_rep2_ATACseq_SRR11539112_peak_19462	68	.	4.47339	9.31523	6.81488	230
chr7	105743770	105744952	GSE148515_Galang_2020_GSM4473028_PC_ATAC_seq_rep2_ATACseq_SRR11539112_peak_19463	267	.	9.1598	29.9431	26.7749	605
chr7	105751771	105752435	GSE148515_Galang_2020_GSM4473028_PC_ATAC_seq_rep2_ATACseq_SRR11539112_peak_19464	53	.	4.04735	7.81849	5.3902	466
chr7	105787222	105787857	GSE148515_Galang_2020_GSM4473028_PC_ATAC_seq_rep2_ATACseq_SRR11539112_peak_19465	68	.	4.47339	9.31523	6.81488	320
chr7	105810458	105811392	GSE148515_Galang_2020_GSM4473028_PC_ATAC_seq_rep2_ATACseq_SRR11539112_peak_19466	469	.	12.9941	50.6629	46.9024	605
chr7	107370458	107371200	GSE148515_Galang_2020_GSM4473028_PC_ATAC_seq_rep2_ATACseq_SRR11539112_peak_19467	40	.	3.62131	6.40891	4.05996	604
chr7	107594770	107595410	GSE148515_Galang_2020_GSM4473028_PC_ATAC_seq_rep2_ATACseq_SRR11539112_peak_19468	187	.	7.45565	21.7077	18.7803	324
chr7	107665802	107666831	GSE148515_Galang_2020_GSM4473028_PC_ATAC_seq_rep2_ATACseq_SRR11539112_peak_19469	40	.	3.62131	6.40891	4.05996	486
chr7	107708658	107709049	GSE148515_Galang_2020_GSM4473028_PC_ATAC_seq_rep2_ATACseq_SRR11539112_peak_19470	53	.	4.04735	7.81849	5.3902	263
chr7	108929988	108930290	GSE148515_Galang_2020_GSM4473028_PC_ATAC_seq_rep2_ATACseq_SRR11539112_peak_19471	60	.	4.26037	8.55648	6.09115	159
chr7	108933932	108934801	GSE148515_Galang_2020_GSM4473028_PC_ATAC_seq_rep2_ATACseq_SRR11539112_peak_19472	457	.	12.7811	49.4447	45.7181	347
chr7	108966488	108966789	GSE148515_Galang_2020_GSM4473028_PC_ATAC_seq_rep2_ATACseq_SRR11539112_peak_19473	47	.	3.83433	7.10226	4.71257	180
chr7	109010743	109011194	GSE148515_Galang_2020_GSM4473028_PC_ATAC_seq_rep2_ATACseq_SRR11539112_peak_19474	34	.	3.4083	5.73966	3.43409	50
chr7	109170030	109170306	GSE148515_Galang_2020_GSM4473028_PC_ATAC_seq_rep2_ATACseq_SRR11539112_peak_19475	40	.	3.62131	6.40891	4.05996	114
chr7	109518492	109519757	GSE148515_Galang_2020_GSM4473028_PC_ATAC_seq_rep2_ATACseq_SRR11539112_peak_19476	387	.	11.503	42.2901	38.7674	730
chr7	109559539	109559979	GSE148515_Galang_2020_GSM4473028_PC_ATAC_seq_rep2_ATACseq_SRR11539112_peak_19477	115	.	5.7515	14.2566	11.5647	194
chr7	109615947	109617100	GSE148515_Galang_2020_GSM4473028_PC_ATAC_seq_rep2_ATACseq_SRR11539112_peak_19478	99	.	5.32546	12.5403	9.90973	529
chr7	109618140	109618464	GSE148515_Galang_2020_GSM4473028_PC_ATAC_seq_rep2_ATACseq_SRR11539112_peak_19479	40	.	3.62131	6.40891	4.05996	171
chr7	109671669	109672300	GSE148515_Galang_2020_GSM4473028_PC_ATAC_seq_rep2_ATACseq_SRR11539112_peak_19480	68	.	4.47339	9.31523	6.81488	532
chr7	109703210	109704058	GSE148515_Galang_2020_GSM4473028_PC_ATAC_seq_rep2_ATACseq_SRR11539112_peak_19481	288	.	9.58583	32.1064	28.8763	357
chr7	109751702	109752785	GSE148515_Galang_2020_GSM4473028_PC_ATAC_seq_rep2_ATACseq_SRR11539112_peak_19482	207	.	7.88168	23.6997	20.7131	488
chr7	109781502	109782136	GSE148515_Galang_2020_GSM4473028_PC_ATAC_seq_rep2_ATACseq_SRR11539112_peak_19483	53	.	4.04735	7.81849	5.3902	308
chr7	109838176	109838955	GSE148515_Galang_2020_GSM4473028_PC_ATAC_seq_rep2_ATACseq_SRR11539112_peak_19484	68	.	4.47339	9.31523	6.81488	403
chr7	109841406	109843229	GSE148515_Galang_2020_GSM4473028_PC_ATAC_seq_rep2_ATACseq_SRR11539112_peak_19485	150	.	6.60357	17.8725	15.0623	792
chr7	109865555	109866034	GSE148515_Galang_2020_GSM4473028_PC_ATAC_seq_rep2_ATACseq_SRR11539112_peak_19486	107	.	5.53848	13.3903	10.7289	208
chr7	109878891	109879170	GSE148515_Galang_2020_GSM4473028_PC_ATAC_seq_rep2_ATACseq_SRR11539112_peak_19487	28	.	3.19528	5.09588	2.83689	5
chr7	109959502	109960790	GSE148515_Galang_2020_GSM4473028_PC_ATAC_seq_rep2_ATACseq_SRR11539112_peak_19488	310	.	10.0119	34.3077	31.0141	725
chr7	109985526	109986840	GSE148515_Galang_2020_GSM4473028_PC_ATAC_seq_rep2_ATACseq_SRR11539112_peak_19489	410	.	11.929	44.6446	41.0542	847
chr7	109993053	109993908	GSE148515_Galang_2020_GSM4473028_PC_ATAC_seq_rep2_ATACseq_SRR11539112_peak_19490	197	.	7.66867	22.6978	19.7409	508
chr7	110018160	110019151	GSE148515_Galang_2020_GSM4473028_PC_ATAC_seq_rep2_ATACseq_SRR11539112_peak_19491	267	.	9.1598	29.9431	26.7749	429
chr7	110121164	110123455	GSE148515_Galang_2020_GSM4473028_PC_ATAC_seq_rep2_ATACseq_SRR11539112_peak_19493	628	.	15.7634	67.1036	62.8791	811
chr7	110156457	110157646	GSE148515_Galang_2020_GSM4473028_PC_ATAC_seq_rep2_ATACseq_SRR11539112_peak_19494	150	.	6.60357	17.8725	15.0623	664
chr7	110164099	110165034	GSE148515_Galang_2020_GSM4473028_PC_ATAC_seq_rep2_ATACseq_SRR11539112_peak_19495	207	.	7.88168	23.6997	20.7131	385
chr7	110221357	110222262	GSE148515_Galang_2020_GSM4473028_PC_ATAC_seq_rep2_ATACseq_SRR11539112_peak_19496	353	.	10.8639	38.8182	35.3958	554
chr7	110286467	110289116	GSE148515_Galang_2020_GSM4473028_PC_ATAC_seq_rep2_ATACseq_SRR11539112_peak_19497	353	.	10.8639	38.8182	35.3958	2000
chr7	110318974	110319433	GSE148515_Galang_2020_GSM4473028_PC_ATAC_seq_rep2_ATACseq_SRR11539112_peak_19498	99	.	5.32546	12.5403	9.90973	251
chr7	110416493	110417218	GSE148515_Galang_2020_GSM4473028_PC_ATAC_seq_rep2_ATACseq_SRR11539112_peak_19499	34	.	3.4083	5.73966	3.43409	436
chr7	110613820	110615898	GSE148515_Galang_2020_GSM4473028_PC_ATAC_seq_rep2_ATACseq_SRR11539112_peak_19500	376	.	11.29	41.1247	37.6362	928
chr7	110618974	110619577	GSE148515_Galang_2020_GSM4473028_PC_ATAC_seq_rep2_ATACseq_SRR11539112_peak_19501	150	.	6.60357	17.8725	15.0623	180
chr7	110627476	110628721	GSE148515_Galang_2020_GSM4473028_PC_ATAC_seq_rep2_ATACseq_SRR11539112_peak_19502	132	.	6.17754	16.0353	13.2834	155
chr7	110629409	110630651	GSE148515_Galang_2020_GSM4473028_PC_ATAC_seq_rep2_ATACseq_SRR11539112_peak_19503	91	.	5.11244	11.7071	9.10781	912
chr7	110631483	110632834	GSE148515_Galang_2020_GSM4473028_PC_ATAC_seq_rep2_ATACseq_SRR11539112_peak_19504	83	.	4.89943	10.8913	8.32397	682
chr7	110648174	110648521	GSE148515_Galang_2020_GSM4473028_PC_ATAC_seq_rep2_ATACseq_SRR11539112_peak_19505	17	.	2.76924	3.89095	1.73957	13
chr7	110768018	110768935	GSE148515_Galang_2020_GSM4473028_PC_ATAC_seq_rep2_ATACseq_SRR11539112_peak_19506	91	.	5.11244	11.7071	9.10781	474
chr7	110809992	110810384	GSE148515_Galang_2020_GSM4473028_PC_ATAC_seq_rep2_ATACseq_SRR11539112_peak_19507	34	.	3.4083	5.73966	3.43409	41
chr7	110844047	110844456	GSE148515_Galang_2020_GSM4473028_PC_ATAC_seq_rep2_ATACseq_SRR11539112_peak_19508	115	.	5.7515	14.2566	11.5647	203
chr7	110981102	110981420	GSE148515_Galang_2020_GSM4473028_PC_ATAC_seq_rep2_ATACseq_SRR11539112_peak_19509	22	.	2.98226	4.47908	2.27101	267
chr7	110982003	110982515	GSE148515_Galang_2020_GSM4473028_PC_ATAC_seq_rep2_ATACseq_SRR11539112_peak_19510	53	.	4.04735	7.81849	5.3902	465
chr7	111028572	111029441	GSE148515_Galang_2020_GSM4473028_PC_ATAC_seq_rep2_ATACseq_SRR11539112_peak_19511	492	.	13.4202	53.1204	49.2919	410
chr7	111053904	111055794	GSE148515_Galang_2020_GSM4473028_PC_ATAC_seq_rep2_ATACseq_SRR11539112_peak_19512	91	.	5.11244	11.7071	9.10781	1052
chr7	111069426	111069760	GSE148515_Galang_2020_GSM4473028_PC_ATAC_seq_rep2_ATACseq_SRR11539112_peak_19513	28	.	3.19528	5.09588	2.83689	276
chr7	111075141	111075473	GSE148515_Galang_2020_GSM4473028_PC_ATAC_seq_rep2_ATACseq_SRR11539112_peak_19514	47	.	3.83433	7.10226	4.71257	132
chr7	111081945	111083744	GSE148515_Galang_2020_GSM4473028_PC_ATAC_seq_rep2_ATACseq_SRR11539112_peak_19515	706	.	17.0415	75.0352	70.6095	1038
chr7	111121755	111123148	GSE148515_Galang_2020_GSM4473028_PC_ATAC_seq_rep2_ATACseq_SRR11539112_peak_19516	504	.	13.6332	54.3595	50.497	939
chr7	111155232	111155604	GSE148515_Galang_2020_GSM4473028_PC_ATAC_seq_rep2_ATACseq_SRR11539112_peak_19517	28	.	3.19528	5.09588	2.83689	251
chr7	111156060	111158247	GSE148515_Galang_2020_GSM4473028_PC_ATAC_seq_rep2_ATACseq_SRR11539112_peak_19518	310	.	10.0119	34.3077	31.0141	1332
chr7	111159378	111159714	GSE148515_Galang_2020_GSM4473028_PC_ATAC_seq_rep2_ATACseq_SRR11539112_peak_19519	34	.	3.4083	5.73966	3.43409	16
chr7	111182479	111182758	GSE148515_Galang_2020_GSM4473028_PC_ATAC_seq_rep2_ATACseq_SRR11539112_peak_19520	34	.	3.4083	5.73966	3.43409	40
chr7	111499209	111499597	GSE148515_Galang_2020_GSM4473028_PC_ATAC_seq_rep2_ATACseq_SRR11539112_peak_19521	83	.	4.89943	10.8913	8.32397	245
chr7	111692313	111693743	GSE148515_Galang_2020_GSM4473028_PC_ATAC_seq_rep2_ATACseq_SRR11539112_peak_19522	124	.	5.96452	15.1384	12.4163	750
chr7	111694455	111694726	GSE148515_Galang_2020_GSM4473028_PC_ATAC_seq_rep2_ATACseq_SRR11539112_peak_19523	47	.	3.83433	7.10226	4.71257	83
chr7	111779231	111780236	GSE148515_Galang_2020_GSM4473028_PC_ATAC_seq_rep2_ATACseq_SRR11539112_peak_19524	257	.	8.94678	28.8762	25.7388	699
chr7	111797591	111797972	GSE148515_Galang_2020_GSM4473028_PC_ATAC_seq_rep2_ATACseq_SRR11539112_peak_19525	34	.	3.4083	5.73966	3.43409	287
chr7	111798718	111799192	GSE148515_Galang_2020_GSM4473028_PC_ATAC_seq_rep2_ATACseq_SRR11539112_peak_19526	34	.	3.4083	5.73966	3.43409	108
chr7	112022964	112025385	GSE148515_Galang_2020_GSM4473028_PC_ATAC_seq_rep2_ATACseq_SRR11539112_peak_19527	399	.	11.716	43.4635	39.9071	573
chr7	112120003	112120318	GSE148515_Galang_2020_GSM4473028_PC_ATAC_seq_rep2_ATACseq_SRR11539112_peak_19528	40	.	3.62131	6.40891	4.05996	136
chr7	112126521	112127844	GSE148515_Galang_2020_GSM4473028_PC_ATAC_seq_rep2_ATACseq_SRR11539112_peak_19529	68	.	4.47339	9.31523	6.81488	902
chr7	112140787	112141060	GSE148515_Galang_2020_GSM4473028_PC_ATAC_seq_rep2_ATACseq_SRR11539112_peak_19530	34	.	3.4083	5.73966	3.43409	10
chr7	112148993	112149721	GSE148515_Galang_2020_GSM4473028_PC_ATAC_seq_rep2_ATACseq_SRR11539112_peak_19531	115	.	5.7515	14.2566	11.5647	394
chr7	112157223	112159160	GSE148515_Galang_2020_GSM4473028_PC_ATAC_seq_rep2_ATACseq_SRR11539112_peak_19532	75	.	4.68641	10.0938	7.55925	1028
chr7	112180328	112181192	GSE148515_Galang_2020_GSM4473028_PC_ATAC_seq_rep2_ATACseq_SRR11539112_peak_19533	83	.	4.89943	10.8913	8.32397	309
chr7	112183310	112183702	GSE148515_Galang_2020_GSM4473028_PC_ATAC_seq_rep2_ATACseq_SRR11539112_peak_19534	40	.	3.62131	6.40891	4.05996	35
chr7	112187230	112187734	GSE148515_Galang_2020_GSM4473028_PC_ATAC_seq_rep2_ATACseq_SRR11539112_peak_19535	28	.	3.19528	5.09588	2.83689	241
chr7	112219918	112220389	GSE148515_Galang_2020_GSM4473028_PC_ATAC_seq_rep2_ATACseq_SRR11539112_peak_19536	75	.	4.68641	10.0938	7.55925	105
chr7	112222551	112223344	GSE148515_Galang_2020_GSM4473028_PC_ATAC_seq_rep2_ATACseq_SRR11539112_peak_19537	178	.	7.24263	20.7297	17.8321	281
chr7	112224928	112226689	GSE148515_Galang_2020_GSM4473028_PC_ATAC_seq_rep2_ATACseq_SRR11539112_peak_19538	342	.	10.6509	37.6776	34.2875	861
chr7	112228724	112229483	GSE148515_Galang_2020_GSM4473028_PC_ATAC_seq_rep2_ATACseq_SRR11539112_peak_19539	53	.	4.04735	7.81849	5.3902	444
chr7	112243121	112243887	GSE148515_Galang_2020_GSM4473028_PC_ATAC_seq_rep2_ATACseq_SRR11539112_peak_19540	47	.	3.83433	7.10226	4.71257	669
chr7	112252095	112252763	GSE148515_Galang_2020_GSM4473028_PC_ATAC_seq_rep2_ATACseq_SRR11539112_peak_19541	47	.	3.83433	7.10226	4.71257	140
chr7	112257694	112258988	GSE148515_Galang_2020_GSM4473028_PC_ATAC_seq_rep2_ATACseq_SRR11539112_peak_19542	53	.	4.04735	7.81849	5.3902	899
chr7	112260696	112261949	GSE148515_Galang_2020_GSM4473028_PC_ATAC_seq_rep2_ATACseq_SRR11539112_peak_19543	132	.	6.17754	16.0353	13.2834	467
chr7	112266976	112267281	GSE148515_Galang_2020_GSM4473028_PC_ATAC_seq_rep2_ATACseq_SRR11539112_peak_19544	22	.	2.98226	4.47908	2.27101	264
chr7	112267809	112268155	GSE148515_Galang_2020_GSM4473028_PC_ATAC_seq_rep2_ATACseq_SRR11539112_peak_19545	34	.	3.4083	5.73966	3.43409	251
chr7	112268734	112271178	GSE148515_Galang_2020_GSM4473028_PC_ATAC_seq_rep2_ATACseq_SRR11539112_peak_19546	115	.	5.7515	14.2566	11.5647	1854
chr7	112272243	112273778	GSE148515_Galang_2020_GSM4473028_PC_ATAC_seq_rep2_ATACseq_SRR11539112_peak_19547	83	.	4.89943	10.8913	8.32397	632
chr7	112274742	112275171	GSE148515_Galang_2020_GSM4473028_PC_ATAC_seq_rep2_ATACseq_SRR11539112_peak_19548	47	.	3.83433	7.10226	4.71257	330
chr7	112276743	112277156	GSE148515_Galang_2020_GSM4473028_PC_ATAC_seq_rep2_ATACseq_SRR11539112_peak_19549	47	.	3.83433	7.10226	4.71257	151
chr7	112285996	112286382	GSE148515_Galang_2020_GSM4473028_PC_ATAC_seq_rep2_ATACseq_SRR11539112_peak_19550	28	.	3.19528	5.09588	2.83689	111
chr7	112289477	112290143	GSE148515_Galang_2020_GSM4473028_PC_ATAC_seq_rep2_ATACseq_SRR11539112_peak_19551	40	.	3.62131	6.40891	4.05996	588
chr7	112293700	112294078	GSE148515_Galang_2020_GSM4473028_PC_ATAC_seq_rep2_ATACseq_SRR11539112_peak_19552	34	.	3.4083	5.73966	3.43409	280
chr7	112297054	112300188	GSE148515_Galang_2020_GSM4473028_PC_ATAC_seq_rep2_ATACseq_SRR11539112_peak_19553	331	.	10.4379	36.5455	33.1877	1177
chr7	112316206	112318502	GSE148515_Galang_2020_GSM4473028_PC_ATAC_seq_rep2_ATACseq_SRR11539112_peak_19554	178	.	7.24263	20.7297	17.8321	1457
chr7	112334433	112334811	GSE148515_Galang_2020_GSM4473028_PC_ATAC_seq_rep2_ATACseq_SRR11539112_peak_19555	28	.	3.19528	5.09588	2.83689	183
chr7	112352688	112353275	GSE148515_Galang_2020_GSM4473028_PC_ATAC_seq_rep2_ATACseq_SRR11539112_peak_19556	28	.	3.19528	5.09588	2.83689	479
chr7	112354772	112355269	GSE148515_Galang_2020_GSM4473028_PC_ATAC_seq_rep2_ATACseq_SRR11539112_peak_19557	68	.	4.47339	9.31523	6.81488	90
chr7	112359293	112360200	GSE148515_Galang_2020_GSM4473028_PC_ATAC_seq_rep2_ATACseq_SRR11539112_peak_19558	91	.	5.11244	11.7071	9.10781	583
chr7	112360520	112360898	GSE148515_Galang_2020_GSM4473028_PC_ATAC_seq_rep2_ATACseq_SRR11539112_peak_19559	40	.	3.62131	6.40891	4.05996	191
chr7	112362425	112363790	GSE148515_Galang_2020_GSM4473028_PC_ATAC_seq_rep2_ATACseq_SRR11539112_peak_19560	132	.	6.17754	16.0353	13.2834	417
chr7	112368838	112369408	GSE148515_Galang_2020_GSM4473028_PC_ATAC_seq_rep2_ATACseq_SRR11539112_peak_19561	28	.	3.19528	5.09588	2.83689	140
chr7	112376696	112377525	GSE148515_Galang_2020_GSM4473028_PC_ATAC_seq_rep2_ATACseq_SRR11539112_peak_19562	40	.	3.62131	6.40891	4.05996	756
chr7	112427403	112428913	GSE148515_Galang_2020_GSM4473028_PC_ATAC_seq_rep2_ATACseq_SRR11539112_peak_19563	342	.	10.6509	37.6776	34.2875	767
chr7	112467603	112468078	GSE148515_Galang_2020_GSM4473028_PC_ATAC_seq_rep2_ATACseq_SRR11539112_peak_19564	28	.	3.19528	5.09588	2.83689	259
chr7	112656030	112657038	GSE148515_Galang_2020_GSM4473028_PC_ATAC_seq_rep2_ATACseq_SRR11539112_peak_19565	566	.	14.6983	60.6535	56.612	454
chr7	112659718	112660849	GSE148515_Galang_2020_GSM4473028_PC_ATAC_seq_rep2_ATACseq_SRR11539112_peak_19566	310	.	10.0119	34.3077	31.0141	472
chr7	112662975	112664220	GSE148515_Galang_2020_GSM4473028_PC_ATAC_seq_rep2_ATACseq_SRR11539112_peak_19567	75	.	4.68641	10.0938	7.55925	421
chr7	112677853	112681097	GSE148515_Galang_2020_GSM4473028_PC_ATAC_seq_rep2_ATACseq_SRR11539112_peak_19568	445	.	12.5681	48.2336	44.541	1597
chr7	112720169	112720702	GSE148515_Galang_2020_GSM4473028_PC_ATAC_seq_rep2_ATACseq_SRR11539112_peak_19569	124	.	5.96452	15.1384	12.4163	268
chr7	112743634	112744104	GSE148515_Galang_2020_GSM4473028_PC_ATAC_seq_rep2_ATACseq_SRR11539112_peak_19570	91	.	5.11244	11.7071	9.10781	304
chr7	112753348	112754472	GSE148515_Galang_2020_GSM4473028_PC_ATAC_seq_rep2_ATACseq_SRR11539112_peak_19571	99	.	5.32546	12.5403	9.90973	652
chr7	112755137	112755424	GSE148515_Galang_2020_GSM4473028_PC_ATAC_seq_rep2_ATACseq_SRR11539112_peak_19572	17	.	2.76924	3.89095	1.73957	270
chr7	112755745	112756083	GSE148515_Galang_2020_GSM4473028_PC_ATAC_seq_rep2_ATACseq_SRR11539112_peak_19573	22	.	2.98226	4.47908	2.27101	51
chr7	112760259	112761133	GSE148515_Galang_2020_GSM4473028_PC_ATAC_seq_rep2_ATACseq_SRR11539112_peak_19574	34	.	3.4083	5.73966	3.43409	562
chr7	112825938	112826351	GSE148515_Galang_2020_GSM4473028_PC_ATAC_seq_rep2_ATACseq_SRR11539112_peak_19575	75	.	4.68641	10.0938	7.55925	201
chr7	112872971	112873402	GSE148515_Galang_2020_GSM4473028_PC_ATAC_seq_rep2_ATACseq_SRR11539112_peak_19576	28	.	3.19528	5.09588	2.83689	80
chr7	112918462	112918857	GSE148515_Galang_2020_GSM4473028_PC_ATAC_seq_rep2_ATACseq_SRR11539112_peak_19577	68	.	4.47339	9.31523	6.81488	179
chr7	112954078	112954537	GSE148515_Galang_2020_GSM4473028_PC_ATAC_seq_rep2_ATACseq_SRR11539112_peak_19578	28	.	3.19528	5.09588	2.83689	456
chr7	113206756	113208388	GSE148515_Galang_2020_GSM4473028_PC_ATAC_seq_rep2_ATACseq_SRR11539112_peak_19579	603	.	15.3373	64.5055	60.351	549
chr7	113249664	113251300	GSE148515_Galang_2020_GSM4473028_PC_ATAC_seq_rep2_ATACseq_SRR11539112_peak_19580	91	.	5.11244	11.7071	9.10781	1340
chr7	113368805	113370183	GSE148515_Galang_2020_GSM4473028_PC_ATAC_seq_rep2_ATACseq_SRR11539112_peak_19581	553	.	14.4853	59.3818	55.3782	553
chr7	113512690	113514588	GSE148515_Galang_2020_GSM4473028_PC_ATAC_seq_rep2_ATACseq_SRR11539112_peak_19582	693	.	16.8285	73.6994	69.3054	1133
chr7	113613994	113614879	GSE148515_Galang_2020_GSM4473028_PC_ATAC_seq_rep2_ATACseq_SRR11539112_peak_19583	132	.	6.17754	16.0353	13.2834	424
chr7	113651710	113652125	GSE148515_Galang_2020_GSM4473028_PC_ATAC_seq_rep2_ATACseq_SRR11539112_peak_19584	115	.	5.7515	14.2566	11.5647	151
chr7	113765655	113766811	GSE148515_Galang_2020_GSM4473028_PC_ATAC_seq_rep2_ATACseq_SRR11539112_peak_19585	150	.	6.60357	17.8725	15.0623	426
chr7	113768135	113768538	GSE148515_Galang_2020_GSM4473028_PC_ATAC_seq_rep2_ATACseq_SRR11539112_peak_19586	22	.	2.98226	4.47908	2.27101	280
chr7	113816202	113817165	GSE148515_Galang_2020_GSM4473028_PC_ATAC_seq_rep2_ATACseq_SRR11539112_peak_19587	53	.	4.04735	7.81849	5.3902	418
chr7	113819586	113820891	GSE148515_Galang_2020_GSM4473028_PC_ATAC_seq_rep2_ATACseq_SRR11539112_peak_19588	141	.	6.39056	16.9468	14.1655	650
chr7	113823173	113823942	GSE148515_Galang_2020_GSM4473028_PC_ATAC_seq_rep2_ATACseq_SRR11539112_peak_19589	60	.	4.26037	8.55648	6.09115	102
chr7	114015992	114016780	GSE148515_Galang_2020_GSM4473028_PC_ATAC_seq_rep2_ATACseq_SRR11539112_peak_19590	132	.	6.17754	16.0353	13.2834	357
chr7	114066919	114067273	GSE148515_Galang_2020_GSM4473028_PC_ATAC_seq_rep2_ATACseq_SRR11539112_peak_19591	91	.	5.11244	11.7071	9.10781	100
chr7	114103444	114103750	GSE148515_Galang_2020_GSM4473028_PC_ATAC_seq_rep2_ATACseq_SRR11539112_peak_19592	22	.	2.98226	4.47908	2.27101	201
chr7	114116182	114118172	GSE148515_Galang_2020_GSM4473028_PC_ATAC_seq_rep2_ATACseq_SRR11539112_peak_19593	422	.	12.1421	45.8335	42.2091	1356
chr7	114181356	114182007	GSE148515_Galang_2020_GSM4473028_PC_ATAC_seq_rep2_ATACseq_SRR11539112_peak_19594	141	.	6.39056	16.9468	14.1655	173
chr7	114199665	114201023	GSE148515_Galang_2020_GSM4473028_PC_ATAC_seq_rep2_ATACseq_SRR11539112_peak_19595	150	.	6.60357	17.8725	15.0623	268
chr7	114254354	114254755	GSE148515_Galang_2020_GSM4473028_PC_ATAC_seq_rep2_ATACseq_SRR11539112_peak_19596	68	.	4.47339	9.31523	6.81488	112
chr7	114275496	114276656	GSE148515_Galang_2020_GSM4473028_PC_ATAC_seq_rep2_ATACseq_SRR11539112_peak_19597	288	.	9.58583	32.1064	28.8763	504
chr7	114414923	114416514	GSE148515_Galang_2020_GSM4473028_PC_ATAC_seq_rep2_ATACseq_SRR11539112_peak_19598	99	.	5.32546	12.5403	9.90973	268
chr7	114562619	114563263	GSE148515_Galang_2020_GSM4473028_PC_ATAC_seq_rep2_ATACseq_SRR11539112_peak_19599	99	.	5.32546	12.5403	9.90973	288
chr7	114840503	114840846	GSE148515_Galang_2020_GSM4473028_PC_ATAC_seq_rep2_ATACseq_SRR11539112_peak_19600	28	.	3.19528	5.09588	2.83689	24
chr7	115216334	115217449	GSE148515_Galang_2020_GSM4473028_PC_ATAC_seq_rep2_ATACseq_SRR11539112_peak_19601	83	.	4.89943	10.8913	8.32397	850
chr7	115310181	115311033	GSE148515_Galang_2020_GSM4473028_PC_ATAC_seq_rep2_ATACseq_SRR11539112_peak_19602	124	.	5.96452	15.1384	12.4163	296
chr7	115332986	115333297	GSE148515_Galang_2020_GSM4473028_PC_ATAC_seq_rep2_ATACseq_SRR11539112_peak_19603	34	.	3.4083	5.73966	3.43409	106
chr7	115373516	115374807	GSE148515_Galang_2020_GSM4473028_PC_ATAC_seq_rep2_ATACseq_SRR11539112_peak_19604	159	.	6.81659	18.8118	15.9726	838
chr7	115408572	115409135	GSE148515_Galang_2020_GSM4473028_PC_ATAC_seq_rep2_ATACseq_SRR11539112_peak_19605	47	.	3.83433	7.10226	4.71257	448
chr7	115466021	115467301	GSE148515_Galang_2020_GSM4473028_PC_ATAC_seq_rep2_ATACseq_SRR11539112_peak_19606	197	.	7.66867	22.6978	19.7409	1035
chr7	116030104	116034909	GSE148515_Galang_2020_GSM4473028_PC_ATAC_seq_rep2_ATACseq_SRR11539112_peak_19607	517	.	13.8462	55.6052	51.7084	1049
chr7	116038729	116040421	GSE148515_Galang_2020_GSM4473028_PC_ATAC_seq_rep2_ATACseq_SRR11539112_peak_19608	107	.	5.53848	13.3903	10.7289	1283
chr7	116093012	116093935	GSE148515_Galang_2020_GSM4473028_PC_ATAC_seq_rep2_ATACseq_SRR11539112_peak_19609	310	.	10.0119	34.3077	31.0141	239
chr7	116237015	116238474	GSE148515_Galang_2020_GSM4473028_PC_ATAC_seq_rep2_ATACseq_SRR11539112_peak_19610	236	.	8.52074	26.7733	23.697	952
chr7	116246886	116247633	GSE148515_Galang_2020_GSM4473028_PC_ATAC_seq_rep2_ATACseq_SRR11539112_peak_19611	83	.	4.89943	10.8913	8.32397	191
chr7	116306817	116309541	GSE148515_Galang_2020_GSM4473028_PC_ATAC_seq_rep2_ATACseq_SRR11539112_peak_19612	187	.	7.45565	21.7077	18.7803	708
chr7	116333774	116334511	GSE148515_Galang_2020_GSM4473028_PC_ATAC_seq_rep2_ATACseq_SRR11539112_peak_19613	141	.	6.39056	16.9468	14.1655	310
chr7	116504014	116504795	GSE148515_Galang_2020_GSM4473028_PC_ATAC_seq_rep2_ATACseq_SRR11539112_peak_19615	216	.	8.0947	24.7131	21.6968	363
chr7	116607725	116608679	GSE148515_Galang_2020_GSM4473028_PC_ATAC_seq_rep2_ATACseq_SRR11539112_peak_19616	75	.	4.68641	10.0938	7.55925	853
chr7	117380365	117381687	GSE148515_Galang_2020_GSM4473028_PC_ATAC_seq_rep2_ATACseq_SRR11539112_peak_19617	236	.	8.52074	26.7733	23.697	636
chr7	118115296	118116848	GSE148515_Galang_2020_GSM4473028_PC_ATAC_seq_rep2_ATACseq_SRR11539112_peak_19618	236	.	8.52074	26.7733	23.697	758
chr7	118128984	118130084	GSE148515_Galang_2020_GSM4473028_PC_ATAC_seq_rep2_ATACseq_SRR11539112_peak_19619	331	.	10.4379	36.5455	33.1877	638
chr7	118241755	118242083	GSE148515_Galang_2020_GSM4473028_PC_ATAC_seq_rep2_ATACseq_SRR11539112_peak_19620	22	.	2.98226	4.47908	2.27101	77
chr7	118242867	118244345	GSE148515_Galang_2020_GSM4473028_PC_ATAC_seq_rep2_ATACseq_SRR11539112_peak_19621	667	.	16.4024	71.0442	66.715	842
chr7	118252404	118252930	GSE148515_Galang_2020_GSM4473028_PC_ATAC_seq_rep2_ATACseq_SRR11539112_peak_19622	53	.	4.04735	7.81849	5.3902	282
chr7	118375377	118376164	GSE148515_Galang_2020_GSM4473028_PC_ATAC_seq_rep2_ATACseq_SRR11539112_peak_19623	68	.	4.47339	9.31523	6.81488	118
chr7	118447521	118448723	GSE148515_Galang_2020_GSM4473028_PC_ATAC_seq_rep2_ATACseq_SRR11539112_peak_19624	47	.	3.83433	7.10226	4.71257	724
chr7	118490903	118492047	GSE148515_Galang_2020_GSM4473028_PC_ATAC_seq_rep2_ATACseq_SRR11539112_peak_19625	68	.	4.47339	9.31523	6.81488	329
chr7	118532319	118533919	GSE148515_Galang_2020_GSM4473028_PC_ATAC_seq_rep2_ATACseq_SRR11539112_peak_19626	422	.	12.1421	45.8335	42.2091	934
chr7	118584392	118584787	GSE148515_Galang_2020_GSM4473028_PC_ATAC_seq_rep2_ATACseq_SRR11539112_peak_19627	75	.	4.68641	10.0938	7.55925	276
chr7	118593872	118594156	GSE148515_Galang_2020_GSM4473028_PC_ATAC_seq_rep2_ATACseq_SRR11539112_peak_19628	34	.	3.4083	5.73966	3.43409	268
chr7	118676095	118677175	GSE148515_Galang_2020_GSM4473028_PC_ATAC_seq_rep2_ATACseq_SRR11539112_peak_19629	68	.	4.47339	9.31523	6.81488	845
chr7	118704340	118706048	GSE148515_Galang_2020_GSM4473028_PC_ATAC_seq_rep2_ATACseq_SRR11539112_peak_19630	159	.	6.81659	18.8118	15.9726	1389
chr7	118712348	118712872	GSE148515_Galang_2020_GSM4473028_PC_ATAC_seq_rep2_ATACseq_SRR11539112_peak_19631	207	.	7.88168	23.6997	20.7131	210
chr7	118740105	118741313	GSE148515_Galang_2020_GSM4473028_PC_ATAC_seq_rep2_ATACseq_SRR11539112_peak_19632	299	.	9.79885	33.2024	29.9408	567
chr7	118855311	118856186	GSE148515_Galang_2020_GSM4473028_PC_ATAC_seq_rep2_ATACseq_SRR11539112_peak_19633	159	.	6.81659	18.8118	15.9726	483
chr7	118994001	118996424	GSE148515_Galang_2020_GSM4473028_PC_ATAC_seq_rep2_ATACseq_SRR11539112_peak_19634	187	.	7.45565	21.7077	18.7803	1192
chr7	119720377	119720939	GSE148515_Galang_2020_GSM4473028_PC_ATAC_seq_rep2_ATACseq_SRR11539112_peak_19635	83	.	4.89943	10.8913	8.32397	336
chr7	119793824	119794513	GSE148515_Galang_2020_GSM4473028_PC_ATAC_seq_rep2_ATACseq_SRR11539112_peak_19636	115	.	5.7515	14.2566	11.5647	147
chr7	119894919	119896524	GSE148515_Galang_2020_GSM4473028_PC_ATAC_seq_rep2_ATACseq_SRR11539112_peak_19637	616	.	15.5504	65.8016	61.6116	891
chr7	120055413	120055746	GSE148515_Galang_2020_GSM4473028_PC_ATAC_seq_rep2_ATACseq_SRR11539112_peak_19638	28	.	3.19528	5.09588	2.83689	250
chr7	120102251	120103527	GSE148515_Galang_2020_GSM4473028_PC_ATAC_seq_rep2_ATACseq_SRR11539112_peak_19639	236	.	8.52074	26.7733	23.697	114
chr7	120634423	120636170	GSE148515_Galang_2020_GSM4473028_PC_ATAC_seq_rep2_ATACseq_SRR11539112_peak_19640	226	.	8.30772	25.7377	22.6913	780
chr7	120677277	120678186	GSE148515_Galang_2020_GSM4473028_PC_ATAC_seq_rep2_ATACseq_SRR11539112_peak_19641	236	.	8.52074	26.7733	23.697	253
chr7	120834566	120835993	GSE148515_Galang_2020_GSM4473028_PC_ATAC_seq_rep2_ATACseq_SRR11539112_peak_19642	445	.	12.5681	48.2336	44.541	1117
chr7	120842669	120844164	GSE148515_Galang_2020_GSM4473028_PC_ATAC_seq_rep2_ATACseq_SRR11539112_peak_19643	342	.	10.6509	37.6776	34.2875	375
chr7	120851550	120852223	GSE148515_Galang_2020_GSM4473028_PC_ATAC_seq_rep2_ATACseq_SRR11539112_peak_19644	75	.	4.68641	10.0938	7.55925	192
chr7	120917272	120918716	GSE148515_Galang_2020_GSM4473028_PC_ATAC_seq_rep2_ATACseq_SRR11539112_peak_19645	387	.	11.503	42.2901	38.7674	422
chr7	120981597	120983117	GSE148515_Galang_2020_GSM4473028_PC_ATAC_seq_rep2_ATACseq_SRR11539112_peak_19646	288	.	9.58583	32.1064	28.8763	748
chr7	121034256	121035404	GSE148515_Galang_2020_GSM4473028_PC_ATAC_seq_rep2_ATACseq_SRR11539112_peak_19647	331	.	10.4379	36.5455	33.1877	342
chr7	121074876	121075537	GSE148515_Galang_2020_GSM4473028_PC_ATAC_seq_rep2_ATACseq_SRR11539112_peak_19648	47	.	3.83433	7.10226	4.71257	270
chr7	121706703	121707859	GSE148515_Galang_2020_GSM4473028_PC_ATAC_seq_rep2_ATACseq_SRR11539112_peak_19649	288	.	9.58583	32.1064	28.8763	779
chr7	121734026	121734573	GSE148515_Galang_2020_GSM4473028_PC_ATAC_seq_rep2_ATACseq_SRR11539112_peak_19650	68	.	4.47339	9.31523	6.81488	310
chr7	121769026	121769361	GSE148515_Galang_2020_GSM4473028_PC_ATAC_seq_rep2_ATACseq_SRR11539112_peak_19651	60	.	4.26037	8.55648	6.09115	135
chr7	121840542	121841098	GSE148515_Galang_2020_GSM4473028_PC_ATAC_seq_rep2_ATACseq_SRR11539112_peak_19652	34	.	3.4083	5.73966	3.43409	155
chr7	121936579	121937373	GSE148515_Galang_2020_GSM4473028_PC_ATAC_seq_rep2_ATACseq_SRR11539112_peak_19653	47	.	3.83433	7.10226	4.71257	466
chr7	122014870	122015719	GSE148515_Galang_2020_GSM4473028_PC_ATAC_seq_rep2_ATACseq_SRR11539112_peak_19654	91	.	5.11244	11.7071	9.10781	466
chr7	122020488	122021236	GSE148515_Galang_2020_GSM4473028_PC_ATAC_seq_rep2_ATACseq_SRR11539112_peak_19655	124	.	5.96452	15.1384	12.4163	608
chr7	122044530	122046355	GSE148515_Galang_2020_GSM4473028_PC_ATAC_seq_rep2_ATACseq_SRR11539112_peak_19656	288	.	9.58583	32.1064	28.8763	983
chr7	122066486	122068271	GSE148515_Galang_2020_GSM4473028_PC_ATAC_seq_rep2_ATACseq_SRR11539112_peak_19657	433	.	12.3551	47.0299	43.3714	772
chr7	122101126	122101977	GSE148515_Galang_2020_GSM4473028_PC_ATAC_seq_rep2_ATACseq_SRR11539112_peak_19658	124	.	5.96452	15.1384	12.4163	713
chr7	122132740	122133290	GSE148515_Galang_2020_GSM4473028_PC_ATAC_seq_rep2_ATACseq_SRR11539112_peak_19659	267	.	9.1598	29.9431	26.7749	269
chr7	122158940	122159979	GSE148515_Galang_2020_GSM4473028_PC_ATAC_seq_rep2_ATACseq_SRR11539112_peak_19660	91	.	5.11244	11.7071	9.10781	439
chr7	122969519	122970699	GSE148515_Galang_2020_GSM4473028_PC_ATAC_seq_rep2_ATACseq_SRR11539112_peak_19661	387	.	11.503	42.2901	38.7674	284
chr7	123046575	123047026	GSE148515_Galang_2020_GSM4473028_PC_ATAC_seq_rep2_ATACseq_SRR11539112_peak_19662	75	.	4.68641	10.0938	7.55925	229
chr7	123123796	123124616	GSE148515_Galang_2020_GSM4473028_PC_ATAC_seq_rep2_ATACseq_SRR11539112_peak_19663	197	.	7.66867	22.6978	19.7409	490
chr7	123369325	123370998	GSE148515_Galang_2020_GSM4473028_PC_ATAC_seq_rep2_ATACseq_SRR11539112_peak_19664	616	.	15.5504	65.8016	61.6116	549
chr7	123377800	123378342	GSE148515_Galang_2020_GSM4473028_PC_ATAC_seq_rep2_ATACseq_SRR11539112_peak_19665	247	.	8.73376	27.8196	24.7125	181
chr7	123405145	123405849	GSE148515_Galang_2020_GSM4473028_PC_ATAC_seq_rep2_ATACseq_SRR11539112_peak_19666	47	.	3.83433	7.10226	4.71257	577
chr7	124868456	124868819	GSE148515_Galang_2020_GSM4473028_PC_ATAC_seq_rep2_ATACseq_SRR11539112_peak_19667	22	.	2.98226	4.47908	2.27101	91
chr7	125146131	125146567	GSE148515_Galang_2020_GSM4473028_PC_ATAC_seq_rep2_ATACseq_SRR11539112_peak_19668	60	.	4.26037	8.55648	6.09115	111
chr7	125393483	125394111	GSE148515_Galang_2020_GSM4473028_PC_ATAC_seq_rep2_ATACseq_SRR11539112_peak_19669	91	.	5.11244	11.7071	9.10781	326
chr7	125444354	125445304	GSE148515_Galang_2020_GSM4473028_PC_ATAC_seq_rep2_ATACseq_SRR11539112_peak_19670	107	.	5.53848	13.3903	10.7289	545
chr7	125475185	125476140	GSE148515_Galang_2020_GSM4473028_PC_ATAC_seq_rep2_ATACseq_SRR11539112_peak_19671	68	.	4.47339	9.31523	6.81488	763
chr7	125491089	125491903	GSE148515_Galang_2020_GSM4473028_PC_ATAC_seq_rep2_ATACseq_SRR11539112_peak_19672	187	.	7.45565	21.7077	18.7803	499
chr7	125551821	125552657	GSE148515_Galang_2020_GSM4473028_PC_ATAC_seq_rep2_ATACseq_SRR11539112_peak_19673	236	.	8.52074	26.7733	23.697	405
chr7	125706997	125708477	GSE148515_Galang_2020_GSM4473028_PC_ATAC_seq_rep2_ATACseq_SRR11539112_peak_19674	504	.	13.6332	54.3595	50.497	749
chr7	125764301	125765030	GSE148515_Galang_2020_GSM4473028_PC_ATAC_seq_rep2_ATACseq_SRR11539112_peak_19675	68	.	4.47339	9.31523	6.81488	282
chr7	125766368	125767312	GSE148515_Galang_2020_GSM4473028_PC_ATAC_seq_rep2_ATACseq_SRR11539112_peak_19676	47	.	3.83433	7.10226	4.71257	216
chr7	125829163	125829595	GSE148515_Galang_2020_GSM4473028_PC_ATAC_seq_rep2_ATACseq_SRR11539112_peak_19677	75	.	4.68641	10.0938	7.55925	235
chr7	125846831	125848065	GSE148515_Galang_2020_GSM4473028_PC_ATAC_seq_rep2_ATACseq_SRR11539112_peak_19678	257	.	8.94678	28.8762	25.7388	281
chr7	125952474	125952786	GSE148515_Galang_2020_GSM4473028_PC_ATAC_seq_rep2_ATACseq_SRR11539112_peak_19679	28	.	3.19528	5.09588	2.83689	272
chr7	125958833	125959221	GSE148515_Galang_2020_GSM4473028_PC_ATAC_seq_rep2_ATACseq_SRR11539112_peak_19680	28	.	3.19528	5.09588	2.83689	250
chr7	125971979	125972827	GSE148515_Galang_2020_GSM4473028_PC_ATAC_seq_rep2_ATACseq_SRR11539112_peak_19681	47	.	3.83433	7.10226	4.71257	448
chr7	126039358	126039783	GSE148515_Galang_2020_GSM4473028_PC_ATAC_seq_rep2_ATACseq_SRR11539112_peak_19682	47	.	3.83433	7.10226	4.71257	33
chr7	126081446	126082730	GSE148515_Galang_2020_GSM4473028_PC_ATAC_seq_rep2_ATACseq_SRR11539112_peak_19683	141	.	6.39056	16.9468	14.1655	503
chr7	126084133	126084480	GSE148515_Galang_2020_GSM4473028_PC_ATAC_seq_rep2_ATACseq_SRR11539112_peak_19684	28	.	3.19528	5.09588	2.83689	327
chr7	126085411	126085856	GSE148515_Galang_2020_GSM4473028_PC_ATAC_seq_rep2_ATACseq_SRR11539112_peak_19685	22	.	2.98226	4.47908	2.27101	34
chr7	126086205	126086687	GSE148515_Galang_2020_GSM4473028_PC_ATAC_seq_rep2_ATACseq_SRR11539112_peak_19686	22	.	2.98226	4.47908	2.27101	358
chr7	126199704	126200901	GSE148515_Galang_2020_GSM4473028_PC_ATAC_seq_rep2_ATACseq_SRR11539112_peak_19687	320	.	10.2249	35.4221	32.0965	674
chr7	126247841	126249034	GSE148515_Galang_2020_GSM4473028_PC_ATAC_seq_rep2_ATACseq_SRR11539112_peak_19688	107	.	5.53848	13.3903	10.7289	620
chr7	126260149	126260589	GSE148515_Galang_2020_GSM4473028_PC_ATAC_seq_rep2_ATACseq_SRR11539112_peak_19689	53	.	4.04735	7.81849	5.3902	371
chr7	126272067	126273144	GSE148515_Galang_2020_GSM4473028_PC_ATAC_seq_rep2_ATACseq_SRR11539112_peak_19690	247	.	8.73376	27.8196	24.7125	472
chr7	126377199	126378067	GSE148515_Galang_2020_GSM4473028_PC_ATAC_seq_rep2_ATACseq_SRR11539112_peak_19691	91	.	5.11244	11.7071	9.10781	174
chr7	126396205	126397407	GSE148515_Galang_2020_GSM4473028_PC_ATAC_seq_rep2_ATACseq_SRR11539112_peak_19692	387	.	11.503	42.2901	38.7674	543
chr7	126428636	126429508	GSE148515_Galang_2020_GSM4473028_PC_ATAC_seq_rep2_ATACseq_SRR11539112_peak_19693	320	.	10.2249	35.4221	32.0965	335
chr7	126458802	126459262	GSE148515_Galang_2020_GSM4473028_PC_ATAC_seq_rep2_ATACseq_SRR11539112_peak_19694	28	.	3.19528	5.09588	2.83689	9
chr7	126464860	126466229	GSE148515_Galang_2020_GSM4473028_PC_ATAC_seq_rep2_ATACseq_SRR11539112_peak_19695	83	.	4.89943	10.8913	8.32397	371
chr7	126474478	126475619	GSE148515_Galang_2020_GSM4473028_PC_ATAC_seq_rep2_ATACseq_SRR11539112_peak_19696	278	.	9.37281	31.0199	27.8206	824
chr7	126482576	126482898	GSE148515_Galang_2020_GSM4473028_PC_ATAC_seq_rep2_ATACseq_SRR11539112_peak_19697	60	.	4.26037	8.55648	6.09115	153
chr7	126486990	126488012	GSE148515_Galang_2020_GSM4473028_PC_ATAC_seq_rep2_ATACseq_SRR11539112_peak_19698	197	.	7.66867	22.6978	19.7409	223
chr7	126501836	126504074	GSE148515_Galang_2020_GSM4473028_PC_ATAC_seq_rep2_ATACseq_SRR11539112_peak_19699	654	.	16.1894	69.725	65.4293	1732
chr7	126565966	126566619	GSE148515_Galang_2020_GSM4473028_PC_ATAC_seq_rep2_ATACseq_SRR11539112_peak_19700	150	.	6.60357	17.8725	15.0623	472
chr7	126582998	126583698	GSE148515_Galang_2020_GSM4473028_PC_ATAC_seq_rep2_ATACseq_SRR11539112_peak_19701	107	.	5.53848	13.3903	10.7289	553
chr7	126649275	126649809	GSE148515_Galang_2020_GSM4473028_PC_ATAC_seq_rep2_ATACseq_SRR11539112_peak_19702	141	.	6.39056	16.9468	14.1655	299
chr7	126694747	126696358	GSE148515_Galang_2020_GSM4473028_PC_ATAC_seq_rep2_ATACseq_SRR11539112_peak_19703	299	.	9.79885	33.2024	29.9408	849
chr7	126758991	126760418	GSE148515_Galang_2020_GSM4473028_PC_ATAC_seq_rep2_ATACseq_SRR11539112_peak_19704	187	.	7.45565	21.7077	18.7803	528
chr7	126776174	126777692	GSE148515_Galang_2020_GSM4473028_PC_ATAC_seq_rep2_ATACseq_SRR11539112_peak_19705	299	.	9.79885	33.2024	29.9408	812
chr7	126780114	126781139	GSE148515_Galang_2020_GSM4473028_PC_ATAC_seq_rep2_ATACseq_SRR11539112_peak_19706	68	.	4.47339	9.31523	6.81488	573
chr7	126791942	126793023	GSE148515_Galang_2020_GSM4473028_PC_ATAC_seq_rep2_ATACseq_SRR11539112_peak_19707	387	.	11.503	42.2901	38.7674	459
chr7	126796658	126800403	GSE148515_Galang_2020_GSM4473028_PC_ATAC_seq_rep2_ATACseq_SRR11539112_peak_19708	853	.	19.3847	90.0709	85.3763	2633
chr7	126808750	126809476	GSE148515_Galang_2020_GSM4473028_PC_ATAC_seq_rep2_ATACseq_SRR11539112_peak_19709	107	.	5.53848	13.3903	10.7289	415
chr7	126832139	126832413	GSE148515_Galang_2020_GSM4473028_PC_ATAC_seq_rep2_ATACseq_SRR11539112_peak_19710	28	.	3.19528	5.09588	2.83689	10
chr7	126861675	126862821	GSE148515_Galang_2020_GSM4473028_PC_ATAC_seq_rep2_ATACseq_SRR11539112_peak_19711	207	.	7.88168	23.6997	20.7131	341
chr7	126884152	126885082	GSE148515_Galang_2020_GSM4473028_PC_ATAC_seq_rep2_ATACseq_SRR11539112_peak_19712	236	.	8.52074	26.7733	23.697	662
chr7	126897916	126898432	GSE148515_Galang_2020_GSM4473028_PC_ATAC_seq_rep2_ATACseq_SRR11539112_peak_19713	197	.	7.66867	22.6978	19.7409	374
chr7	126928753	126929250	GSE148515_Galang_2020_GSM4473028_PC_ATAC_seq_rep2_ATACseq_SRR11539112_peak_19714	150	.	6.60357	17.8725	15.0623	110
chr7	126949478	126950230	GSE148515_Galang_2020_GSM4473028_PC_ATAC_seq_rep2_ATACseq_SRR11539112_peak_19715	178	.	7.24263	20.7297	17.8321	439
chr7	126975733	126976766	GSE148515_Galang_2020_GSM4473028_PC_ATAC_seq_rep2_ATACseq_SRR11539112_peak_19716	207	.	7.88168	23.6997	20.7131	407
chr7	127016135	127017473	GSE148515_Galang_2020_GSM4473028_PC_ATAC_seq_rep2_ATACseq_SRR11539112_peak_19717	226	.	8.30772	25.7377	22.6913	1139
chr7	127024970	127028435	GSE148515_Galang_2020_GSM4473028_PC_ATAC_seq_rep2_ATACseq_SRR11539112_peak_19718	979	.	21.3019	102.804	97.9741	2348
chr7	127072454	127072726	GSE148515_Galang_2020_GSM4473028_PC_ATAC_seq_rep2_ATACseq_SRR11539112_peak_19719	40	.	3.62131	6.40891	4.05996	129
chr7	127195670	127196368	GSE148515_Galang_2020_GSM4473028_PC_ATAC_seq_rep2_ATACseq_SRR11539112_peak_19720	159	.	6.81659	18.8118	15.9726	368
chr7	127207703	127209864	GSE148515_Galang_2020_GSM4473028_PC_ATAC_seq_rep2_ATACseq_SRR11539112_peak_19721	616	.	15.5504	65.8016	61.6116	1290
chr7	127232515	127233607	GSE148515_Galang_2020_GSM4473028_PC_ATAC_seq_rep2_ATACseq_SRR11539112_peak_19722	226	.	8.30772	25.7377	22.6913	648
chr7	127244049	127245662	GSE148515_Galang_2020_GSM4473028_PC_ATAC_seq_rep2_ATACseq_SRR11539112_peak_19723	331	.	10.4379	36.5455	33.1877	399
chr7	127253740	127255263	GSE148515_Galang_2020_GSM4473028_PC_ATAC_seq_rep2_ATACseq_SRR11539112_peak_19724	469	.	12.9941	50.6629	46.9024	686
chr7	127260151	127261437	GSE148515_Galang_2020_GSM4473028_PC_ATAC_seq_rep2_ATACseq_SRR11539112_peak_19725	310	.	10.0119	34.3077	31.0141	556
chr7	127273282	127274619	GSE148515_Galang_2020_GSM4473028_PC_ATAC_seq_rep2_ATACseq_SRR11539112_peak_19726	320	.	10.2249	35.4221	32.0965	686
chr7	127345070	127346911	GSE148515_Galang_2020_GSM4473028_PC_ATAC_seq_rep2_ATACseq_SRR11539112_peak_19727	529	.	14.0592	56.8576	52.926	634
chr7	127375599	127376184	GSE148515_Galang_2020_GSM4473028_PC_ATAC_seq_rep2_ATACseq_SRR11539112_peak_19728	141	.	6.39056	16.9468	14.1655	455
chr7	127386719	127387295	GSE148515_Galang_2020_GSM4473028_PC_ATAC_seq_rep2_ATACseq_SRR11539112_peak_19729	53	.	4.04735	7.81849	5.3902	450
chr7	127392962	127393892	GSE148515_Galang_2020_GSM4473028_PC_ATAC_seq_rep2_ATACseq_SRR11539112_peak_19730	278	.	9.37281	31.0199	27.8206	744
chr7	127421670	127422493	GSE148515_Galang_2020_GSM4473028_PC_ATAC_seq_rep2_ATACseq_SRR11539112_peak_19731	150	.	6.60357	17.8725	15.0623	428
chr7	127448587	127449516	GSE148515_Galang_2020_GSM4473028_PC_ATAC_seq_rep2_ATACseq_SRR11539112_peak_19732	124	.	5.96452	15.1384	12.4163	632
chr7	127470245	127472446	GSE148515_Galang_2020_GSM4473028_PC_ATAC_seq_rep2_ATACseq_SRR11539112_peak_19733	299	.	9.79885	33.2024	29.9408	1202
chr7	127477510	127479807	GSE148515_Galang_2020_GSM4473028_PC_ATAC_seq_rep2_ATACseq_SRR11539112_peak_19734	840	.	19.1717	88.6792	84.0048	882
chr7	127511495	127513892	GSE148515_Galang_2020_GSM4473028_PC_ATAC_seq_rep2_ATACseq_SRR11539112_peak_19735	719	.	17.2545	76.3764	71.9212	848
chr7	127572997	127573728	GSE148515_Galang_2020_GSM4473028_PC_ATAC_seq_rep2_ATACseq_SRR11539112_peak_19736	247	.	8.73376	27.8196	24.7125	281
chr7	127587588	127588947	GSE148515_Galang_2020_GSM4473028_PC_ATAC_seq_rep2_ATACseq_SRR11539112_peak_19737	504	.	13.6332	54.3595	50.497	698
chr7	127614620	127615770	GSE148515_Galang_2020_GSM4473028_PC_ATAC_seq_rep2_ATACseq_SRR11539112_peak_19738	178	.	7.24263	20.7297	17.8321	527
chr7	127689141	127689435	GSE148515_Galang_2020_GSM4473028_PC_ATAC_seq_rep2_ATACseq_SRR11539112_peak_19739	28	.	3.19528	5.09588	2.83689	8
chr7	127707273	127709381	GSE148515_Galang_2020_GSM4473028_PC_ATAC_seq_rep2_ATACseq_SRR11539112_peak_19740	667	.	16.4024	71.0442	66.715	1509
chr7	127712554	127713290	GSE148515_Galang_2020_GSM4473028_PC_ATAC_seq_rep2_ATACseq_SRR11539112_peak_19741	68	.	4.47339	9.31523	6.81488	114
chr7	127744553	127747208	GSE148515_Galang_2020_GSM4473028_PC_ATAC_seq_rep2_ATACseq_SRR11539112_peak_19742	628	.	15.7634	67.1036	62.8791	1196
chr7	127768836	127770810	GSE148515_Galang_2020_GSM4473028_PC_ATAC_seq_rep2_ATACseq_SRR11539112_peak_19743	187	.	7.45565	21.7077	18.7803	966
chr7	127776183	127778226	GSE148515_Galang_2020_GSM4473028_PC_ATAC_seq_rep2_ATACseq_SRR11539112_peak_19744	457	.	12.7811	49.4447	45.7181	1277
chr7	127800073	127800607	GSE148515_Galang_2020_GSM4473028_PC_ATAC_seq_rep2_ATACseq_SRR11539112_peak_19745	83	.	4.89943	10.8913	8.32397	476
chr7	127814016	127814524	GSE148515_Galang_2020_GSM4473028_PC_ATAC_seq_rep2_ATACseq_SRR11539112_peak_19746	53	.	4.04735	7.81849	5.3902	355
chr7	127840956	127842633	GSE148515_Galang_2020_GSM4473028_PC_ATAC_seq_rep2_ATACseq_SRR11539112_peak_19747	310	.	10.0119	34.3077	31.0141	454
chr7	127875432	127877342	GSE148515_Galang_2020_GSM4473028_PC_ATAC_seq_rep2_ATACseq_SRR11539112_peak_19748	433	.	12.3551	47.0299	43.3714	642
chr7	127895194	127896628	GSE148515_Galang_2020_GSM4473028_PC_ATAC_seq_rep2_ATACseq_SRR11539112_peak_19749	288	.	9.58583	32.1064	28.8763	401
chr7	127903999	127904621	GSE148515_Galang_2020_GSM4473028_PC_ATAC_seq_rep2_ATACseq_SRR11539112_peak_19750	75	.	4.68641	10.0938	7.55925	191
chr7	127912054	127912842	GSE148515_Galang_2020_GSM4473028_PC_ATAC_seq_rep2_ATACseq_SRR11539112_peak_19751	99	.	5.32546	12.5403	9.90973	452
chr7	127935267	127936544	GSE148515_Galang_2020_GSM4473028_PC_ATAC_seq_rep2_ATACseq_SRR11539112_peak_19752	299	.	9.79885	33.2024	29.9408	355
chr7	127966704	127968505	GSE148515_Galang_2020_GSM4473028_PC_ATAC_seq_rep2_ATACseq_SRR11539112_peak_19753	785	.	18.3196	83.1609	78.5735	680
chr7	128003777	128004882	GSE148515_Galang_2020_GSM4473028_PC_ATAC_seq_rep2_ATACseq_SRR11539112_peak_19754	91	.	5.11244	11.7071	9.10781	177
chr7	128009231	128009598	GSE148515_Galang_2020_GSM4473028_PC_ATAC_seq_rep2_ATACseq_SRR11539112_peak_19755	40	.	3.62131	6.40891	4.05996	46
chr7	128137176	128137493	GSE148515_Galang_2020_GSM4473028_PC_ATAC_seq_rep2_ATACseq_SRR11539112_peak_19756	22	.	2.98226	4.47908	2.27101	6
chr7	128205819	128206546	GSE148515_Galang_2020_GSM4473028_PC_ATAC_seq_rep2_ATACseq_SRR11539112_peak_19757	168	.	7.02961	19.7643	16.896	527
chr7	128237125	128239182	GSE148515_Galang_2020_GSM4473028_PC_ATAC_seq_rep2_ATACseq_SRR11539112_peak_19758	951	.	20.8758	99.9427	95.1367	1237
chr7	128242643	128243071	GSE148515_Galang_2020_GSM4473028_PC_ATAC_seq_rep2_ATACseq_SRR11539112_peak_19759	47	.	3.83433	7.10226	4.71257	351
chr7	128246593	128248499	GSE148515_Galang_2020_GSM4473028_PC_ATAC_seq_rep2_ATACseq_SRR11539112_peak_19760	168	.	7.02961	19.7643	16.896	371
chr7	128417883	128418745	GSE148515_Galang_2020_GSM4473028_PC_ATAC_seq_rep2_ATACseq_SRR11539112_peak_19761	115	.	5.7515	14.2566	11.5647	493
chr7	128460222	128462286	GSE148515_Galang_2020_GSM4473028_PC_ATAC_seq_rep2_ATACseq_SRR11539112_peak_19762	719	.	17.2545	76.3764	71.9212	1431
chr7	128523058	128524771	GSE148515_Galang_2020_GSM4473028_PC_ATAC_seq_rep2_ATACseq_SRR11539112_peak_19763	603	.	15.3373	64.5055	60.351	649
chr7	128526810	128527518	GSE148515_Galang_2020_GSM4473028_PC_ATAC_seq_rep2_ATACseq_SRR11539112_peak_19764	47	.	3.83433	7.10226	4.71257	385
chr7	128529163	128530003	GSE148515_Galang_2020_GSM4473028_PC_ATAC_seq_rep2_ATACseq_SRR11539112_peak_19765	83	.	4.89943	10.8913	8.32397	541
chr7	128531339	128531656	GSE148515_Galang_2020_GSM4473028_PC_ATAC_seq_rep2_ATACseq_SRR11539112_peak_19766	34	.	3.4083	5.73966	3.43409	31
chr7	128532596	128533020	GSE148515_Galang_2020_GSM4473028_PC_ATAC_seq_rep2_ATACseq_SRR11539112_peak_19767	28	.	3.19528	5.09588	2.83689	49
chr7	128533636	128533904	GSE148515_Galang_2020_GSM4473028_PC_ATAC_seq_rep2_ATACseq_SRR11539112_peak_19768	22	.	2.98226	4.47908	2.27101	234
chr7	128537344	128539778	GSE148515_Galang_2020_GSM4473028_PC_ATAC_seq_rep2_ATACseq_SRR11539112_peak_19769	99	.	5.32546	12.5403	9.90973	370
chr7	128542899	128543270	GSE148515_Galang_2020_GSM4473028_PC_ATAC_seq_rep2_ATACseq_SRR11539112_peak_19770	34	.	3.4083	5.73966	3.43409	245
chr7	128549052	128549389	GSE148515_Galang_2020_GSM4473028_PC_ATAC_seq_rep2_ATACseq_SRR11539112_peak_19771	47	.	3.83433	7.10226	4.71257	159
chr7	128610958	128611801	GSE148515_Galang_2020_GSM4473028_PC_ATAC_seq_rep2_ATACseq_SRR11539112_peak_19772	267	.	9.1598	29.9431	26.7749	303
chr7	128672046	128672965	GSE148515_Galang_2020_GSM4473028_PC_ATAC_seq_rep2_ATACseq_SRR11539112_peak_19773	60	.	4.26037	8.55648	6.09115	636
chr7	128739555	128740732	GSE148515_Galang_2020_GSM4473028_PC_ATAC_seq_rep2_ATACseq_SRR11539112_peak_19774	299	.	9.79885	33.2024	29.9408	932
chr7	128744694	128745601	GSE148515_Galang_2020_GSM4473028_PC_ATAC_seq_rep2_ATACseq_SRR11539112_peak_19775	207	.	7.88168	23.6997	20.7131	436
chr7	128750239	128750614	GSE148515_Galang_2020_GSM4473028_PC_ATAC_seq_rep2_ATACseq_SRR11539112_peak_19776	40	.	3.62131	6.40891	4.05996	281
chr7	129591810	129592422	GSE148515_Galang_2020_GSM4473028_PC_ATAC_seq_rep2_ATACseq_SRR11539112_peak_19777	60	.	4.26037	8.55648	6.09115	174
chr7	129650295	129650564	GSE148515_Galang_2020_GSM4473028_PC_ATAC_seq_rep2_ATACseq_SRR11539112_peak_19778	22	.	2.98226	4.47908	2.27101	183
chr7	130265574	130266639	GSE148515_Galang_2020_GSM4473028_PC_ATAC_seq_rep2_ATACseq_SRR11539112_peak_19779	353	.	10.8639	38.8182	35.3958	721
chr7	130273291	130273598	GSE148515_Galang_2020_GSM4473028_PC_ATAC_seq_rep2_ATACseq_SRR11539112_peak_19780	40	.	3.62131	6.40891	4.05996	31
chr7	130518850	130520596	GSE148515_Galang_2020_GSM4473028_PC_ATAC_seq_rep2_ATACseq_SRR11539112_peak_19781	445	.	12.5681	48.2336	44.541	743
chr7	130546694	130547525	GSE148515_Galang_2020_GSM4473028_PC_ATAC_seq_rep2_ATACseq_SRR11539112_peak_19782	197	.	7.66867	22.6978	19.7409	310
chr7	130645670	130649060	GSE148515_Galang_2020_GSM4473028_PC_ATAC_seq_rep2_ATACseq_SRR11539112_peak_19783	216	.	8.0947	24.7131	21.6968	496
chr7	130668827	130669784	GSE148515_Galang_2020_GSM4473028_PC_ATAC_seq_rep2_ATACseq_SRR11539112_peak_19784	107	.	5.53848	13.3903	10.7289	819
chr7	130670487	130670856	GSE148515_Galang_2020_GSM4473028_PC_ATAC_seq_rep2_ATACseq_SRR11539112_peak_19785	53	.	4.04735	7.81849	5.3902	140
chr7	130681663	130682099	GSE148515_Galang_2020_GSM4473028_PC_ATAC_seq_rep2_ATACseq_SRR11539112_peak_19786	91	.	5.11244	11.7071	9.10781	274
chr7	130780941	130781614	GSE148515_Galang_2020_GSM4473028_PC_ATAC_seq_rep2_ATACseq_SRR11539112_peak_19787	91	.	5.11244	11.7071	9.10781	305
chr7	130865531	130866545	GSE148515_Galang_2020_GSM4473028_PC_ATAC_seq_rep2_ATACseq_SRR11539112_peak_19788	299	.	9.79885	33.2024	29.9408	327
chr7	130935575	130937641	GSE148515_Galang_2020_GSM4473028_PC_ATAC_seq_rep2_ATACseq_SRR11539112_peak_19789	278	.	9.37281	31.0199	27.8206	671
chr7	130949102	130949627	GSE148515_Galang_2020_GSM4473028_PC_ATAC_seq_rep2_ATACseq_SRR11539112_peak_19790	60	.	4.26037	8.55648	6.09115	242
chr7	130959748	130960899	GSE148515_Galang_2020_GSM4473028_PC_ATAC_seq_rep2_ATACseq_SRR11539112_peak_19791	28	.	3.19528	5.09588	2.83689	91
chr7	130964383	130965614	GSE148515_Galang_2020_GSM4473028_PC_ATAC_seq_rep2_ATACseq_SRR11539112_peak_19792	159	.	6.81659	18.8118	15.9726	360
chr7	130977173	130978749	GSE148515_Galang_2020_GSM4473028_PC_ATAC_seq_rep2_ATACseq_SRR11539112_peak_19793	342	.	10.6509	37.6776	34.2875	853
chr7	131113837	131114226	GSE148515_Galang_2020_GSM4473028_PC_ATAC_seq_rep2_ATACseq_SRR11539112_peak_19794	40	.	3.62131	6.40891	4.05996	331
chr7	131362161	131363495	GSE148515_Galang_2020_GSM4473028_PC_ATAC_seq_rep2_ATACseq_SRR11539112_peak_19795	376	.	11.29	41.1247	37.6362	736
chr7	131370969	131371514	GSE148515_Galang_2020_GSM4473028_PC_ATAC_seq_rep2_ATACseq_SRR11539112_peak_19796	197	.	7.66867	22.6978	19.7409	254
chr7	131409926	131410922	GSE148515_Galang_2020_GSM4473028_PC_ATAC_seq_rep2_ATACseq_SRR11539112_peak_19797	288	.	9.58583	32.1064	28.8763	629
chr7	131560063	131560887	GSE148515_Galang_2020_GSM4473028_PC_ATAC_seq_rep2_ATACseq_SRR11539112_peak_19798	168	.	7.02961	19.7643	16.896	353
chr7	132227149	132227528	GSE148515_Galang_2020_GSM4473028_PC_ATAC_seq_rep2_ATACseq_SRR11539112_peak_19799	28	.	3.19528	5.09588	2.83689	36
chr7	132315549	132317228	GSE148515_Galang_2020_GSM4473028_PC_ATAC_seq_rep2_ATACseq_SRR11539112_peak_19800	132	.	6.17754	16.0353	13.2834	1097
chr7	132443319	132443761	GSE148515_Galang_2020_GSM4473028_PC_ATAC_seq_rep2_ATACseq_SRR11539112_peak_19801	28	.	3.19528	5.09588	2.83689	127
chr7	132551460	132552010	GSE148515_Galang_2020_GSM4473028_PC_ATAC_seq_rep2_ATACseq_SRR11539112_peak_19802	83	.	4.89943	10.8913	8.32397	488
chr7	132570114	132570537	GSE148515_Galang_2020_GSM4473028_PC_ATAC_seq_rep2_ATACseq_SRR11539112_peak_19803	34	.	3.4083	5.73966	3.43409	326
chr7	132575456	132577031	GSE148515_Galang_2020_GSM4473028_PC_ATAC_seq_rep2_ATACseq_SRR11539112_peak_19804	541	.	14.2722	58.1165	54.1488	865
chr7	132599340	132599884	GSE148515_Galang_2020_GSM4473028_PC_ATAC_seq_rep2_ATACseq_SRR11539112_peak_19805	53	.	4.04735	7.81849	5.3902	453
chr7	132627530	132627904	GSE148515_Galang_2020_GSM4473028_PC_ATAC_seq_rep2_ATACseq_SRR11539112_peak_19806	53	.	4.04735	7.81849	5.3902	210
chr7	132656299	132656872	GSE148515_Galang_2020_GSM4473028_PC_ATAC_seq_rep2_ATACseq_SRR11539112_peak_19807	75	.	4.68641	10.0938	7.55925	391
chr7	132673828	132674890	GSE148515_Galang_2020_GSM4473028_PC_ATAC_seq_rep2_ATACseq_SRR11539112_peak_19808	159	.	6.81659	18.8118	15.9726	344
chr7	132683533	132684236	GSE148515_Galang_2020_GSM4473028_PC_ATAC_seq_rep2_ATACseq_SRR11539112_peak_19809	124	.	5.96452	15.1384	12.4163	338
chr7	132714102	132714961	GSE148515_Galang_2020_GSM4473028_PC_ATAC_seq_rep2_ATACseq_SRR11539112_peak_19810	115	.	5.7515	14.2566	11.5647	443
chr7	132781268	132781557	GSE148515_Galang_2020_GSM4473028_PC_ATAC_seq_rep2_ATACseq_SRR11539112_peak_19811	28	.	3.19528	5.09588	2.83689	104
chr7	132811078	132811389	GSE148515_Galang_2020_GSM4473028_PC_ATAC_seq_rep2_ATACseq_SRR11539112_peak_19812	60	.	4.26037	8.55648	6.09115	268
chr7	132812676	132814153	GSE148515_Galang_2020_GSM4473028_PC_ATAC_seq_rep2_ATACseq_SRR11539112_peak_19813	197	.	7.66867	22.6978	19.7409	1090
chr7	132852225	132852771	GSE148515_Galang_2020_GSM4473028_PC_ATAC_seq_rep2_ATACseq_SRR11539112_peak_19814	107	.	5.53848	13.3903	10.7289	325
chr7	132859086	132859651	GSE148515_Galang_2020_GSM4473028_PC_ATAC_seq_rep2_ATACseq_SRR11539112_peak_19815	115	.	5.7515	14.2566	11.5647	252
chr7	132900706	132901895	GSE148515_Galang_2020_GSM4473028_PC_ATAC_seq_rep2_ATACseq_SRR11539112_peak_19816	168	.	7.02961	19.7643	16.896	770
chr7	132930790	132932425	GSE148515_Galang_2020_GSM4473028_PC_ATAC_seq_rep2_ATACseq_SRR11539112_peak_19817	667	.	16.4024	71.0442	66.715	389
chr7	133002910	133003183	GSE148515_Galang_2020_GSM4473028_PC_ATAC_seq_rep2_ATACseq_SRR11539112_peak_19818	34	.	3.4083	5.73966	3.43409	190
chr7	133058355	133059480	GSE148515_Galang_2020_GSM4473028_PC_ATAC_seq_rep2_ATACseq_SRR11539112_peak_19819	99	.	5.32546	12.5403	9.90973	702
chr7	133067231	133067669	GSE148515_Galang_2020_GSM4473028_PC_ATAC_seq_rep2_ATACseq_SRR11539112_peak_19820	60	.	4.26037	8.55648	6.09115	242
chr7	133121729	133124743	GSE148515_Galang_2020_GSM4473028_PC_ATAC_seq_rep2_ATACseq_SRR11539112_peak_19821	422	.	12.1421	45.8335	42.2091	1405
chr7	133636839	133638534	GSE148515_Galang_2020_GSM4473028_PC_ATAC_seq_rep2_ATACseq_SRR11539112_peak_19822	553	.	14.4853	59.3818	55.3782	718
chr7	133708792	133709788	GSE148515_Galang_2020_GSM4473028_PC_ATAC_seq_rep2_ATACseq_SRR11539112_peak_19823	257	.	8.94678	28.8762	25.7388	483
chr7	133744657	133745012	GSE148515_Galang_2020_GSM4473028_PC_ATAC_seq_rep2_ATACseq_SRR11539112_peak_19824	53	.	4.04735	7.81849	5.3902	138
chr7	133776449	133777185	GSE148515_Galang_2020_GSM4473028_PC_ATAC_seq_rep2_ATACseq_SRR11539112_peak_19825	257	.	8.94678	28.8762	25.7388	273
chr7	133793316	133794088	GSE148515_Galang_2020_GSM4473028_PC_ATAC_seq_rep2_ATACseq_SRR11539112_peak_19826	47	.	3.83433	7.10226	4.71257	316
chr7	133848365	133848712	GSE148515_Galang_2020_GSM4473028_PC_ATAC_seq_rep2_ATACseq_SRR11539112_peak_19827	28	.	3.19528	5.09588	2.83689	15
chr7	134670382	134671328	GSE148515_Galang_2020_GSM4473028_PC_ATAC_seq_rep2_ATACseq_SRR11539112_peak_19828	91	.	5.11244	11.7071	9.10781	271
chr7	134938062	134938433	GSE148515_Galang_2020_GSM4473028_PC_ATAC_seq_rep2_ATACseq_SRR11539112_peak_19829	47	.	3.83433	7.10226	4.71257	24
chr7	135537693	135538274	GSE148515_Galang_2020_GSM4473028_PC_ATAC_seq_rep2_ATACseq_SRR11539112_peak_19830	40	.	3.62131	6.40891	4.05996	408
chr7	135715855	135717295	GSE148515_Galang_2020_GSM4473028_PC_ATAC_seq_rep2_ATACseq_SRR11539112_peak_19831	278	.	9.37281	31.0199	27.8206	666
chr7	135735753	135736524	GSE148515_Galang_2020_GSM4473028_PC_ATAC_seq_rep2_ATACseq_SRR11539112_peak_19832	75	.	4.68641	10.0938	7.55925	183
chr7	135802578	135803133	GSE148515_Galang_2020_GSM4473028_PC_ATAC_seq_rep2_ATACseq_SRR11539112_peak_19833	99	.	5.32546	12.5403	9.90973	147
chr7	136038753	136039164	GSE148515_Galang_2020_GSM4473028_PC_ATAC_seq_rep2_ATACseq_SRR11539112_peak_19834	47	.	3.83433	7.10226	4.71257	268
chr7	136496318	136496941	GSE148515_Galang_2020_GSM4473028_PC_ATAC_seq_rep2_ATACseq_SRR11539112_peak_19835	68	.	4.47339	9.31523	6.81488	198
chr7	136893951	136894761	GSE148515_Galang_2020_GSM4473028_PC_ATAC_seq_rep2_ATACseq_SRR11539112_peak_19836	107	.	5.53848	13.3903	10.7289	551
chr7	136917183	136917486	GSE148515_Galang_2020_GSM4473028_PC_ATAC_seq_rep2_ATACseq_SRR11539112_peak_19837	53	.	4.04735	7.81849	5.3902	254
chr7	136924638	136925507	GSE148515_Galang_2020_GSM4473028_PC_ATAC_seq_rep2_ATACseq_SRR11539112_peak_19838	150	.	6.60357	17.8725	15.0623	378
chr7	136930239	136930663	GSE148515_Galang_2020_GSM4473028_PC_ATAC_seq_rep2_ATACseq_SRR11539112_peak_19839	28	.	3.19528	5.09588	2.83689	178
chr7	136945774	136946059	GSE148515_Galang_2020_GSM4473028_PC_ATAC_seq_rep2_ATACseq_SRR11539112_peak_19840	22	.	2.98226	4.47908	2.27101	271
chr7	137309572	137309878	GSE148515_Galang_2020_GSM4473028_PC_ATAC_seq_rep2_ATACseq_SRR11539112_peak_19841	28	.	3.19528	5.09588	2.83689	279
chr7	137313580	137315329	GSE148515_Galang_2020_GSM4473028_PC_ATAC_seq_rep2_ATACseq_SRR11539112_peak_19842	278	.	9.37281	31.0199	27.8206	764
chr7	137410351	137411528	GSE148515_Galang_2020_GSM4473028_PC_ATAC_seq_rep2_ATACseq_SRR11539112_peak_19843	732	.	17.4675	77.7229	73.2388	249
chr7	137437007	137438337	GSE148515_Galang_2020_GSM4473028_PC_ATAC_seq_rep2_ATACseq_SRR11539112_peak_19844	216	.	8.0947	24.7131	21.6968	623
chr7	137478195	137478533	GSE148515_Galang_2020_GSM4473028_PC_ATAC_seq_rep2_ATACseq_SRR11539112_peak_19845	68	.	4.47339	9.31523	6.81488	303
chr7	138620068	138620569	GSE148515_Galang_2020_GSM4473028_PC_ATAC_seq_rep2_ATACseq_SRR11539112_peak_19846	47	.	3.83433	7.10226	4.71257	67
chr7	138845594	138847072	GSE148515_Galang_2020_GSM4473028_PC_ATAC_seq_rep2_ATACseq_SRR11539112_peak_19847	469	.	12.9941	50.6629	46.9024	768
chr7	138907126	138907510	GSE148515_Galang_2020_GSM4473028_PC_ATAC_seq_rep2_ATACseq_SRR11539112_peak_19848	22	.	2.98226	4.47908	2.27101	27
chr7	138909044	138910215	GSE148515_Galang_2020_GSM4473028_PC_ATAC_seq_rep2_ATACseq_SRR11539112_peak_19849	667	.	16.4024	71.0442	66.715	608
chr7	138919111	138919916	GSE148515_Galang_2020_GSM4473028_PC_ATAC_seq_rep2_ATACseq_SRR11539112_peak_19850	207	.	7.88168	23.6997	20.7131	303
chr7	138965206	138965552	GSE148515_Galang_2020_GSM4473028_PC_ATAC_seq_rep2_ATACseq_SRR11539112_peak_19851	40	.	3.62131	6.40891	4.05996	128
chr7	139188167	139188698	GSE148515_Galang_2020_GSM4473028_PC_ATAC_seq_rep2_ATACseq_SRR11539112_peak_19852	68	.	4.47339	9.31523	6.81488	234
chr7	139212876	139214050	GSE148515_Galang_2020_GSM4473028_PC_ATAC_seq_rep2_ATACseq_SRR11539112_peak_19853	365	.	11.077	39.9673	36.5121	491
chr7	139233854	139235676	GSE148515_Galang_2020_GSM4473028_PC_ATAC_seq_rep2_ATACseq_SRR11539112_peak_19854	141	.	6.39056	16.9468	14.1655	1174
chr7	139247200	139248964	GSE148515_Galang_2020_GSM4473028_PC_ATAC_seq_rep2_ATACseq_SRR11539112_peak_19855	320	.	10.2249	35.4221	32.0965	1125
chr7	139249813	139250124	GSE148515_Galang_2020_GSM4473028_PC_ATAC_seq_rep2_ATACseq_SRR11539112_peak_19856	40	.	3.62131	6.40891	4.05996	182
chr7	139252276	139252586	GSE148515_Galang_2020_GSM4473028_PC_ATAC_seq_rep2_ATACseq_SRR11539112_peak_19857	28	.	3.19528	5.09588	2.83689	28
chr7	139272870	139273678	GSE148515_Galang_2020_GSM4473028_PC_ATAC_seq_rep2_ATACseq_SRR11539112_peak_19858	75	.	4.68641	10.0938	7.55925	585
chr7	139302733	139304479	GSE148515_Galang_2020_GSM4473028_PC_ATAC_seq_rep2_ATACseq_SRR11539112_peak_19859	320	.	10.2249	35.4221	32.0965	1109
chr7	139310424	139311087	GSE148515_Galang_2020_GSM4473028_PC_ATAC_seq_rep2_ATACseq_SRR11539112_peak_19860	124	.	5.96452	15.1384	12.4163	321
chr7	139363871	139365784	GSE148515_Galang_2020_GSM4473028_PC_ATAC_seq_rep2_ATACseq_SRR11539112_peak_19861	197	.	7.66867	22.6978	19.7409	434
chr7	139368421	139369115	GSE148515_Galang_2020_GSM4473028_PC_ATAC_seq_rep2_ATACseq_SRR11539112_peak_19862	47	.	3.83433	7.10226	4.71257	182
chr7	139388145	139389684	GSE148515_Galang_2020_GSM4473028_PC_ATAC_seq_rep2_ATACseq_SRR11539112_peak_19863	603	.	15.3373	64.5055	60.351	618
chr7	139392351	139392833	GSE148515_Galang_2020_GSM4473028_PC_ATAC_seq_rep2_ATACseq_SRR11539112_peak_19864	34	.	3.4083	5.73966	3.43409	348
chr7	139451894	139452439	GSE148515_Galang_2020_GSM4473028_PC_ATAC_seq_rep2_ATACseq_SRR11539112_peak_19865	47	.	3.83433	7.10226	4.71257	108
chr7	139467186	139469811	GSE148515_Galang_2020_GSM4473028_PC_ATAC_seq_rep2_ATACseq_SRR11539112_peak_19866	288	.	9.58583	32.1064	28.8763	904
chr7	139516166	139517163	GSE148515_Galang_2020_GSM4473028_PC_ATAC_seq_rep2_ATACseq_SRR11539112_peak_19867	107	.	5.53848	13.3903	10.7289	376
chr7	139581872	139582721	GSE148515_Galang_2020_GSM4473028_PC_ATAC_seq_rep2_ATACseq_SRR11539112_peak_19868	28	.	3.19528	5.09588	2.83689	329
chr7	139683758	139684853	GSE148515_Galang_2020_GSM4473028_PC_ATAC_seq_rep2_ATACseq_SRR11539112_peak_19869	83	.	4.89943	10.8913	8.32397	147
chr7	139894613	139894887	GSE148515_Galang_2020_GSM4473028_PC_ATAC_seq_rep2_ATACseq_SRR11539112_peak_19870	40	.	3.62131	6.40891	4.05996	159
chr7	139949994	139950483	GSE148515_Galang_2020_GSM4473028_PC_ATAC_seq_rep2_ATACseq_SRR11539112_peak_19871	53	.	4.04735	7.81849	5.3902	291
chr7	140036045	140036976	GSE148515_Galang_2020_GSM4473028_PC_ATAC_seq_rep2_ATACseq_SRR11539112_peak_19872	257	.	8.94678	28.8762	25.7388	609
chr7	140049004	140049410	GSE148515_Galang_2020_GSM4473028_PC_ATAC_seq_rep2_ATACseq_SRR11539112_peak_19873	28	.	3.19528	5.09588	2.83689	200
chr7	140101779	140102716	GSE148515_Galang_2020_GSM4473028_PC_ATAC_seq_rep2_ATACseq_SRR11539112_peak_19874	168	.	7.02961	19.7643	16.896	641
chr7	140115663	140116669	GSE148515_Galang_2020_GSM4473028_PC_ATAC_seq_rep2_ATACseq_SRR11539112_peak_19875	226	.	8.30772	25.7377	22.6913	722
chr7	140125465	140126163	GSE148515_Galang_2020_GSM4473028_PC_ATAC_seq_rep2_ATACseq_SRR11539112_peak_19876	197	.	7.66867	22.6978	19.7409	140
chr7	140137505	140138052	GSE148515_Galang_2020_GSM4473028_PC_ATAC_seq_rep2_ATACseq_SRR11539112_peak_19877	226	.	8.30772	25.7377	22.6913	159
chr7	140844968	140845238	GSE148515_Galang_2020_GSM4473028_PC_ATAC_seq_rep2_ATACseq_SRR11539112_peak_19878	22	.	2.98226	4.47908	2.27101	4
chr7	140855596	140858402	GSE148515_Galang_2020_GSM4473028_PC_ATAC_seq_rep2_ATACseq_SRR11539112_peak_19879	376	.	11.29	41.1247	37.6362	873
chr7	140881342	140882610	GSE148515_Galang_2020_GSM4473028_PC_ATAC_seq_rep2_ATACseq_SRR11539112_peak_19880	387	.	11.503	42.2901	38.7674	889
chr7	140900086	140900659	GSE148515_Galang_2020_GSM4473028_PC_ATAC_seq_rep2_ATACseq_SRR11539112_peak_19881	53	.	4.04735	7.81849	5.3902	291
chr7	140908524	140908813	GSE148515_Galang_2020_GSM4473028_PC_ATAC_seq_rep2_ATACseq_SRR11539112_peak_19882	60	.	4.26037	8.55648	6.09115	264
chr7	140941463	140942410	GSE148515_Galang_2020_GSM4473028_PC_ATAC_seq_rep2_ATACseq_SRR11539112_peak_19883	124	.	5.96452	15.1384	12.4163	323
chr7	141047331	141049070	GSE148515_Galang_2020_GSM4473028_PC_ATAC_seq_rep2_ATACseq_SRR11539112_peak_19884	178	.	7.24263	20.7297	17.8321	607
chr7	141123001	141123849	GSE148515_Galang_2020_GSM4473028_PC_ATAC_seq_rep2_ATACseq_SRR11539112_peak_19885	267	.	9.1598	29.9431	26.7749	215
chr7	141130852	141131826	GSE148515_Galang_2020_GSM4473028_PC_ATAC_seq_rep2_ATACseq_SRR11539112_peak_19886	278	.	9.37281	31.0199	27.8206	392
chr7	141172310	141173146	GSE148515_Galang_2020_GSM4473028_PC_ATAC_seq_rep2_ATACseq_SRR11539112_peak_19887	331	.	10.4379	36.5455	33.1877	327
chr7	141193300	141195142	GSE148515_Galang_2020_GSM4473028_PC_ATAC_seq_rep2_ATACseq_SRR11539112_peak_19888	628	.	15.7634	67.1036	62.8791	766
chr7	141215298	141216492	GSE148515_Galang_2020_GSM4473028_PC_ATAC_seq_rep2_ATACseq_SRR11539112_peak_19889	299	.	9.79885	33.2024	29.9408	485
chr7	141221082	141222462	GSE148515_Galang_2020_GSM4473028_PC_ATAC_seq_rep2_ATACseq_SRR11539112_peak_19890	641	.	15.9764	68.4114	64.1513	895
chr7	141228380	141229354	GSE148515_Galang_2020_GSM4473028_PC_ATAC_seq_rep2_ATACseq_SRR11539112_peak_19891	267	.	9.1598	29.9431	26.7749	270
chr7	141265163	141266498	GSE148515_Galang_2020_GSM4473028_PC_ATAC_seq_rep2_ATACseq_SRR11539112_peak_19892	68	.	4.47339	9.31523	6.81488	1289
chr7	141327207	141328445	GSE148515_Galang_2020_GSM4473028_PC_ATAC_seq_rep2_ATACseq_SRR11539112_peak_19893	553	.	14.4853	59.3818	55.3782	715
chr7	141391885	141392775	GSE148515_Galang_2020_GSM4473028_PC_ATAC_seq_rep2_ATACseq_SRR11539112_peak_19894	226	.	8.30772	25.7377	22.6913	314
chr7	141413279	141414745	GSE148515_Galang_2020_GSM4473028_PC_ATAC_seq_rep2_ATACseq_SRR11539112_peak_19895	469	.	12.9941	50.6629	46.9024	839
chr7	141434563	141435861	GSE148515_Galang_2020_GSM4473028_PC_ATAC_seq_rep2_ATACseq_SRR11539112_peak_19896	75	.	4.68641	10.0938	7.55925	735
chr7	141437093	141437740	GSE148515_Galang_2020_GSM4473028_PC_ATAC_seq_rep2_ATACseq_SRR11539112_peak_19897	115	.	5.7515	14.2566	11.5647	592
chr7	141446847	141447935	GSE148515_Galang_2020_GSM4473028_PC_ATAC_seq_rep2_ATACseq_SRR11539112_peak_19898	226	.	8.30772	25.7377	22.6913	494
chr7	141454777	141456950	GSE148515_Galang_2020_GSM4473028_PC_ATAC_seq_rep2_ATACseq_SRR11539112_peak_19899	410	.	11.929	44.6446	41.0542	678
chr7	141462001	141462327	GSE148515_Galang_2020_GSM4473028_PC_ATAC_seq_rep2_ATACseq_SRR11539112_peak_19900	34	.	3.4083	5.73966	3.43409	116
chr7	141464520	141465167	GSE148515_Galang_2020_GSM4473028_PC_ATAC_seq_rep2_ATACseq_SRR11539112_peak_19901	34	.	3.4083	5.73966	3.43409	19
chr7	141466477	141469457	GSE148515_Galang_2020_GSM4473028_PC_ATAC_seq_rep2_ATACseq_SRR11539112_peak_19902	320	.	10.2249	35.4221	32.0965	1271
chr7	141474604	141477519	GSE148515_Galang_2020_GSM4473028_PC_ATAC_seq_rep2_ATACseq_SRR11539112_peak_19903	320	.	10.2249	35.4221	32.0965	701
chr7	141480693	141482267	GSE148515_Galang_2020_GSM4473028_PC_ATAC_seq_rep2_ATACseq_SRR11539112_peak_19904	83	.	4.89943	10.8913	8.32397	280
chr7	141539237	141540496	GSE148515_Galang_2020_GSM4473028_PC_ATAC_seq_rep2_ATACseq_SRR11539112_peak_19905	236	.	8.52074	26.7733	23.697	560
chr7	141561861	141563246	GSE148515_Galang_2020_GSM4473028_PC_ATAC_seq_rep2_ATACseq_SRR11539112_peak_19906	257	.	8.94678	28.8762	25.7388	327
chr7	141612360	141613086	GSE148515_Galang_2020_GSM4473028_PC_ATAC_seq_rep2_ATACseq_SRR11539112_peak_19907	91	.	5.11244	11.7071	9.10781	662
chr7	141901819	141902685	GSE148515_Galang_2020_GSM4473028_PC_ATAC_seq_rep2_ATACseq_SRR11539112_peak_19909	207	.	7.88168	23.6997	20.7131	627
chr7	141949150	141950371	GSE148515_Galang_2020_GSM4473028_PC_ATAC_seq_rep2_ATACseq_SRR11539112_peak_19910	178	.	7.24263	20.7297	17.8321	551
chr7	142060590	142061570	GSE148515_Galang_2020_GSM4473028_PC_ATAC_seq_rep2_ATACseq_SRR11539112_peak_19911	267	.	9.1598	29.9431	26.7749	342
chr7	142083748	142085392	GSE148515_Galang_2020_GSM4473028_PC_ATAC_seq_rep2_ATACseq_SRR11539112_peak_19912	207	.	7.88168	23.6997	20.7131	887
chr7	142093884	142096829	GSE148515_Galang_2020_GSM4473028_PC_ATAC_seq_rep2_ATACseq_SRR11539112_peak_19913	410	.	11.929	44.6446	41.0542	1438
chr7	142284023	142284957	GSE148515_Galang_2020_GSM4473028_PC_ATAC_seq_rep2_ATACseq_SRR11539112_peak_19914	83	.	4.89943	10.8913	8.32397	396
chr7	142330242	142331387	GSE148515_Galang_2020_GSM4473028_PC_ATAC_seq_rep2_ATACseq_SRR11539112_peak_19915	124	.	5.96452	15.1384	12.4163	272
chr7	142334045	142334686	GSE148515_Galang_2020_GSM4473028_PC_ATAC_seq_rep2_ATACseq_SRR11539112_peak_19916	75	.	4.68641	10.0938	7.55925	369
chr7	142371471	142372390	GSE148515_Galang_2020_GSM4473028_PC_ATAC_seq_rep2_ATACseq_SRR11539112_peak_19917	75	.	4.68641	10.0938	7.55925	356
chr7	142386507	142388306	GSE148515_Galang_2020_GSM4473028_PC_ATAC_seq_rep2_ATACseq_SRR11539112_peak_19918	299	.	9.79885	33.2024	29.9408	1331
chr7	142456002	142459994	GSE148515_Galang_2020_GSM4473028_PC_ATAC_seq_rep2_ATACseq_SRR11539112_peak_19919	310	.	10.0119	34.3077	31.0141	1047
chr7	142470716	142472104	GSE148515_Galang_2020_GSM4473028_PC_ATAC_seq_rep2_ATACseq_SRR11539112_peak_19920	75	.	4.68641	10.0938	7.55925	443
chr7	142474704	142475891	GSE148515_Galang_2020_GSM4473028_PC_ATAC_seq_rep2_ATACseq_SRR11539112_peak_19921	40	.	3.62131	6.40891	4.05996	1002
chr7	142481522	142482644	GSE148515_Galang_2020_GSM4473028_PC_ATAC_seq_rep2_ATACseq_SRR11539112_peak_19922	91	.	5.11244	11.7071	9.10781	573
chr7	142532629	142533861	GSE148515_Galang_2020_GSM4473028_PC_ATAC_seq_rep2_ATACseq_SRR11539112_peak_19923	168	.	7.02961	19.7643	16.896	505
chr7	142578261	142578776	GSE148515_Galang_2020_GSM4473028_PC_ATAC_seq_rep2_ATACseq_SRR11539112_peak_19924	47	.	3.83433	7.10226	4.71257	164
chr7	142580305	142580907	GSE148515_Galang_2020_GSM4473028_PC_ATAC_seq_rep2_ATACseq_SRR11539112_peak_19925	28	.	3.19528	5.09588	2.83689	138
chr7	142645087	142645474	GSE148515_Galang_2020_GSM4473028_PC_ATAC_seq_rep2_ATACseq_SRR11539112_peak_19926	40	.	3.62131	6.40891	4.05996	248
chr7	142657423	142659665	GSE148515_Galang_2020_GSM4473028_PC_ATAC_seq_rep2_ATACseq_SRR11539112_peak_19927	197	.	7.66867	22.6978	19.7409	1825
chr7	142894701	142894971	GSE148515_Galang_2020_GSM4473028_PC_ATAC_seq_rep2_ATACseq_SRR11539112_peak_19928	40	.	3.62131	6.40891	4.05996	211
chr7	142919179	142919626	GSE148515_Galang_2020_GSM4473028_PC_ATAC_seq_rep2_ATACseq_SRR11539112_peak_19929	107	.	5.53848	13.3903	10.7289	200
chr7	143008180	143009422	GSE148515_Galang_2020_GSM4473028_PC_ATAC_seq_rep2_ATACseq_SRR11539112_peak_19930	107	.	5.53848	13.3903	10.7289	107
chr7	143016020	143016431	GSE148515_Galang_2020_GSM4473028_PC_ATAC_seq_rep2_ATACseq_SRR11539112_peak_19931	47	.	3.83433	7.10226	4.71257	258
chr7	143042238	143042619	GSE148515_Galang_2020_GSM4473028_PC_ATAC_seq_rep2_ATACseq_SRR11539112_peak_19932	40	.	3.62131	6.40891	4.05996	33
chr7	143052157	143054526	GSE148515_Galang_2020_GSM4473028_PC_ATAC_seq_rep2_ATACseq_SRR11539112_peak_19933	216	.	8.0947	24.7131	21.6968	549
chr7	143055670	143055940	GSE148515_Galang_2020_GSM4473028_PC_ATAC_seq_rep2_ATACseq_SRR11539112_peak_19934	17	.	2.76924	3.89095	1.73957	95
chr7	143057855	143058299	GSE148515_Galang_2020_GSM4473028_PC_ATAC_seq_rep2_ATACseq_SRR11539112_peak_19935	34	.	3.4083	5.73966	3.43409	223
chr7	143058726	143059188	GSE148515_Galang_2020_GSM4473028_PC_ATAC_seq_rep2_ATACseq_SRR11539112_peak_19936	34	.	3.4083	5.73966	3.43409	60
chr7	143068579	143070252	GSE148515_Galang_2020_GSM4473028_PC_ATAC_seq_rep2_ATACseq_SRR11539112_peak_19937	504	.	13.6332	54.3595	50.497	734
chr7	143088874	143089187	GSE148515_Galang_2020_GSM4473028_PC_ATAC_seq_rep2_ATACseq_SRR11539112_peak_19938	17	.	2.76924	3.89095	1.73957	227
chr7	143106931	143108699	GSE148515_Galang_2020_GSM4473028_PC_ATAC_seq_rep2_ATACseq_SRR11539112_peak_19939	178	.	7.24263	20.7297	17.8321	265
chr7	143111772	143113033	GSE148515_Galang_2020_GSM4473028_PC_ATAC_seq_rep2_ATACseq_SRR11539112_peak_19940	115	.	5.7515	14.2566	11.5647	753
chr7	143121663	143122695	GSE148515_Galang_2020_GSM4473028_PC_ATAC_seq_rep2_ATACseq_SRR11539112_peak_19941	226	.	8.30772	25.7377	22.6913	668
chr7	143124202	143125087	GSE148515_Galang_2020_GSM4473028_PC_ATAC_seq_rep2_ATACseq_SRR11539112_peak_19942	91	.	5.11244	11.7071	9.10781	187
chr7	143139034	143140946	GSE148515_Galang_2020_GSM4473028_PC_ATAC_seq_rep2_ATACseq_SRR11539112_peak_19943	178	.	7.24263	20.7297	17.8321	1092
chr7	143151378	143152270	GSE148515_Galang_2020_GSM4473028_PC_ATAC_seq_rep2_ATACseq_SRR11539112_peak_19944	22	.	2.98226	4.47908	2.27101	461
chr7	143154136	143154756	GSE148515_Galang_2020_GSM4473028_PC_ATAC_seq_rep2_ATACseq_SRR11539112_peak_19945	28	.	3.19528	5.09588	2.83689	574
chr7	143296019	143296821	GSE148515_Galang_2020_GSM4473028_PC_ATAC_seq_rep2_ATACseq_SRR11539112_peak_19946	99	.	5.32546	12.5403	9.90973	531
chr7	143389910	143390936	GSE148515_Galang_2020_GSM4473028_PC_ATAC_seq_rep2_ATACseq_SRR11539112_peak_19947	53	.	4.04735	7.81849	5.3902	56
chr7	143438037	143438670	GSE148515_Galang_2020_GSM4473028_PC_ATAC_seq_rep2_ATACseq_SRR11539112_peak_19948	40	.	3.62131	6.40891	4.05996	294
chr7	143459142	143461490	GSE148515_Galang_2020_GSM4473028_PC_ATAC_seq_rep2_ATACseq_SRR11539112_peak_19949	207	.	7.88168	23.6997	20.7131	2047
chr7	143463996	143465216	GSE148515_Galang_2020_GSM4473028_PC_ATAC_seq_rep2_ATACseq_SRR11539112_peak_19950	83	.	4.89943	10.8913	8.32397	1009
chr7	143502521	143502911	GSE148515_Galang_2020_GSM4473028_PC_ATAC_seq_rep2_ATACseq_SRR11539112_peak_19951	28	.	3.19528	5.09588	2.83689	297
chr7	143532307	143532637	GSE148515_Galang_2020_GSM4473028_PC_ATAC_seq_rep2_ATACseq_SRR11539112_peak_19952	28	.	3.19528	5.09588	2.83689	222
chr7	143548482	143549788	GSE148515_Galang_2020_GSM4473028_PC_ATAC_seq_rep2_ATACseq_SRR11539112_peak_19953	469	.	12.9941	50.6629	46.9024	605
chr7	143599756	143600584	GSE148515_Galang_2020_GSM4473028_PC_ATAC_seq_rep2_ATACseq_SRR11539112_peak_19954	115	.	5.7515	14.2566	11.5647	331
chr7	143685473	143686018	GSE148515_Galang_2020_GSM4473028_PC_ATAC_seq_rep2_ATACseq_SRR11539112_peak_19955	53	.	4.04735	7.81849	5.3902	350
chr7	143706621	143707188	GSE148515_Galang_2020_GSM4473028_PC_ATAC_seq_rep2_ATACseq_SRR11539112_peak_19956	53	.	4.04735	7.81849	5.3902	292
chr7	143738369	143739084	GSE148515_Galang_2020_GSM4473028_PC_ATAC_seq_rep2_ATACseq_SRR11539112_peak_19957	83	.	4.89943	10.8913	8.32397	371
chr7	143739855	143740485	GSE148515_Galang_2020_GSM4473028_PC_ATAC_seq_rep2_ATACseq_SRR11539112_peak_19958	83	.	4.89943	10.8913	8.32397	433
chr7	143756831	143757124	GSE148515_Galang_2020_GSM4473028_PC_ATAC_seq_rep2_ATACseq_SRR11539112_peak_19959	22	.	2.98226	4.47908	2.27101	287
chr7	143784051	143784352	GSE148515_Galang_2020_GSM4473028_PC_ATAC_seq_rep2_ATACseq_SRR11539112_peak_19960	68	.	4.47339	9.31523	6.81488	124
chr7	143821909	143823495	GSE148515_Galang_2020_GSM4473028_PC_ATAC_seq_rep2_ATACseq_SRR11539112_peak_19961	376	.	11.29	41.1247	37.6362	913
chr7	143829272	143830464	GSE148515_Galang_2020_GSM4473028_PC_ATAC_seq_rep2_ATACseq_SRR11539112_peak_19962	278	.	9.37281	31.0199	27.8206	744
chr7	143978086	143978879	GSE148515_Galang_2020_GSM4473028_PC_ATAC_seq_rep2_ATACseq_SRR11539112_peak_19963	53	.	4.04735	7.81849	5.3902	348
chr7	144038326	144038666	GSE148515_Galang_2020_GSM4473028_PC_ATAC_seq_rep2_ATACseq_SRR11539112_peak_19964	68	.	4.47339	9.31523	6.81488	160
chr7	144110947	144112702	GSE148515_Galang_2020_GSM4473028_PC_ATAC_seq_rep2_ATACseq_SRR11539112_peak_19965	132	.	6.17754	16.0353	13.2834	1246
chr7	144207856	144208353	GSE148515_Galang_2020_GSM4473028_PC_ATAC_seq_rep2_ATACseq_SRR11539112_peak_19966	115	.	5.7515	14.2566	11.5647	259
chr7	144449552	144450236	GSE148515_Galang_2020_GSM4473028_PC_ATAC_seq_rep2_ATACseq_SRR11539112_peak_19967	75	.	4.68641	10.0938	7.55925	250
chr7	144469438	144471036	GSE148515_Galang_2020_GSM4473028_PC_ATAC_seq_rep2_ATACseq_SRR11539112_peak_19968	150	.	6.60357	17.8725	15.0623	1386
chr7	144489359	144489803	GSE148515_Galang_2020_GSM4473028_PC_ATAC_seq_rep2_ATACseq_SRR11539112_peak_19969	53	.	4.04735	7.81849	5.3902	365
chr7	144553250	144554380	GSE148515_Galang_2020_GSM4473028_PC_ATAC_seq_rep2_ATACseq_SRR11539112_peak_19970	457	.	12.7811	49.4447	45.7181	559
chr7	144577665	144578336	GSE148515_Galang_2020_GSM4473028_PC_ATAC_seq_rep2_ATACseq_SRR11539112_peak_19971	99	.	5.32546	12.5403	9.90973	457
chr7	144578773	144579096	GSE148515_Galang_2020_GSM4473028_PC_ATAC_seq_rep2_ATACseq_SRR11539112_peak_19972	28	.	3.19528	5.09588	2.83689	7
chr7	144580921	144582980	GSE148515_Galang_2020_GSM4473028_PC_ATAC_seq_rep2_ATACseq_SRR11539112_peak_19973	410	.	11.929	44.6446	41.0542	1032
chr7	144583277	144583793	GSE148515_Galang_2020_GSM4473028_PC_ATAC_seq_rep2_ATACseq_SRR11539112_peak_19974	28	.	3.19528	5.09588	2.83689	163
chr7	144896124	144896829	GSE148515_Galang_2020_GSM4473028_PC_ATAC_seq_rep2_ATACseq_SRR11539112_peak_19975	40	.	3.62131	6.40891	4.05996	212
chr7	144898522	144898881	GSE148515_Galang_2020_GSM4473028_PC_ATAC_seq_rep2_ATACseq_SRR11539112_peak_19976	22	.	2.98226	4.47908	2.27101	7
chr7	144914755	144916128	GSE148515_Galang_2020_GSM4473028_PC_ATAC_seq_rep2_ATACseq_SRR11539112_peak_19977	178	.	7.24263	20.7297	17.8321	408
chr7	144937201	144938324	GSE148515_Galang_2020_GSM4473028_PC_ATAC_seq_rep2_ATACseq_SRR11539112_peak_19978	107	.	5.53848	13.3903	10.7289	470
chr7	144939701	144940176	GSE148515_Galang_2020_GSM4473028_PC_ATAC_seq_rep2_ATACseq_SRR11539112_peak_19979	22	.	2.98226	4.47908	2.27101	244
chr7	144941100	144942188	GSE148515_Galang_2020_GSM4473028_PC_ATAC_seq_rep2_ATACseq_SRR11539112_peak_19980	107	.	5.53848	13.3903	10.7289	450
chr7	144942971	144943726	GSE148515_Galang_2020_GSM4473028_PC_ATAC_seq_rep2_ATACseq_SRR11539112_peak_19981	115	.	5.7515	14.2566	11.5647	441
chr7	144970956	144971557	GSE148515_Galang_2020_GSM4473028_PC_ATAC_seq_rep2_ATACseq_SRR11539112_peak_19982	47	.	3.83433	7.10226	4.71257	342
chr7	145194598	145194947	GSE148515_Galang_2020_GSM4473028_PC_ATAC_seq_rep2_ATACseq_SRR11539112_peak_19983	40	.	3.62131	6.40891	4.05996	248
chr7	145197946	145198677	GSE148515_Galang_2020_GSM4473028_PC_ATAC_seq_rep2_ATACseq_SRR11539112_peak_19984	99	.	5.32546	12.5403	9.90973	500
chr7	145206006	145206582	GSE148515_Galang_2020_GSM4473028_PC_ATAC_seq_rep2_ATACseq_SRR11539112_peak_19985	60	.	4.26037	8.55648	6.09115	247
chr7	145215672	145216054	GSE148515_Galang_2020_GSM4473028_PC_ATAC_seq_rep2_ATACseq_SRR11539112_peak_19986	28	.	3.19528	5.09588	2.83689	165
chr7	145221965	145222450	GSE148515_Galang_2020_GSM4473028_PC_ATAC_seq_rep2_ATACseq_SRR11539112_peak_19987	75	.	4.68641	10.0938	7.55925	291
chr7	145253686	145253973	GSE148515_Galang_2020_GSM4473028_PC_ATAC_seq_rep2_ATACseq_SRR11539112_peak_19988	40	.	3.62131	6.40891	4.05996	235
chr7	145283764	145284367	GSE148515_Galang_2020_GSM4473028_PC_ATAC_seq_rep2_ATACseq_SRR11539112_peak_19989	132	.	6.17754	16.0353	13.2834	233
chr8	3187287	3188283	GSE148515_Galang_2020_GSM4473028_PC_ATAC_seq_rep2_ATACseq_SRR11539112_peak_19990	278	.	9.37281	31.0199	27.8206	364
chr8	3220994	3221810	GSE148515_Galang_2020_GSM4473028_PC_ATAC_seq_rep2_ATACseq_SRR11539112_peak_19991	433	.	12.3551	47.0299	43.3714	331
chr8	3230483	3230999	GSE148515_Galang_2020_GSM4473028_PC_ATAC_seq_rep2_ATACseq_SRR11539112_peak_19992	40	.	3.62131	6.40891	4.05996	169
chr8	3237056	3237790	GSE148515_Galang_2020_GSM4473028_PC_ATAC_seq_rep2_ATACseq_SRR11539112_peak_19993	53	.	4.04735	7.81849	5.3902	437
chr8	3278309	3279993	GSE148515_Galang_2020_GSM4473028_PC_ATAC_seq_rep2_ATACseq_SRR11539112_peak_19994	236	.	8.52074	26.7733	23.697	1329
chr8	3392781	3393292	GSE148515_Galang_2020_GSM4473028_PC_ATAC_seq_rep2_ATACseq_SRR11539112_peak_19995	115	.	5.7515	14.2566	11.5647	305
chr8	3467245	3467806	GSE148515_Galang_2020_GSM4473028_PC_ATAC_seq_rep2_ATACseq_SRR11539112_peak_19996	124	.	5.96452	15.1384	12.4163	374
chr8	3493003	3493503	GSE148515_Galang_2020_GSM4473028_PC_ATAC_seq_rep2_ATACseq_SRR11539112_peak_19997	150	.	6.60357	17.8725	15.0623	116
chr8	3500068	3500906	GSE148515_Galang_2020_GSM4473028_PC_ATAC_seq_rep2_ATACseq_SRR11539112_peak_19998	278	.	9.37281	31.0199	27.8206	339
chr8	3515312	3516919	GSE148515_Galang_2020_GSM4473028_PC_ATAC_seq_rep2_ATACseq_SRR11539112_peak_19999	150	.	6.60357	17.8725	15.0623	1264
chr8	3587814	3588132	GSE148515_Galang_2020_GSM4473028_PC_ATAC_seq_rep2_ATACseq_SRR11539112_peak_20000	34	.	3.4083	5.73966	3.43409	233
chr8	3620824	3622003	GSE148515_Galang_2020_GSM4473028_PC_ATAC_seq_rep2_ATACseq_SRR11539112_peak_20001	410	.	11.929	44.6446	41.0542	658
chr8	3672013	3672355	GSE148515_Galang_2020_GSM4473028_PC_ATAC_seq_rep2_ATACseq_SRR11539112_peak_20002	34	.	3.4083	5.73966	3.43409	225
chr8	3675818	3676910	GSE148515_Galang_2020_GSM4473028_PC_ATAC_seq_rep2_ATACseq_SRR11539112_peak_20003	236	.	8.52074	26.7733	23.697	667
chr8	4165457	4167249	GSE148515_Galang_2020_GSM4473028_PC_ATAC_seq_rep2_ATACseq_SRR11539112_peak_20004	785	.	18.3196	83.1609	78.5735	856
chr8	4238186	4239841	GSE148515_Galang_2020_GSM4473028_PC_ATAC_seq_rep2_ATACseq_SRR11539112_peak_20005	826	.	18.9586	87.2923	82.637	672
chr8	4242441	4242782	GSE148515_Galang_2020_GSM4473028_PC_ATAC_seq_rep2_ATACseq_SRR11539112_peak_20006	34	.	3.4083	5.73966	3.43409	82
chr8	4249112	4249661	GSE148515_Galang_2020_GSM4473028_PC_ATAC_seq_rep2_ATACseq_SRR11539112_peak_20007	53	.	4.04735	7.81849	5.3902	320
chr8	4250363	4251034	GSE148515_Galang_2020_GSM4473028_PC_ATAC_seq_rep2_ATACseq_SRR11539112_peak_20008	47	.	3.83433	7.10226	4.71257	459
chr8	4252074	4254233	GSE148515_Galang_2020_GSM4473028_PC_ATAC_seq_rep2_ATACseq_SRR11539112_peak_20009	457	.	12.7811	49.4447	45.7181	1244
chr8	4258240	4260440	GSE148515_Galang_2020_GSM4473028_PC_ATAC_seq_rep2_ATACseq_SRR11539112_peak_20010	216	.	8.0947	24.7131	21.6968	943
chr8	4275721	4276295	GSE148515_Galang_2020_GSM4473028_PC_ATAC_seq_rep2_ATACseq_SRR11539112_peak_20011	99	.	5.32546	12.5403	9.90973	234
chr8	4324172	4325925	GSE148515_Galang_2020_GSM4473028_PC_ATAC_seq_rep2_ATACseq_SRR11539112_peak_20012	517	.	13.8462	55.6052	51.7084	986
chr8	4404331	4405173	GSE148515_Galang_2020_GSM4473028_PC_ATAC_seq_rep2_ATACseq_SRR11539112_peak_20013	91	.	5.11244	11.7071	9.10781	494
chr8	4492695	4494294	GSE148515_Galang_2020_GSM4473028_PC_ATAC_seq_rep2_ATACseq_SRR11539112_peak_20014	433	.	12.3551	47.0299	43.3714	776
chr8	4511621	4513112	GSE148515_Galang_2020_GSM4473028_PC_ATAC_seq_rep2_ATACseq_SRR11539112_peak_20015	159	.	6.81659	18.8118	15.9726	679
chr8	4612981	4613934	GSE148515_Galang_2020_GSM4473028_PC_ATAC_seq_rep2_ATACseq_SRR11539112_peak_20016	141	.	6.39056	16.9468	14.1655	183
chr8	4677352	4678723	GSE148515_Galang_2020_GSM4473028_PC_ATAC_seq_rep2_ATACseq_SRR11539112_peak_20017	517	.	13.8462	55.6052	51.7084	508
chr8	8658917	8662174	GSE148515_Galang_2020_GSM4473028_PC_ATAC_seq_rep2_ATACseq_SRR11539112_peak_20018	616	.	15.5504	65.8016	61.6116	2470
chr8	8689264	8690808	GSE148515_Galang_2020_GSM4473028_PC_ATAC_seq_rep2_ATACseq_SRR11539112_peak_20019	247	.	8.73376	27.8196	24.7125	1224
chr8	8820535	8821250	GSE148515_Galang_2020_GSM4473028_PC_ATAC_seq_rep2_ATACseq_SRR11539112_peak_20020	75	.	4.68641	10.0938	7.55925	250
chr8	8851219	8852040	GSE148515_Galang_2020_GSM4473028_PC_ATAC_seq_rep2_ATACseq_SRR11539112_peak_20021	68	.	4.47339	9.31523	6.81488	426
chr8	8973451	8974068	GSE148515_Galang_2020_GSM4473028_PC_ATAC_seq_rep2_ATACseq_SRR11539112_peak_20022	83	.	4.89943	10.8913	8.32397	353
chr8	8992293	8992832	GSE148515_Galang_2020_GSM4473028_PC_ATAC_seq_rep2_ATACseq_SRR11539112_peak_20023	132	.	6.17754	16.0353	13.2834	430
chr8	8994683	8994962	GSE148515_Galang_2020_GSM4473028_PC_ATAC_seq_rep2_ATACseq_SRR11539112_peak_20024	22	.	2.98226	4.47908	2.27101	274
chr8	9976125	9978727	GSE148515_Galang_2020_GSM4473028_PC_ATAC_seq_rep2_ATACseq_SRR11539112_peak_20025	310	.	10.0119	34.3077	31.0141	312
chr8	10040915	10041223	GSE148515_Galang_2020_GSM4473028_PC_ATAC_seq_rep2_ATACseq_SRR11539112_peak_20026	60	.	4.26037	8.55648	6.09115	220
chr8	10924370	10925035	GSE148515_Galang_2020_GSM4473028_PC_ATAC_seq_rep2_ATACseq_SRR11539112_peak_20027	53	.	4.04735	7.81849	5.3902	14
chr8	10945817	10946592	GSE148515_Galang_2020_GSM4473028_PC_ATAC_seq_rep2_ATACseq_SRR11539112_peak_20028	47	.	3.83433	7.10226	4.71257	458
chr8	10965665	10965963	GSE148515_Galang_2020_GSM4473028_PC_ATAC_seq_rep2_ATACseq_SRR11539112_peak_20029	68	.	4.47339	9.31523	6.81488	126
chr8	10996293	10996623	GSE148515_Galang_2020_GSM4473028_PC_ATAC_seq_rep2_ATACseq_SRR11539112_peak_20030	53	.	4.04735	7.81849	5.3902	178
chr8	11002872	11004636	GSE148515_Galang_2020_GSM4473028_PC_ATAC_seq_rep2_ATACseq_SRR11539112_peak_20031	60	.	4.26037	8.55648	6.09115	902
chr8	11005476	11010728	GSE148515_Galang_2020_GSM4473028_PC_ATAC_seq_rep2_ATACseq_SRR11539112_peak_20032	706	.	17.0415	75.0352	70.6095	3741
chr8	11011067	11011564	GSE148515_Galang_2020_GSM4473028_PC_ATAC_seq_rep2_ATACseq_SRR11539112_peak_20033	40	.	3.62131	6.40891	4.05996	46
chr8	11098251	11098887	GSE148515_Galang_2020_GSM4473028_PC_ATAC_seq_rep2_ATACseq_SRR11539112_peak_20034	99	.	5.32546	12.5403	9.90973	345
chr8	11170919	11172683	GSE148515_Galang_2020_GSM4473028_PC_ATAC_seq_rep2_ATACseq_SRR11539112_peak_20035	91	.	5.11244	11.7071	9.10781	722
chr8	11172982	11175412	GSE148515_Galang_2020_GSM4473028_PC_ATAC_seq_rep2_ATACseq_SRR11539112_peak_20036	226	.	8.30772	25.7377	22.6913	641
chr8	11182816	11184626	GSE148515_Galang_2020_GSM4473028_PC_ATAC_seq_rep2_ATACseq_SRR11539112_peak_20037	387	.	11.503	42.2901	38.7674	894
chr8	11185108	11185854	GSE148515_Galang_2020_GSM4473028_PC_ATAC_seq_rep2_ATACseq_SRR11539112_peak_20038	34	.	3.4083	5.73966	3.43409	409
chr8	11187418	11187888	GSE148515_Galang_2020_GSM4473028_PC_ATAC_seq_rep2_ATACseq_SRR11539112_peak_20039	47	.	3.83433	7.10226	4.71257	235
chr8	11249797	11250230	GSE148515_Galang_2020_GSM4473028_PC_ATAC_seq_rep2_ATACseq_SRR11539112_peak_20040	60	.	4.26037	8.55648	6.09115	85
chr8	11252984	11253652	GSE148515_Galang_2020_GSM4473028_PC_ATAC_seq_rep2_ATACseq_SRR11539112_peak_20041	28	.	3.19528	5.09588	2.83689	106
chr8	11312134	11314023	GSE148515_Galang_2020_GSM4473028_PC_ATAC_seq_rep2_ATACseq_SRR11539112_peak_20042	278	.	9.37281	31.0199	27.8206	663
chr8	11324696	11325725	GSE148515_Galang_2020_GSM4473028_PC_ATAC_seq_rep2_ATACseq_SRR11539112_peak_20043	28	.	3.19528	5.09588	2.83689	297
chr8	11330739	11331928	GSE148515_Galang_2020_GSM4473028_PC_ATAC_seq_rep2_ATACseq_SRR11539112_peak_20044	150	.	6.60357	17.8725	15.0623	1048
chr8	11348704	11349099	GSE148515_Galang_2020_GSM4473028_PC_ATAC_seq_rep2_ATACseq_SRR11539112_peak_20045	99	.	5.32546	12.5403	9.90973	118
chr8	11357290	11358331	GSE148515_Galang_2020_GSM4473028_PC_ATAC_seq_rep2_ATACseq_SRR11539112_peak_20046	53	.	4.04735	7.81849	5.3902	930
chr8	11373803	11374835	GSE148515_Galang_2020_GSM4473028_PC_ATAC_seq_rep2_ATACseq_SRR11539112_peak_20047	53	.	4.04735	7.81849	5.3902	160
chr8	11381723	11383540	GSE148515_Galang_2020_GSM4473028_PC_ATAC_seq_rep2_ATACseq_SRR11539112_peak_20048	278	.	9.37281	31.0199	27.8206	763
chr8	11392696	11394839	GSE148515_Galang_2020_GSM4473028_PC_ATAC_seq_rep2_ATACseq_SRR11539112_peak_20049	107	.	5.53848	13.3903	10.7289	1144
chr8	11395870	11396578	GSE148515_Galang_2020_GSM4473028_PC_ATAC_seq_rep2_ATACseq_SRR11539112_peak_20050	47	.	3.83433	7.10226	4.71257	318
chr8	11419113	11419871	GSE148515_Galang_2020_GSM4473028_PC_ATAC_seq_rep2_ATACseq_SRR11539112_peak_20051	99	.	5.32546	12.5403	9.90973	288
chr8	11449548	11450902	GSE148515_Galang_2020_GSM4473028_PC_ATAC_seq_rep2_ATACseq_SRR11539112_peak_20052	68	.	4.47339	9.31523	6.81488	881
chr8	11465176	11465534	GSE148515_Galang_2020_GSM4473028_PC_ATAC_seq_rep2_ATACseq_SRR11539112_peak_20053	17	.	2.76924	3.89095	1.73957	220
chr8	11472085	11472606	GSE148515_Galang_2020_GSM4473028_PC_ATAC_seq_rep2_ATACseq_SRR11539112_peak_20054	34	.	3.4083	5.73966	3.43409	62
chr8	11473266	11474202	GSE148515_Galang_2020_GSM4473028_PC_ATAC_seq_rep2_ATACseq_SRR11539112_peak_20055	141	.	6.39056	16.9468	14.1655	323
chr8	11475117	11475564	GSE148515_Galang_2020_GSM4473028_PC_ATAC_seq_rep2_ATACseq_SRR11539112_peak_20056	47	.	3.83433	7.10226	4.71257	316
chr8	11475851	11479786	GSE148515_Galang_2020_GSM4473028_PC_ATAC_seq_rep2_ATACseq_SRR11539112_peak_20057	257	.	8.94678	28.8762	25.7388	2049
chr8	11497185	11497790	GSE148515_Galang_2020_GSM4473028_PC_ATAC_seq_rep2_ATACseq_SRR11539112_peak_20058	75	.	4.68641	10.0938	7.55925	349
chr8	11550335	11551188	GSE148515_Galang_2020_GSM4473028_PC_ATAC_seq_rep2_ATACseq_SRR11539112_peak_20059	267	.	9.1598	29.9431	26.7749	344
chr8	11554894	11558930	GSE148515_Galang_2020_GSM4473028_PC_ATAC_seq_rep2_ATACseq_SRR11539112_peak_20060	895	.	20.0237	94.2742	89.5235	717
chr8	11634021	11636661	GSE148515_Galang_2020_GSM4473028_PC_ATAC_seq_rep2_ATACseq_SRR11539112_peak_20061	812	.	18.7456	85.9102	81.2767	1784
chr8	11700471	11701303	GSE148515_Galang_2020_GSM4473028_PC_ATAC_seq_rep2_ATACseq_SRR11539112_peak_20062	40	.	3.62131	6.40891	4.05996	108
chr8	11705171	11706749	GSE148515_Galang_2020_GSM4473028_PC_ATAC_seq_rep2_ATACseq_SRR11539112_peak_20063	236	.	8.52074	26.7733	23.697	886
chr8	11707570	11709127	GSE148515_Galang_2020_GSM4473028_PC_ATAC_seq_rep2_ATACseq_SRR11539112_peak_20064	68	.	4.47339	9.31523	6.81488	412
chr8	11726508	11729255	GSE148515_Galang_2020_GSM4473028_PC_ATAC_seq_rep2_ATACseq_SRR11539112_peak_20065	257	.	8.94678	28.8762	25.7388	1376
chr8	11757940	11758886	GSE148515_Galang_2020_GSM4473028_PC_ATAC_seq_rep2_ATACseq_SRR11539112_peak_20066	278	.	9.37281	31.0199	27.8206	407
chr8	11776302	11777519	GSE148515_Galang_2020_GSM4473028_PC_ATAC_seq_rep2_ATACseq_SRR11539112_peak_20067	83	.	4.89943	10.8913	8.32397	899
chr8	11785519	11785865	GSE148515_Galang_2020_GSM4473028_PC_ATAC_seq_rep2_ATACseq_SRR11539112_peak_20068	34	.	3.4083	5.73966	3.43409	178
chr8	11818697	11819248	GSE148515_Galang_2020_GSM4473028_PC_ATAC_seq_rep2_ATACseq_SRR11539112_peak_20069	28	.	3.19528	5.09588	2.83689	3
chr8	11820036	11822814	GSE148515_Galang_2020_GSM4473028_PC_ATAC_seq_rep2_ATACseq_SRR11539112_peak_20070	247	.	8.73376	27.8196	24.7125	1617
chr8	11841636	11842153	GSE148515_Galang_2020_GSM4473028_PC_ATAC_seq_rep2_ATACseq_SRR11539112_peak_20071	40	.	3.62131	6.40891	4.05996	479
chr8	11843727	11844529	GSE148515_Galang_2020_GSM4473028_PC_ATAC_seq_rep2_ATACseq_SRR11539112_peak_20072	53	.	4.04735	7.81849	5.3902	687
chr8	11943020	11943289	GSE148515_Galang_2020_GSM4473028_PC_ATAC_seq_rep2_ATACseq_SRR11539112_peak_20073	34	.	3.4083	5.73966	3.43409	189
chr8	12388041	12388333	GSE148515_Galang_2020_GSM4473028_PC_ATAC_seq_rep2_ATACseq_SRR11539112_peak_20074	22	.	2.98226	4.47908	2.27101	220
chr8	12671138	12673026	GSE148515_Galang_2020_GSM4473028_PC_ATAC_seq_rep2_ATACseq_SRR11539112_peak_20075	216	.	8.0947	24.7131	21.6968	1019
chr8	12755528	12757896	GSE148515_Galang_2020_GSM4473028_PC_ATAC_seq_rep2_ATACseq_SRR11539112_peak_20076	365	.	11.077	39.9673	36.5121	1508
chr8	12774985	12775607	GSE148515_Galang_2020_GSM4473028_PC_ATAC_seq_rep2_ATACseq_SRR11539112_peak_20077	75	.	4.68641	10.0938	7.55925	207
chr8	12776223	12776504	GSE148515_Galang_2020_GSM4473028_PC_ATAC_seq_rep2_ATACseq_SRR11539112_peak_20078	28	.	3.19528	5.09588	2.83689	110
chr8	12824325	12825261	GSE148515_Galang_2020_GSM4473028_PC_ATAC_seq_rep2_ATACseq_SRR11539112_peak_20079	83	.	4.89943	10.8913	8.32397	264
chr8	12833736	12834404	GSE148515_Galang_2020_GSM4473028_PC_ATAC_seq_rep2_ATACseq_SRR11539112_peak_20080	68	.	4.47339	9.31523	6.81488	427
chr8	12844780	12845450	GSE148515_Galang_2020_GSM4473028_PC_ATAC_seq_rep2_ATACseq_SRR11539112_peak_20081	115	.	5.7515	14.2566	11.5647	564
chr8	12872850	12874443	GSE148515_Galang_2020_GSM4473028_PC_ATAC_seq_rep2_ATACseq_SRR11539112_peak_20082	187	.	7.45565	21.7077	18.7803	1095
chr8	12878664	12879074	GSE148515_Galang_2020_GSM4473028_PC_ATAC_seq_rep2_ATACseq_SRR11539112_peak_20083	34	.	3.4083	5.73966	3.43409	206
chr8	12896650	12897240	GSE148515_Galang_2020_GSM4473028_PC_ATAC_seq_rep2_ATACseq_SRR11539112_peak_20084	47	.	3.83433	7.10226	4.71257	40
chr8	12908921	12909193	GSE148515_Galang_2020_GSM4473028_PC_ATAC_seq_rep2_ATACseq_SRR11539112_peak_20085	28	.	3.19528	5.09588	2.83689	44
chr8	12978722	12979157	GSE148515_Galang_2020_GSM4473028_PC_ATAC_seq_rep2_ATACseq_SRR11539112_peak_20086	34	.	3.4083	5.73966	3.43409	50
chr8	12996922	12997417	GSE148515_Galang_2020_GSM4473028_PC_ATAC_seq_rep2_ATACseq_SRR11539112_peak_20087	47	.	3.83433	7.10226	4.71257	169
chr8	13104606	13106260	GSE148515_Galang_2020_GSM4473028_PC_ATAC_seq_rep2_ATACseq_SRR11539112_peak_20088	693	.	16.8285	73.6994	69.3054	1065
chr8	13158419	13159984	GSE148515_Galang_2020_GSM4473028_PC_ATAC_seq_rep2_ATACseq_SRR11539112_peak_20089	247	.	8.73376	27.8196	24.7125	772
chr8	13170059	13170894	GSE148515_Galang_2020_GSM4473028_PC_ATAC_seq_rep2_ATACseq_SRR11539112_peak_20090	60	.	4.26037	8.55648	6.09115	534
chr8	13180520	13181326	GSE148515_Galang_2020_GSM4473028_PC_ATAC_seq_rep2_ATACseq_SRR11539112_peak_20091	34	.	3.4083	5.73966	3.43409	742
chr8	13199877	13200749	GSE148515_Galang_2020_GSM4473028_PC_ATAC_seq_rep2_ATACseq_SRR11539112_peak_20092	115	.	5.7515	14.2566	11.5647	660
chr8	13208327	13210639	GSE148515_Galang_2020_GSM4473028_PC_ATAC_seq_rep2_ATACseq_SRR11539112_peak_20093	226	.	8.30772	25.7377	22.6913	1605
chr8	13213415	13213723	GSE148515_Galang_2020_GSM4473028_PC_ATAC_seq_rep2_ATACseq_SRR11539112_peak_20094	28	.	3.19528	5.09588	2.83689	56
chr8	13227746	13228468	GSE148515_Galang_2020_GSM4473028_PC_ATAC_seq_rep2_ATACseq_SRR11539112_peak_20095	34	.	3.4083	5.73966	3.43409	250
chr8	13239984	13241743	GSE148515_Galang_2020_GSM4473028_PC_ATAC_seq_rep2_ATACseq_SRR11539112_peak_20096	115	.	5.7515	14.2566	11.5647	1039
chr8	13243057	13245315	GSE148515_Galang_2020_GSM4473028_PC_ATAC_seq_rep2_ATACseq_SRR11539112_peak_20097	353	.	10.8639	38.8182	35.3958	683
chr8	13251033	13254619	GSE148515_Galang_2020_GSM4473028_PC_ATAC_seq_rep2_ATACseq_SRR11539112_peak_20098	422	.	12.1421	45.8335	42.2091	1992
chr8	13287087	13288780	GSE148515_Galang_2020_GSM4473028_PC_ATAC_seq_rep2_ATACseq_SRR11539112_peak_20099	492	.	13.4202	53.1204	49.2919	719
chr8	13338249	13339438	GSE148515_Galang_2020_GSM4473028_PC_ATAC_seq_rep2_ATACseq_SRR11539112_peak_20100	288	.	9.58583	32.1064	28.8763	512
chr8	13350012	13350892	GSE148515_Galang_2020_GSM4473028_PC_ATAC_seq_rep2_ATACseq_SRR11539112_peak_20101	91	.	5.11244	11.7071	9.10781	357
chr8	13472160	13472675	GSE148515_Galang_2020_GSM4473028_PC_ATAC_seq_rep2_ATACseq_SRR11539112_peak_20102	60	.	4.26037	8.55648	6.09115	236
chr8	13473023	13473427	GSE148515_Galang_2020_GSM4473028_PC_ATAC_seq_rep2_ATACseq_SRR11539112_peak_20103	28	.	3.19528	5.09588	2.83689	318
chr8	13490045	13490481	GSE148515_Galang_2020_GSM4473028_PC_ATAC_seq_rep2_ATACseq_SRR11539112_peak_20104	53	.	4.04735	7.81849	5.3902	202
chr8	13491734	13494536	GSE148515_Galang_2020_GSM4473028_PC_ATAC_seq_rep2_ATACseq_SRR11539112_peak_20105	376	.	11.29	41.1247	37.6362	1193
chr8	13506911	13507312	GSE148515_Galang_2020_GSM4473028_PC_ATAC_seq_rep2_ATACseq_SRR11539112_peak_20106	115	.	5.7515	14.2566	11.5647	80
chr8	13529963	13530758	GSE148515_Galang_2020_GSM4473028_PC_ATAC_seq_rep2_ATACseq_SRR11539112_peak_20107	68	.	4.47339	9.31523	6.81488	328
chr8	13550958	13551546	GSE148515_Galang_2020_GSM4473028_PC_ATAC_seq_rep2_ATACseq_SRR11539112_peak_20108	99	.	5.32546	12.5403	9.90973	269
chr8	13648282	13649062	GSE148515_Galang_2020_GSM4473028_PC_ATAC_seq_rep2_ATACseq_SRR11539112_peak_20109	124	.	5.96452	15.1384	12.4163	394
chr8	13651084	13651817	GSE148515_Galang_2020_GSM4473028_PC_ATAC_seq_rep2_ATACseq_SRR11539112_peak_20110	34	.	3.4083	5.73966	3.43409	405
chr8	13665377	13666303	GSE148515_Galang_2020_GSM4473028_PC_ATAC_seq_rep2_ATACseq_SRR11539112_peak_20111	53	.	4.04735	7.81849	5.3902	616
chr8	13676332	13678375	GSE148515_Galang_2020_GSM4473028_PC_ATAC_seq_rep2_ATACseq_SRR11539112_peak_20112	422	.	12.1421	45.8335	42.2091	1202
chr8	13757233	13758424	GSE148515_Galang_2020_GSM4473028_PC_ATAC_seq_rep2_ATACseq_SRR11539112_peak_20113	91	.	5.11244	11.7071	9.10781	701
chr8	13785325	13786499	GSE148515_Galang_2020_GSM4473028_PC_ATAC_seq_rep2_ATACseq_SRR11539112_peak_20114	706	.	17.0415	75.0352	70.6095	356
chr8	13869623	13870067	GSE148515_Galang_2020_GSM4473028_PC_ATAC_seq_rep2_ATACseq_SRR11539112_peak_20115	60	.	4.26037	8.55648	6.09115	61
chr8	13889603	13891139	GSE148515_Galang_2020_GSM4473028_PC_ATAC_seq_rep2_ATACseq_SRR11539112_peak_20116	207	.	7.88168	23.6997	20.7131	797
chr8	13907524	13908058	GSE148515_Galang_2020_GSM4473028_PC_ATAC_seq_rep2_ATACseq_SRR11539112_peak_20117	115	.	5.7515	14.2566	11.5647	237
chr8	13974339	13975539	GSE148515_Galang_2020_GSM4473028_PC_ATAC_seq_rep2_ATACseq_SRR11539112_peak_20118	236	.	8.52074	26.7733	23.697	388
chr8	14090163	14090647	GSE148515_Galang_2020_GSM4473028_PC_ATAC_seq_rep2_ATACseq_SRR11539112_peak_20119	247	.	8.73376	27.8196	24.7125	283
chr8	14880010	14880510	GSE148515_Galang_2020_GSM4473028_PC_ATAC_seq_rep2_ATACseq_SRR11539112_peak_20120	53	.	4.04735	7.81849	5.3902	320
chr8	14888047	14889440	GSE148515_Galang_2020_GSM4473028_PC_ATAC_seq_rep2_ATACseq_SRR11539112_peak_20121	422	.	12.1421	45.8335	42.2091	675
chr8	14890894	14891520	GSE148515_Galang_2020_GSM4473028_PC_ATAC_seq_rep2_ATACseq_SRR11539112_peak_20122	34	.	3.4083	5.73966	3.43409	16
chr8	14906649	14907566	GSE148515_Galang_2020_GSM4473028_PC_ATAC_seq_rep2_ATACseq_SRR11539112_peak_20123	68	.	4.47339	9.31523	6.81488	396
chr8	14910976	14912381	GSE148515_Galang_2020_GSM4473028_PC_ATAC_seq_rep2_ATACseq_SRR11539112_peak_20124	267	.	9.1598	29.9431	26.7749	591
chr8	14931544	14931953	GSE148515_Galang_2020_GSM4473028_PC_ATAC_seq_rep2_ATACseq_SRR11539112_peak_20125	22	.	2.98226	4.47908	2.27101	358
chr8	14991774	14993085	GSE148515_Galang_2020_GSM4473028_PC_ATAC_seq_rep2_ATACseq_SRR11539112_peak_20126	99	.	5.32546	12.5403	9.90973	1029
chr8	15010822	15012579	GSE148515_Galang_2020_GSM4473028_PC_ATAC_seq_rep2_ATACseq_SRR11539112_peak_20127	99	.	5.32546	12.5403	9.90973	995
chr8	15027685	15028381	GSE148515_Galang_2020_GSM4473028_PC_ATAC_seq_rep2_ATACseq_SRR11539112_peak_20128	60	.	4.26037	8.55648	6.09115	389
chr8	15058318	15059205	GSE148515_Galang_2020_GSM4473028_PC_ATAC_seq_rep2_ATACseq_SRR11539112_peak_20129	150	.	6.60357	17.8725	15.0623	726
chr8	15059960	15062922	GSE148515_Galang_2020_GSM4473028_PC_ATAC_seq_rep2_ATACseq_SRR11539112_peak_20130	47	.	3.83433	7.10226	4.71257	1678
chr8	15064380	15064818	GSE148515_Galang_2020_GSM4473028_PC_ATAC_seq_rep2_ATACseq_SRR11539112_peak_20131	34	.	3.4083	5.73966	3.43409	23
chr8	15072346	15074082	GSE148515_Galang_2020_GSM4473028_PC_ATAC_seq_rep2_ATACseq_SRR11539112_peak_20132	99	.	5.32546	12.5403	9.90973	685
chr8	15151555	15152562	GSE148515_Galang_2020_GSM4473028_PC_ATAC_seq_rep2_ATACseq_SRR11539112_peak_20133	299	.	9.79885	33.2024	29.9408	585
chr8	16892297	16893319	GSE148515_Galang_2020_GSM4473028_PC_ATAC_seq_rep2_ATACseq_SRR11539112_peak_20134	168	.	7.02961	19.7643	16.896	382
chr8	17051029	17052549	GSE148515_Galang_2020_GSM4473028_PC_ATAC_seq_rep2_ATACseq_SRR11539112_peak_20135	68	.	4.47339	9.31523	6.81488	756
chr8	17534798	17535363	GSE148515_Galang_2020_GSM4473028_PC_ATAC_seq_rep2_ATACseq_SRR11539112_peak_20136	40	.	3.62131	6.40891	4.05996	518
chr8	18115016	18116301	GSE148515_Galang_2020_GSM4473028_PC_ATAC_seq_rep2_ATACseq_SRR11539112_peak_20137	207	.	7.88168	23.6997	20.7131	306
chr8	18594862	18595997	GSE148515_Galang_2020_GSM4473028_PC_ATAC_seq_rep2_ATACseq_SRR11539112_peak_20138	159	.	6.81659	18.8118	15.9726	619
chr8	18763003	18763367	GSE148515_Galang_2020_GSM4473028_PC_ATAC_seq_rep2_ATACseq_SRR11539112_peak_20139	47	.	3.83433	7.10226	4.71257	10
chr8	18765198	18766584	GSE148515_Galang_2020_GSM4473028_PC_ATAC_seq_rep2_ATACseq_SRR11539112_peak_20140	83	.	4.89943	10.8913	8.32397	467
chr8	18772950	18773341	GSE148515_Galang_2020_GSM4473028_PC_ATAC_seq_rep2_ATACseq_SRR11539112_peak_20141	28	.	3.19528	5.09588	2.83689	36
chr8	18846007	18847018	GSE148515_Galang_2020_GSM4473028_PC_ATAC_seq_rep2_ATACseq_SRR11539112_peak_20142	603	.	15.3373	64.5055	60.351	323
chr8	18915127	18915544	GSE148515_Galang_2020_GSM4473028_PC_ATAC_seq_rep2_ATACseq_SRR11539112_peak_20143	150	.	6.60357	17.8725	15.0623	266
chr8	18917028	18917627	GSE148515_Galang_2020_GSM4473028_PC_ATAC_seq_rep2_ATACseq_SRR11539112_peak_20144	53	.	4.04735	7.81849	5.3902	473
chr8	18921036	18921875	GSE148515_Galang_2020_GSM4473028_PC_ATAC_seq_rep2_ATACseq_SRR11539112_peak_20145	99	.	5.32546	12.5403	9.90973	406
chr8	18950473	18950836	GSE148515_Galang_2020_GSM4473028_PC_ATAC_seq_rep2_ATACseq_SRR11539112_peak_20146	40	.	3.62131	6.40891	4.05996	323
chr8	18953409	18953799	GSE148515_Galang_2020_GSM4473028_PC_ATAC_seq_rep2_ATACseq_SRR11539112_peak_20147	28	.	3.19528	5.09588	2.83689	252
chr8	19161483	19161979	GSE148515_Galang_2020_GSM4473028_PC_ATAC_seq_rep2_ATACseq_SRR11539112_peak_20148	34	.	3.4083	5.73966	3.43409	269
chr8	22059766	22061105	GSE148515_Galang_2020_GSM4473028_PC_ATAC_seq_rep2_ATACseq_SRR11539112_peak_20162	480	.	13.2071	51.8882	48.0938	761
chr8	22165976	22167090	GSE148515_Galang_2020_GSM4473028_PC_ATAC_seq_rep2_ATACseq_SRR11539112_peak_20163	278	.	9.37281	31.0199	27.8206	250
chr8	22185462	22186095	GSE148515_Galang_2020_GSM4473028_PC_ATAC_seq_rep2_ATACseq_SRR11539112_peak_20164	278	.	9.37281	31.0199	27.8206	298
chr8	22192408	22193928	GSE148515_Galang_2020_GSM4473028_PC_ATAC_seq_rep2_ATACseq_SRR11539112_peak_20165	257	.	8.94678	28.8762	25.7388	619
chr8	22214891	22215270	GSE148515_Galang_2020_GSM4473028_PC_ATAC_seq_rep2_ATACseq_SRR11539112_peak_20166	34	.	3.4083	5.73966	3.43409	191
chr8	22397879	22399519	GSE148515_Galang_2020_GSM4473028_PC_ATAC_seq_rep2_ATACseq_SRR11539112_peak_20167	353	.	10.8639	38.8182	35.3958	610
chr8	22411385	22412040	GSE148515_Galang_2020_GSM4473028_PC_ATAC_seq_rep2_ATACseq_SRR11539112_peak_20168	75	.	4.68641	10.0938	7.55925	175
chr8	22432934	22434863	GSE148515_Galang_2020_GSM4473028_PC_ATAC_seq_rep2_ATACseq_SRR11539112_peak_20169	91	.	5.11244	11.7071	9.10781	187
chr8	22465567	22466241	GSE148515_Galang_2020_GSM4473028_PC_ATAC_seq_rep2_ATACseq_SRR11539112_peak_20170	53	.	4.04735	7.81849	5.3902	331
chr8	22476032	22477647	GSE148515_Galang_2020_GSM4473028_PC_ATAC_seq_rep2_ATACseq_SRR11539112_peak_20171	399	.	11.716	43.4635	39.9071	822
chr8	22505430	22505798	GSE148515_Galang_2020_GSM4473028_PC_ATAC_seq_rep2_ATACseq_SRR11539112_peak_20172	22	.	2.98226	4.47908	2.27101	230
chr8	22507504	22509241	GSE148515_Galang_2020_GSM4473028_PC_ATAC_seq_rep2_ATACseq_SRR11539112_peak_20173	60	.	4.26037	8.55648	6.09115	1498
chr8	22521095	22521623	GSE148515_Galang_2020_GSM4473028_PC_ATAC_seq_rep2_ATACseq_SRR11539112_peak_20174	53	.	4.04735	7.81849	5.3902	218
chr8	22522510	22523336	GSE148515_Galang_2020_GSM4473028_PC_ATAC_seq_rep2_ATACseq_SRR11539112_peak_20175	34	.	3.4083	5.73966	3.43409	34
chr8	22531291	22531834	GSE148515_Galang_2020_GSM4473028_PC_ATAC_seq_rep2_ATACseq_SRR11539112_peak_20176	40	.	3.62131	6.40891	4.05996	160
chr8	22565696	22566419	GSE148515_Galang_2020_GSM4473028_PC_ATAC_seq_rep2_ATACseq_SRR11539112_peak_20177	47	.	3.83433	7.10226	4.71257	482
chr8	22593182	22594410	GSE148515_Galang_2020_GSM4473028_PC_ATAC_seq_rep2_ATACseq_SRR11539112_peak_20178	680	.	16.6154	72.369	68.0076	749
chr8	22653168	22653729	GSE148515_Galang_2020_GSM4473028_PC_ATAC_seq_rep2_ATACseq_SRR11539112_peak_20179	216	.	8.0947	24.7131	21.6968	303
chr8	22706466	22707057	GSE148515_Galang_2020_GSM4473028_PC_ATAC_seq_rep2_ATACseq_SRR11539112_peak_20180	68	.	4.47339	9.31523	6.81488	257
chr8	22805396	22806143	GSE148515_Galang_2020_GSM4473028_PC_ATAC_seq_rep2_ATACseq_SRR11539112_peak_20181	124	.	5.96452	15.1384	12.4163	347
chr8	22807516	22808697	GSE148515_Galang_2020_GSM4473028_PC_ATAC_seq_rep2_ATACseq_SRR11539112_peak_20182	267	.	9.1598	29.9431	26.7749	623
chr8	22858583	22860406	GSE148515_Galang_2020_GSM4473028_PC_ATAC_seq_rep2_ATACseq_SRR11539112_peak_20183	772	.	18.1066	81.7937	77.2308	973
chr8	22962213	22962621	GSE148515_Galang_2020_GSM4473028_PC_ATAC_seq_rep2_ATACseq_SRR11539112_peak_20184	28	.	3.19528	5.09588	2.83689	173
chr8	22974267	22975383	GSE148515_Galang_2020_GSM4473028_PC_ATAC_seq_rep2_ATACseq_SRR11539112_peak_20185	68	.	4.47339	9.31523	6.81488	516
chr8	23028111	23028454	GSE148515_Galang_2020_GSM4473028_PC_ATAC_seq_rep2_ATACseq_SRR11539112_peak_20186	28	.	3.19528	5.09588	2.83689	15
chr8	23058277	23058964	GSE148515_Galang_2020_GSM4473028_PC_ATAC_seq_rep2_ATACseq_SRR11539112_peak_20187	115	.	5.7515	14.2566	11.5647	281
chr8	23108844	23109421	GSE148515_Galang_2020_GSM4473028_PC_ATAC_seq_rep2_ATACseq_SRR11539112_peak_20188	40	.	3.62131	6.40891	4.05996	498
chr8	23131967	23132425	GSE148515_Galang_2020_GSM4473028_PC_ATAC_seq_rep2_ATACseq_SRR11539112_peak_20189	28	.	3.19528	5.09588	2.83689	417
chr8	23138180	23140928	GSE148515_Galang_2020_GSM4473028_PC_ATAC_seq_rep2_ATACseq_SRR11539112_peak_20190	197	.	7.66867	22.6978	19.7409	1749
chr8	23142423	23144296	GSE148515_Galang_2020_GSM4473028_PC_ATAC_seq_rep2_ATACseq_SRR11539112_peak_20191	141	.	6.39056	16.9468	14.1655	443
chr8	23144586	23144953	GSE148515_Galang_2020_GSM4473028_PC_ATAC_seq_rep2_ATACseq_SRR11539112_peak_20192	34	.	3.4083	5.73966	3.43409	160
chr8	23146786	23147067	GSE148515_Galang_2020_GSM4473028_PC_ATAC_seq_rep2_ATACseq_SRR11539112_peak_20193	22	.	2.98226	4.47908	2.27101	3
chr8	23149145	23150440	GSE148515_Galang_2020_GSM4473028_PC_ATAC_seq_rep2_ATACseq_SRR11539112_peak_20194	178	.	7.24263	20.7297	17.8321	675
chr8	23207747	23208901	GSE148515_Galang_2020_GSM4473028_PC_ATAC_seq_rep2_ATACseq_SRR11539112_peak_20195	216	.	8.0947	24.7131	21.6968	567
chr8	23237282	23238066	GSE148515_Galang_2020_GSM4473028_PC_ATAC_seq_rep2_ATACseq_SRR11539112_peak_20196	310	.	10.0119	34.3077	31.0141	467
chr8	23256482	23257873	GSE148515_Galang_2020_GSM4473028_PC_ATAC_seq_rep2_ATACseq_SRR11539112_peak_20197	376	.	11.29	41.1247	37.6362	555
chr8	23387464	23388886	GSE148515_Galang_2020_GSM4473028_PC_ATAC_seq_rep2_ATACseq_SRR11539112_peak_20198	168	.	7.02961	19.7643	16.896	621
chr8	23410178	23412478	GSE148515_Galang_2020_GSM4473028_PC_ATAC_seq_rep2_ATACseq_SRR11539112_peak_20199	299	.	9.79885	33.2024	29.9408	1312
chr8	23504813	23505283	GSE148515_Galang_2020_GSM4473028_PC_ATAC_seq_rep2_ATACseq_SRR11539112_peak_20200	34	.	3.4083	5.73966	3.43409	69
chr8	24438422	24439022	GSE148515_Galang_2020_GSM4473028_PC_ATAC_seq_rep2_ATACseq_SRR11539112_peak_20201	91	.	5.11244	11.7071	9.10781	354
chr8	24546548	24547480	GSE148515_Galang_2020_GSM4473028_PC_ATAC_seq_rep2_ATACseq_SRR11539112_peak_20202	47	.	3.83433	7.10226	4.71257	848
chr8	25016004	25017677	GSE148515_Galang_2020_GSM4473028_PC_ATAC_seq_rep2_ATACseq_SRR11539112_peak_20203	812	.	18.7456	85.9102	81.2767	825
chr8	25027849	25028262	GSE148515_Galang_2020_GSM4473028_PC_ATAC_seq_rep2_ATACseq_SRR11539112_peak_20204	60	.	4.26037	8.55648	6.09115	38
chr8	25038331	25038722	GSE148515_Galang_2020_GSM4473028_PC_ATAC_seq_rep2_ATACseq_SRR11539112_peak_20205	40	.	3.62131	6.40891	4.05996	192
chr8	25043637	25044501	GSE148515_Galang_2020_GSM4473028_PC_ATAC_seq_rep2_ATACseq_SRR11539112_peak_20206	47	.	3.83433	7.10226	4.71257	430
chr8	25098168	25099009	GSE148515_Galang_2020_GSM4473028_PC_ATAC_seq_rep2_ATACseq_SRR11539112_peak_20207	99	.	5.32546	12.5403	9.90973	518
chr8	25100937	25102543	GSE148515_Galang_2020_GSM4473028_PC_ATAC_seq_rep2_ATACseq_SRR11539112_peak_20208	91	.	5.11244	11.7071	9.10781	925
chr8	25200676	25202049	GSE148515_Galang_2020_GSM4473028_PC_ATAC_seq_rep2_ATACseq_SRR11539112_peak_20209	410	.	11.929	44.6446	41.0542	1030
chr8	25224452	25225543	GSE148515_Galang_2020_GSM4473028_PC_ATAC_seq_rep2_ATACseq_SRR11539112_peak_20210	83	.	4.89943	10.8913	8.32397	637
chr8	25240493	25240926	GSE148515_Galang_2020_GSM4473028_PC_ATAC_seq_rep2_ATACseq_SRR11539112_peak_20211	28	.	3.19528	5.09588	2.83689	319
chr8	25274595	25275664	GSE148515_Galang_2020_GSM4473028_PC_ATAC_seq_rep2_ATACseq_SRR11539112_peak_20212	75	.	4.68641	10.0938	7.55925	599
chr8	25465874	25466285	GSE148515_Galang_2020_GSM4473028_PC_ATAC_seq_rep2_ATACseq_SRR11539112_peak_20213	22	.	2.98226	4.47908	2.27101	93
chr8	25518633	25520274	GSE148515_Galang_2020_GSM4473028_PC_ATAC_seq_rep2_ATACseq_SRR11539112_peak_20214	331	.	10.4379	36.5455	33.1877	567
chr8	25536571	25537716	GSE148515_Galang_2020_GSM4473028_PC_ATAC_seq_rep2_ATACseq_SRR11539112_peak_20215	141	.	6.39056	16.9468	14.1655	628
chr8	25543423	25544259	GSE148515_Galang_2020_GSM4473028_PC_ATAC_seq_rep2_ATACseq_SRR11539112_peak_20216	60	.	4.26037	8.55648	6.09115	56
chr8	25546763	25547148	GSE148515_Galang_2020_GSM4473028_PC_ATAC_seq_rep2_ATACseq_SRR11539112_peak_20217	99	.	5.32546	12.5403	9.90973	173
chr8	25596954	25597831	GSE148515_Galang_2020_GSM4473028_PC_ATAC_seq_rep2_ATACseq_SRR11539112_peak_20218	365	.	11.077	39.9673	36.5121	538
chr8	25598691	25598977	GSE148515_Galang_2020_GSM4473028_PC_ATAC_seq_rep2_ATACseq_SRR11539112_peak_20219	28	.	3.19528	5.09588	2.83689	31
chr8	25601337	25602997	GSE148515_Galang_2020_GSM4473028_PC_ATAC_seq_rep2_ATACseq_SRR11539112_peak_20220	693	.	16.8285	73.6994	69.3054	352
chr8	25719966	25720499	GSE148515_Galang_2020_GSM4473028_PC_ATAC_seq_rep2_ATACseq_SRR11539112_peak_20221	168	.	7.02961	19.7643	16.896	234
chr8	25753767	25755061	GSE148515_Galang_2020_GSM4473028_PC_ATAC_seq_rep2_ATACseq_SRR11539112_peak_20222	353	.	10.8639	38.8182	35.3958	672
chr8	25784941	25785894	GSE148515_Galang_2020_GSM4473028_PC_ATAC_seq_rep2_ATACseq_SRR11539112_peak_20223	320	.	10.2249	35.4221	32.0965	401
chr8	25840330	25841438	GSE148515_Galang_2020_GSM4473028_PC_ATAC_seq_rep2_ATACseq_SRR11539112_peak_20224	288	.	9.58583	32.1064	28.8763	374
chr8	25976073	25977082	GSE148515_Galang_2020_GSM4473028_PC_ATAC_seq_rep2_ATACseq_SRR11539112_peak_20225	410	.	11.929	44.6446	41.0542	600
chr8	25993687	25994228	GSE148515_Galang_2020_GSM4473028_PC_ATAC_seq_rep2_ATACseq_SRR11539112_peak_20226	107	.	5.53848	13.3903	10.7289	444
chr8	26015172	26015732	GSE148515_Galang_2020_GSM4473028_PC_ATAC_seq_rep2_ATACseq_SRR11539112_peak_20227	216	.	8.0947	24.7131	21.6968	353
chr8	26118493	26119989	GSE148515_Galang_2020_GSM4473028_PC_ATAC_seq_rep2_ATACseq_SRR11539112_peak_20228	590	.	15.1243	63.2154	59.0974	822
chr8	26157849	26159203	GSE148515_Galang_2020_GSM4473028_PC_ATAC_seq_rep2_ATACseq_SRR11539112_peak_20229	504	.	13.6332	54.3595	50.497	540
chr8	26352289	26352791	GSE148515_Galang_2020_GSM4473028_PC_ATAC_seq_rep2_ATACseq_SRR11539112_peak_20230	53	.	4.04735	7.81849	5.3902	79
chr8	26891564	26892459	GSE148515_Galang_2020_GSM4473028_PC_ATAC_seq_rep2_ATACseq_SRR11539112_peak_20231	83	.	4.89943	10.8913	8.32397	483
chr8	26976051	26979985	GSE148515_Galang_2020_GSM4473028_PC_ATAC_seq_rep2_ATACseq_SRR11539112_peak_20232	553	.	14.4853	59.3818	55.3782	942
chr8	26981411	26982348	GSE148515_Galang_2020_GSM4473028_PC_ATAC_seq_rep2_ATACseq_SRR11539112_peak_20233	68	.	4.47339	9.31523	6.81488	383
chr8	27023357	27024401	GSE148515_Galang_2020_GSM4473028_PC_ATAC_seq_rep2_ATACseq_SRR11539112_peak_20234	226	.	8.30772	25.7377	22.6913	374
chr8	27042248	27043568	GSE148515_Galang_2020_GSM4473028_PC_ATAC_seq_rep2_ATACseq_SRR11539112_peak_20235	399	.	11.716	43.4635	39.9071	500
chr8	27085376	27086930	GSE148515_Galang_2020_GSM4473028_PC_ATAC_seq_rep2_ATACseq_SRR11539112_peak_20236	68	.	4.47339	9.31523	6.81488	237
chr8	27089986	27090522	GSE148515_Galang_2020_GSM4473028_PC_ATAC_seq_rep2_ATACseq_SRR11539112_peak_20237	40	.	3.62131	6.40891	4.05996	295
chr8	27090912	27091397	GSE148515_Galang_2020_GSM4473028_PC_ATAC_seq_rep2_ATACseq_SRR11539112_peak_20238	28	.	3.19528	5.09588	2.83689	88
chr8	27134636	27134935	GSE148515_Galang_2020_GSM4473028_PC_ATAC_seq_rep2_ATACseq_SRR11539112_peak_20239	40	.	3.62131	6.40891	4.05996	155
chr8	27174009	27175050	GSE148515_Galang_2020_GSM4473028_PC_ATAC_seq_rep2_ATACseq_SRR11539112_peak_20240	178	.	7.24263	20.7297	17.8321	630
chr8	27227542	27227903	GSE148515_Galang_2020_GSM4473028_PC_ATAC_seq_rep2_ATACseq_SRR11539112_peak_20241	53	.	4.04735	7.81849	5.3902	190
chr8	27259419	27261991	GSE148515_Galang_2020_GSM4473028_PC_ATAC_seq_rep2_ATACseq_SRR11539112_peak_20242	517	.	13.8462	55.6052	51.7084	1789
chr8	27262925	27264977	GSE148515_Galang_2020_GSM4473028_PC_ATAC_seq_rep2_ATACseq_SRR11539112_peak_20243	299	.	9.79885	33.2024	29.9408	1555
chr8	27271255	27273515	GSE148515_Galang_2020_GSM4473028_PC_ATAC_seq_rep2_ATACseq_SRR11539112_peak_20244	83	.	4.89943	10.8913	8.32397	1065
chr8	27677290	27677732	GSE148515_Galang_2020_GSM4473028_PC_ATAC_seq_rep2_ATACseq_SRR11539112_peak_20245	40	.	3.62131	6.40891	4.05996	56
chr8	28367415	28367767	GSE148515_Galang_2020_GSM4473028_PC_ATAC_seq_rep2_ATACseq_SRR11539112_peak_20246	60	.	4.26037	8.55648	6.09115	240
chr8	28593305	28595112	GSE148515_Galang_2020_GSM4473028_PC_ATAC_seq_rep2_ATACseq_SRR11539112_peak_20247	107	.	5.53848	13.3903	10.7289	812
chr8	29219106	29219876	GSE148515_Galang_2020_GSM4473028_PC_ATAC_seq_rep2_ATACseq_SRR11539112_peak_20248	124	.	5.96452	15.1384	12.4163	626
chr8	31031776	31032350	GSE148515_Galang_2020_GSM4473028_PC_ATAC_seq_rep2_ATACseq_SRR11539112_peak_20249	91	.	5.11244	11.7071	9.10781	138
chr8	31097127	31097408	GSE148515_Galang_2020_GSM4473028_PC_ATAC_seq_rep2_ATACseq_SRR11539112_peak_20250	53	.	4.04735	7.81849	5.3902	96
chr8	31106421	31107312	GSE148515_Galang_2020_GSM4473028_PC_ATAC_seq_rep2_ATACseq_SRR11539112_peak_20251	68	.	4.47339	9.31523	6.81488	660
chr8	31111285	31113708	GSE148515_Galang_2020_GSM4473028_PC_ATAC_seq_rep2_ATACseq_SRR11539112_peak_20252	365	.	11.077	39.9673	36.5121	576
chr8	31120652	31121557	GSE148515_Galang_2020_GSM4473028_PC_ATAC_seq_rep2_ATACseq_SRR11539112_peak_20253	178	.	7.24263	20.7297	17.8321	487
chr8	31149221	31151488	GSE148515_Galang_2020_GSM4473028_PC_ATAC_seq_rep2_ATACseq_SRR11539112_peak_20254	320	.	10.2249	35.4221	32.0965	811
chr8	31168272	31168992	GSE148515_Galang_2020_GSM4473028_PC_ATAC_seq_rep2_ATACseq_SRR11539112_peak_20255	236	.	8.52074	26.7733	23.697	519
chr8	31186970	31187650	GSE148515_Galang_2020_GSM4473028_PC_ATAC_seq_rep2_ATACseq_SRR11539112_peak_20256	83	.	4.89943	10.8913	8.32397	280
chr8	32008508	32009850	GSE148515_Galang_2020_GSM4473028_PC_ATAC_seq_rep2_ATACseq_SRR11539112_peak_20257	141	.	6.39056	16.9468	14.1655	1006
chr8	32293269	32293820	GSE148515_Galang_2020_GSM4473028_PC_ATAC_seq_rep2_ATACseq_SRR11539112_peak_20258	34	.	3.4083	5.73966	3.43409	145
chr8	33385098	33386753	GSE148515_Galang_2020_GSM4473028_PC_ATAC_seq_rep2_ATACseq_SRR11539112_peak_20259	480	.	13.2071	51.8882	48.0938	637
chr8	33599442	33600421	GSE148515_Galang_2020_GSM4473028_PC_ATAC_seq_rep2_ATACseq_SRR11539112_peak_20260	236	.	8.52074	26.7733	23.697	386
chr8	33641560	33642174	GSE148515_Galang_2020_GSM4473028_PC_ATAC_seq_rep2_ATACseq_SRR11539112_peak_20261	236	.	8.52074	26.7733	23.697	281
chr8	33653381	33654104	GSE148515_Galang_2020_GSM4473028_PC_ATAC_seq_rep2_ATACseq_SRR11539112_peak_20262	187	.	7.45565	21.7077	18.7803	267
chr8	33731480	33732914	GSE148515_Galang_2020_GSM4473028_PC_ATAC_seq_rep2_ATACseq_SRR11539112_peak_20263	376	.	11.29	41.1247	37.6362	501
chr8	33778077	33778899	GSE148515_Galang_2020_GSM4473028_PC_ATAC_seq_rep2_ATACseq_SRR11539112_peak_20264	53	.	4.04735	7.81849	5.3902	153
chr8	33780113	33780784	GSE148515_Galang_2020_GSM4473028_PC_ATAC_seq_rep2_ATACseq_SRR11539112_peak_20265	53	.	4.04735	7.81849	5.3902	198
chr8	33781596	33782607	GSE148515_Galang_2020_GSM4473028_PC_ATAC_seq_rep2_ATACseq_SRR11539112_peak_20266	34	.	3.4083	5.73966	3.43409	473
chr8	33784466	33785656	GSE148515_Galang_2020_GSM4473028_PC_ATAC_seq_rep2_ATACseq_SRR11539112_peak_20267	75	.	4.68641	10.0938	7.55925	489
chr8	33786376	33789974	GSE148515_Galang_2020_GSM4473028_PC_ATAC_seq_rep2_ATACseq_SRR11539112_peak_20268	115	.	5.7515	14.2566	11.5647	262
chr8	33790308	33792865	GSE148515_Galang_2020_GSM4473028_PC_ATAC_seq_rep2_ATACseq_SRR11539112_peak_20269	53	.	4.04735	7.81849	5.3902	1150
chr8	33793158	33793643	GSE148515_Galang_2020_GSM4473028_PC_ATAC_seq_rep2_ATACseq_SRR11539112_peak_20270	40	.	3.62131	6.40891	4.05996	309
chr8	33795048	33795403	GSE148515_Galang_2020_GSM4473028_PC_ATAC_seq_rep2_ATACseq_SRR11539112_peak_20271	28	.	3.19528	5.09588	2.83689	47
chr8	33797232	33800224	GSE148515_Galang_2020_GSM4473028_PC_ATAC_seq_rep2_ATACseq_SRR11539112_peak_20272	107	.	5.53848	13.3903	10.7289	1190
chr8	33800887	33802132	GSE148515_Galang_2020_GSM4473028_PC_ATAC_seq_rep2_ATACseq_SRR11539112_peak_20273	34	.	3.4083	5.73966	3.43409	559
chr8	33804470	33810978	GSE148515_Galang_2020_GSM4473028_PC_ATAC_seq_rep2_ATACseq_SRR11539112_peak_20274	132	.	6.17754	16.0353	13.2834	3508
chr8	33811357	33811842	GSE148515_Galang_2020_GSM4473028_PC_ATAC_seq_rep2_ATACseq_SRR11539112_peak_20275	47	.	3.83433	7.10226	4.71257	45
chr8	33816117	33816551	GSE148515_Galang_2020_GSM4473028_PC_ATAC_seq_rep2_ATACseq_SRR11539112_peak_20276	22	.	2.98226	4.47908	2.27101	398
chr8	33818712	33819283	GSE148515_Galang_2020_GSM4473028_PC_ATAC_seq_rep2_ATACseq_SRR11539112_peak_20277	40	.	3.62131	6.40891	4.05996	206
chr8	33819566	33820071	GSE148515_Galang_2020_GSM4473028_PC_ATAC_seq_rep2_ATACseq_SRR11539112_peak_20278	40	.	3.62131	6.40891	4.05996	87
chr8	33829572	33831464	GSE148515_Galang_2020_GSM4473028_PC_ATAC_seq_rep2_ATACseq_SRR11539112_peak_20279	91	.	5.11244	11.7071	9.10781	1012
chr8	33832462	33834974	GSE148515_Galang_2020_GSM4473028_PC_ATAC_seq_rep2_ATACseq_SRR11539112_peak_20280	150	.	6.60357	17.8725	15.0623	1002
chr8	33836553	33837059	GSE148515_Galang_2020_GSM4473028_PC_ATAC_seq_rep2_ATACseq_SRR11539112_peak_20281	40	.	3.62131	6.40891	4.05996	382
chr8	33837485	33837785	GSE148515_Galang_2020_GSM4473028_PC_ATAC_seq_rep2_ATACseq_SRR11539112_peak_20282	28	.	3.19528	5.09588	2.83689	276
chr8	33838551	33839308	GSE148515_Galang_2020_GSM4473028_PC_ATAC_seq_rep2_ATACseq_SRR11539112_peak_20283	47	.	3.83433	7.10226	4.71257	280
chr8	33840502	33841565	GSE148515_Galang_2020_GSM4473028_PC_ATAC_seq_rep2_ATACseq_SRR11539112_peak_20284	47	.	3.83433	7.10226	4.71257	583
chr8	33842379	33842688	GSE148515_Galang_2020_GSM4473028_PC_ATAC_seq_rep2_ATACseq_SRR11539112_peak_20285	40	.	3.62131	6.40891	4.05996	61
chr8	33844864	33845440	GSE148515_Galang_2020_GSM4473028_PC_ATAC_seq_rep2_ATACseq_SRR11539112_peak_20286	53	.	4.04735	7.81849	5.3902	148
chr8	33846227	33846963	GSE148515_Galang_2020_GSM4473028_PC_ATAC_seq_rep2_ATACseq_SRR11539112_peak_20287	28	.	3.19528	5.09588	2.83689	410
chr8	33849133	33850209	GSE148515_Galang_2020_GSM4473028_PC_ATAC_seq_rep2_ATACseq_SRR11539112_peak_20288	40	.	3.62131	6.40891	4.05996	506
chr8	33855228	33857480	GSE148515_Galang_2020_GSM4473028_PC_ATAC_seq_rep2_ATACseq_SRR11539112_peak_20289	60	.	4.26037	8.55648	6.09115	468
chr8	33860985	33861474	GSE148515_Galang_2020_GSM4473028_PC_ATAC_seq_rep2_ATACseq_SRR11539112_peak_20290	28	.	3.19528	5.09588	2.83689	284
chr8	33864224	33864497	GSE148515_Galang_2020_GSM4473028_PC_ATAC_seq_rep2_ATACseq_SRR11539112_peak_20291	22	.	2.98226	4.47908	2.27101	141
chr8	33866943	33867551	GSE148515_Galang_2020_GSM4473028_PC_ATAC_seq_rep2_ATACseq_SRR11539112_peak_20292	28	.	3.19528	5.09588	2.83689	367
chr8	33869560	33870091	GSE148515_Galang_2020_GSM4473028_PC_ATAC_seq_rep2_ATACseq_SRR11539112_peak_20293	47	.	3.83433	7.10226	4.71257	56
chr8	33870508	33871427	GSE148515_Galang_2020_GSM4473028_PC_ATAC_seq_rep2_ATACseq_SRR11539112_peak_20294	34	.	3.4083	5.73966	3.43409	623
chr8	33873652	33874133	GSE148515_Galang_2020_GSM4473028_PC_ATAC_seq_rep2_ATACseq_SRR11539112_peak_20295	47	.	3.83433	7.10226	4.71257	118
chr8	33875170	33875529	GSE148515_Galang_2020_GSM4473028_PC_ATAC_seq_rep2_ATACseq_SRR11539112_peak_20296	34	.	3.4083	5.73966	3.43409	74
chr8	33877548	33880101	GSE148515_Galang_2020_GSM4473028_PC_ATAC_seq_rep2_ATACseq_SRR11539112_peak_20297	68	.	4.47339	9.31523	6.81488	2042
chr8	33883495	33886022	GSE148515_Galang_2020_GSM4473028_PC_ATAC_seq_rep2_ATACseq_SRR11539112_peak_20298	75	.	4.68641	10.0938	7.55925	1988
chr8	33888982	33889783	GSE148515_Galang_2020_GSM4473028_PC_ATAC_seq_rep2_ATACseq_SRR11539112_peak_20299	34	.	3.4083	5.73966	3.43409	416
chr8	33890909	33892614	GSE148515_Galang_2020_GSM4473028_PC_ATAC_seq_rep2_ATACseq_SRR11539112_peak_20300	53	.	4.04735	7.81849	5.3902	721
chr8	33897486	33898292	GSE148515_Galang_2020_GSM4473028_PC_ATAC_seq_rep2_ATACseq_SRR11539112_peak_20301	68	.	4.47339	9.31523	6.81488	563
chr8	33899607	33900250	GSE148515_Galang_2020_GSM4473028_PC_ATAC_seq_rep2_ATACseq_SRR11539112_peak_20302	22	.	2.98226	4.47908	2.27101	89
chr8	33902719	33904620	GSE148515_Galang_2020_GSM4473028_PC_ATAC_seq_rep2_ATACseq_SRR11539112_peak_20303	124	.	5.96452	15.1384	12.4163	231
chr8	33905065	33906952	GSE148515_Galang_2020_GSM4473028_PC_ATAC_seq_rep2_ATACseq_SRR11539112_peak_20304	517	.	13.8462	55.6052	51.7084	944
chr8	33908170	33909130	GSE148515_Galang_2020_GSM4473028_PC_ATAC_seq_rep2_ATACseq_SRR11539112_peak_20305	60	.	4.26037	8.55648	6.09115	713
chr8	33916668	33917276	GSE148515_Galang_2020_GSM4473028_PC_ATAC_seq_rep2_ATACseq_SRR11539112_peak_20306	34	.	3.4083	5.73966	3.43409	153
chr8	33919771	33920433	GSE148515_Galang_2020_GSM4473028_PC_ATAC_seq_rep2_ATACseq_SRR11539112_peak_20307	47	.	3.83433	7.10226	4.71257	35
chr8	33927557	33928077	GSE148515_Galang_2020_GSM4473028_PC_ATAC_seq_rep2_ATACseq_SRR11539112_peak_20308	40	.	3.62131	6.40891	4.05996	204
chr8	33928993	33931905	GSE148515_Galang_2020_GSM4473028_PC_ATAC_seq_rep2_ATACseq_SRR11539112_peak_20309	342	.	10.6509	37.6776	34.2875	930
chr8	33978202	33980093	GSE148515_Galang_2020_GSM4473028_PC_ATAC_seq_rep2_ATACseq_SRR11539112_peak_20310	236	.	8.52074	26.7733	23.697	494
chr8	33992307	33993614	GSE148515_Galang_2020_GSM4473028_PC_ATAC_seq_rep2_ATACseq_SRR11539112_peak_20311	207	.	7.88168	23.6997	20.7131	884
chr8	33997768	33998356	GSE148515_Galang_2020_GSM4473028_PC_ATAC_seq_rep2_ATACseq_SRR11539112_peak_20312	99	.	5.32546	12.5403	9.90973	114
chr8	34055761	34056099	GSE148515_Galang_2020_GSM4473028_PC_ATAC_seq_rep2_ATACseq_SRR11539112_peak_20313	91	.	5.11244	11.7071	9.10781	139
chr8	34075021	34075336	GSE148515_Galang_2020_GSM4473028_PC_ATAC_seq_rep2_ATACseq_SRR11539112_peak_20314	47	.	3.83433	7.10226	4.71257	52
chr8	34077317	34077704	GSE148515_Galang_2020_GSM4473028_PC_ATAC_seq_rep2_ATACseq_SRR11539112_peak_20315	28	.	3.19528	5.09588	2.83689	233
chr8	34092973	34094365	GSE148515_Galang_2020_GSM4473028_PC_ATAC_seq_rep2_ATACseq_SRR11539112_peak_20316	60	.	4.26037	8.55648	6.09115	169
chr8	34095797	34098411	GSE148515_Galang_2020_GSM4473028_PC_ATAC_seq_rep2_ATACseq_SRR11539112_peak_20317	216	.	8.0947	24.7131	21.6968	1677
chr8	34100352	34102181	GSE148515_Galang_2020_GSM4473028_PC_ATAC_seq_rep2_ATACseq_SRR11539112_peak_20318	132	.	6.17754	16.0353	13.2834	847
chr8	34108043	34108876	GSE148515_Galang_2020_GSM4473028_PC_ATAC_seq_rep2_ATACseq_SRR11539112_peak_20319	178	.	7.24263	20.7297	17.8321	453
chr8	34120346	34121067	GSE148515_Galang_2020_GSM4473028_PC_ATAC_seq_rep2_ATACseq_SRR11539112_peak_20320	115	.	5.7515	14.2566	11.5647	458
chr8	34124024	34124321	GSE148515_Galang_2020_GSM4473028_PC_ATAC_seq_rep2_ATACseq_SRR11539112_peak_20321	91	.	5.11244	11.7071	9.10781	111
chr8	34146319	34147113	GSE148515_Galang_2020_GSM4473028_PC_ATAC_seq_rep2_ATACseq_SRR11539112_peak_20322	247	.	8.73376	27.8196	24.7125	465
chr8	34154110	34155187	GSE148515_Galang_2020_GSM4473028_PC_ATAC_seq_rep2_ATACseq_SRR11539112_peak_20323	469	.	12.9941	50.6629	46.9024	453
chr8	34447713	34448709	GSE148515_Galang_2020_GSM4473028_PC_ATAC_seq_rep2_ATACseq_SRR11539112_peak_20324	132	.	6.17754	16.0353	13.2834	519
chr8	34473458	34475436	GSE148515_Galang_2020_GSM4473028_PC_ATAC_seq_rep2_ATACseq_SRR11539112_peak_20325	132	.	6.17754	16.0353	13.2834	1304
chr8	34806445	34809206	GSE148515_Galang_2020_GSM4473028_PC_ATAC_seq_rep2_ATACseq_SRR11539112_peak_20326	278	.	9.37281	31.0199	27.8206	621
chr8	34815972	34816578	GSE148515_Galang_2020_GSM4473028_PC_ATAC_seq_rep2_ATACseq_SRR11539112_peak_20327	91	.	5.11244	11.7071	9.10781	304
chr8	34893094	34893762	GSE148515_Galang_2020_GSM4473028_PC_ATAC_seq_rep2_ATACseq_SRR11539112_peak_20328	40	.	3.62131	6.40891	4.05996	260
chr8	34964246	34966234	GSE148515_Galang_2020_GSM4473028_PC_ATAC_seq_rep2_ATACseq_SRR11539112_peak_20329	342	.	10.6509	37.6776	34.2875	1428
chr8	34995764	34996290	GSE148515_Galang_2020_GSM4473028_PC_ATAC_seq_rep2_ATACseq_SRR11539112_peak_20330	197	.	7.66867	22.6978	19.7409	271
chr8	35001442	35001830	GSE148515_Galang_2020_GSM4473028_PC_ATAC_seq_rep2_ATACseq_SRR11539112_peak_20331	22	.	2.98226	4.47908	2.27101	49
chr8	35375300	35377293	GSE148515_Galang_2020_GSM4473028_PC_ATAC_seq_rep2_ATACseq_SRR11539112_peak_20332	320	.	10.2249	35.4221	32.0965	1250
chr8	35377942	35378486	GSE148515_Galang_2020_GSM4473028_PC_ATAC_seq_rep2_ATACseq_SRR11539112_peak_20333	40	.	3.62131	6.40891	4.05996	319
chr8	35384868	35385422	GSE148515_Galang_2020_GSM4473028_PC_ATAC_seq_rep2_ATACseq_SRR11539112_peak_20334	53	.	4.04735	7.81849	5.3902	325
chr8	35416927	35417852	GSE148515_Galang_2020_GSM4473028_PC_ATAC_seq_rep2_ATACseq_SRR11539112_peak_20335	115	.	5.7515	14.2566	11.5647	360
chr8	35433381	35434678	GSE148515_Galang_2020_GSM4473028_PC_ATAC_seq_rep2_ATACseq_SRR11539112_peak_20336	83	.	4.89943	10.8913	8.32397	354
chr8	35494731	35495828	GSE148515_Galang_2020_GSM4473028_PC_ATAC_seq_rep2_ATACseq_SRR11539112_peak_20337	168	.	7.02961	19.7643	16.896	787
chr8	35587480	35589886	GSE148515_Galang_2020_GSM4473028_PC_ATAC_seq_rep2_ATACseq_SRR11539112_peak_20338	267	.	9.1598	29.9431	26.7749	527
chr8	35591651	35591948	GSE148515_Galang_2020_GSM4473028_PC_ATAC_seq_rep2_ATACseq_SRR11539112_peak_20339	53	.	4.04735	7.81849	5.3902	137
chr8	35630283	35630586	GSE148515_Galang_2020_GSM4473028_PC_ATAC_seq_rep2_ATACseq_SRR11539112_peak_20340	68	.	4.47339	9.31523	6.81488	207
chr8	35698550	35699754	GSE148515_Galang_2020_GSM4473028_PC_ATAC_seq_rep2_ATACseq_SRR11539112_peak_20341	115	.	5.7515	14.2566	11.5647	843
chr8	35701317	35701724	GSE148515_Galang_2020_GSM4473028_PC_ATAC_seq_rep2_ATACseq_SRR11539112_peak_20342	40	.	3.62131	6.40891	4.05996	348
chr8	35703885	35705432	GSE148515_Galang_2020_GSM4473028_PC_ATAC_seq_rep2_ATACseq_SRR11539112_peak_20343	159	.	6.81659	18.8118	15.9726	343
chr8	35707746	35708931	GSE148515_Galang_2020_GSM4473028_PC_ATAC_seq_rep2_ATACseq_SRR11539112_peak_20344	68	.	4.47339	9.31523	6.81488	309
chr8	35826413	35826762	GSE148515_Galang_2020_GSM4473028_PC_ATAC_seq_rep2_ATACseq_SRR11539112_peak_20345	75	.	4.68641	10.0938	7.55925	59
chr8	36094483	36095599	GSE148515_Galang_2020_GSM4473028_PC_ATAC_seq_rep2_ATACseq_SRR11539112_peak_20346	310	.	10.0119	34.3077	31.0141	281
chr8	36155224	36155684	GSE148515_Galang_2020_GSM4473028_PC_ATAC_seq_rep2_ATACseq_SRR11539112_peak_20347	22	.	2.98226	4.47908	2.27101	127
chr8	36247731	36249955	GSE148515_Galang_2020_GSM4473028_PC_ATAC_seq_rep2_ATACseq_SRR11539112_peak_20348	590	.	15.1243	63.2154	59.0974	1535
chr8	36290974	36291380	GSE148515_Galang_2020_GSM4473028_PC_ATAC_seq_rep2_ATACseq_SRR11539112_peak_20349	83	.	4.89943	10.8913	8.32397	134
chr8	36457650	36458248	GSE148515_Galang_2020_GSM4473028_PC_ATAC_seq_rep2_ATACseq_SRR11539112_peak_20350	124	.	5.96452	15.1384	12.4163	146
chr8	36576831	36577192	GSE148515_Galang_2020_GSM4473028_PC_ATAC_seq_rep2_ATACseq_SRR11539112_peak_20351	22	.	2.98226	4.47908	2.27101	310
chr8	36608574	36610238	GSE148515_Galang_2020_GSM4473028_PC_ATAC_seq_rep2_ATACseq_SRR11539112_peak_20352	132	.	6.17754	16.0353	13.2834	232
chr8	36611699	36614445	GSE148515_Galang_2020_GSM4473028_PC_ATAC_seq_rep2_ATACseq_SRR11539112_peak_20353	376	.	11.29	41.1247	37.6362	2238
chr8	36639073	36640625	GSE148515_Galang_2020_GSM4473028_PC_ATAC_seq_rep2_ATACseq_SRR11539112_peak_20354	207	.	7.88168	23.6997	20.7131	751
chr8	36675500	36680533	GSE148515_Galang_2020_GSM4473028_PC_ATAC_seq_rep2_ATACseq_SRR11539112_peak_20355	365	.	11.077	39.9673	36.5121	2514
chr8	36696963	36698116	GSE148515_Galang_2020_GSM4473028_PC_ATAC_seq_rep2_ATACseq_SRR11539112_peak_20356	197	.	7.66867	22.6978	19.7409	935
chr8	36952186	36952500	GSE148515_Galang_2020_GSM4473028_PC_ATAC_seq_rep2_ATACseq_SRR11539112_peak_20357	28	.	3.19528	5.09588	2.83689	2
chr8	38660266	38660685	GSE148515_Galang_2020_GSM4473028_PC_ATAC_seq_rep2_ATACseq_SRR11539112_peak_20358	40	.	3.62131	6.40891	4.05996	170
chr8	39005806	39006453	GSE148515_Galang_2020_GSM4473028_PC_ATAC_seq_rep2_ATACseq_SRR11539112_peak_20359	150	.	6.60357	17.8725	15.0623	431
chr8	40005227	40005638	GSE148515_Galang_2020_GSM4473028_PC_ATAC_seq_rep2_ATACseq_SRR11539112_peak_20360	28	.	3.19528	5.09588	2.83689	342
chr8	40272340	40272634	GSE148515_Galang_2020_GSM4473028_PC_ATAC_seq_rep2_ATACseq_SRR11539112_peak_20361	34	.	3.4083	5.73966	3.43409	164
chr8	40307397	40309006	GSE148515_Galang_2020_GSM4473028_PC_ATAC_seq_rep2_ATACseq_SRR11539112_peak_20362	288	.	9.58583	32.1064	28.8763	639
chr8	40423125	40424921	GSE148515_Galang_2020_GSM4473028_PC_ATAC_seq_rep2_ATACseq_SRR11539112_peak_20363	288	.	9.58583	32.1064	28.8763	514
chr8	40510927	40512408	GSE148515_Galang_2020_GSM4473028_PC_ATAC_seq_rep2_ATACseq_SRR11539112_peak_20364	654	.	16.1894	69.725	65.4293	657
chr8	40596635	40597084	GSE148515_Galang_2020_GSM4473028_PC_ATAC_seq_rep2_ATACseq_SRR11539112_peak_20365	53	.	4.04735	7.81849	5.3902	230
chr8	40605071	40605661	GSE148515_Galang_2020_GSM4473028_PC_ATAC_seq_rep2_ATACseq_SRR11539112_peak_20366	34	.	3.4083	5.73966	3.43409	362
chr8	40862109	40862839	GSE148515_Galang_2020_GSM4473028_PC_ATAC_seq_rep2_ATACseq_SRR11539112_peak_20367	107	.	5.53848	13.3903	10.7289	502
chr8	40961834	40964885	GSE148515_Galang_2020_GSM4473028_PC_ATAC_seq_rep2_ATACseq_SRR11539112_peak_20368	226	.	8.30772	25.7377	22.6913	2634
chr8	40966113	40967232	GSE148515_Galang_2020_GSM4473028_PC_ATAC_seq_rep2_ATACseq_SRR11539112_peak_20369	34	.	3.4083	5.73966	3.43409	827
chr8	40996289	40996812	GSE148515_Galang_2020_GSM4473028_PC_ATAC_seq_rep2_ATACseq_SRR11539112_peak_20370	40	.	3.62131	6.40891	4.05996	207
chr8	41013164	41018123	GSE148515_Galang_2020_GSM4473028_PC_ATAC_seq_rep2_ATACseq_SRR11539112_peak_20371	257	.	8.94678	28.8762	25.7388	3452
chr8	41041670	41041958	GSE148515_Galang_2020_GSM4473028_PC_ATAC_seq_rep2_ATACseq_SRR11539112_peak_20372	34	.	3.4083	5.73966	3.43409	107
chr8	41045957	41046490	GSE148515_Galang_2020_GSM4473028_PC_ATAC_seq_rep2_ATACseq_SRR11539112_peak_20373	28	.	3.19528	5.09588	2.83689	7
chr8	41114804	41115280	GSE148515_Galang_2020_GSM4473028_PC_ATAC_seq_rep2_ATACseq_SRR11539112_peak_20374	68	.	4.47339	9.31523	6.81488	263
chr8	41132997	41134301	GSE148515_Galang_2020_GSM4473028_PC_ATAC_seq_rep2_ATACseq_SRR11539112_peak_20375	141	.	6.39056	16.9468	14.1655	597
chr8	41217896	41218269	GSE148515_Galang_2020_GSM4473028_PC_ATAC_seq_rep2_ATACseq_SRR11539112_peak_20376	53	.	4.04735	7.81849	5.3902	212
chr8	41239231	41240939	GSE148515_Galang_2020_GSM4473028_PC_ATAC_seq_rep2_ATACseq_SRR11539112_peak_20377	628	.	15.7634	67.1036	62.8791	387
chr8	41373901	41375067	GSE148515_Galang_2020_GSM4473028_PC_ATAC_seq_rep2_ATACseq_SRR11539112_peak_20378	310	.	10.0119	34.3077	31.0141	895
chr8	41416880	41417337	GSE148515_Galang_2020_GSM4473028_PC_ATAC_seq_rep2_ATACseq_SRR11539112_peak_20379	83	.	4.89943	10.8913	8.32397	254
chr8	44934857	44936140	GSE148515_Galang_2020_GSM4473028_PC_ATAC_seq_rep2_ATACseq_SRR11539112_peak_20380	168	.	7.02961	19.7643	16.896	329
chr8	44937235	44938493	GSE148515_Galang_2020_GSM4473028_PC_ATAC_seq_rep2_ATACseq_SRR11539112_peak_20381	376	.	11.29	41.1247	37.6362	810
chr8	44969493	44970359	GSE148515_Galang_2020_GSM4473028_PC_ATAC_seq_rep2_ATACseq_SRR11539112_peak_20382	68	.	4.47339	9.31523	6.81488	471
chr8	44985747	44986033	GSE148515_Galang_2020_GSM4473028_PC_ATAC_seq_rep2_ATACseq_SRR11539112_peak_20383	28	.	3.19528	5.09588	2.83689	35
chr8	44998091	44999050	GSE148515_Galang_2020_GSM4473028_PC_ATAC_seq_rep2_ATACseq_SRR11539112_peak_20384	99	.	5.32546	12.5403	9.90973	695
chr8	45597768	45598494	GSE148515_Galang_2020_GSM4473028_PC_ATAC_seq_rep2_ATACseq_SRR11539112_peak_20385	168	.	7.02961	19.7643	16.896	512
chr8	45607064	45607356	GSE148515_Galang_2020_GSM4473028_PC_ATAC_seq_rep2_ATACseq_SRR11539112_peak_20386	68	.	4.47339	9.31523	6.81488	51
chr8	45618776	45619380	GSE148515_Galang_2020_GSM4473028_PC_ATAC_seq_rep2_ATACseq_SRR11539112_peak_20387	53	.	4.04735	7.81849	5.3902	183
chr8	45620972	45621251	GSE148515_Galang_2020_GSM4473028_PC_ATAC_seq_rep2_ATACseq_SRR11539112_peak_20388	22	.	2.98226	4.47908	2.27101	263
chr8	45627444	45628165	GSE148515_Galang_2020_GSM4473028_PC_ATAC_seq_rep2_ATACseq_SRR11539112_peak_20389	68	.	4.47339	9.31523	6.81488	261
chr8	45657787	45659215	GSE148515_Galang_2020_GSM4473028_PC_ATAC_seq_rep2_ATACseq_SRR11539112_peak_20390	124	.	5.96452	15.1384	12.4163	724
chr8	45763206	45763875	GSE148515_Galang_2020_GSM4473028_PC_ATAC_seq_rep2_ATACseq_SRR11539112_peak_20391	68	.	4.47339	9.31523	6.81488	561
chr8	45844568	45845911	GSE148515_Galang_2020_GSM4473028_PC_ATAC_seq_rep2_ATACseq_SRR11539112_peak_20392	68	.	4.47339	9.31523	6.81488	195
chr8	45884744	45886104	GSE148515_Galang_2020_GSM4473028_PC_ATAC_seq_rep2_ATACseq_SRR11539112_peak_20393	216	.	8.0947	24.7131	21.6968	664
chr8	45974888	45975792	GSE148515_Galang_2020_GSM4473028_PC_ATAC_seq_rep2_ATACseq_SRR11539112_peak_20394	299	.	9.79885	33.2024	29.9408	484
chr8	45999311	46000536	GSE148515_Galang_2020_GSM4473028_PC_ATAC_seq_rep2_ATACseq_SRR11539112_peak_20395	353	.	10.8639	38.8182	35.3958	644
chr8	46010636	46011477	GSE148515_Galang_2020_GSM4473028_PC_ATAC_seq_rep2_ATACseq_SRR11539112_peak_20396	53	.	4.04735	7.81849	5.3902	317
chr8	46151661	46152764	GSE148515_Galang_2020_GSM4473028_PC_ATAC_seq_rep2_ATACseq_SRR11539112_peak_20397	320	.	10.2249	35.4221	32.0965	778
chr8	46163123	46164365	GSE148515_Galang_2020_GSM4473028_PC_ATAC_seq_rep2_ATACseq_SRR11539112_peak_20398	331	.	10.4379	36.5455	33.1877	537
chr8	46199791	46200062	GSE148515_Galang_2020_GSM4473028_PC_ATAC_seq_rep2_ATACseq_SRR11539112_peak_20399	22	.	2.98226	4.47908	2.27101	48
chr8	46201233	46201730	GSE148515_Galang_2020_GSM4473028_PC_ATAC_seq_rep2_ATACseq_SRR11539112_peak_20400	68	.	4.47339	9.31523	6.81488	226
chr8	46202046	46203076	GSE148515_Galang_2020_GSM4473028_PC_ATAC_seq_rep2_ATACseq_SRR11539112_peak_20401	68	.	4.47339	9.31523	6.81488	427
chr8	46207992	46209527	GSE148515_Galang_2020_GSM4473028_PC_ATAC_seq_rep2_ATACseq_SRR11539112_peak_20402	178	.	7.24263	20.7297	17.8321	513
chr8	46209925	46212575	GSE148515_Galang_2020_GSM4473028_PC_ATAC_seq_rep2_ATACseq_SRR11539112_peak_20403	745	.	17.6805	79.0746	74.5633	1019
chr8	46216710	46217644	GSE148515_Galang_2020_GSM4473028_PC_ATAC_seq_rep2_ATACseq_SRR11539112_peak_20404	168	.	7.02961	19.7643	16.896	339
chr8	46220663	46220941	GSE148515_Galang_2020_GSM4473028_PC_ATAC_seq_rep2_ATACseq_SRR11539112_peak_20405	28	.	3.19528	5.09588	2.83689	149
chr8	46225574	46227076	GSE148515_Galang_2020_GSM4473028_PC_ATAC_seq_rep2_ATACseq_SRR11539112_peak_20406	150	.	6.60357	17.8725	15.0623	1199
chr8	46227362	46227675	GSE148515_Galang_2020_GSM4473028_PC_ATAC_seq_rep2_ATACseq_SRR11539112_peak_20407	34	.	3.4083	5.73966	3.43409	41
chr8	46236581	46237053	GSE148515_Galang_2020_GSM4473028_PC_ATAC_seq_rep2_ATACseq_SRR11539112_peak_20408	91	.	5.11244	11.7071	9.10781	242
chr8	46414784	46415523	GSE148515_Galang_2020_GSM4473028_PC_ATAC_seq_rep2_ATACseq_SRR11539112_peak_20409	99	.	5.32546	12.5403	9.90973	354
chr8	46470053	46471789	GSE148515_Galang_2020_GSM4473028_PC_ATAC_seq_rep2_ATACseq_SRR11539112_peak_20410	693	.	16.8285	73.6994	69.3054	799
chr8	46488208	46488477	GSE148515_Galang_2020_GSM4473028_PC_ATAC_seq_rep2_ATACseq_SRR11539112_peak_20411	22	.	2.98226	4.47908	2.27101	245
chr8	46490497	46491633	GSE148515_Galang_2020_GSM4473028_PC_ATAC_seq_rep2_ATACseq_SRR11539112_peak_20412	159	.	6.81659	18.8118	15.9726	510
chr8	46496991	46498156	GSE148515_Galang_2020_GSM4473028_PC_ATAC_seq_rep2_ATACseq_SRR11539112_peak_20413	60	.	4.26037	8.55648	6.09115	623
chr8	46546650	46547539	GSE148515_Galang_2020_GSM4473028_PC_ATAC_seq_rep2_ATACseq_SRR11539112_peak_20414	47	.	3.83433	7.10226	4.71257	118
chr8	46551134	46552265	GSE148515_Galang_2020_GSM4473028_PC_ATAC_seq_rep2_ATACseq_SRR11539112_peak_20415	353	.	10.8639	38.8182	35.3958	757
chr8	46593049	46594196	GSE148515_Galang_2020_GSM4473028_PC_ATAC_seq_rep2_ATACseq_SRR11539112_peak_20416	353	.	10.8639	38.8182	35.3958	712
chr8	46616586	46618516	GSE148515_Galang_2020_GSM4473028_PC_ATAC_seq_rep2_ATACseq_SRR11539112_peak_20417	387	.	11.503	42.2901	38.7674	694
chr8	46686926	46687268	GSE148515_Galang_2020_GSM4473028_PC_ATAC_seq_rep2_ATACseq_SRR11539112_peak_20418	40	.	3.62131	6.40891	4.05996	21
chr8	46739056	46741627	GSE148515_Galang_2020_GSM4473028_PC_ATAC_seq_rep2_ATACseq_SRR11539112_peak_20419	353	.	10.8639	38.8182	35.3958	1905
chr8	47288022	47289489	GSE148515_Galang_2020_GSM4473028_PC_ATAC_seq_rep2_ATACseq_SRR11539112_peak_20420	150	.	6.60357	17.8725	15.0623	934
chr8	47363106	47363552	GSE148515_Galang_2020_GSM4473028_PC_ATAC_seq_rep2_ATACseq_SRR11539112_peak_20421	107	.	5.53848	13.3903	10.7289	253
chr8	47412511	47414416	GSE148515_Galang_2020_GSM4473028_PC_ATAC_seq_rep2_ATACseq_SRR11539112_peak_20422	107	.	5.53848	13.3903	10.7289	1233
chr8	47532902	47534140	GSE148515_Galang_2020_GSM4473028_PC_ATAC_seq_rep2_ATACseq_SRR11539112_peak_20423	399	.	11.716	43.4635	39.9071	717
chr8	47673433	47676358	GSE148515_Galang_2020_GSM4473028_PC_ATAC_seq_rep2_ATACseq_SRR11539112_peak_20424	881	.	19.8107	92.8684	88.1344	1718
chr8	47713114	47714791	GSE148515_Galang_2020_GSM4473028_PC_ATAC_seq_rep2_ATACseq_SRR11539112_peak_20425	578	.	14.9113	61.9314	57.8513	1016
chr8	47939017	47939317	GSE148515_Galang_2020_GSM4473028_PC_ATAC_seq_rep2_ATACseq_SRR11539112_peak_20426	22	.	2.98226	4.47908	2.27101	232
chr8	47974203	47975121	GSE148515_Galang_2020_GSM4473028_PC_ATAC_seq_rep2_ATACseq_SRR11539112_peak_20427	91	.	5.11244	11.7071	9.10781	436
chr8	47989744	47991765	GSE148515_Galang_2020_GSM4473028_PC_ATAC_seq_rep2_ATACseq_SRR11539112_peak_20428	469	.	12.9941	50.6629	46.9024	831
chr8	47994646	47995060	GSE148515_Galang_2020_GSM4473028_PC_ATAC_seq_rep2_ATACseq_SRR11539112_peak_20429	22	.	2.98226	4.47908	2.27101	101
chr8	48110063	48110422	GSE148515_Galang_2020_GSM4473028_PC_ATAC_seq_rep2_ATACseq_SRR11539112_peak_20430	60	.	4.26037	8.55648	6.09115	49
chr8	48222056	48222519	GSE148515_Galang_2020_GSM4473028_PC_ATAC_seq_rep2_ATACseq_SRR11539112_peak_20431	34	.	3.4083	5.73966	3.43409	372
chr8	48376730	48377734	GSE148515_Galang_2020_GSM4473028_PC_ATAC_seq_rep2_ATACseq_SRR11539112_peak_20432	107	.	5.53848	13.3903	10.7289	272
chr8	48379290	48380447	GSE148515_Galang_2020_GSM4473028_PC_ATAC_seq_rep2_ATACseq_SRR11539112_peak_20433	107	.	5.53848	13.3903	10.7289	657
chr8	48413342	48413734	GSE148515_Galang_2020_GSM4473028_PC_ATAC_seq_rep2_ATACseq_SRR11539112_peak_20434	22	.	2.98226	4.47908	2.27101	229
chr8	48511008	48511812	GSE148515_Galang_2020_GSM4473028_PC_ATAC_seq_rep2_ATACseq_SRR11539112_peak_20435	40	.	3.62131	6.40891	4.05996	314
chr8	48554321	48556161	GSE148515_Galang_2020_GSM4473028_PC_ATAC_seq_rep2_ATACseq_SRR11539112_peak_20436	320	.	10.2249	35.4221	32.0965	901
chr8	48690368	48690931	GSE148515_Galang_2020_GSM4473028_PC_ATAC_seq_rep2_ATACseq_SRR11539112_peak_20437	68	.	4.47339	9.31523	6.81488	423
chr8	48755112	48756610	GSE148515_Galang_2020_GSM4473028_PC_ATAC_seq_rep2_ATACseq_SRR11539112_peak_20438	159	.	6.81659	18.8118	15.9726	502
chr8	48842878	48845171	GSE148515_Galang_2020_GSM4473028_PC_ATAC_seq_rep2_ATACseq_SRR11539112_peak_20439	207	.	7.88168	23.6997	20.7131	377
chr8	53511685	53511975	GSE148515_Galang_2020_GSM4473028_PC_ATAC_seq_rep2_ATACseq_SRR11539112_peak_20440	60	.	4.26037	8.55648	6.09115	88
chr8	54077058	54077955	GSE148515_Galang_2020_GSM4473028_PC_ATAC_seq_rep2_ATACseq_SRR11539112_peak_20441	132	.	6.17754	16.0353	13.2834	249
chr8	54528958	54530429	GSE148515_Galang_2020_GSM4473028_PC_ATAC_seq_rep2_ATACseq_SRR11539112_peak_20442	469	.	12.9941	50.6629	46.9024	1132
chr8	54609453	54610369	GSE148515_Galang_2020_GSM4473028_PC_ATAC_seq_rep2_ATACseq_SRR11539112_peak_20443	53	.	4.04735	7.81849	5.3902	158
chr8	56550579	56551811	GSE148515_Galang_2020_GSM4473028_PC_ATAC_seq_rep2_ATACseq_SRR11539112_peak_20445	310	.	10.0119	34.3077	31.0141	699
chr8	57312599	57313006	GSE148515_Galang_2020_GSM4473028_PC_ATAC_seq_rep2_ATACseq_SRR11539112_peak_20446	68	.	4.47339	9.31523	6.81488	269
chr8	57320181	57323658	GSE148515_Galang_2020_GSM4473028_PC_ATAC_seq_rep2_ATACseq_SRR11539112_peak_20447	480	.	13.2071	51.8882	48.0938	910
chr8	57324110	57324810	GSE148515_Galang_2020_GSM4473028_PC_ATAC_seq_rep2_ATACseq_SRR11539112_peak_20448	40	.	3.62131	6.40891	4.05996	62
chr8	57325606	57326355	GSE148515_Galang_2020_GSM4473028_PC_ATAC_seq_rep2_ATACseq_SRR11539112_peak_20449	60	.	4.26037	8.55648	6.09115	191
chr8	57327368	57329713	GSE148515_Galang_2020_GSM4473028_PC_ATAC_seq_rep2_ATACseq_SRR11539112_peak_20450	654	.	16.1894	69.725	65.4293	1555
chr8	57332122	57332801	GSE148515_Galang_2020_GSM4473028_PC_ATAC_seq_rep2_ATACseq_SRR11539112_peak_20451	40	.	3.62131	6.40891	4.05996	314
chr8	57333519	57334458	GSE148515_Galang_2020_GSM4473028_PC_ATAC_seq_rep2_ATACseq_SRR11539112_peak_20452	53	.	4.04735	7.81849	5.3902	337
chr8	57353732	57354185	GSE148515_Galang_2020_GSM4473028_PC_ATAC_seq_rep2_ATACseq_SRR11539112_peak_20453	99	.	5.32546	12.5403	9.90973	318
chr8	57400667	57401786	GSE148515_Galang_2020_GSM4473028_PC_ATAC_seq_rep2_ATACseq_SRR11539112_peak_20454	187	.	7.45565	21.7077	18.7803	700
chr8	57468546	57468936	GSE148515_Galang_2020_GSM4473028_PC_ATAC_seq_rep2_ATACseq_SRR11539112_peak_20455	75	.	4.68641	10.0938	7.55925	179
chr8	57486612	57488791	GSE148515_Galang_2020_GSM4473028_PC_ATAC_seq_rep2_ATACseq_SRR11539112_peak_20456	469	.	12.9941	50.6629	46.9024	1088
chr8	57511167	57513303	GSE148515_Galang_2020_GSM4473028_PC_ATAC_seq_rep2_ATACseq_SRR11539112_peak_20457	840	.	19.1717	88.6792	84.0048	700
chr8	57530676	57531371	GSE148515_Galang_2020_GSM4473028_PC_ATAC_seq_rep2_ATACseq_SRR11539112_peak_20458	40	.	3.62131	6.40891	4.05996	453
chr8	57576519	57576840	GSE148515_Galang_2020_GSM4473028_PC_ATAC_seq_rep2_ATACseq_SRR11539112_peak_20459	22	.	2.98226	4.47908	2.27101	210
chr8	57651563	57653597	GSE148515_Galang_2020_GSM4473028_PC_ATAC_seq_rep2_ATACseq_SRR11539112_peak_20460	267	.	9.1598	29.9431	26.7749	666
chr8	57799897	57800574	GSE148515_Galang_2020_GSM4473028_PC_ATAC_seq_rep2_ATACseq_SRR11539112_peak_20461	132	.	6.17754	16.0353	13.2834	250
chr8	60505732	60506022	GSE148515_Galang_2020_GSM4473028_PC_ATAC_seq_rep2_ATACseq_SRR11539112_peak_20462	99	.	5.32546	12.5403	9.90973	82
chr8	60631594	60633445	GSE148515_Galang_2020_GSM4473028_PC_ATAC_seq_rep2_ATACseq_SRR11539112_peak_20463	365	.	11.077	39.9673	36.5121	1236
chr8	60889683	60890622	GSE148515_Galang_2020_GSM4473028_PC_ATAC_seq_rep2_ATACseq_SRR11539112_peak_20464	168	.	7.02961	19.7643	16.896	700
chr8	60954408	60955138	GSE148515_Galang_2020_GSM4473028_PC_ATAC_seq_rep2_ATACseq_SRR11539112_peak_20465	288	.	9.58583	32.1064	28.8763	333
chr8	60982779	60984025	GSE148515_Galang_2020_GSM4473028_PC_ATAC_seq_rep2_ATACseq_SRR11539112_peak_20466	616	.	15.5504	65.8016	61.6116	551
chr8	60992272	60993834	GSE148515_Galang_2020_GSM4473028_PC_ATAC_seq_rep2_ATACseq_SRR11539112_peak_20467	667	.	16.4024	71.0442	66.715	1011
chr8	61223664	61224950	GSE148515_Galang_2020_GSM4473028_PC_ATAC_seq_rep2_ATACseq_SRR11539112_peak_20468	247	.	8.73376	27.8196	24.7125	415
chr8	61487490	61488191	GSE148515_Galang_2020_GSM4473028_PC_ATAC_seq_rep2_ATACseq_SRR11539112_peak_20469	99	.	5.32546	12.5403	9.90973	338
chr8	61524665	61525229	GSE148515_Galang_2020_GSM4473028_PC_ATAC_seq_rep2_ATACseq_SRR11539112_peak_20470	34	.	3.4083	5.73966	3.43409	313
chr8	61549871	61550281	GSE148515_Galang_2020_GSM4473028_PC_ATAC_seq_rep2_ATACseq_SRR11539112_peak_20471	34	.	3.4083	5.73966	3.43409	242
chr8	61589986	61591657	GSE148515_Galang_2020_GSM4473028_PC_ATAC_seq_rep2_ATACseq_SRR11539112_peak_20472	410	.	11.929	44.6446	41.0542	673
chr8	61664873	61665179	GSE148515_Galang_2020_GSM4473028_PC_ATAC_seq_rep2_ATACseq_SRR11539112_peak_20473	53	.	4.04735	7.81849	5.3902	209
chr8	61676626	61677866	GSE148515_Galang_2020_GSM4473028_PC_ATAC_seq_rep2_ATACseq_SRR11539112_peak_20474	178	.	7.24263	20.7297	17.8321	840
chr8	61680699	61681793	GSE148515_Galang_2020_GSM4473028_PC_ATAC_seq_rep2_ATACseq_SRR11539112_peak_20475	68	.	4.47339	9.31523	6.81488	829
chr8	61731636	61732061	GSE148515_Galang_2020_GSM4473028_PC_ATAC_seq_rep2_ATACseq_SRR11539112_peak_20476	28	.	3.19528	5.09588	2.83689	63
chr8	61745097	61745839	GSE148515_Galang_2020_GSM4473028_PC_ATAC_seq_rep2_ATACseq_SRR11539112_peak_20477	68	.	4.47339	9.31523	6.81488	354
chr8	61757239	61757527	GSE148515_Galang_2020_GSM4473028_PC_ATAC_seq_rep2_ATACseq_SRR11539112_peak_20478	47	.	3.83433	7.10226	4.71257	174
chr8	61759468	61760265	GSE148515_Galang_2020_GSM4473028_PC_ATAC_seq_rep2_ATACseq_SRR11539112_peak_20479	60	.	4.26037	8.55648	6.09115	588
chr8	61843851	61844221	GSE148515_Galang_2020_GSM4473028_PC_ATAC_seq_rep2_ATACseq_SRR11539112_peak_20480	68	.	4.47339	9.31523	6.81488	254
chr8	61902700	61903260	GSE148515_Galang_2020_GSM4473028_PC_ATAC_seq_rep2_ATACseq_SRR11539112_peak_20481	107	.	5.53848	13.3903	10.7289	118
chr8	61908501	61909293	GSE148515_Galang_2020_GSM4473028_PC_ATAC_seq_rep2_ATACseq_SRR11539112_peak_20482	159	.	6.81659	18.8118	15.9726	190
chr8	61927885	61928425	GSE148515_Galang_2020_GSM4473028_PC_ATAC_seq_rep2_ATACseq_SRR11539112_peak_20483	91	.	5.11244	11.7071	9.10781	399
chr8	64692622	64693074	GSE148515_Galang_2020_GSM4473028_PC_ATAC_seq_rep2_ATACseq_SRR11539112_peak_20484	91	.	5.11244	11.7071	9.10781	285
chr8	64733170	64733918	GSE148515_Galang_2020_GSM4473028_PC_ATAC_seq_rep2_ATACseq_SRR11539112_peak_20485	469	.	12.9941	50.6629	46.9024	509
chr8	64849396	64850632	GSE148515_Galang_2020_GSM4473028_PC_ATAC_seq_rep2_ATACseq_SRR11539112_peak_20486	187	.	7.45565	21.7077	18.7803	485
chr8	64941337	64941707	GSE148515_Galang_2020_GSM4473028_PC_ATAC_seq_rep2_ATACseq_SRR11539112_peak_20487	28	.	3.19528	5.09588	2.83689	250
chr8	64946654	64947762	GSE148515_Galang_2020_GSM4473028_PC_ATAC_seq_rep2_ATACseq_SRR11539112_peak_20488	469	.	12.9941	50.6629	46.9024	765
chr8	66486311	66486621	GSE148515_Galang_2020_GSM4473028_PC_ATAC_seq_rep2_ATACseq_SRR11539112_peak_20489	28	.	3.19528	5.09588	2.83689	266
chr8	66496777	66497053	GSE148515_Galang_2020_GSM4473028_PC_ATAC_seq_rep2_ATACseq_SRR11539112_peak_20490	17	.	2.76924	3.89095	1.73957	18
chr8	66859806	66861521	GSE148515_Galang_2020_GSM4473028_PC_ATAC_seq_rep2_ATACseq_SRR11539112_peak_20491	141	.	6.39056	16.9468	14.1655	447
chr8	67947234	67947653	GSE148515_Galang_2020_GSM4473028_PC_ATAC_seq_rep2_ATACseq_SRR11539112_peak_20492	40	.	3.62131	6.40891	4.05996	58
chr8	67947935	67948687	GSE148515_Galang_2020_GSM4473028_PC_ATAC_seq_rep2_ATACseq_SRR11539112_peak_20493	40	.	3.62131	6.40891	4.05996	565
chr8	67949300	67949736	GSE148515_Galang_2020_GSM4473028_PC_ATAC_seq_rep2_ATACseq_SRR11539112_peak_20494	28	.	3.19528	5.09588	2.83689	266
chr8	67950196	67950828	GSE148515_Galang_2020_GSM4473028_PC_ATAC_seq_rep2_ATACseq_SRR11539112_peak_20495	68	.	4.47339	9.31523	6.81488	255
chr8	68062041	68062822	GSE148515_Galang_2020_GSM4473028_PC_ATAC_seq_rep2_ATACseq_SRR11539112_peak_20496	247	.	8.73376	27.8196	24.7125	300
chr8	68169273	68169631	GSE148515_Galang_2020_GSM4473028_PC_ATAC_seq_rep2_ATACseq_SRR11539112_peak_20497	53	.	4.04735	7.81849	5.3902	114
chr8	68275650	68275986	GSE148515_Galang_2020_GSM4473028_PC_ATAC_seq_rep2_ATACseq_SRR11539112_peak_20498	28	.	3.19528	5.09588	2.83689	280
chr8	68276394	68277460	GSE148515_Galang_2020_GSM4473028_PC_ATAC_seq_rep2_ATACseq_SRR11539112_peak_20499	47	.	3.83433	7.10226	4.71257	398
chr8	68734777	68735435	GSE148515_Galang_2020_GSM4473028_PC_ATAC_seq_rep2_ATACseq_SRR11539112_peak_20500	47	.	3.83433	7.10226	4.71257	71
chr8	68793646	68794400	GSE148515_Galang_2020_GSM4473028_PC_ATAC_seq_rep2_ATACseq_SRR11539112_peak_20501	288	.	9.58583	32.1064	28.8763	300
chr8	68879770	68881628	GSE148515_Galang_2020_GSM4473028_PC_ATAC_seq_rep2_ATACseq_SRR11539112_peak_20502	107	.	5.53848	13.3903	10.7289	1172
chr8	68882388	68883689	GSE148515_Galang_2020_GSM4473028_PC_ATAC_seq_rep2_ATACseq_SRR11539112_peak_20503	132	.	6.17754	16.0353	13.2834	582
chr8	69023145	69023494	GSE148515_Galang_2020_GSM4473028_PC_ATAC_seq_rep2_ATACseq_SRR11539112_peak_20504	47	.	3.83433	7.10226	4.71257	58
chr8	69088518	69089399	GSE148515_Galang_2020_GSM4473028_PC_ATAC_seq_rep2_ATACseq_SRR11539112_peak_20505	320	.	10.2249	35.4221	32.0965	220
chr8	69121744	69122014	GSE148515_Galang_2020_GSM4473028_PC_ATAC_seq_rep2_ATACseq_SRR11539112_peak_20506	34	.	3.4083	5.73966	3.43409	155
chr8	69131966	69132319	GSE148515_Galang_2020_GSM4473028_PC_ATAC_seq_rep2_ATACseq_SRR11539112_peak_20507	40	.	3.62131	6.40891	4.05996	244
chr8	69133978	69134389	GSE148515_Galang_2020_GSM4473028_PC_ATAC_seq_rep2_ATACseq_SRR11539112_peak_20508	40	.	3.62131	6.40891	4.05996	299
chr8	69183611	69184450	GSE148515_Galang_2020_GSM4473028_PC_ATAC_seq_rep2_ATACseq_SRR11539112_peak_20509	75	.	4.68641	10.0938	7.55925	690
chr8	69208936	69209347	GSE148515_Galang_2020_GSM4473028_PC_ATAC_seq_rep2_ATACseq_SRR11539112_peak_20510	115	.	5.7515	14.2566	11.5647	132
chr8	69395013	69395826	GSE148515_Galang_2020_GSM4473028_PC_ATAC_seq_rep2_ATACseq_SRR11539112_peak_20511	99	.	5.32546	12.5403	9.90973	498
chr8	69399242	69400024	GSE148515_Galang_2020_GSM4473028_PC_ATAC_seq_rep2_ATACseq_SRR11539112_peak_20512	60	.	4.26037	8.55648	6.09115	88
chr8	69625139	69625775	GSE148515_Galang_2020_GSM4473028_PC_ATAC_seq_rep2_ATACseq_SRR11539112_peak_20513	410	.	11.929	44.6446	41.0542	186
chr8	69654200	69654993	GSE148515_Galang_2020_GSM4473028_PC_ATAC_seq_rep2_ATACseq_SRR11539112_peak_20514	178	.	7.24263	20.7297	17.8321	275
chr8	69716159	69717730	GSE148515_Galang_2020_GSM4473028_PC_ATAC_seq_rep2_ATACseq_SRR11539112_peak_20515	504	.	13.6332	54.3595	50.497	800
chr8	69749601	69750296	GSE148515_Galang_2020_GSM4473028_PC_ATAC_seq_rep2_ATACseq_SRR11539112_peak_20516	566	.	14.6983	60.6535	56.612	267
chr8	69774380	69775312	GSE148515_Galang_2020_GSM4473028_PC_ATAC_seq_rep2_ATACseq_SRR11539112_peak_20517	236	.	8.52074	26.7733	23.697	321
chr8	69790823	69791777	GSE148515_Galang_2020_GSM4473028_PC_ATAC_seq_rep2_ATACseq_SRR11539112_peak_20518	115	.	5.7515	14.2566	11.5647	367
chr8	69881694	69882481	GSE148515_Galang_2020_GSM4473028_PC_ATAC_seq_rep2_ATACseq_SRR11539112_peak_20519	53	.	4.04735	7.81849	5.3902	120
chr8	69901266	69903491	GSE148515_Galang_2020_GSM4473028_PC_ATAC_seq_rep2_ATACseq_SRR11539112_peak_20520	226	.	8.30772	25.7377	22.6913	2011
chr8	69915508	69916606	GSE148515_Galang_2020_GSM4473028_PC_ATAC_seq_rep2_ATACseq_SRR11539112_peak_20521	178	.	7.24263	20.7297	17.8321	436
chr8	69936197	69936481	GSE148515_Galang_2020_GSM4473028_PC_ATAC_seq_rep2_ATACseq_SRR11539112_peak_20522	34	.	3.4083	5.73966	3.43409	79
chr8	69973345	69974798	GSE148515_Galang_2020_GSM4473028_PC_ATAC_seq_rep2_ATACseq_SRR11539112_peak_20523	529	.	14.0592	56.8576	52.926	964
chr8	69995799	69997094	GSE148515_Galang_2020_GSM4473028_PC_ATAC_seq_rep2_ATACseq_SRR11539112_peak_20524	680	.	16.6154	72.369	68.0076	800
chr8	70001292	70001688	GSE148515_Galang_2020_GSM4473028_PC_ATAC_seq_rep2_ATACseq_SRR11539112_peak_20525	68	.	4.47339	9.31523	6.81488	143
chr8	70042195	70043192	GSE148515_Galang_2020_GSM4473028_PC_ATAC_seq_rep2_ATACseq_SRR11539112_peak_20526	247	.	8.73376	27.8196	24.7125	597
chr8	70072677	70073111	GSE148515_Galang_2020_GSM4473028_PC_ATAC_seq_rep2_ATACseq_SRR11539112_peak_20527	60	.	4.26037	8.55648	6.09115	170
chr8	70087800	70088722	GSE148515_Galang_2020_GSM4473028_PC_ATAC_seq_rep2_ATACseq_SRR11539112_peak_20528	68	.	4.47339	9.31523	6.81488	467
chr8	70104487	70104940	GSE148515_Galang_2020_GSM4473028_PC_ATAC_seq_rep2_ATACseq_SRR11539112_peak_20529	115	.	5.7515	14.2566	11.5647	184
chr8	70128228	70129914	GSE148515_Galang_2020_GSM4473028_PC_ATAC_seq_rep2_ATACseq_SRR11539112_peak_20530	197	.	7.66867	22.6978	19.7409	406
chr8	70131117	70132497	GSE148515_Galang_2020_GSM4473028_PC_ATAC_seq_rep2_ATACseq_SRR11539112_peak_20531	75	.	4.68641	10.0938	7.55925	218
chr8	70134005	70135565	GSE148515_Galang_2020_GSM4473028_PC_ATAC_seq_rep2_ATACseq_SRR11539112_peak_20532	168	.	7.02961	19.7643	16.896	955
chr8	70138197	70140011	GSE148515_Galang_2020_GSM4473028_PC_ATAC_seq_rep2_ATACseq_SRR11539112_peak_20533	399	.	11.716	43.4635	39.9071	1091
chr8	70152507	70153138	GSE148515_Galang_2020_GSM4473028_PC_ATAC_seq_rep2_ATACseq_SRR11539112_peak_20534	40	.	3.62131	6.40891	4.05996	211
chr8	70158488	70158778	GSE148515_Galang_2020_GSM4473028_PC_ATAC_seq_rep2_ATACseq_SRR11539112_peak_20535	40	.	3.62131	6.40891	4.05996	88
chr8	70166425	70167461	GSE148515_Galang_2020_GSM4473028_PC_ATAC_seq_rep2_ATACseq_SRR11539112_peak_20536	83	.	4.89943	10.8913	8.32397	463
chr8	70171437	70172581	GSE148515_Galang_2020_GSM4473028_PC_ATAC_seq_rep2_ATACseq_SRR11539112_peak_20537	150	.	6.60357	17.8725	15.0623	891
chr8	70203902	70204943	GSE148515_Galang_2020_GSM4473028_PC_ATAC_seq_rep2_ATACseq_SRR11539112_peak_20538	28	.	3.19528	5.09588	2.83689	1021
chr8	70210740	70213161	GSE148515_Galang_2020_GSM4473028_PC_ATAC_seq_rep2_ATACseq_SRR11539112_peak_20539	1051	.	22.3669	110.031	105.15	1838
chr8	70216133	70217474	GSE148515_Galang_2020_GSM4473028_PC_ATAC_seq_rep2_ATACseq_SRR11539112_peak_20540	141	.	6.39056	16.9468	14.1655	640
chr8	70233824	70234944	GSE148515_Galang_2020_GSM4473028_PC_ATAC_seq_rep2_ATACseq_SRR11539112_peak_20541	410	.	11.929	44.6446	41.0542	585
chr8	70258369	70259355	GSE148515_Galang_2020_GSM4473028_PC_ATAC_seq_rep2_ATACseq_SRR11539112_peak_20542	107	.	5.53848	13.3903	10.7289	464
chr8	70282611	70283829	GSE148515_Galang_2020_GSM4473028_PC_ATAC_seq_rep2_ATACseq_SRR11539112_peak_20543	207	.	7.88168	23.6997	20.7131	466
chr8	70302240	70303108	GSE148515_Galang_2020_GSM4473028_PC_ATAC_seq_rep2_ATACseq_SRR11539112_peak_20544	207	.	7.88168	23.6997	20.7131	365
chr8	70313477	70314025	GSE148515_Galang_2020_GSM4473028_PC_ATAC_seq_rep2_ATACseq_SRR11539112_peak_20545	28	.	3.19528	5.09588	2.83689	29
chr8	70315593	70316132	GSE148515_Galang_2020_GSM4473028_PC_ATAC_seq_rep2_ATACseq_SRR11539112_peak_20546	47	.	3.83433	7.10226	4.71257	372
chr8	70330580	70330950	GSE148515_Galang_2020_GSM4473028_PC_ATAC_seq_rep2_ATACseq_SRR11539112_peak_20547	22	.	2.98226	4.47908	2.27101	350
chr8	70351592	70354342	GSE148515_Galang_2020_GSM4473028_PC_ATAC_seq_rep2_ATACseq_SRR11539112_peak_20548	469	.	12.9941	50.6629	46.9024	1800
chr8	70374516	70374921	GSE148515_Galang_2020_GSM4473028_PC_ATAC_seq_rep2_ATACseq_SRR11539112_peak_20549	28	.	3.19528	5.09588	2.83689	280
chr8	70375371	70375674	GSE148515_Galang_2020_GSM4473028_PC_ATAC_seq_rep2_ATACseq_SRR11539112_peak_20550	28	.	3.19528	5.09588	2.83689	158
chr8	70395776	70396079	GSE148515_Galang_2020_GSM4473028_PC_ATAC_seq_rep2_ATACseq_SRR11539112_peak_20551	22	.	2.98226	4.47908	2.27101	120
chr8	70439044	70440214	GSE148515_Galang_2020_GSM4473028_PC_ATAC_seq_rep2_ATACseq_SRR11539112_peak_20552	422	.	12.1421	45.8335	42.2091	643
chr8	70476572	70477926	GSE148515_Galang_2020_GSM4473028_PC_ATAC_seq_rep2_ATACseq_SRR11539112_peak_20553	236	.	8.52074	26.7733	23.697	449
chr8	70492630	70493088	GSE148515_Galang_2020_GSM4473028_PC_ATAC_seq_rep2_ATACseq_SRR11539112_peak_20554	75	.	4.68641	10.0938	7.55925	350
chr8	70502321	70503614	GSE148515_Galang_2020_GSM4473028_PC_ATAC_seq_rep2_ATACseq_SRR11539112_peak_20555	68	.	4.47339	9.31523	6.81488	224
chr8	70504311	70506983	GSE148515_Galang_2020_GSM4473028_PC_ATAC_seq_rep2_ATACseq_SRR11539112_peak_20556	310	.	10.0119	34.3077	31.0141	2148
chr8	70510005	70510709	GSE148515_Galang_2020_GSM4473028_PC_ATAC_seq_rep2_ATACseq_SRR11539112_peak_20557	226	.	8.30772	25.7377	22.6913	410
chr8	70522397	70523477	GSE148515_Galang_2020_GSM4473028_PC_ATAC_seq_rep2_ATACseq_SRR11539112_peak_20558	178	.	7.24263	20.7297	17.8321	695
chr8	70527051	70528056	GSE148515_Galang_2020_GSM4473028_PC_ATAC_seq_rep2_ATACseq_SRR11539112_peak_20559	168	.	7.02961	19.7643	16.896	628
chr8	70537906	70540563	GSE148515_Galang_2020_GSM4473028_PC_ATAC_seq_rep2_ATACseq_SRR11539112_peak_20560	812	.	18.7456	85.9102	81.2767	1433
chr8	70551540	70552166	GSE148515_Galang_2020_GSM4473028_PC_ATAC_seq_rep2_ATACseq_SRR11539112_peak_20561	75	.	4.68641	10.0938	7.55925	243
chr8	70552717	70554159	GSE148515_Galang_2020_GSM4473028_PC_ATAC_seq_rep2_ATACseq_SRR11539112_peak_20562	53	.	4.04735	7.81849	5.3902	442
chr8	70564847	70565146	GSE148515_Galang_2020_GSM4473028_PC_ATAC_seq_rep2_ATACseq_SRR11539112_peak_20563	28	.	3.19528	5.09588	2.83689	36
chr8	70570600	70571928	GSE148515_Galang_2020_GSM4473028_PC_ATAC_seq_rep2_ATACseq_SRR11539112_peak_20564	53	.	4.04735	7.81849	5.3902	336
chr8	70591427	70591985	GSE148515_Galang_2020_GSM4473028_PC_ATAC_seq_rep2_ATACseq_SRR11539112_peak_20565	34	.	3.4083	5.73966	3.43409	353
chr8	70593273	70595242	GSE148515_Galang_2020_GSM4473028_PC_ATAC_seq_rep2_ATACseq_SRR11539112_peak_20566	469	.	12.9941	50.6629	46.9024	1132
chr8	70596856	70598777	GSE148515_Galang_2020_GSM4473028_PC_ATAC_seq_rep2_ATACseq_SRR11539112_peak_20567	178	.	7.24263	20.7297	17.8321	1679
chr8	70607567	70612314	GSE148515_Galang_2020_GSM4473028_PC_ATAC_seq_rep2_ATACseq_SRR11539112_peak_20568	257	.	8.94678	28.8762	25.7388	2018
chr8	70629589	70630888	GSE148515_Galang_2020_GSM4473028_PC_ATAC_seq_rep2_ATACseq_SRR11539112_peak_20569	278	.	9.37281	31.0199	27.8206	417
chr8	70631689	70632063	GSE148515_Galang_2020_GSM4473028_PC_ATAC_seq_rep2_ATACseq_SRR11539112_peak_20570	40	.	3.62131	6.40891	4.05996	150
chr8	70633967	70634249	GSE148515_Galang_2020_GSM4473028_PC_ATAC_seq_rep2_ATACseq_SRR11539112_peak_20571	17	.	2.76924	3.89095	1.73957	26
chr8	70648829	70649932	GSE148515_Galang_2020_GSM4473028_PC_ATAC_seq_rep2_ATACseq_SRR11539112_peak_20572	159	.	6.81659	18.8118	15.9726	653
chr8	70659183	70660414	GSE148515_Galang_2020_GSM4473028_PC_ATAC_seq_rep2_ATACseq_SRR11539112_peak_20573	541	.	14.2722	58.1165	54.1488	573
chr8	70672668	70674405	GSE148515_Galang_2020_GSM4473028_PC_ATAC_seq_rep2_ATACseq_SRR11539112_peak_20574	422	.	12.1421	45.8335	42.2091	592
chr8	70682005	70683113	GSE148515_Galang_2020_GSM4473028_PC_ATAC_seq_rep2_ATACseq_SRR11539112_peak_20575	187	.	7.45565	21.7077	18.7803	342
chr8	70695452	70701880	GSE148515_Galang_2020_GSM4473028_PC_ATAC_seq_rep2_ATACseq_SRR11539112_peak_20576	1022	.	21.9409	107.127	102.265	3482
chr8	70702793	70703640	GSE148515_Galang_2020_GSM4473028_PC_ATAC_seq_rep2_ATACseq_SRR11539112_peak_20577	28	.	3.19528	5.09588	2.83689	274
chr8	70752917	70753415	GSE148515_Galang_2020_GSM4473028_PC_ATAC_seq_rep2_ATACseq_SRR11539112_peak_20578	17	.	2.76924	3.89095	1.73957	333
chr8	70754443	70755585	GSE148515_Galang_2020_GSM4473028_PC_ATAC_seq_rep2_ATACseq_SRR11539112_peak_20579	207	.	7.88168	23.6997	20.7131	192
chr8	70760415	70761521	GSE148515_Galang_2020_GSM4473028_PC_ATAC_seq_rep2_ATACseq_SRR11539112_peak_20580	529	.	14.0592	56.8576	52.926	578
chr8	70766301	70766919	GSE148515_Galang_2020_GSM4473028_PC_ATAC_seq_rep2_ATACseq_SRR11539112_peak_20581	60	.	4.26037	8.55648	6.09115	369
chr8	70769231	70769600	GSE148515_Galang_2020_GSM4473028_PC_ATAC_seq_rep2_ATACseq_SRR11539112_peak_20582	75	.	4.68641	10.0938	7.55925	299
chr8	70776096	70777872	GSE148515_Galang_2020_GSM4473028_PC_ATAC_seq_rep2_ATACseq_SRR11539112_peak_20583	566	.	14.6983	60.6535	56.612	841
chr8	70792285	70793082	GSE148515_Galang_2020_GSM4473028_PC_ATAC_seq_rep2_ATACseq_SRR11539112_peak_20584	299	.	9.79885	33.2024	29.9408	358
chr8	70796417	70797981	GSE148515_Galang_2020_GSM4473028_PC_ATAC_seq_rep2_ATACseq_SRR11539112_peak_20585	159	.	6.81659	18.8118	15.9726	700
chr8	70803797	70805171	GSE148515_Galang_2020_GSM4473028_PC_ATAC_seq_rep2_ATACseq_SRR11539112_peak_20586	68	.	4.47339	9.31523	6.81488	1185
chr8	70833585	70834269	GSE148515_Galang_2020_GSM4473028_PC_ATAC_seq_rep2_ATACseq_SRR11539112_peak_20587	132	.	6.17754	16.0353	13.2834	184
chr8	70838764	70840643	GSE148515_Galang_2020_GSM4473028_PC_ATAC_seq_rep2_ATACseq_SRR11539112_peak_20588	480	.	13.2071	51.8882	48.0938	957
chr8	70840938	70841376	GSE148515_Galang_2020_GSM4473028_PC_ATAC_seq_rep2_ATACseq_SRR11539112_peak_20589	22	.	2.98226	4.47908	2.27101	341
chr8	70844778	70845258	GSE148515_Galang_2020_GSM4473028_PC_ATAC_seq_rep2_ATACseq_SRR11539112_peak_20590	47	.	3.83433	7.10226	4.71257	154
chr8	70856751	70857081	GSE148515_Galang_2020_GSM4473028_PC_ATAC_seq_rep2_ATACseq_SRR11539112_peak_20591	40	.	3.62131	6.40891	4.05996	152
chr8	70863086	70866507	GSE148515_Galang_2020_GSM4473028_PC_ATAC_seq_rep2_ATACseq_SRR11539112_peak_20592	365	.	11.077	39.9673	36.5121	2598
chr8	70873242	70874021	GSE148515_Galang_2020_GSM4473028_PC_ATAC_seq_rep2_ATACseq_SRR11539112_peak_20593	457	.	12.7811	49.4447	45.7181	463
chr8	70896489	70898287	GSE148515_Galang_2020_GSM4473028_PC_ATAC_seq_rep2_ATACseq_SRR11539112_peak_20594	353	.	10.8639	38.8182	35.3958	1089
chr8	70905841	70906568	GSE148515_Galang_2020_GSM4473028_PC_ATAC_seq_rep2_ATACseq_SRR11539112_peak_20595	168	.	7.02961	19.7643	16.896	244
chr8	71130647	71133285	GSE148515_Galang_2020_GSM4473028_PC_ATAC_seq_rep2_ATACseq_SRR11539112_peak_20596	83	.	4.89943	10.8913	8.32397	269
chr8	71147529	71148193	GSE148515_Galang_2020_GSM4473028_PC_ATAC_seq_rep2_ATACseq_SRR11539112_peak_20597	83	.	4.89943	10.8913	8.32397	184
chr8	71148782	71149110	GSE148515_Galang_2020_GSM4473028_PC_ATAC_seq_rep2_ATACseq_SRR11539112_peak_20598	60	.	4.26037	8.55648	6.09115	75
chr8	71271743	71273632	GSE148515_Galang_2020_GSM4473028_PC_ATAC_seq_rep2_ATACseq_SRR11539112_peak_20599	745	.	17.6805	79.0746	74.5633	892
chr8	71282527	71282891	GSE148515_Galang_2020_GSM4473028_PC_ATAC_seq_rep2_ATACseq_SRR11539112_peak_20600	53	.	4.04735	7.81849	5.3902	240
chr8	71288720	71289605	GSE148515_Galang_2020_GSM4473028_PC_ATAC_seq_rep2_ATACseq_SRR11539112_peak_20601	91	.	5.11244	11.7071	9.10781	388
chr8	71312412	71313112	GSE148515_Galang_2020_GSM4473028_PC_ATAC_seq_rep2_ATACseq_SRR11539112_peak_20602	115	.	5.7515	14.2566	11.5647	565
chr8	71315987	71316787	GSE148515_Galang_2020_GSM4473028_PC_ATAC_seq_rep2_ATACseq_SRR11539112_peak_20603	75	.	4.68641	10.0938	7.55925	146
chr8	71366686	71367951	GSE148515_Galang_2020_GSM4473028_PC_ATAC_seq_rep2_ATACseq_SRR11539112_peak_20604	168	.	7.02961	19.7643	16.896	744
chr8	71370849	71372110	GSE148515_Galang_2020_GSM4473028_PC_ATAC_seq_rep2_ATACseq_SRR11539112_peak_20605	331	.	10.4379	36.5455	33.1877	729
chr8	71375188	71376359	GSE148515_Galang_2020_GSM4473028_PC_ATAC_seq_rep2_ATACseq_SRR11539112_peak_20606	83	.	4.89943	10.8913	8.32397	486
chr8	71379110	71379462	GSE148515_Galang_2020_GSM4473028_PC_ATAC_seq_rep2_ATACseq_SRR11539112_peak_20607	34	.	3.4083	5.73966	3.43409	50
chr8	71380132	71383014	GSE148515_Galang_2020_GSM4473028_PC_ATAC_seq_rep2_ATACseq_SRR11539112_peak_20608	422	.	12.1421	45.8335	42.2091	1729
chr8	71396626	71396916	GSE148515_Galang_2020_GSM4473028_PC_ATAC_seq_rep2_ATACseq_SRR11539112_peak_20609	53	.	4.04735	7.81849	5.3902	175
chr8	71405530	71406405	GSE148515_Galang_2020_GSM4473028_PC_ATAC_seq_rep2_ATACseq_SRR11539112_peak_20610	107	.	5.53848	13.3903	10.7289	452
chr8	71407859	71408146	GSE148515_Galang_2020_GSM4473028_PC_ATAC_seq_rep2_ATACseq_SRR11539112_peak_20611	40	.	3.62131	6.40891	4.05996	180
chr8	71462713	71465540	GSE148515_Galang_2020_GSM4473028_PC_ATAC_seq_rep2_ATACseq_SRR11539112_peak_20612	641	.	15.9764	68.4114	64.1513	1945
chr8	71468412	71469658	GSE148515_Galang_2020_GSM4473028_PC_ATAC_seq_rep2_ATACseq_SRR11539112_peak_20613	236	.	8.52074	26.7733	23.697	789
chr8	71470012	71470427	GSE148515_Galang_2020_GSM4473028_PC_ATAC_seq_rep2_ATACseq_SRR11539112_peak_20614	22	.	2.98226	4.47908	2.27101	360
chr8	71476489	71476906	GSE148515_Galang_2020_GSM4473028_PC_ATAC_seq_rep2_ATACseq_SRR11539112_peak_20615	68	.	4.47339	9.31523	6.81488	145
chr8	71485379	71486117	GSE148515_Galang_2020_GSM4473028_PC_ATAC_seq_rep2_ATACseq_SRR11539112_peak_20616	115	.	5.7515	14.2566	11.5647	611
chr8	71487709	71489289	GSE148515_Galang_2020_GSM4473028_PC_ATAC_seq_rep2_ATACseq_SRR11539112_peak_20617	178	.	7.24263	20.7297	17.8321	993
chr8	71495084	71495559	GSE148515_Galang_2020_GSM4473028_PC_ATAC_seq_rep2_ATACseq_SRR11539112_peak_20618	99	.	5.32546	12.5403	9.90973	135
chr8	71507670	71508263	GSE148515_Galang_2020_GSM4473028_PC_ATAC_seq_rep2_ATACseq_SRR11539112_peak_20619	75	.	4.68641	10.0938	7.55925	61
chr8	71537490	71537800	GSE148515_Galang_2020_GSM4473028_PC_ATAC_seq_rep2_ATACseq_SRR11539112_peak_20620	47	.	3.83433	7.10226	4.71257	39
chr8	71542453	71543477	GSE148515_Galang_2020_GSM4473028_PC_ATAC_seq_rep2_ATACseq_SRR11539112_peak_20621	178	.	7.24263	20.7297	17.8321	381
chr8	71558638	71558977	GSE148515_Galang_2020_GSM4473028_PC_ATAC_seq_rep2_ATACseq_SRR11539112_peak_20622	47	.	3.83433	7.10226	4.71257	123
chr8	71562641	71563095	GSE148515_Galang_2020_GSM4473028_PC_ATAC_seq_rep2_ATACseq_SRR11539112_peak_20623	47	.	3.83433	7.10226	4.71257	330
chr8	71568418	71570932	GSE148515_Galang_2020_GSM4473028_PC_ATAC_seq_rep2_ATACseq_SRR11539112_peak_20624	399	.	11.716	43.4635	39.9071	1531
chr8	71591555	71592968	GSE148515_Galang_2020_GSM4473028_PC_ATAC_seq_rep2_ATACseq_SRR11539112_peak_20625	331	.	10.4379	36.5455	33.1877	685
chr8	71602803	71603458	GSE148515_Galang_2020_GSM4473028_PC_ATAC_seq_rep2_ATACseq_SRR11539112_peak_20626	53	.	4.04735	7.81849	5.3902	228
chr8	71610478	71611838	GSE148515_Galang_2020_GSM4473028_PC_ATAC_seq_rep2_ATACseq_SRR11539112_peak_20627	331	.	10.4379	36.5455	33.1877	572
chr8	71628877	71629731	GSE148515_Galang_2020_GSM4473028_PC_ATAC_seq_rep2_ATACseq_SRR11539112_peak_20628	47	.	3.83433	7.10226	4.71257	384
chr8	71660509	71661035	GSE148515_Galang_2020_GSM4473028_PC_ATAC_seq_rep2_ATACseq_SRR11539112_peak_20629	47	.	3.83433	7.10226	4.71257	397
chr8	71667242	71668430	GSE148515_Galang_2020_GSM4473028_PC_ATAC_seq_rep2_ATACseq_SRR11539112_peak_20630	47	.	3.83433	7.10226	4.71257	961
chr8	71670002	71673061	GSE148515_Galang_2020_GSM4473028_PC_ATAC_seq_rep2_ATACseq_SRR11539112_peak_20631	310	.	10.0119	34.3077	31.0141	1691
chr8	71676308	71676839	GSE148515_Galang_2020_GSM4473028_PC_ATAC_seq_rep2_ATACseq_SRR11539112_peak_20632	107	.	5.53848	13.3903	10.7289	340
chr8	71678438	71680020	GSE148515_Galang_2020_GSM4473028_PC_ATAC_seq_rep2_ATACseq_SRR11539112_peak_20633	68	.	4.47339	9.31523	6.81488	1206
chr8	71685987	71686654	GSE148515_Galang_2020_GSM4473028_PC_ATAC_seq_rep2_ATACseq_SRR11539112_peak_20634	53	.	4.04735	7.81849	5.3902	537
chr8	71709596	71710868	GSE148515_Galang_2020_GSM4473028_PC_ATAC_seq_rep2_ATACseq_SRR11539112_peak_20635	91	.	5.11244	11.7071	9.10781	393
chr8	71719308	71719985	GSE148515_Galang_2020_GSM4473028_PC_ATAC_seq_rep2_ATACseq_SRR11539112_peak_20636	68	.	4.47339	9.31523	6.81488	101
chr8	71725064	71725989	GSE148515_Galang_2020_GSM4473028_PC_ATAC_seq_rep2_ATACseq_SRR11539112_peak_20637	115	.	5.7515	14.2566	11.5647	597
chr8	71908270	71908848	GSE148515_Galang_2020_GSM4473028_PC_ATAC_seq_rep2_ATACseq_SRR11539112_peak_20643	91	.	5.11244	11.7071	9.10781	551
chr8	71922147	71923316	GSE148515_Galang_2020_GSM4473028_PC_ATAC_seq_rep2_ATACseq_SRR11539112_peak_20644	207	.	7.88168	23.6997	20.7131	681
chr8	71950410	71951208	GSE148515_Galang_2020_GSM4473028_PC_ATAC_seq_rep2_ATACseq_SRR11539112_peak_20645	216	.	8.0947	24.7131	21.6968	576
chr8	72133011	72133675	GSE148515_Galang_2020_GSM4473028_PC_ATAC_seq_rep2_ATACseq_SRR11539112_peak_20646	53	.	4.04735	7.81849	5.3902	75
chr8	72134782	72136726	GSE148515_Galang_2020_GSM4473028_PC_ATAC_seq_rep2_ATACseq_SRR11539112_peak_20647	159	.	6.81659	18.8118	15.9726	611
chr8	72160249	72161706	GSE148515_Galang_2020_GSM4473028_PC_ATAC_seq_rep2_ATACseq_SRR11539112_peak_20648	732	.	17.4675	77.7229	73.2388	834
chr8	72219666	72220100	GSE148515_Galang_2020_GSM4473028_PC_ATAC_seq_rep2_ATACseq_SRR11539112_peak_20649	75	.	4.68641	10.0938	7.55925	170
chr8	72239449	72240985	GSE148515_Galang_2020_GSM4473028_PC_ATAC_seq_rep2_ATACseq_SRR11539112_peak_20650	680	.	16.6154	72.369	68.0076	669
chr8	72261010	72261604	GSE148515_Galang_2020_GSM4473028_PC_ATAC_seq_rep2_ATACseq_SRR11539112_peak_20651	60	.	4.26037	8.55648	6.09115	223
chr8	72294806	72296580	GSE148515_Galang_2020_GSM4473028_PC_ATAC_seq_rep2_ATACseq_SRR11539112_peak_20652	320	.	10.2249	35.4221	32.0965	1099
chr8	72308494	72308858	GSE148515_Galang_2020_GSM4473028_PC_ATAC_seq_rep2_ATACseq_SRR11539112_peak_20653	83	.	4.89943	10.8913	8.32397	242
chr8	72309920	72311527	GSE148515_Galang_2020_GSM4473028_PC_ATAC_seq_rep2_ATACseq_SRR11539112_peak_20654	159	.	6.81659	18.8118	15.9726	1158
chr8	72318504	72320815	GSE148515_Galang_2020_GSM4473028_PC_ATAC_seq_rep2_ATACseq_SRR11539112_peak_20655	529	.	14.0592	56.8576	52.926	425
chr8	72321451	72321889	GSE148515_Galang_2020_GSM4473028_PC_ATAC_seq_rep2_ATACseq_SRR11539112_peak_20656	40	.	3.62131	6.40891	4.05996	320
chr8	72331826	72332632	GSE148515_Galang_2020_GSM4473028_PC_ATAC_seq_rep2_ATACseq_SRR11539112_peak_20657	68	.	4.47339	9.31523	6.81488	403
chr8	72420552	72422202	GSE148515_Galang_2020_GSM4473028_PC_ATAC_seq_rep2_ATACseq_SRR11539112_peak_20658	719	.	17.2545	76.3764	71.9212	1018
chr8	72443435	72444001	GSE148515_Galang_2020_GSM4473028_PC_ATAC_seq_rep2_ATACseq_SRR11539112_peak_20659	178	.	7.24263	20.7297	17.8321	406
chr8	72469850	72470285	GSE148515_Galang_2020_GSM4473028_PC_ATAC_seq_rep2_ATACseq_SRR11539112_peak_20660	34	.	3.4083	5.73966	3.43409	181
chr8	72474487	72475746	GSE148515_Galang_2020_GSM4473028_PC_ATAC_seq_rep2_ATACseq_SRR11539112_peak_20661	457	.	12.7811	49.4447	45.7181	643
chr8	72491812	72493504	GSE148515_Galang_2020_GSM4473028_PC_ATAC_seq_rep2_ATACseq_SRR11539112_peak_20662	628	.	15.7634	67.1036	62.8791	978
chr8	72547543	72549589	GSE148515_Galang_2020_GSM4473028_PC_ATAC_seq_rep2_ATACseq_SRR11539112_peak_20663	469	.	12.9941	50.6629	46.9024	809
chr8	72570193	72572856	GSE148515_Galang_2020_GSM4473028_PC_ATAC_seq_rep2_ATACseq_SRR11539112_peak_20664	566	.	14.6983	60.6535	56.612	1009
chr8	72577772	72578463	GSE148515_Galang_2020_GSM4473028_PC_ATAC_seq_rep2_ATACseq_SRR11539112_peak_20665	47	.	3.83433	7.10226	4.71257	300
chr8	72587631	72588723	GSE148515_Galang_2020_GSM4473028_PC_ATAC_seq_rep2_ATACseq_SRR11539112_peak_20666	187	.	7.45565	21.7077	18.7803	365
chr8	72589082	72590081	GSE148515_Galang_2020_GSM4473028_PC_ATAC_seq_rep2_ATACseq_SRR11539112_peak_20667	47	.	3.83433	7.10226	4.71257	580
chr8	72646433	72646877	GSE148515_Galang_2020_GSM4473028_PC_ATAC_seq_rep2_ATACseq_SRR11539112_peak_20668	40	.	3.62131	6.40891	4.05996	136
chr8	72723188	72724005	GSE148515_Galang_2020_GSM4473028_PC_ATAC_seq_rep2_ATACseq_SRR11539112_peak_20669	60	.	4.26037	8.55648	6.09115	49
chr8	73352339	73354680	GSE148515_Galang_2020_GSM4473028_PC_ATAC_seq_rep2_ATACseq_SRR11539112_peak_20670	772	.	18.1066	81.7937	77.2308	1297
chr8	74993579	74994276	GSE148515_Galang_2020_GSM4473028_PC_ATAC_seq_rep2_ATACseq_SRR11539112_peak_20671	320	.	10.2249	35.4221	32.0965	402
chr8	75032898	75034902	GSE148515_Galang_2020_GSM4473028_PC_ATAC_seq_rep2_ATACseq_SRR11539112_peak_20672	1051	.	22.3669	110.031	105.15	1069
chr8	75035395	75035904	GSE148515_Galang_2020_GSM4473028_PC_ATAC_seq_rep2_ATACseq_SRR11539112_peak_20673	68	.	4.47339	9.31523	6.81488	326
chr8	75037980	75039419	GSE148515_Galang_2020_GSM4473028_PC_ATAC_seq_rep2_ATACseq_SRR11539112_peak_20674	197	.	7.66867	22.6978	19.7409	621
chr8	75046028	75047272	GSE148515_Galang_2020_GSM4473028_PC_ATAC_seq_rep2_ATACseq_SRR11539112_peak_20675	159	.	6.81659	18.8118	15.9726	680
chr8	75071370	75071948	GSE148515_Galang_2020_GSM4473028_PC_ATAC_seq_rep2_ATACseq_SRR11539112_peak_20676	47	.	3.83433	7.10226	4.71257	202
chr8	75083361	75084336	GSE148515_Galang_2020_GSM4473028_PC_ATAC_seq_rep2_ATACseq_SRR11539112_peak_20677	124	.	5.96452	15.1384	12.4163	668
chr8	75089045	75089926	GSE148515_Galang_2020_GSM4473028_PC_ATAC_seq_rep2_ATACseq_SRR11539112_peak_20678	132	.	6.17754	16.0353	13.2834	569
chr8	75108560	75110458	GSE148515_Galang_2020_GSM4473028_PC_ATAC_seq_rep2_ATACseq_SRR11539112_peak_20679	399	.	11.716	43.4635	39.9071	926
chr8	75211336	75211712	GSE148515_Galang_2020_GSM4473028_PC_ATAC_seq_rep2_ATACseq_SRR11539112_peak_20680	22	.	2.98226	4.47908	2.27101	64
chr8	75212681	75214148	GSE148515_Galang_2020_GSM4473028_PC_ATAC_seq_rep2_ATACseq_SRR11539112_peak_20681	216	.	8.0947	24.7131	21.6968	434
chr8	76127457	76127753	GSE148515_Galang_2020_GSM4473028_PC_ATAC_seq_rep2_ATACseq_SRR11539112_peak_20682	40	.	3.62131	6.40891	4.05996	128
chr8	76898851	76902822	GSE148515_Galang_2020_GSM4473028_PC_ATAC_seq_rep2_ATACseq_SRR11539112_peak_20683	504	.	13.6332	54.3595	50.497	3343
chr8	77343478	77343900	GSE148515_Galang_2020_GSM4473028_PC_ATAC_seq_rep2_ATACseq_SRR11539112_peak_20684	17	.	2.76924	3.89095	1.73957	149
chr8	77437663	77438485	GSE148515_Galang_2020_GSM4473028_PC_ATAC_seq_rep2_ATACseq_SRR11539112_peak_20685	60	.	4.26037	8.55648	6.09115	598
chr8	77444118	77444690	GSE148515_Galang_2020_GSM4473028_PC_ATAC_seq_rep2_ATACseq_SRR11539112_peak_20686	75	.	4.68641	10.0938	7.55925	288
chr8	77473239	77473759	GSE148515_Galang_2020_GSM4473028_PC_ATAC_seq_rep2_ATACseq_SRR11539112_peak_20687	68	.	4.47339	9.31523	6.81488	295
chr8	77476736	77478968	GSE148515_Galang_2020_GSM4473028_PC_ATAC_seq_rep2_ATACseq_SRR11539112_peak_20688	83	.	4.89943	10.8913	8.32397	947
chr8	77490096	77490557	GSE148515_Galang_2020_GSM4473028_PC_ATAC_seq_rep2_ATACseq_SRR11539112_peak_20689	47	.	3.83433	7.10226	4.71257	365
chr8	77491714	77492849	GSE148515_Galang_2020_GSM4473028_PC_ATAC_seq_rep2_ATACseq_SRR11539112_peak_20690	107	.	5.53848	13.3903	10.7289	936
chr8	77515882	77516991	GSE148515_Galang_2020_GSM4473028_PC_ATAC_seq_rep2_ATACseq_SRR11539112_peak_20691	22	.	2.98226	4.47908	2.27101	988
chr8	77517364	77518821	GSE148515_Galang_2020_GSM4473028_PC_ATAC_seq_rep2_ATACseq_SRR11539112_peak_20692	197	.	7.66867	22.6978	19.7409	542
chr8	77523078	77523590	GSE148515_Galang_2020_GSM4473028_PC_ATAC_seq_rep2_ATACseq_SRR11539112_peak_20693	53	.	4.04735	7.81849	5.3902	405
chr8	77549249	77550539	GSE148515_Galang_2020_GSM4473028_PC_ATAC_seq_rep2_ATACseq_SRR11539112_peak_20694	207	.	7.88168	23.6997	20.7131	223
chr8	77610523	77611165	GSE148515_Galang_2020_GSM4473028_PC_ATAC_seq_rep2_ATACseq_SRR11539112_peak_20695	159	.	6.81659	18.8118	15.9726	253
chr8	77717051	77717699	GSE148515_Galang_2020_GSM4473028_PC_ATAC_seq_rep2_ATACseq_SRR11539112_peak_20696	53	.	4.04735	7.81849	5.3902	234
chr8	77723620	77725111	GSE148515_Galang_2020_GSM4473028_PC_ATAC_seq_rep2_ATACseq_SRR11539112_peak_20697	115	.	5.7515	14.2566	11.5647	399
chr8	77987708	77989116	GSE148515_Galang_2020_GSM4473028_PC_ATAC_seq_rep2_ATACseq_SRR11539112_peak_20698	257	.	8.94678	28.8762	25.7388	903
chr8	78419760	78420102	GSE148515_Galang_2020_GSM4473028_PC_ATAC_seq_rep2_ATACseq_SRR11539112_peak_20699	17	.	2.76924	3.89095	1.73957	51
chr8	78508245	78510306	GSE148515_Galang_2020_GSM4473028_PC_ATAC_seq_rep2_ATACseq_SRR11539112_peak_20700	365	.	11.077	39.9673	36.5121	738
chr8	78705460	78705781	GSE148515_Galang_2020_GSM4473028_PC_ATAC_seq_rep2_ATACseq_SRR11539112_peak_20701	22	.	2.98226	4.47908	2.27101	55
chr8	78741999	78743005	GSE148515_Galang_2020_GSM4473028_PC_ATAC_seq_rep2_ATACseq_SRR11539112_peak_20702	47	.	3.83433	7.10226	4.71257	866
chr8	78820786	78821251	GSE148515_Galang_2020_GSM4473028_PC_ATAC_seq_rep2_ATACseq_SRR11539112_peak_20703	159	.	6.81659	18.8118	15.9726	289
chr8	79027797	79031090	GSE148515_Galang_2020_GSM4473028_PC_ATAC_seq_rep2_ATACseq_SRR11539112_peak_20704	387	.	11.503	42.2901	38.7674	2400
chr8	79206833	79207106	GSE148515_Galang_2020_GSM4473028_PC_ATAC_seq_rep2_ATACseq_SRR11539112_peak_20705	47	.	3.83433	7.10226	4.71257	203
chr8	79208105	79209256	GSE148515_Galang_2020_GSM4473028_PC_ATAC_seq_rep2_ATACseq_SRR11539112_peak_20706	107	.	5.53848	13.3903	10.7289	667
chr8	79293939	79295604	GSE148515_Galang_2020_GSM4473028_PC_ATAC_seq_rep2_ATACseq_SRR11539112_peak_20707	616	.	15.5504	65.8016	61.6116	1171
chr8	79398112	79399670	GSE148515_Galang_2020_GSM4473028_PC_ATAC_seq_rep2_ATACseq_SRR11539112_peak_20708	187	.	7.45565	21.7077	18.7803	1079
chr8	79453657	79453957	GSE148515_Galang_2020_GSM4473028_PC_ATAC_seq_rep2_ATACseq_SRR11539112_peak_20709	22	.	2.98226	4.47908	2.27101	81
chr8	79561535	79562775	GSE148515_Galang_2020_GSM4473028_PC_ATAC_seq_rep2_ATACseq_SRR11539112_peak_20710	132	.	6.17754	16.0353	13.2834	728
chr8	79575788	79576431	GSE148515_Galang_2020_GSM4473028_PC_ATAC_seq_rep2_ATACseq_SRR11539112_peak_20711	159	.	6.81659	18.8118	15.9726	204
chr8	79638511	79640469	GSE148515_Galang_2020_GSM4473028_PC_ATAC_seq_rep2_ATACseq_SRR11539112_peak_20712	667	.	16.4024	71.0442	66.715	904
chr8	79711276	79712143	GSE148515_Galang_2020_GSM4473028_PC_ATAC_seq_rep2_ATACseq_SRR11539112_peak_20713	247	.	8.73376	27.8196	24.7125	441
chr8	80738386	80740272	GSE148515_Galang_2020_GSM4473028_PC_ATAC_seq_rep2_ATACseq_SRR11539112_peak_20714	590	.	15.1243	63.2154	59.0974	916
chr8	80811045	80812604	GSE148515_Galang_2020_GSM4473028_PC_ATAC_seq_rep2_ATACseq_SRR11539112_peak_20715	124	.	5.96452	15.1384	12.4163	614
chr8	80813843	80814219	GSE148515_Galang_2020_GSM4473028_PC_ATAC_seq_rep2_ATACseq_SRR11539112_peak_20716	28	.	3.19528	5.09588	2.83689	276
chr8	80847844	80848654	GSE148515_Galang_2020_GSM4473028_PC_ATAC_seq_rep2_ATACseq_SRR11539112_peak_20717	47	.	3.83433	7.10226	4.71257	266
chr8	80852642	80853824	GSE148515_Galang_2020_GSM4473028_PC_ATAC_seq_rep2_ATACseq_SRR11539112_peak_20718	83	.	4.89943	10.8913	8.32397	292
chr8	80856667	80857085	GSE148515_Galang_2020_GSM4473028_PC_ATAC_seq_rep2_ATACseq_SRR11539112_peak_20719	40	.	3.62131	6.40891	4.05996	129
chr8	80878846	80880987	GSE148515_Galang_2020_GSM4473028_PC_ATAC_seq_rep2_ATACseq_SRR11539112_peak_20720	517	.	13.8462	55.6052	51.7084	1333
chr8	81014238	81015304	GSE148515_Galang_2020_GSM4473028_PC_ATAC_seq_rep2_ATACseq_SRR11539112_peak_20721	469	.	12.9941	50.6629	46.9024	721
chr8	81341704	81342949	GSE148515_Galang_2020_GSM4473028_PC_ATAC_seq_rep2_ATACseq_SRR11539112_peak_20722	124	.	5.96452	15.1384	12.4163	577
chr8	81515138	81515604	GSE148515_Galang_2020_GSM4473028_PC_ATAC_seq_rep2_ATACseq_SRR11539112_peak_20723	60	.	4.26037	8.55648	6.09115	283
chr8	81865783	81866073	GSE148515_Galang_2020_GSM4473028_PC_ATAC_seq_rep2_ATACseq_SRR11539112_peak_20724	34	.	3.4083	5.73966	3.43409	187
chr8	82773715	82774299	GSE148515_Galang_2020_GSM4473028_PC_ATAC_seq_rep2_ATACseq_SRR11539112_peak_20725	107	.	5.53848	13.3903	10.7289	439
chr8	82863209	82864562	GSE148515_Galang_2020_GSM4473028_PC_ATAC_seq_rep2_ATACseq_SRR11539112_peak_20726	187	.	7.45565	21.7077	18.7803	442
chr8	82968016	82968786	GSE148515_Galang_2020_GSM4473028_PC_ATAC_seq_rep2_ATACseq_SRR11539112_peak_20727	107	.	5.53848	13.3903	10.7289	328
chr8	83165187	83166281	GSE148515_Galang_2020_GSM4473028_PC_ATAC_seq_rep2_ATACseq_SRR11539112_peak_20728	247	.	8.73376	27.8196	24.7125	508
chr8	83215102	83215845	GSE148515_Galang_2020_GSM4473028_PC_ATAC_seq_rep2_ATACseq_SRR11539112_peak_20729	124	.	5.96452	15.1384	12.4163	307
chr8	83331985	83333047	GSE148515_Galang_2020_GSM4473028_PC_ATAC_seq_rep2_ATACseq_SRR11539112_peak_20730	247	.	8.73376	27.8196	24.7125	278
chr8	83441861	83443084	GSE148515_Galang_2020_GSM4473028_PC_ATAC_seq_rep2_ATACseq_SRR11539112_peak_20731	331	.	10.4379	36.5455	33.1877	662
chr8	83566593	83567511	GSE148515_Galang_2020_GSM4473028_PC_ATAC_seq_rep2_ATACseq_SRR11539112_peak_20732	216	.	8.0947	24.7131	21.6968	279
chr8	83572044	83572461	GSE148515_Galang_2020_GSM4473028_PC_ATAC_seq_rep2_ATACseq_SRR11539112_peak_20733	28	.	3.19528	5.09588	2.83689	166
chr8	83573595	83573961	GSE148515_Galang_2020_GSM4473028_PC_ATAC_seq_rep2_ATACseq_SRR11539112_peak_20734	40	.	3.62131	6.40891	4.05996	6
chr8	83575502	83577870	GSE148515_Galang_2020_GSM4473028_PC_ATAC_seq_rep2_ATACseq_SRR11539112_peak_20735	141	.	6.39056	16.9468	14.1655	2033
chr8	83578182	83578941	GSE148515_Galang_2020_GSM4473028_PC_ATAC_seq_rep2_ATACseq_SRR11539112_peak_20736	60	.	4.26037	8.55648	6.09115	620
chr8	83593902	83595122	GSE148515_Galang_2020_GSM4473028_PC_ATAC_seq_rep2_ATACseq_SRR11539112_peak_20737	433	.	12.3551	47.0299	43.3714	574
chr8	83607495	83608868	GSE148515_Galang_2020_GSM4473028_PC_ATAC_seq_rep2_ATACseq_SRR11539112_peak_20738	732	.	17.4675	77.7229	73.2388	655
chr8	83623082	83623751	GSE148515_Galang_2020_GSM4473028_PC_ATAC_seq_rep2_ATACseq_SRR11539112_peak_20739	28	.	3.19528	5.09588	2.83689	596
chr8	83652034	83653623	GSE148515_Galang_2020_GSM4473028_PC_ATAC_seq_rep2_ATACseq_SRR11539112_peak_20740	422	.	12.1421	45.8335	42.2091	544
chr8	83662277	83662626	GSE148515_Galang_2020_GSM4473028_PC_ATAC_seq_rep2_ATACseq_SRR11539112_peak_20741	34	.	3.4083	5.73966	3.43409	41
chr8	83664793	83665131	GSE148515_Galang_2020_GSM4473028_PC_ATAC_seq_rep2_ATACseq_SRR11539112_peak_20742	28	.	3.19528	5.09588	2.83689	283
chr8	83668189	83669098	GSE148515_Galang_2020_GSM4473028_PC_ATAC_seq_rep2_ATACseq_SRR11539112_peak_20743	99	.	5.32546	12.5403	9.90973	624
chr8	83698613	83699474	GSE148515_Galang_2020_GSM4473028_PC_ATAC_seq_rep2_ATACseq_SRR11539112_peak_20744	257	.	8.94678	28.8762	25.7388	589
chr8	83714884	83715801	GSE148515_Galang_2020_GSM4473028_PC_ATAC_seq_rep2_ATACseq_SRR11539112_peak_20745	365	.	11.077	39.9673	36.5121	545
chr8	83740831	83741721	GSE148515_Galang_2020_GSM4473028_PC_ATAC_seq_rep2_ATACseq_SRR11539112_peak_20746	107	.	5.53848	13.3903	10.7289	458
chr8	83747918	83749073	GSE148515_Galang_2020_GSM4473028_PC_ATAC_seq_rep2_ATACseq_SRR11539112_peak_20747	99	.	5.32546	12.5403	9.90973	207
chr8	83772772	83773197	GSE148515_Galang_2020_GSM4473028_PC_ATAC_seq_rep2_ATACseq_SRR11539112_peak_20748	22	.	2.98226	4.47908	2.27101	3
chr8	83874840	83875566	GSE148515_Galang_2020_GSM4473028_PC_ATAC_seq_rep2_ATACseq_SRR11539112_peak_20749	53	.	4.04735	7.81849	5.3902	162
chr8	83876293	83876691	GSE148515_Galang_2020_GSM4473028_PC_ATAC_seq_rep2_ATACseq_SRR11539112_peak_20750	47	.	3.83433	7.10226	4.71257	227
chr8	83898931	83901797	GSE148515_Galang_2020_GSM4473028_PC_ATAC_seq_rep2_ATACseq_SRR11539112_peak_20751	529	.	14.0592	56.8576	52.926	1199
chr8	83916186	83916527	GSE148515_Galang_2020_GSM4473028_PC_ATAC_seq_rep2_ATACseq_SRR11539112_peak_20752	28	.	3.19528	5.09588	2.83689	59
chr8	83955057	83956454	GSE148515_Galang_2020_GSM4473028_PC_ATAC_seq_rep2_ATACseq_SRR11539112_peak_20753	529	.	14.0592	56.8576	52.926	338
chr8	83963966	83964397	GSE148515_Galang_2020_GSM4473028_PC_ATAC_seq_rep2_ATACseq_SRR11539112_peak_20754	34	.	3.4083	5.73966	3.43409	216
chr8	83971951	83974062	GSE148515_Galang_2020_GSM4473028_PC_ATAC_seq_rep2_ATACseq_SRR11539112_peak_20755	785	.	18.3196	83.1609	78.5735	922
chr8	83979629	83981518	GSE148515_Galang_2020_GSM4473028_PC_ATAC_seq_rep2_ATACseq_SRR11539112_peak_20756	342	.	10.6509	37.6776	34.2875	1033
chr8	83996113	83999550	GSE148515_Galang_2020_GSM4473028_PC_ATAC_seq_rep2_ATACseq_SRR11539112_peak_20757	310	.	10.0119	34.3077	31.0141	844
chr8	84004565	84004975	GSE148515_Galang_2020_GSM4473028_PC_ATAC_seq_rep2_ATACseq_SRR11539112_peak_20758	75	.	4.68641	10.0938	7.55925	132
chr8	84009924	84010234	GSE148515_Galang_2020_GSM4473028_PC_ATAC_seq_rep2_ATACseq_SRR11539112_peak_20759	68	.	4.47339	9.31523	6.81488	117
chr8	84011011	84011944	GSE148515_Galang_2020_GSM4473028_PC_ATAC_seq_rep2_ATACseq_SRR11539112_peak_20760	75	.	4.68641	10.0938	7.55925	507
chr8	84023205	84024266	GSE148515_Galang_2020_GSM4473028_PC_ATAC_seq_rep2_ATACseq_SRR11539112_peak_20761	141	.	6.39056	16.9468	14.1655	112
chr8	84039152	84039470	GSE148515_Galang_2020_GSM4473028_PC_ATAC_seq_rep2_ATACseq_SRR11539112_peak_20762	53	.	4.04735	7.81849	5.3902	91
chr8	84066279	84068962	GSE148515_Galang_2020_GSM4473028_PC_ATAC_seq_rep2_ATACseq_SRR11539112_peak_20763	1037	.	22.1539	108.577	103.705	511
chr8	84104259	84105537	GSE148515_Galang_2020_GSM4473028_PC_ATAC_seq_rep2_ATACseq_SRR11539112_peak_20764	342	.	10.6509	37.6776	34.2875	589
chr8	84147423	84148717	GSE148515_Galang_2020_GSM4473028_PC_ATAC_seq_rep2_ATACseq_SRR11539112_peak_20765	197	.	7.66867	22.6978	19.7409	573
chr8	84180574	84181050	GSE148515_Galang_2020_GSM4473028_PC_ATAC_seq_rep2_ATACseq_SRR11539112_peak_20766	83	.	4.89943	10.8913	8.32397	117
chr8	84183474	84184124	GSE148515_Galang_2020_GSM4473028_PC_ATAC_seq_rep2_ATACseq_SRR11539112_peak_20767	34	.	3.4083	5.73966	3.43409	558
chr8	84184643	84184933	GSE148515_Galang_2020_GSM4473028_PC_ATAC_seq_rep2_ATACseq_SRR11539112_peak_20768	17	.	2.76924	3.89095	1.73957	64
chr8	84186744	84187149	GSE148515_Galang_2020_GSM4473028_PC_ATAC_seq_rep2_ATACseq_SRR11539112_peak_20769	60	.	4.26037	8.55648	6.09115	160
chr8	84191954	84192932	GSE148515_Galang_2020_GSM4473028_PC_ATAC_seq_rep2_ATACseq_SRR11539112_peak_20770	159	.	6.81659	18.8118	15.9726	745
chr8	84197227	84204469	GSE148515_Galang_2020_GSM4473028_PC_ATAC_seq_rep2_ATACseq_SRR11539112_peak_20771	376	.	11.29	41.1247	37.6362	1310
chr8	84236259	84237885	GSE148515_Galang_2020_GSM4473028_PC_ATAC_seq_rep2_ATACseq_SRR11539112_peak_20772	654	.	16.1894	69.725	65.4293	990
chr8	84249477	84249807	GSE148515_Galang_2020_GSM4473028_PC_ATAC_seq_rep2_ATACseq_SRR11539112_peak_20773	47	.	3.83433	7.10226	4.71257	58
chr8	84256867	84257492	GSE148515_Galang_2020_GSM4473028_PC_ATAC_seq_rep2_ATACseq_SRR11539112_peak_20774	115	.	5.7515	14.2566	11.5647	165
chr8	84269979	84271012	GSE148515_Galang_2020_GSM4473028_PC_ATAC_seq_rep2_ATACseq_SRR11539112_peak_20775	342	.	10.6509	37.6776	34.2875	506
chr8	84388857	84389277	GSE148515_Galang_2020_GSM4473028_PC_ATAC_seq_rep2_ATACseq_SRR11539112_peak_20776	47	.	3.83433	7.10226	4.71257	55
chr8	84554433	84554859	GSE148515_Galang_2020_GSM4473028_PC_ATAC_seq_rep2_ATACseq_SRR11539112_peak_20777	28	.	3.19528	5.09588	2.83689	279
chr8	84592229	84592674	GSE148515_Galang_2020_GSM4473028_PC_ATAC_seq_rep2_ATACseq_SRR11539112_peak_20778	34	.	3.4083	5.73966	3.43409	380
chr8	84638591	84639921	GSE148515_Galang_2020_GSM4473028_PC_ATAC_seq_rep2_ATACseq_SRR11539112_peak_20779	445	.	12.5681	48.2336	44.541	900
chr8	84656653	84657342	GSE148515_Galang_2020_GSM4473028_PC_ATAC_seq_rep2_ATACseq_SRR11539112_peak_20780	47	.	3.83433	7.10226	4.71257	83
chr8	84660024	84660564	GSE148515_Galang_2020_GSM4473028_PC_ATAC_seq_rep2_ATACseq_SRR11539112_peak_20781	53	.	4.04735	7.81849	5.3902	484
chr8	84660936	84665759	GSE148515_Galang_2020_GSM4473028_PC_ATAC_seq_rep2_ATACseq_SRR11539112_peak_20782	480	.	13.2071	51.8882	48.0938	3185
chr8	84686930	84688198	GSE148515_Galang_2020_GSM4473028_PC_ATAC_seq_rep2_ATACseq_SRR11539112_peak_20783	141	.	6.39056	16.9468	14.1655	915
chr8	84688998	84689753	GSE148515_Galang_2020_GSM4473028_PC_ATAC_seq_rep2_ATACseq_SRR11539112_peak_20784	115	.	5.7515	14.2566	11.5647	185
chr8	84709254	84709603	GSE148515_Galang_2020_GSM4473028_PC_ATAC_seq_rep2_ATACseq_SRR11539112_peak_20785	60	.	4.26037	8.55648	6.09115	151
chr8	84737668	84738086	GSE148515_Galang_2020_GSM4473028_PC_ATAC_seq_rep2_ATACseq_SRR11539112_peak_20786	40	.	3.62131	6.40891	4.05996	10
chr8	84742800	84743395	GSE148515_Galang_2020_GSM4473028_PC_ATAC_seq_rep2_ATACseq_SRR11539112_peak_20787	40	.	3.62131	6.40891	4.05996	101
chr8	84743915	84744318	GSE148515_Galang_2020_GSM4473028_PC_ATAC_seq_rep2_ATACseq_SRR11539112_peak_20788	34	.	3.4083	5.73966	3.43409	49
chr8	84793963	84794544	GSE148515_Galang_2020_GSM4473028_PC_ATAC_seq_rep2_ATACseq_SRR11539112_peak_20789	22	.	2.98226	4.47908	2.27101	85
chr8	84798895	84801129	GSE148515_Galang_2020_GSM4473028_PC_ATAC_seq_rep2_ATACseq_SRR11539112_peak_20790	197	.	7.66867	22.6978	19.7409	633
chr8	84813936	84815833	GSE148515_Galang_2020_GSM4473028_PC_ATAC_seq_rep2_ATACseq_SRR11539112_peak_20791	83	.	4.89943	10.8913	8.32397	1283
chr8	84831945	84832716	GSE148515_Galang_2020_GSM4473028_PC_ATAC_seq_rep2_ATACseq_SRR11539112_peak_20792	68	.	4.47339	9.31523	6.81488	311
chr8	84840181	84841220	GSE148515_Galang_2020_GSM4473028_PC_ATAC_seq_rep2_ATACseq_SRR11539112_peak_20793	236	.	8.52074	26.7733	23.697	214
chr8	84845903	84847579	GSE148515_Galang_2020_GSM4473028_PC_ATAC_seq_rep2_ATACseq_SRR11539112_peak_20794	706	.	17.0415	75.0352	70.6095	1065
chr8	84856711	84857194	GSE148515_Galang_2020_GSM4473028_PC_ATAC_seq_rep2_ATACseq_SRR11539112_peak_20795	91	.	5.11244	11.7071	9.10781	203
chr8	84893445	84894061	GSE148515_Galang_2020_GSM4473028_PC_ATAC_seq_rep2_ATACseq_SRR11539112_peak_20796	178	.	7.24263	20.7297	17.8321	398
chr8	84902944	84903765	GSE148515_Galang_2020_GSM4473028_PC_ATAC_seq_rep2_ATACseq_SRR11539112_peak_20797	150	.	6.60357	17.8725	15.0623	274
chr8	84912972	84913358	GSE148515_Galang_2020_GSM4473028_PC_ATAC_seq_rep2_ATACseq_SRR11539112_peak_20798	47	.	3.83433	7.10226	4.71257	312
chr8	84965317	84966391	GSE148515_Galang_2020_GSM4473028_PC_ATAC_seq_rep2_ATACseq_SRR11539112_peak_20799	132	.	6.17754	16.0353	13.2834	789
chr8	84968824	84970117	GSE148515_Galang_2020_GSM4473028_PC_ATAC_seq_rep2_ATACseq_SRR11539112_peak_20800	107	.	5.53848	13.3903	10.7289	732
chr8	84973411	84980492	GSE148515_Galang_2020_GSM4473028_PC_ATAC_seq_rep2_ATACseq_SRR11539112_peak_20801	529	.	14.0592	56.8576	52.926	3135
chr8	84985645	84986700	GSE148515_Galang_2020_GSM4473028_PC_ATAC_seq_rep2_ATACseq_SRR11539112_peak_20802	207	.	7.88168	23.6997	20.7131	479
chr8	84989923	84991111	GSE148515_Galang_2020_GSM4473028_PC_ATAC_seq_rep2_ATACseq_SRR11539112_peak_20803	365	.	11.077	39.9673	36.5121	515
chr8	84997512	84998066	GSE148515_Galang_2020_GSM4473028_PC_ATAC_seq_rep2_ATACseq_SRR11539112_peak_20804	34	.	3.4083	5.73966	3.43409	363
chr8	85025006	85027896	GSE148515_Galang_2020_GSM4473028_PC_ATAC_seq_rep2_ATACseq_SRR11539112_peak_20805	278	.	9.37281	31.0199	27.8206	530
chr8	85035833	85038382	GSE148515_Galang_2020_GSM4473028_PC_ATAC_seq_rep2_ATACseq_SRR11539112_peak_20806	492	.	13.4202	53.1204	49.2919	931
chr8	85059979	85060352	GSE148515_Galang_2020_GSM4473028_PC_ATAC_seq_rep2_ATACseq_SRR11539112_peak_20807	83	.	4.89943	10.8913	8.32397	131
chr8	85071672	85072950	GSE148515_Galang_2020_GSM4473028_PC_ATAC_seq_rep2_ATACseq_SRR11539112_peak_20808	124	.	5.96452	15.1384	12.4163	95
chr8	85082970	85083751	GSE148515_Galang_2020_GSM4473028_PC_ATAC_seq_rep2_ATACseq_SRR11539112_peak_20809	68	.	4.47339	9.31523	6.81488	271
chr8	85298892	85300368	GSE148515_Galang_2020_GSM4473028_PC_ATAC_seq_rep2_ATACseq_SRR11539112_peak_20810	566	.	14.6983	60.6535	56.612	652
chr8	85364630	85365635	GSE148515_Galang_2020_GSM4473028_PC_ATAC_seq_rep2_ATACseq_SRR11539112_peak_20811	141	.	6.39056	16.9468	14.1655	541
chr8	85378746	85381560	GSE148515_Galang_2020_GSM4473028_PC_ATAC_seq_rep2_ATACseq_SRR11539112_peak_20812	299	.	9.79885	33.2024	29.9408	2276
chr8	85429124	85429517	GSE148515_Galang_2020_GSM4473028_PC_ATAC_seq_rep2_ATACseq_SRR11539112_peak_20813	60	.	4.26037	8.55648	6.09115	276
chr8	85432310	85433800	GSE148515_Galang_2020_GSM4473028_PC_ATAC_seq_rep2_ATACseq_SRR11539112_peak_20814	399	.	11.716	43.4635	39.9071	542
chr8	85492253	85493109	GSE148515_Galang_2020_GSM4473028_PC_ATAC_seq_rep2_ATACseq_SRR11539112_peak_20815	216	.	8.0947	24.7131	21.6968	337
chr8	85554450	85555987	GSE148515_Galang_2020_GSM4473028_PC_ATAC_seq_rep2_ATACseq_SRR11539112_peak_20816	445	.	12.5681	48.2336	44.541	652
chr8	85700310	85701159	GSE148515_Galang_2020_GSM4473028_PC_ATAC_seq_rep2_ATACseq_SRR11539112_peak_20817	207	.	7.88168	23.6997	20.7131	432
chr8	85840487	85841468	GSE148515_Galang_2020_GSM4473028_PC_ATAC_seq_rep2_ATACseq_SRR11539112_peak_20818	376	.	11.29	41.1247	37.6362	370
chr8	86623704	86624686	GSE148515_Galang_2020_GSM4473028_PC_ATAC_seq_rep2_ATACseq_SRR11539112_peak_20819	387	.	11.503	42.2901	38.7674	421
chr8	86745116	86746502	GSE148515_Galang_2020_GSM4473028_PC_ATAC_seq_rep2_ATACseq_SRR11539112_peak_20820	376	.	11.29	41.1247	37.6362	812
chr8	86884587	86885409	GSE148515_Galang_2020_GSM4473028_PC_ATAC_seq_rep2_ATACseq_SRR11539112_peak_20821	187	.	7.45565	21.7077	18.7803	500
chr8	87472133	87473563	GSE148515_Galang_2020_GSM4473028_PC_ATAC_seq_rep2_ATACseq_SRR11539112_peak_20822	278	.	9.37281	31.0199	27.8206	609
chr8	87958879	87959424	GSE148515_Galang_2020_GSM4473028_PC_ATAC_seq_rep2_ATACseq_SRR11539112_peak_20823	83	.	4.89943	10.8913	8.32397	112
chr8	87960237	87962009	GSE148515_Galang_2020_GSM4473028_PC_ATAC_seq_rep2_ATACseq_SRR11539112_peak_20824	53	.	4.04735	7.81849	5.3902	128
chr8	88118541	88119207	GSE148515_Galang_2020_GSM4473028_PC_ATAC_seq_rep2_ATACseq_SRR11539112_peak_20825	288	.	9.58583	32.1064	28.8763	144
chr8	88137763	88138605	GSE148515_Galang_2020_GSM4473028_PC_ATAC_seq_rep2_ATACseq_SRR11539112_peak_20826	310	.	10.0119	34.3077	31.0141	405
chr8	88198465	88200763	GSE148515_Galang_2020_GSM4473028_PC_ATAC_seq_rep2_ATACseq_SRR11539112_peak_20827	641	.	15.9764	68.4114	64.1513	1078
chr8	88201221	88201523	GSE148515_Galang_2020_GSM4473028_PC_ATAC_seq_rep2_ATACseq_SRR11539112_peak_20828	28	.	3.19528	5.09588	2.83689	35
chr8	88361320	88363089	GSE148515_Galang_2020_GSM4473028_PC_ATAC_seq_rep2_ATACseq_SRR11539112_peak_20829	207	.	7.88168	23.6997	20.7131	671
chr8	88454088	88454488	GSE148515_Galang_2020_GSM4473028_PC_ATAC_seq_rep2_ATACseq_SRR11539112_peak_20830	60	.	4.26037	8.55648	6.09115	106
chr8	88520979	88522401	GSE148515_Galang_2020_GSM4473028_PC_ATAC_seq_rep2_ATACseq_SRR11539112_peak_20831	247	.	8.73376	27.8196	24.7125	421
chr8	88564403	88564864	GSE148515_Galang_2020_GSM4473028_PC_ATAC_seq_rep2_ATACseq_SRR11539112_peak_20832	60	.	4.26037	8.55648	6.09115	378
chr8	88567733	88568710	GSE148515_Galang_2020_GSM4473028_PC_ATAC_seq_rep2_ATACseq_SRR11539112_peak_20833	124	.	5.96452	15.1384	12.4163	397
chr8	88570235	88571118	GSE148515_Galang_2020_GSM4473028_PC_ATAC_seq_rep2_ATACseq_SRR11539112_peak_20834	47	.	3.83433	7.10226	4.71257	682
chr8	88576060	88576604	GSE148515_Galang_2020_GSM4473028_PC_ATAC_seq_rep2_ATACseq_SRR11539112_peak_20835	40	.	3.62131	6.40891	4.05996	147
chr8	88627161	88627945	GSE148515_Galang_2020_GSM4473028_PC_ATAC_seq_rep2_ATACseq_SRR11539112_peak_20836	60	.	4.26037	8.55648	6.09115	203
chr8	88696460	88697984	GSE148515_Galang_2020_GSM4473028_PC_ATAC_seq_rep2_ATACseq_SRR11539112_peak_20837	457	.	12.7811	49.4447	45.7181	427
chr8	88755047	88755611	GSE148515_Galang_2020_GSM4473028_PC_ATAC_seq_rep2_ATACseq_SRR11539112_peak_20838	60	.	4.26037	8.55648	6.09115	331
chr8	89993682	89994231	GSE148515_Galang_2020_GSM4473028_PC_ATAC_seq_rep2_ATACseq_SRR11539112_peak_20839	53	.	4.04735	7.81849	5.3902	264
chr8	90013616	90014678	GSE148515_Galang_2020_GSM4473028_PC_ATAC_seq_rep2_ATACseq_SRR11539112_peak_20840	168	.	7.02961	19.7643	16.896	351
chr8	90046777	90047080	GSE148515_Galang_2020_GSM4473028_PC_ATAC_seq_rep2_ATACseq_SRR11539112_peak_20841	47	.	3.83433	7.10226	4.71257	175
chr8	90347651	90349518	GSE148515_Galang_2020_GSM4473028_PC_ATAC_seq_rep2_ATACseq_SRR11539112_peak_20842	197	.	7.66867	22.6978	19.7409	724
chr8	90827311	90827582	GSE148515_Galang_2020_GSM4473028_PC_ATAC_seq_rep2_ATACseq_SRR11539112_peak_20843	34	.	3.4083	5.73966	3.43409	244
chr8	90828260	90829203	GSE148515_Galang_2020_GSM4473028_PC_ATAC_seq_rep2_ATACseq_SRR11539112_peak_20844	159	.	6.81659	18.8118	15.9726	502
chr8	90876907	90877664	GSE148515_Galang_2020_GSM4473028_PC_ATAC_seq_rep2_ATACseq_SRR11539112_peak_20845	107	.	5.53848	13.3903	10.7289	298
chr8	90907610	90909450	GSE148515_Galang_2020_GSM4473028_PC_ATAC_seq_rep2_ATACseq_SRR11539112_peak_20846	641	.	15.9764	68.4114	64.1513	834
chr8	90955211	90955485	GSE148515_Galang_2020_GSM4473028_PC_ATAC_seq_rep2_ATACseq_SRR11539112_peak_20847	40	.	3.62131	6.40891	4.05996	201
chr8	91069523	91071209	GSE148515_Galang_2020_GSM4473028_PC_ATAC_seq_rep2_ATACseq_SRR11539112_peak_20848	216	.	8.0947	24.7131	21.6968	758
chr8	91133411	91134474	GSE148515_Galang_2020_GSM4473028_PC_ATAC_seq_rep2_ATACseq_SRR11539112_peak_20849	578	.	14.9113	61.9314	57.8513	668
chr8	91313130	91313984	GSE148515_Galang_2020_GSM4473028_PC_ATAC_seq_rep2_ATACseq_SRR11539112_peak_20850	457	.	12.7811	49.4447	45.7181	233
chr8	91625621	91626275	GSE148515_Galang_2020_GSM4473028_PC_ATAC_seq_rep2_ATACseq_SRR11539112_peak_20851	83	.	4.89943	10.8913	8.32397	417
chr8	91801634	91802215	GSE148515_Galang_2020_GSM4473028_PC_ATAC_seq_rep2_ATACseq_SRR11539112_peak_20852	40	.	3.62131	6.40891	4.05996	531
chr8	91987961	91988324	GSE148515_Galang_2020_GSM4473028_PC_ATAC_seq_rep2_ATACseq_SRR11539112_peak_20853	60	.	4.26037	8.55648	6.09115	118
chr8	92355679	92356985	GSE148515_Galang_2020_GSM4473028_PC_ATAC_seq_rep2_ATACseq_SRR11539112_peak_20854	480	.	13.2071	51.8882	48.0938	431
chr8	92357698	92358052	GSE148515_Galang_2020_GSM4473028_PC_ATAC_seq_rep2_ATACseq_SRR11539112_peak_20855	53	.	4.04735	7.81849	5.3902	190
chr8	93569306	93571774	GSE148515_Galang_2020_GSM4473028_PC_ATAC_seq_rep2_ATACseq_SRR11539112_peak_20856	247	.	8.73376	27.8196	24.7125	536
chr8	93734751	93735161	GSE148515_Galang_2020_GSM4473028_PC_ATAC_seq_rep2_ATACseq_SRR11539112_peak_20857	75	.	4.68641	10.0938	7.55925	228
chr8	93809840	93811690	GSE148515_Galang_2020_GSM4473028_PC_ATAC_seq_rep2_ATACseq_SRR11539112_peak_20858	628	.	15.7634	67.1036	62.8791	558
chr8	93812396	93812860	GSE148515_Galang_2020_GSM4473028_PC_ATAC_seq_rep2_ATACseq_SRR11539112_peak_20859	47	.	3.83433	7.10226	4.71257	109
chr8	93820998	93821377	GSE148515_Galang_2020_GSM4473028_PC_ATAC_seq_rep2_ATACseq_SRR11539112_peak_20860	17	.	2.76924	3.89095	1.73957	31
chr8	93843763	93844334	GSE148515_Galang_2020_GSM4473028_PC_ATAC_seq_rep2_ATACseq_SRR11539112_peak_20861	34	.	3.4083	5.73966	3.43409	238
chr8	93868636	93869492	GSE148515_Galang_2020_GSM4473028_PC_ATAC_seq_rep2_ATACseq_SRR11539112_peak_20862	91	.	5.11244	11.7071	9.10781	242
chr8	93889036	93890459	GSE148515_Galang_2020_GSM4473028_PC_ATAC_seq_rep2_ATACseq_SRR11539112_peak_20863	141	.	6.39056	16.9468	14.1655	262
chr8	93932656	93933091	GSE148515_Galang_2020_GSM4473028_PC_ATAC_seq_rep2_ATACseq_SRR11539112_peak_20864	22	.	2.98226	4.47908	2.27101	118
chr8	93941425	93941709	GSE148515_Galang_2020_GSM4473028_PC_ATAC_seq_rep2_ATACseq_SRR11539112_peak_20865	28	.	3.19528	5.09588	2.83689	247
chr8	93949959	93950509	GSE148515_Galang_2020_GSM4473028_PC_ATAC_seq_rep2_ATACseq_SRR11539112_peak_20866	40	.	3.62131	6.40891	4.05996	500
chr8	93979758	93980519	GSE148515_Galang_2020_GSM4473028_PC_ATAC_seq_rep2_ATACseq_SRR11539112_peak_20867	34	.	3.4083	5.73966	3.43409	714
chr8	94011802	94012942	GSE148515_Galang_2020_GSM4473028_PC_ATAC_seq_rep2_ATACseq_SRR11539112_peak_20868	410	.	11.929	44.6446	41.0542	803
chr8	94036686	94037882	GSE148515_Galang_2020_GSM4473028_PC_ATAC_seq_rep2_ATACseq_SRR11539112_peak_20869	387	.	11.503	42.2901	38.7674	340
chr8	94097985	94098851	GSE148515_Galang_2020_GSM4473028_PC_ATAC_seq_rep2_ATACseq_SRR11539112_peak_20870	410	.	11.929	44.6446	41.0542	346
chr8	94152601	94153169	GSE148515_Galang_2020_GSM4473028_PC_ATAC_seq_rep2_ATACseq_SRR11539112_peak_20871	83	.	4.89943	10.8913	8.32397	373
chr8	94171732	94173700	GSE148515_Galang_2020_GSM4473028_PC_ATAC_seq_rep2_ATACseq_SRR11539112_peak_20872	178	.	7.24263	20.7297	17.8321	905
chr8	94178410	94180012	GSE148515_Galang_2020_GSM4473028_PC_ATAC_seq_rep2_ATACseq_SRR11539112_peak_20873	492	.	13.4202	53.1204	49.2919	581
chr8	94182128	94184340	GSE148515_Galang_2020_GSM4473028_PC_ATAC_seq_rep2_ATACseq_SRR11539112_peak_20874	216	.	8.0947	24.7131	21.6968	1323
chr8	94186211	94186997	GSE148515_Galang_2020_GSM4473028_PC_ATAC_seq_rep2_ATACseq_SRR11539112_peak_20875	47	.	3.83433	7.10226	4.71257	498
chr8	94209685	94210010	GSE148515_Galang_2020_GSM4473028_PC_ATAC_seq_rep2_ATACseq_SRR11539112_peak_20876	28	.	3.19528	5.09588	2.83689	249
chr8	94213902	94215074	GSE148515_Galang_2020_GSM4473028_PC_ATAC_seq_rep2_ATACseq_SRR11539112_peak_20877	353	.	10.8639	38.8182	35.3958	620
chr8	94295853	94296266	GSE148515_Galang_2020_GSM4473028_PC_ATAC_seq_rep2_ATACseq_SRR11539112_peak_20878	28	.	3.19528	5.09588	2.83689	97
chr8	94343396	94343730	GSE148515_Galang_2020_GSM4473028_PC_ATAC_seq_rep2_ATACseq_SRR11539112_peak_20879	17	.	2.76924	3.89095	1.73957	189
chr8	94362741	94364296	GSE148515_Galang_2020_GSM4473028_PC_ATAC_seq_rep2_ATACseq_SRR11539112_peak_20880	115	.	5.7515	14.2566	11.5647	772
chr8	94385979	94388286	GSE148515_Galang_2020_GSM4473028_PC_ATAC_seq_rep2_ATACseq_SRR11539112_peak_20881	529	.	14.0592	56.8576	52.926	486
chr8	94392319	94392895	GSE148515_Galang_2020_GSM4473028_PC_ATAC_seq_rep2_ATACseq_SRR11539112_peak_20882	53	.	4.04735	7.81849	5.3902	449
chr8	94433881	94434400	GSE148515_Galang_2020_GSM4473028_PC_ATAC_seq_rep2_ATACseq_SRR11539112_peak_20883	40	.	3.62131	6.40891	4.05996	306
chr8	94485448	94486110	GSE148515_Galang_2020_GSM4473028_PC_ATAC_seq_rep2_ATACseq_SRR11539112_peak_20884	40	.	3.62131	6.40891	4.05996	528
chr8	94491916	94492620	GSE148515_Galang_2020_GSM4473028_PC_ATAC_seq_rep2_ATACseq_SRR11539112_peak_20885	68	.	4.47339	9.31523	6.81488	281
chr8	94600669	94603349	GSE148515_Galang_2020_GSM4473028_PC_ATAC_seq_rep2_ATACseq_SRR11539112_peak_20886	881	.	19.8107	92.8684	88.1344	1234
chr8	94666542	94667271	GSE148515_Galang_2020_GSM4473028_PC_ATAC_seq_rep2_ATACseq_SRR11539112_peak_20887	216	.	8.0947	24.7131	21.6968	215
chr8	94704037	94704633	GSE148515_Galang_2020_GSM4473028_PC_ATAC_seq_rep2_ATACseq_SRR11539112_peak_20888	159	.	6.81659	18.8118	15.9726	81
chr8	94733928	94734267	GSE148515_Galang_2020_GSM4473028_PC_ATAC_seq_rep2_ATACseq_SRR11539112_peak_20889	28	.	3.19528	5.09588	2.83689	160
chr8	94803663	94803958	GSE148515_Galang_2020_GSM4473028_PC_ATAC_seq_rep2_ATACseq_SRR11539112_peak_20890	53	.	4.04735	7.81849	5.3902	146
chr8	94837742	94838880	GSE148515_Galang_2020_GSM4473028_PC_ATAC_seq_rep2_ATACseq_SRR11539112_peak_20891	365	.	11.077	39.9673	36.5121	592
chr8	94857413	94857851	GSE148515_Galang_2020_GSM4473028_PC_ATAC_seq_rep2_ATACseq_SRR11539112_peak_20892	107	.	5.53848	13.3903	10.7289	107
chr8	94874289	94876738	GSE148515_Galang_2020_GSM4473028_PC_ATAC_seq_rep2_ATACseq_SRR11539112_peak_20893	320	.	10.2249	35.4221	32.0965	2047
chr8	94900535	94901137	GSE148515_Galang_2020_GSM4473028_PC_ATAC_seq_rep2_ATACseq_SRR11539112_peak_20894	107	.	5.53848	13.3903	10.7289	406
chr8	94914240	94915041	GSE148515_Galang_2020_GSM4473028_PC_ATAC_seq_rep2_ATACseq_SRR11539112_peak_20895	34	.	3.4083	5.73966	3.43409	111
chr8	94916779	94918293	GSE148515_Galang_2020_GSM4473028_PC_ATAC_seq_rep2_ATACseq_SRR11539112_peak_20896	299	.	9.79885	33.2024	29.9408	834
chr8	94983464	94984370	GSE148515_Galang_2020_GSM4473028_PC_ATAC_seq_rep2_ATACseq_SRR11539112_peak_20897	53	.	4.04735	7.81849	5.3902	654
chr8	95001738	95002311	GSE148515_Galang_2020_GSM4473028_PC_ATAC_seq_rep2_ATACseq_SRR11539112_peak_20898	22	.	2.98226	4.47908	2.27101	44
chr8	95080346	95082044	GSE148515_Galang_2020_GSM4473028_PC_ATAC_seq_rep2_ATACseq_SRR11539112_peak_20899	719	.	17.2545	76.3764	71.9212	543
chr8	95141453	95143072	GSE148515_Galang_2020_GSM4473028_PC_ATAC_seq_rep2_ATACseq_SRR11539112_peak_20900	99	.	5.32546	12.5403	9.90973	816
chr8	95254728	95255233	GSE148515_Galang_2020_GSM4473028_PC_ATAC_seq_rep2_ATACseq_SRR11539112_peak_20901	99	.	5.32546	12.5403	9.90973	297
chr8	95331100	95332857	GSE148515_Galang_2020_GSM4473028_PC_ATAC_seq_rep2_ATACseq_SRR11539112_peak_20902	641	.	15.9764	68.4114	64.1513	823
chr8	95348197	95349961	GSE148515_Galang_2020_GSM4473028_PC_ATAC_seq_rep2_ATACseq_SRR11539112_peak_20903	107	.	5.53848	13.3903	10.7289	1056
chr8	95351609	95353793	GSE148515_Galang_2020_GSM4473028_PC_ATAC_seq_rep2_ATACseq_SRR11539112_peak_20904	207	.	7.88168	23.6997	20.7131	590
chr8	95358216	95359281	GSE148515_Galang_2020_GSM4473028_PC_ATAC_seq_rep2_ATACseq_SRR11539112_peak_20905	68	.	4.47339	9.31523	6.81488	612
chr8	95359651	95360075	GSE148515_Galang_2020_GSM4473028_PC_ATAC_seq_rep2_ATACseq_SRR11539112_peak_20906	28	.	3.19528	5.09588	2.83689	319
chr8	95360379	95361334	GSE148515_Galang_2020_GSM4473028_PC_ATAC_seq_rep2_ATACseq_SRR11539112_peak_20907	60	.	4.26037	8.55648	6.09115	296
chr8	95377482	95378076	GSE148515_Galang_2020_GSM4473028_PC_ATAC_seq_rep2_ATACseq_SRR11539112_peak_20908	47	.	3.83433	7.10226	4.71257	77
chr8	95426565	95428352	GSE148515_Galang_2020_GSM4473028_PC_ATAC_seq_rep2_ATACseq_SRR11539112_peak_20909	353	.	10.8639	38.8182	35.3958	423
chr8	95429521	95430333	GSE148515_Galang_2020_GSM4473028_PC_ATAC_seq_rep2_ATACseq_SRR11539112_peak_20910	216	.	8.0947	24.7131	21.6968	623
chr8	95433537	95433807	GSE148515_Galang_2020_GSM4473028_PC_ATAC_seq_rep2_ATACseq_SRR11539112_peak_20911	47	.	3.83433	7.10226	4.71257	123
chr8	95434095	95435344	GSE148515_Galang_2020_GSM4473028_PC_ATAC_seq_rep2_ATACseq_SRR11539112_peak_20912	365	.	11.077	39.9673	36.5121	701
chr8	95488314	95489087	GSE148515_Galang_2020_GSM4473028_PC_ATAC_seq_rep2_ATACseq_SRR11539112_peak_20913	197	.	7.66867	22.6978	19.7409	567
chr8	95596868	95597341	GSE148515_Galang_2020_GSM4473028_PC_ATAC_seq_rep2_ATACseq_SRR11539112_peak_20914	99	.	5.32546	12.5403	9.90973	288
chr8	95677493	95678477	GSE148515_Galang_2020_GSM4473028_PC_ATAC_seq_rep2_ATACseq_SRR11539112_peak_20915	288	.	9.58583	32.1064	28.8763	427
chr8	95688363	95688749	GSE148515_Galang_2020_GSM4473028_PC_ATAC_seq_rep2_ATACseq_SRR11539112_peak_20916	34	.	3.4083	5.73966	3.43409	196
chr8	95696838	95697378	GSE148515_Galang_2020_GSM4473028_PC_ATAC_seq_rep2_ATACseq_SRR11539112_peak_20917	53	.	4.04735	7.81849	5.3902	374
chr8	95702222	95705010	GSE148515_Galang_2020_GSM4473028_PC_ATAC_seq_rep2_ATACseq_SRR11539112_peak_20918	457	.	12.7811	49.4447	45.7181	785
chr8	95705357	95705981	GSE148515_Galang_2020_GSM4473028_PC_ATAC_seq_rep2_ATACseq_SRR11539112_peak_20919	40	.	3.62131	6.40891	4.05996	516
chr8	95709597	95710198	GSE148515_Galang_2020_GSM4473028_PC_ATAC_seq_rep2_ATACseq_SRR11539112_peak_20920	47	.	3.83433	7.10226	4.71257	155
chr8	95715635	95716837	GSE148515_Galang_2020_GSM4473028_PC_ATAC_seq_rep2_ATACseq_SRR11539112_peak_20921	178	.	7.24263	20.7297	17.8321	332
chr8	95805130	95805439	GSE148515_Galang_2020_GSM4473028_PC_ATAC_seq_rep2_ATACseq_SRR11539112_peak_20922	40	.	3.62131	6.40891	4.05996	205
chr8	95806637	95808836	GSE148515_Galang_2020_GSM4473028_PC_ATAC_seq_rep2_ATACseq_SRR11539112_peak_20923	422	.	12.1421	45.8335	42.2091	1192
chr8	95810412	95810785	GSE148515_Galang_2020_GSM4473028_PC_ATAC_seq_rep2_ATACseq_SRR11539112_peak_20924	28	.	3.19528	5.09588	2.83689	180
chr8	95818370	95818646	GSE148515_Galang_2020_GSM4473028_PC_ATAC_seq_rep2_ATACseq_SRR11539112_peak_20925	47	.	3.83433	7.10226	4.71257	15
chr8	95832770	95833478	GSE148515_Galang_2020_GSM4473028_PC_ATAC_seq_rep2_ATACseq_SRR11539112_peak_20926	83	.	4.89943	10.8913	8.32397	106
chr8	95852663	95853855	GSE148515_Galang_2020_GSM4473028_PC_ATAC_seq_rep2_ATACseq_SRR11539112_peak_20927	168	.	7.02961	19.7643	16.896	906
chr8	95878547	95878924	GSE148515_Galang_2020_GSM4473028_PC_ATAC_seq_rep2_ATACseq_SRR11539112_peak_20928	75	.	4.68641	10.0938	7.55925	232
chr8	95887040	95888533	GSE148515_Galang_2020_GSM4473028_PC_ATAC_seq_rep2_ATACseq_SRR11539112_peak_20929	278	.	9.37281	31.0199	27.8206	955
chr8	99415665	99416077	GSE148515_Galang_2020_GSM4473028_PC_ATAC_seq_rep2_ATACseq_SRR11539112_peak_20930	22	.	2.98226	4.47908	2.27101	286
chr8	99724442	99724800	GSE148515_Galang_2020_GSM4473028_PC_ATAC_seq_rep2_ATACseq_SRR11539112_peak_20931	17	.	2.76924	3.89095	1.73957	175
chr8	102715955	102716237	GSE148515_Galang_2020_GSM4473028_PC_ATAC_seq_rep2_ATACseq_SRR11539112_peak_20932	47	.	3.83433	7.10226	4.71257	77
chr8	102736442	102737073	GSE148515_Galang_2020_GSM4473028_PC_ATAC_seq_rep2_ATACseq_SRR11539112_peak_20933	47	.	3.83433	7.10226	4.71257	223
chr8	102784058	102785971	GSE148515_Galang_2020_GSM4473028_PC_ATAC_seq_rep2_ATACseq_SRR11539112_peak_20934	132	.	6.17754	16.0353	13.2834	1141
chr8	102786243	102786809	GSE148515_Galang_2020_GSM4473028_PC_ATAC_seq_rep2_ATACseq_SRR11539112_peak_20935	40	.	3.62131	6.40891	4.05996	123
chr8	103855108	103856210	GSE148515_Galang_2020_GSM4473028_PC_ATAC_seq_rep2_ATACseq_SRR11539112_peak_20936	68	.	4.47339	9.31523	6.81488	730
chr8	103873821	103874272	GSE148515_Galang_2020_GSM4473028_PC_ATAC_seq_rep2_ATACseq_SRR11539112_peak_20937	53	.	4.04735	7.81849	5.3902	126
chr8	104170458	104170978	GSE148515_Galang_2020_GSM4473028_PC_ATAC_seq_rep2_ATACseq_SRR11539112_peak_20938	68	.	4.47339	9.31523	6.81488	236
chr8	104248098	104248618	GSE148515_Galang_2020_GSM4473028_PC_ATAC_seq_rep2_ATACseq_SRR11539112_peak_20939	34	.	3.4083	5.73966	3.43409	212
chr8	104250803	104251391	GSE148515_Galang_2020_GSM4473028_PC_ATAC_seq_rep2_ATACseq_SRR11539112_peak_20940	68	.	4.47339	9.31523	6.81488	199
chr8	104286394	104286826	GSE148515_Galang_2020_GSM4473028_PC_ATAC_seq_rep2_ATACseq_SRR11539112_peak_20941	68	.	4.47339	9.31523	6.81488	97
chr8	104340390	104341841	GSE148515_Galang_2020_GSM4473028_PC_ATAC_seq_rep2_ATACseq_SRR11539112_peak_20942	433	.	12.3551	47.0299	43.3714	513
chr8	104395301	104396151	GSE148515_Galang_2020_GSM4473028_PC_ATAC_seq_rep2_ATACseq_SRR11539112_peak_20943	267	.	9.1598	29.9431	26.7749	418
chr8	104405842	104406139	GSE148515_Galang_2020_GSM4473028_PC_ATAC_seq_rep2_ATACseq_SRR11539112_peak_20944	28	.	3.19528	5.09588	2.83689	288
chr8	104413269	104413700	GSE148515_Galang_2020_GSM4473028_PC_ATAC_seq_rep2_ATACseq_SRR11539112_peak_20945	22	.	2.98226	4.47908	2.27101	1
chr8	104435966	104436270	GSE148515_Galang_2020_GSM4473028_PC_ATAC_seq_rep2_ATACseq_SRR11539112_peak_20946	60	.	4.26037	8.55648	6.09115	53
chr8	104442031	104443299	GSE148515_Galang_2020_GSM4473028_PC_ATAC_seq_rep2_ATACseq_SRR11539112_peak_20947	150	.	6.60357	17.8725	15.0623	557
chr8	104534036	104535170	GSE148515_Galang_2020_GSM4473028_PC_ATAC_seq_rep2_ATACseq_SRR11539112_peak_20948	278	.	9.37281	31.0199	27.8206	598
chr8	104540651	104541399	GSE148515_Galang_2020_GSM4473028_PC_ATAC_seq_rep2_ATACseq_SRR11539112_peak_20949	53	.	4.04735	7.81849	5.3902	457
chr8	104565026	104565387	GSE148515_Galang_2020_GSM4473028_PC_ATAC_seq_rep2_ATACseq_SRR11539112_peak_20950	53	.	4.04735	7.81849	5.3902	267
chr8	104591158	104591961	GSE148515_Galang_2020_GSM4473028_PC_ATAC_seq_rep2_ATACseq_SRR11539112_peak_20951	226	.	8.30772	25.7377	22.6913	300
chr8	104601604	104603417	GSE148515_Galang_2020_GSM4473028_PC_ATAC_seq_rep2_ATACseq_SRR11539112_peak_20952	159	.	6.81659	18.8118	15.9726	1258
chr8	104605954	104606616	GSE148515_Galang_2020_GSM4473028_PC_ATAC_seq_rep2_ATACseq_SRR11539112_peak_20953	53	.	4.04735	7.81849	5.3902	380
chr8	104607149	104614154	GSE148515_Galang_2020_GSM4473028_PC_ATAC_seq_rep2_ATACseq_SRR11539112_peak_20954	320	.	10.2249	35.4221	32.0965	2926
chr8	104626637	104626943	GSE148515_Galang_2020_GSM4473028_PC_ATAC_seq_rep2_ATACseq_SRR11539112_peak_20955	34	.	3.4083	5.73966	3.43409	17
chr8	104627360	104633613	GSE148515_Galang_2020_GSM4473028_PC_ATAC_seq_rep2_ATACseq_SRR11539112_peak_20956	267	.	9.1598	29.9431	26.7749	4166
chr8	104641043	104642152	GSE148515_Galang_2020_GSM4473028_PC_ATAC_seq_rep2_ATACseq_SRR11539112_peak_20957	207	.	7.88168	23.6997	20.7131	718
chr8	105152880	105153270	GSE148515_Galang_2020_GSM4473028_PC_ATAC_seq_rep2_ATACseq_SRR11539112_peak_20958	60	.	4.26037	8.55648	6.09115	211
chr8	105170247	105172162	GSE148515_Galang_2020_GSM4473028_PC_ATAC_seq_rep2_ATACseq_SRR11539112_peak_20959	399	.	11.716	43.4635	39.9071	538
chr8	105224547	105225691	GSE148515_Galang_2020_GSM4473028_PC_ATAC_seq_rep2_ATACseq_SRR11539112_peak_20960	353	.	10.8639	38.8182	35.3958	534
chr8	105254200	105255174	GSE148515_Galang_2020_GSM4473028_PC_ATAC_seq_rep2_ATACseq_SRR11539112_peak_20961	150	.	6.60357	17.8725	15.0623	187
chr8	105255799	105256292	GSE148515_Galang_2020_GSM4473028_PC_ATAC_seq_rep2_ATACseq_SRR11539112_peak_20962	40	.	3.62131	6.40891	4.05996	294
chr8	105259642	105260021	GSE148515_Galang_2020_GSM4473028_PC_ATAC_seq_rep2_ATACseq_SRR11539112_peak_20963	99	.	5.32546	12.5403	9.90973	185
chr8	105268561	105269782	GSE148515_Galang_2020_GSM4473028_PC_ATAC_seq_rep2_ATACseq_SRR11539112_peak_20964	40	.	3.62131	6.40891	4.05996	472
chr8	105270306	105270822	GSE148515_Galang_2020_GSM4473028_PC_ATAC_seq_rep2_ATACseq_SRR11539112_peak_20965	53	.	4.04735	7.81849	5.3902	190
chr8	105279011	105279499	GSE148515_Galang_2020_GSM4473028_PC_ATAC_seq_rep2_ATACseq_SRR11539112_peak_20966	28	.	3.19528	5.09588	2.83689	24
chr8	105289108	105289651	GSE148515_Galang_2020_GSM4473028_PC_ATAC_seq_rep2_ATACseq_SRR11539112_peak_20967	60	.	4.26037	8.55648	6.09115	251
chr8	105290729	105291221	GSE148515_Galang_2020_GSM4473028_PC_ATAC_seq_rep2_ATACseq_SRR11539112_peak_20968	53	.	4.04735	7.81849	5.3902	122
chr8	105297298	105298195	GSE148515_Galang_2020_GSM4473028_PC_ATAC_seq_rep2_ATACseq_SRR11539112_peak_20969	150	.	6.60357	17.8725	15.0623	406
chr8	105304493	105306380	GSE148515_Galang_2020_GSM4473028_PC_ATAC_seq_rep2_ATACseq_SRR11539112_peak_20970	132	.	6.17754	16.0353	13.2834	1491
chr8	105325731	105326897	GSE148515_Galang_2020_GSM4473028_PC_ATAC_seq_rep2_ATACseq_SRR11539112_peak_20971	288	.	9.58583	32.1064	28.8763	565
chr8	105346591	105350154	GSE148515_Galang_2020_GSM4473028_PC_ATAC_seq_rep2_ATACseq_SRR11539112_peak_20972	226	.	8.30772	25.7377	22.6913	902
chr8	105470773	105471854	GSE148515_Galang_2020_GSM4473028_PC_ATAC_seq_rep2_ATACseq_SRR11539112_peak_20973	207	.	7.88168	23.6997	20.7131	669
chr8	105496488	105497159	GSE148515_Galang_2020_GSM4473028_PC_ATAC_seq_rep2_ATACseq_SRR11539112_peak_20974	68	.	4.47339	9.31523	6.81488	321
chr8	105518715	105519209	GSE148515_Galang_2020_GSM4473028_PC_ATAC_seq_rep2_ATACseq_SRR11539112_peak_20975	47	.	3.83433	7.10226	4.71257	379
chr8	105565217	105566895	GSE148515_Galang_2020_GSM4473028_PC_ATAC_seq_rep2_ATACseq_SRR11539112_peak_20976	299	.	9.79885	33.2024	29.9408	935
chr8	105596353	105596932	GSE148515_Galang_2020_GSM4473028_PC_ATAC_seq_rep2_ATACseq_SRR11539112_peak_20977	60	.	4.26037	8.55648	6.09115	260
chr8	105604869	105607339	GSE148515_Galang_2020_GSM4473028_PC_ATAC_seq_rep2_ATACseq_SRR11539112_peak_20978	353	.	10.8639	38.8182	35.3958	256
chr8	105613975	105614405	GSE148515_Galang_2020_GSM4473028_PC_ATAC_seq_rep2_ATACseq_SRR11539112_peak_20979	53	.	4.04735	7.81849	5.3902	164
chr8	105635962	105637844	GSE148515_Galang_2020_GSM4473028_PC_ATAC_seq_rep2_ATACseq_SRR11539112_peak_20980	578	.	14.9113	61.9314	57.8513	837
chr8	105693832	105694180	GSE148515_Galang_2020_GSM4473028_PC_ATAC_seq_rep2_ATACseq_SRR11539112_peak_20981	28	.	3.19528	5.09588	2.83689	90
chr8	105700411	105702117	GSE148515_Galang_2020_GSM4473028_PC_ATAC_seq_rep2_ATACseq_SRR11539112_peak_20982	387	.	11.503	42.2901	38.7674	770
chr8	105707974	105708423	GSE148515_Galang_2020_GSM4473028_PC_ATAC_seq_rep2_ATACseq_SRR11539112_peak_20983	107	.	5.53848	13.3903	10.7289	220
chr8	105757916	105758864	GSE148515_Galang_2020_GSM4473028_PC_ATAC_seq_rep2_ATACseq_SRR11539112_peak_20984	150	.	6.60357	17.8725	15.0623	709
chr8	105820649	105820952	GSE148515_Galang_2020_GSM4473028_PC_ATAC_seq_rep2_ATACseq_SRR11539112_peak_20985	22	.	2.98226	4.47908	2.27101	35
chr8	105826603	105827987	GSE148515_Galang_2020_GSM4473028_PC_ATAC_seq_rep2_ATACseq_SRR11539112_peak_20986	590	.	15.1243	63.2154	59.0974	720
chr8	105854684	105856012	GSE148515_Galang_2020_GSM4473028_PC_ATAC_seq_rep2_ATACseq_SRR11539112_peak_20987	236	.	8.52074	26.7733	23.697	482
chr8	105860165	105861299	GSE148515_Galang_2020_GSM4473028_PC_ATAC_seq_rep2_ATACseq_SRR11539112_peak_20988	578	.	14.9113	61.9314	57.8513	404
chr8	105880877	105881251	GSE148515_Galang_2020_GSM4473028_PC_ATAC_seq_rep2_ATACseq_SRR11539112_peak_20989	68	.	4.47339	9.31523	6.81488	57
chr8	105893342	105893720	GSE148515_Galang_2020_GSM4473028_PC_ATAC_seq_rep2_ATACseq_SRR11539112_peak_20990	141	.	6.39056	16.9468	14.1655	152
chr8	105899919	105901040	GSE148515_Galang_2020_GSM4473028_PC_ATAC_seq_rep2_ATACseq_SRR11539112_peak_20991	141	.	6.39056	16.9468	14.1655	579
chr8	105936798	105938241	GSE148515_Galang_2020_GSM4473028_PC_ATAC_seq_rep2_ATACseq_SRR11539112_peak_20992	207	.	7.88168	23.6997	20.7131	365
chr8	105964063	105966559	GSE148515_Galang_2020_GSM4473028_PC_ATAC_seq_rep2_ATACseq_SRR11539112_peak_20993	342	.	10.6509	37.6776	34.2875	1967
chr8	105966875	105967294	GSE148515_Galang_2020_GSM4473028_PC_ATAC_seq_rep2_ATACseq_SRR11539112_peak_20994	28	.	3.19528	5.09588	2.83689	125
chr8	106011222	106011731	GSE148515_Galang_2020_GSM4473028_PC_ATAC_seq_rep2_ATACseq_SRR11539112_peak_20995	75	.	4.68641	10.0938	7.55925	331
chr8	106058936	106060280	GSE148515_Galang_2020_GSM4473028_PC_ATAC_seq_rep2_ATACseq_SRR11539112_peak_20996	641	.	15.9764	68.4114	64.1513	597
chr8	106136236	106138582	GSE148515_Galang_2020_GSM4473028_PC_ATAC_seq_rep2_ATACseq_SRR11539112_peak_20997	75	.	4.68641	10.0938	7.55925	355
chr8	106150164	106150640	GSE148515_Galang_2020_GSM4473028_PC_ATAC_seq_rep2_ATACseq_SRR11539112_peak_20998	91	.	5.11244	11.7071	9.10781	118
chr8	106168434	106169719	GSE148515_Galang_2020_GSM4473028_PC_ATAC_seq_rep2_ATACseq_SRR11539112_peak_20999	168	.	7.02961	19.7643	16.896	482
chr8	106210370	106211575	GSE148515_Galang_2020_GSM4473028_PC_ATAC_seq_rep2_ATACseq_SRR11539112_peak_21000	342	.	10.6509	37.6776	34.2875	565
chr8	106337718	106338315	GSE148515_Galang_2020_GSM4473028_PC_ATAC_seq_rep2_ATACseq_SRR11539112_peak_21001	310	.	10.0119	34.3077	31.0141	309
chr8	106351295	106352126	GSE148515_Galang_2020_GSM4473028_PC_ATAC_seq_rep2_ATACseq_SRR11539112_peak_21002	53	.	4.04735	7.81849	5.3902	416
chr8	106415083	106415757	GSE148515_Galang_2020_GSM4473028_PC_ATAC_seq_rep2_ATACseq_SRR11539112_peak_21003	187	.	7.45565	21.7077	18.7803	423
chr8	106511105	106511834	GSE148515_Galang_2020_GSM4473028_PC_ATAC_seq_rep2_ATACseq_SRR11539112_peak_21004	47	.	3.83433	7.10226	4.71257	552
chr8	106516771	106517416	GSE148515_Galang_2020_GSM4473028_PC_ATAC_seq_rep2_ATACseq_SRR11539112_peak_21005	53	.	4.04735	7.81849	5.3902	226
chr8	106527161	106527498	GSE148515_Galang_2020_GSM4473028_PC_ATAC_seq_rep2_ATACseq_SRR11539112_peak_21006	68	.	4.47339	9.31523	6.81488	223
chr8	106682870	106683653	GSE148515_Galang_2020_GSM4473028_PC_ATAC_seq_rep2_ATACseq_SRR11539112_peak_21007	236	.	8.52074	26.7733	23.697	246
chr8	106718165	106718479	GSE148515_Galang_2020_GSM4473028_PC_ATAC_seq_rep2_ATACseq_SRR11539112_peak_21008	53	.	4.04735	7.81849	5.3902	131
chr8	106835097	106835497	GSE148515_Galang_2020_GSM4473028_PC_ATAC_seq_rep2_ATACseq_SRR11539112_peak_21009	47	.	3.83433	7.10226	4.71257	161
chr8	106872091	106872869	GSE148515_Galang_2020_GSM4473028_PC_ATAC_seq_rep2_ATACseq_SRR11539112_peak_21010	53	.	4.04735	7.81849	5.3902	65
chr8	106892481	106894263	GSE148515_Galang_2020_GSM4473028_PC_ATAC_seq_rep2_ATACseq_SRR11539112_peak_21011	288	.	9.58583	32.1064	28.8763	1007
chr8	106935498	106936733	GSE148515_Galang_2020_GSM4473028_PC_ATAC_seq_rep2_ATACseq_SRR11539112_peak_21012	159	.	6.81659	18.8118	15.9726	301
chr8	107030772	107031971	GSE148515_Galang_2020_GSM4473028_PC_ATAC_seq_rep2_ATACseq_SRR11539112_peak_21013	457	.	12.7811	49.4447	45.7181	520
chr8	107047573	107048903	GSE148515_Galang_2020_GSM4473028_PC_ATAC_seq_rep2_ATACseq_SRR11539112_peak_21014	187	.	7.45565	21.7077	18.7803	840
chr8	107056282	107057390	GSE148515_Galang_2020_GSM4473028_PC_ATAC_seq_rep2_ATACseq_SRR11539112_peak_21015	226	.	8.30772	25.7377	22.6913	488
chr8	107096002	107096865	GSE148515_Galang_2020_GSM4473028_PC_ATAC_seq_rep2_ATACseq_SRR11539112_peak_21016	236	.	8.52074	26.7733	23.697	402
chr8	107150156	107151119	GSE148515_Galang_2020_GSM4473028_PC_ATAC_seq_rep2_ATACseq_SRR11539112_peak_21017	178	.	7.24263	20.7297	17.8321	413
chr8	107167669	107168152	GSE148515_Galang_2020_GSM4473028_PC_ATAC_seq_rep2_ATACseq_SRR11539112_peak_21018	91	.	5.11244	11.7071	9.10781	250
chr8	107292606	107294668	GSE148515_Galang_2020_GSM4473028_PC_ATAC_seq_rep2_ATACseq_SRR11539112_peak_21019	541	.	14.2722	58.1165	54.1488	847
chr8	107385146	107386958	GSE148515_Galang_2020_GSM4473028_PC_ATAC_seq_rep2_ATACseq_SRR11539112_peak_21020	159	.	6.81659	18.8118	15.9726	1070
chr8	107402863	107403530	GSE148515_Galang_2020_GSM4473028_PC_ATAC_seq_rep2_ATACseq_SRR11539112_peak_21021	83	.	4.89943	10.8913	8.32397	398
chr8	107424728	107425185	GSE148515_Galang_2020_GSM4473028_PC_ATAC_seq_rep2_ATACseq_SRR11539112_peak_21022	267	.	9.1598	29.9431	26.7749	367
chr8	107435984	107436794	GSE148515_Galang_2020_GSM4473028_PC_ATAC_seq_rep2_ATACseq_SRR11539112_peak_21023	141	.	6.39056	16.9468	14.1655	508
chr8	107457473	107458051	GSE148515_Galang_2020_GSM4473028_PC_ATAC_seq_rep2_ATACseq_SRR11539112_peak_21024	68	.	4.47339	9.31523	6.81488	382
chr8	107587917	107588736	GSE148515_Galang_2020_GSM4473028_PC_ATAC_seq_rep2_ATACseq_SRR11539112_peak_21025	168	.	7.02961	19.7643	16.896	325
chr8	108704115	108705004	GSE148515_Galang_2020_GSM4473028_PC_ATAC_seq_rep2_ATACseq_SRR11539112_peak_21026	68	.	4.47339	9.31523	6.81488	614
chr8	108714580	108715811	GSE148515_Galang_2020_GSM4473028_PC_ATAC_seq_rep2_ATACseq_SRR11539112_peak_21027	34	.	3.4083	5.73966	3.43409	194
chr8	108896375	108896813	GSE148515_Galang_2020_GSM4473028_PC_ATAC_seq_rep2_ATACseq_SRR11539112_peak_21028	47	.	3.83433	7.10226	4.71257	279
chr8	109565255	109566381	GSE148515_Galang_2020_GSM4473028_PC_ATAC_seq_rep2_ATACseq_SRR11539112_peak_21029	247	.	8.73376	27.8196	24.7125	494
chr8	109607783	109609243	GSE148515_Galang_2020_GSM4473028_PC_ATAC_seq_rep2_ATACseq_SRR11539112_peak_21030	353	.	10.8639	38.8182	35.3958	728
chr8	109692827	109694257	GSE148515_Galang_2020_GSM4473028_PC_ATAC_seq_rep2_ATACseq_SRR11539112_peak_21031	331	.	10.4379	36.5455	33.1877	435
chr8	109705184	109706581	GSE148515_Galang_2020_GSM4473028_PC_ATAC_seq_rep2_ATACseq_SRR11539112_peak_21032	410	.	11.929	44.6446	41.0542	415
chr8	109737305	109737918	GSE148515_Galang_2020_GSM4473028_PC_ATAC_seq_rep2_ATACseq_SRR11539112_peak_21033	107	.	5.53848	13.3903	10.7289	421
chr8	109778420	109779437	GSE148515_Galang_2020_GSM4473028_PC_ATAC_seq_rep2_ATACseq_SRR11539112_peak_21034	187	.	7.45565	21.7077	18.7803	324
chr8	109868249	109869301	GSE148515_Galang_2020_GSM4473028_PC_ATAC_seq_rep2_ATACseq_SRR11539112_peak_21035	310	.	10.0119	34.3077	31.0141	384
chr8	110079738	110080012	GSE148515_Galang_2020_GSM4473028_PC_ATAC_seq_rep2_ATACseq_SRR11539112_peak_21036	60	.	4.26037	8.55648	6.09115	72
chr8	110217622	110218251	GSE148515_Galang_2020_GSM4473028_PC_ATAC_seq_rep2_ATACseq_SRR11539112_peak_21037	267	.	9.1598	29.9431	26.7749	257
chr8	110508433	110508954	GSE148515_Galang_2020_GSM4473028_PC_ATAC_seq_rep2_ATACseq_SRR11539112_peak_21038	68	.	4.47339	9.31523	6.81488	196
chr8	110618030	110619108	GSE148515_Galang_2020_GSM4473028_PC_ATAC_seq_rep2_ATACseq_SRR11539112_peak_21039	236	.	8.52074	26.7733	23.697	523
chr8	110650731	110651450	GSE148515_Galang_2020_GSM4473028_PC_ATAC_seq_rep2_ATACseq_SRR11539112_peak_21040	60	.	4.26037	8.55648	6.09115	559
chr8	110703598	110704076	GSE148515_Galang_2020_GSM4473028_PC_ATAC_seq_rep2_ATACseq_SRR11539112_peak_21041	40	.	3.62131	6.40891	4.05996	175
chr8	110715297	110715790	GSE148515_Galang_2020_GSM4473028_PC_ATAC_seq_rep2_ATACseq_SRR11539112_peak_21042	53	.	4.04735	7.81849	5.3902	250
chr8	110720601	110722400	GSE148515_Galang_2020_GSM4473028_PC_ATAC_seq_rep2_ATACseq_SRR11539112_peak_21043	517	.	13.8462	55.6052	51.7084	889
chr8	110845655	110847309	GSE148515_Galang_2020_GSM4473028_PC_ATAC_seq_rep2_ATACseq_SRR11539112_peak_21044	257	.	8.94678	28.8762	25.7388	1351
chr8	110919232	110920700	GSE148515_Galang_2020_GSM4473028_PC_ATAC_seq_rep2_ATACseq_SRR11539112_peak_21045	353	.	10.8639	38.8182	35.3958	681
chr8	110931584	110932083	GSE148515_Galang_2020_GSM4473028_PC_ATAC_seq_rep2_ATACseq_SRR11539112_peak_21046	47	.	3.83433	7.10226	4.71257	266
chr8	110938868	110939296	GSE148515_Galang_2020_GSM4473028_PC_ATAC_seq_rep2_ATACseq_SRR11539112_peak_21047	28	.	3.19528	5.09588	2.83689	162
chr8	110941174	110941874	GSE148515_Galang_2020_GSM4473028_PC_ATAC_seq_rep2_ATACseq_SRR11539112_peak_21048	83	.	4.89943	10.8913	8.32397	524
chr8	110965340	110966846	GSE148515_Galang_2020_GSM4473028_PC_ATAC_seq_rep2_ATACseq_SRR11539112_peak_21049	178	.	7.24263	20.7297	17.8321	493
chr8	110969720	110970800	GSE148515_Galang_2020_GSM4473028_PC_ATAC_seq_rep2_ATACseq_SRR11539112_peak_21050	278	.	9.37281	31.0199	27.8206	659
chr8	110997640	110997992	GSE148515_Galang_2020_GSM4473028_PC_ATAC_seq_rep2_ATACseq_SRR11539112_peak_21051	60	.	4.26037	8.55648	6.09115	207
chr8	111027446	111027760	GSE148515_Galang_2020_GSM4473028_PC_ATAC_seq_rep2_ATACseq_SRR11539112_peak_21052	47	.	3.83433	7.10226	4.71257	153
chr8	111033351	111034365	GSE148515_Galang_2020_GSM4473028_PC_ATAC_seq_rep2_ATACseq_SRR11539112_peak_21053	353	.	10.8639	38.8182	35.3958	548
chr8	111056131	111057080	GSE148515_Galang_2020_GSM4473028_PC_ATAC_seq_rep2_ATACseq_SRR11539112_peak_21054	310	.	10.0119	34.3077	31.0141	401
chr8	111093959	111095088	GSE148515_Galang_2020_GSM4473028_PC_ATAC_seq_rep2_ATACseq_SRR11539112_peak_21055	365	.	11.077	39.9673	36.5121	567
chr8	111145063	111146490	GSE148515_Galang_2020_GSM4473028_PC_ATAC_seq_rep2_ATACseq_SRR11539112_peak_21056	353	.	10.8639	38.8182	35.3958	537
chr8	111258638	111259565	GSE148515_Galang_2020_GSM4473028_PC_ATAC_seq_rep2_ATACseq_SRR11539112_peak_21057	410	.	11.929	44.6446	41.0542	602
chr8	111299353	111300498	GSE148515_Galang_2020_GSM4473028_PC_ATAC_seq_rep2_ATACseq_SRR11539112_peak_21058	433	.	12.3551	47.0299	43.3714	927
chr8	111393473	111394034	GSE148515_Galang_2020_GSM4473028_PC_ATAC_seq_rep2_ATACseq_SRR11539112_peak_21059	99	.	5.32546	12.5403	9.90973	265
chr8	111445601	111446685	GSE148515_Galang_2020_GSM4473028_PC_ATAC_seq_rep2_ATACseq_SRR11539112_peak_21060	83	.	4.89943	10.8913	8.32397	202
chr8	111502263	111502599	GSE148515_Galang_2020_GSM4473028_PC_ATAC_seq_rep2_ATACseq_SRR11539112_peak_21061	22	.	2.98226	4.47908	2.27101	323
chr8	111521559	111522401	GSE148515_Galang_2020_GSM4473028_PC_ATAC_seq_rep2_ATACseq_SRR11539112_peak_21062	299	.	9.79885	33.2024	29.9408	587
chr8	111536058	111538297	GSE148515_Galang_2020_GSM4473028_PC_ATAC_seq_rep2_ATACseq_SRR11539112_peak_21063	247	.	8.73376	27.8196	24.7125	495
chr8	111595424	111596016	GSE148515_Galang_2020_GSM4473028_PC_ATAC_seq_rep2_ATACseq_SRR11539112_peak_21064	83	.	4.89943	10.8913	8.32397	367
chr8	111624117	111625080	GSE148515_Galang_2020_GSM4473028_PC_ATAC_seq_rep2_ATACseq_SRR11539112_peak_21065	99	.	5.32546	12.5403	9.90973	447
chr8	111643102	111644034	GSE148515_Galang_2020_GSM4473028_PC_ATAC_seq_rep2_ATACseq_SRR11539112_peak_21066	457	.	12.7811	49.4447	45.7181	652
chr8	111715704	111718182	GSE148515_Galang_2020_GSM4473028_PC_ATAC_seq_rep2_ATACseq_SRR11539112_peak_21067	331	.	10.4379	36.5455	33.1877	1540
chr8	111726204	111727302	GSE148515_Galang_2020_GSM4473028_PC_ATAC_seq_rep2_ATACseq_SRR11539112_peak_21068	168	.	7.02961	19.7643	16.896	627
chr8	111729571	111730126	GSE148515_Galang_2020_GSM4473028_PC_ATAC_seq_rep2_ATACseq_SRR11539112_peak_21069	60	.	4.26037	8.55648	6.09115	324
chr8	111731225	111733167	GSE148515_Galang_2020_GSM4473028_PC_ATAC_seq_rep2_ATACseq_SRR11539112_peak_21070	376	.	11.29	41.1247	37.6362	1007
chr8	111742390	111744549	GSE148515_Galang_2020_GSM4473028_PC_ATAC_seq_rep2_ATACseq_SRR11539112_peak_21071	257	.	8.94678	28.8762	25.7388	1337
chr8	111745118	111745905	GSE148515_Galang_2020_GSM4473028_PC_ATAC_seq_rep2_ATACseq_SRR11539112_peak_21072	34	.	3.4083	5.73966	3.43409	665
chr8	111853947	111854465	GSE148515_Galang_2020_GSM4473028_PC_ATAC_seq_rep2_ATACseq_SRR11539112_peak_21073	257	.	8.94678	28.8762	25.7388	376
chr8	111875915	111877016	GSE148515_Galang_2020_GSM4473028_PC_ATAC_seq_rep2_ATACseq_SRR11539112_peak_21074	517	.	13.8462	55.6052	51.7084	754
chr8	111933278	111933980	GSE148515_Galang_2020_GSM4473028_PC_ATAC_seq_rep2_ATACseq_SRR11539112_peak_21075	178	.	7.24263	20.7297	17.8321	429
chr8	111939584	111941460	GSE148515_Galang_2020_GSM4473028_PC_ATAC_seq_rep2_ATACseq_SRR11539112_peak_21076	387	.	11.503	42.2901	38.7674	1057
chr8	111991750	111992369	GSE148515_Galang_2020_GSM4473028_PC_ATAC_seq_rep2_ATACseq_SRR11539112_peak_21077	91	.	5.11244	11.7071	9.10781	501
chr8	112011124	112012184	GSE148515_Galang_2020_GSM4473028_PC_ATAC_seq_rep2_ATACseq_SRR11539112_peak_21078	178	.	7.24263	20.7297	17.8321	309
chr8	113634625	113636276	GSE148515_Galang_2020_GSM4473028_PC_ATAC_seq_rep2_ATACseq_SRR11539112_peak_21079	590	.	15.1243	63.2154	59.0974	874
chr8	114017368	114018819	GSE148515_Galang_2020_GSM4473028_PC_ATAC_seq_rep2_ATACseq_SRR11539112_peak_21080	132	.	6.17754	16.0353	13.2834	976
chr8	114133462	114134357	GSE148515_Galang_2020_GSM4473028_PC_ATAC_seq_rep2_ATACseq_SRR11539112_peak_21081	107	.	5.53848	13.3903	10.7289	175
chr8	114438822	114440208	GSE148515_Galang_2020_GSM4473028_PC_ATAC_seq_rep2_ATACseq_SRR11539112_peak_21082	410	.	11.929	44.6446	41.0542	847
chr8	114773877	114774833	GSE148515_Galang_2020_GSM4473028_PC_ATAC_seq_rep2_ATACseq_SRR11539112_peak_21083	60	.	4.26037	8.55648	6.09115	435
chr8	114972924	114973700	GSE148515_Galang_2020_GSM4473028_PC_ATAC_seq_rep2_ATACseq_SRR11539112_peak_21084	47	.	3.83433	7.10226	4.71257	141
chr8	115150543	115150835	GSE148515_Galang_2020_GSM4473028_PC_ATAC_seq_rep2_ATACseq_SRR11539112_peak_21085	60	.	4.26037	8.55648	6.09115	145
chr8	115374989	115375661	GSE148515_Galang_2020_GSM4473028_PC_ATAC_seq_rep2_ATACseq_SRR11539112_peak_21086	83	.	4.89943	10.8913	8.32397	499
chr8	115705701	115708660	GSE148515_Galang_2020_GSM4473028_PC_ATAC_seq_rep2_ATACseq_SRR11539112_peak_21087	278	.	9.37281	31.0199	27.8206	2083
chr8	115708931	115709513	GSE148515_Galang_2020_GSM4473028_PC_ATAC_seq_rep2_ATACseq_SRR11539112_peak_21088	47	.	3.83433	7.10226	4.71257	240
chr8	115966731	115967010	GSE148515_Galang_2020_GSM4473028_PC_ATAC_seq_rep2_ATACseq_SRR11539112_peak_21089	22	.	2.98226	4.47908	2.27101	97
chr8	116010891	116011173	GSE148515_Galang_2020_GSM4473028_PC_ATAC_seq_rep2_ATACseq_SRR11539112_peak_21090	22	.	2.98226	4.47908	2.27101	59
chr8	116649796	116650118	GSE148515_Galang_2020_GSM4473028_PC_ATAC_seq_rep2_ATACseq_SRR11539112_peak_21091	17	.	2.76924	3.89095	1.73957	23
chr8	116732516	116733741	GSE148515_Galang_2020_GSM4473028_PC_ATAC_seq_rep2_ATACseq_SRR11539112_peak_21092	216	.	8.0947	24.7131	21.6968	609
chr8	116920994	116922153	GSE148515_Galang_2020_GSM4473028_PC_ATAC_seq_rep2_ATACseq_SRR11539112_peak_21093	433	.	12.3551	47.0299	43.3714	481
chr8	116943174	116944102	GSE148515_Galang_2020_GSM4473028_PC_ATAC_seq_rep2_ATACseq_SRR11539112_peak_21094	141	.	6.39056	16.9468	14.1655	351
chr8	116946068	116946981	GSE148515_Galang_2020_GSM4473028_PC_ATAC_seq_rep2_ATACseq_SRR11539112_peak_21095	124	.	5.96452	15.1384	12.4163	411
chr8	116978534	116979190	GSE148515_Galang_2020_GSM4473028_PC_ATAC_seq_rep2_ATACseq_SRR11539112_peak_21096	492	.	13.4202	53.1204	49.2919	411
chr8	116992766	116993868	GSE148515_Galang_2020_GSM4473028_PC_ATAC_seq_rep2_ATACseq_SRR11539112_peak_21097	310	.	10.0119	34.3077	31.0141	811
chr8	117157304	117158603	GSE148515_Galang_2020_GSM4473028_PC_ATAC_seq_rep2_ATACseq_SRR11539112_peak_21098	342	.	10.6509	37.6776	34.2875	595
chr8	117198109	117198554	GSE148515_Galang_2020_GSM4473028_PC_ATAC_seq_rep2_ATACseq_SRR11539112_peak_21099	83	.	4.89943	10.8913	8.32397	201
chr8	117256268	117257918	GSE148515_Galang_2020_GSM4473028_PC_ATAC_seq_rep2_ATACseq_SRR11539112_peak_21100	310	.	10.0119	34.3077	31.0141	317
chr8	117363010	117363633	GSE148515_Galang_2020_GSM4473028_PC_ATAC_seq_rep2_ATACseq_SRR11539112_peak_21101	91	.	5.11244	11.7071	9.10781	407
chr8	117422564	117423561	GSE148515_Galang_2020_GSM4473028_PC_ATAC_seq_rep2_ATACseq_SRR11539112_peak_21102	83	.	4.89943	10.8913	8.32397	473
chr8	117801514	117802549	GSE148515_Galang_2020_GSM4473028_PC_ATAC_seq_rep2_ATACseq_SRR11539112_peak_21103	310	.	10.0119	34.3077	31.0141	544
chr8	118190789	118191467	GSE148515_Galang_2020_GSM4473028_PC_ATAC_seq_rep2_ATACseq_SRR11539112_peak_21104	132	.	6.17754	16.0353	13.2834	282
chr8	118283618	118284892	GSE148515_Galang_2020_GSM4473028_PC_ATAC_seq_rep2_ATACseq_SRR11539112_peak_21105	115	.	5.7515	14.2566	11.5647	183
chr8	118285481	118287125	GSE148515_Galang_2020_GSM4473028_PC_ATAC_seq_rep2_ATACseq_SRR11539112_peak_21106	107	.	5.53848	13.3903	10.7289	1179
chr8	118288942	118289258	GSE148515_Galang_2020_GSM4473028_PC_ATAC_seq_rep2_ATACseq_SRR11539112_peak_21107	34	.	3.4083	5.73966	3.43409	95
chr8	118289693	118290859	GSE148515_Galang_2020_GSM4473028_PC_ATAC_seq_rep2_ATACseq_SRR11539112_peak_21108	60	.	4.26037	8.55648	6.09115	677
chr8	118378696	118379608	GSE148515_Galang_2020_GSM4473028_PC_ATAC_seq_rep2_ATACseq_SRR11539112_peak_21109	34	.	3.4083	5.73966	3.43409	67
chr8	118701298	118702283	GSE148515_Galang_2020_GSM4473028_PC_ATAC_seq_rep2_ATACseq_SRR11539112_peak_21110	115	.	5.7515	14.2566	11.5647	508
chr8	119266438	119266990	GSE148515_Galang_2020_GSM4473028_PC_ATAC_seq_rep2_ATACseq_SRR11539112_peak_21111	53	.	4.04735	7.81849	5.3902	143
chr8	119276630	119277826	GSE148515_Galang_2020_GSM4473028_PC_ATAC_seq_rep2_ATACseq_SRR11539112_peak_21112	197	.	7.66867	22.6978	19.7409	692
chr8	119344233	119345226	GSE148515_Galang_2020_GSM4473028_PC_ATAC_seq_rep2_ATACseq_SRR11539112_peak_21113	47	.	3.83433	7.10226	4.71257	137
chr8	119394398	119396311	GSE148515_Galang_2020_GSM4473028_PC_ATAC_seq_rep2_ATACseq_SRR11539112_peak_21114	320	.	10.2249	35.4221	32.0965	364
chr8	119399282	119399953	GSE148515_Galang_2020_GSM4473028_PC_ATAC_seq_rep2_ATACseq_SRR11539112_peak_21115	60	.	4.26037	8.55648	6.09115	249
chr8	119412635	119413618	GSE148515_Galang_2020_GSM4473028_PC_ATAC_seq_rep2_ATACseq_SRR11539112_peak_21116	34	.	3.4083	5.73966	3.43409	904
chr8	119440539	119441141	GSE148515_Galang_2020_GSM4473028_PC_ATAC_seq_rep2_ATACseq_SRR11539112_peak_21117	47	.	3.83433	7.10226	4.71257	308
chr8	119446371	119446983	GSE148515_Galang_2020_GSM4473028_PC_ATAC_seq_rep2_ATACseq_SRR11539112_peak_21118	34	.	3.4083	5.73966	3.43409	247
chr8	119557998	119559044	GSE148515_Galang_2020_GSM4473028_PC_ATAC_seq_rep2_ATACseq_SRR11539112_peak_21119	553	.	14.4853	59.3818	55.3782	796
chr8	119574526	119575472	GSE148515_Galang_2020_GSM4473028_PC_ATAC_seq_rep2_ATACseq_SRR11539112_peak_21120	399	.	11.716	43.4635	39.9071	508
chr8	119604764	119605304	GSE148515_Galang_2020_GSM4473028_PC_ATAC_seq_rep2_ATACseq_SRR11539112_peak_21121	132	.	6.17754	16.0353	13.2834	369
chr8	119605601	119605927	GSE148515_Galang_2020_GSM4473028_PC_ATAC_seq_rep2_ATACseq_SRR11539112_peak_21122	28	.	3.19528	5.09588	2.83689	11
chr8	119665899	119666450	GSE148515_Galang_2020_GSM4473028_PC_ATAC_seq_rep2_ATACseq_SRR11539112_peak_21123	99	.	5.32546	12.5403	9.90973	325
chr8	119670223	119671314	GSE148515_Galang_2020_GSM4473028_PC_ATAC_seq_rep2_ATACseq_SRR11539112_peak_21124	187	.	7.45565	21.7077	18.7803	724
chr8	119676521	119676848	GSE148515_Galang_2020_GSM4473028_PC_ATAC_seq_rep2_ATACseq_SRR11539112_peak_21125	60	.	4.26037	8.55648	6.09115	109
chr8	119690514	119691519	GSE148515_Galang_2020_GSM4473028_PC_ATAC_seq_rep2_ATACseq_SRR11539112_peak_21126	115	.	5.7515	14.2566	11.5647	243
chr8	119719286	119719909	GSE148515_Galang_2020_GSM4473028_PC_ATAC_seq_rep2_ATACseq_SRR11539112_peak_21127	60	.	4.26037	8.55648	6.09115	259
chr8	119777530	119779417	GSE148515_Galang_2020_GSM4473028_PC_ATAC_seq_rep2_ATACseq_SRR11539112_peak_21128	331	.	10.4379	36.5455	33.1877	964
chr8	119840271	119841027	GSE148515_Galang_2020_GSM4473028_PC_ATAC_seq_rep2_ATACseq_SRR11539112_peak_21129	353	.	10.8639	38.8182	35.3958	272
chr8	119861898	119862682	GSE148515_Galang_2020_GSM4473028_PC_ATAC_seq_rep2_ATACseq_SRR11539112_peak_21130	168	.	7.02961	19.7643	16.896	283
chr8	119910542	119911267	GSE148515_Galang_2020_GSM4473028_PC_ATAC_seq_rep2_ATACseq_SRR11539112_peak_21131	353	.	10.8639	38.8182	35.3958	417
chr8	119935360	119936168	GSE148515_Galang_2020_GSM4473028_PC_ATAC_seq_rep2_ATACseq_SRR11539112_peak_21132	91	.	5.11244	11.7071	9.10781	226
chr8	119987990	119988371	GSE148515_Galang_2020_GSM4473028_PC_ATAC_seq_rep2_ATACseq_SRR11539112_peak_21133	53	.	4.04735	7.81849	5.3902	254
chr8	120000035	120000644	GSE148515_Galang_2020_GSM4473028_PC_ATAC_seq_rep2_ATACseq_SRR11539112_peak_21134	47	.	3.83433	7.10226	4.71257	519
chr8	120004141	120004578	GSE148515_Galang_2020_GSM4473028_PC_ATAC_seq_rep2_ATACseq_SRR11539112_peak_21135	60	.	4.26037	8.55648	6.09115	168
chr8	120037206	120037524	GSE148515_Galang_2020_GSM4473028_PC_ATAC_seq_rep2_ATACseq_SRR11539112_peak_21136	47	.	3.83433	7.10226	4.71257	137
chr8	120100744	120101792	GSE148515_Galang_2020_GSM4473028_PC_ATAC_seq_rep2_ATACseq_SRR11539112_peak_21137	178	.	7.24263	20.7297	17.8321	373
chr8	120113225	120114767	GSE148515_Galang_2020_GSM4473028_PC_ATAC_seq_rep2_ATACseq_SRR11539112_peak_21138	492	.	13.4202	53.1204	49.2919	846
chr8	120119166	120120146	GSE148515_Galang_2020_GSM4473028_PC_ATAC_seq_rep2_ATACseq_SRR11539112_peak_21139	75	.	4.68641	10.0938	7.55925	855
chr8	120126685	120127295	GSE148515_Galang_2020_GSM4473028_PC_ATAC_seq_rep2_ATACseq_SRR11539112_peak_21140	68	.	4.47339	9.31523	6.81488	231
chr8	120136122	120137155	GSE148515_Galang_2020_GSM4473028_PC_ATAC_seq_rep2_ATACseq_SRR11539112_peak_21141	178	.	7.24263	20.7297	17.8321	620
chr8	120143726	120144346	GSE148515_Galang_2020_GSM4473028_PC_ATAC_seq_rep2_ATACseq_SRR11539112_peak_21142	53	.	4.04735	7.81849	5.3902	439
chr8	120176895	120177631	GSE148515_Galang_2020_GSM4473028_PC_ATAC_seq_rep2_ATACseq_SRR11539112_peak_21143	40	.	3.62131	6.40891	4.05996	83
chr8	120178842	120179441	GSE148515_Galang_2020_GSM4473028_PC_ATAC_seq_rep2_ATACseq_SRR11539112_peak_21144	99	.	5.32546	12.5403	9.90973	450
chr8	120184447	120185226	GSE148515_Galang_2020_GSM4473028_PC_ATAC_seq_rep2_ATACseq_SRR11539112_peak_21145	91	.	5.11244	11.7071	9.10781	207
chr8	120190318	120191866	GSE148515_Galang_2020_GSM4473028_PC_ATAC_seq_rep2_ATACseq_SRR11539112_peak_21146	236	.	8.52074	26.7733	23.697	765
chr8	120202496	120202853	GSE148515_Galang_2020_GSM4473028_PC_ATAC_seq_rep2_ATACseq_SRR11539112_peak_21147	40	.	3.62131	6.40891	4.05996	269
chr8	120225602	120225918	GSE148515_Galang_2020_GSM4473028_PC_ATAC_seq_rep2_ATACseq_SRR11539112_peak_21148	22	.	2.98226	4.47908	2.27101	116
chr8	120227656	120229953	GSE148515_Galang_2020_GSM4473028_PC_ATAC_seq_rep2_ATACseq_SRR11539112_peak_21149	226	.	8.30772	25.7377	22.6913	845
chr8	120231950	120232288	GSE148515_Galang_2020_GSM4473028_PC_ATAC_seq_rep2_ATACseq_SRR11539112_peak_21150	34	.	3.4083	5.73966	3.43409	39
chr8	120264809	120265858	GSE148515_Galang_2020_GSM4473028_PC_ATAC_seq_rep2_ATACseq_SRR11539112_peak_21151	107	.	5.53848	13.3903	10.7289	292
chr8	120275599	120277248	GSE148515_Galang_2020_GSM4473028_PC_ATAC_seq_rep2_ATACseq_SRR11539112_peak_21152	299	.	9.79885	33.2024	29.9408	1051
chr8	120279197	120279610	GSE148515_Galang_2020_GSM4473028_PC_ATAC_seq_rep2_ATACseq_SRR11539112_peak_21153	40	.	3.62131	6.40891	4.05996	259
chr8	120284499	120284831	GSE148515_Galang_2020_GSM4473028_PC_ATAC_seq_rep2_ATACseq_SRR11539112_peak_21154	28	.	3.19528	5.09588	2.83689	67
chr8	120285469	120285893	GSE148515_Galang_2020_GSM4473028_PC_ATAC_seq_rep2_ATACseq_SRR11539112_peak_21155	28	.	3.19528	5.09588	2.83689	378
chr8	120288126	120290211	GSE148515_Galang_2020_GSM4473028_PC_ATAC_seq_rep2_ATACseq_SRR11539112_peak_21156	320	.	10.2249	35.4221	32.0965	1710
chr8	120291910	120292584	GSE148515_Galang_2020_GSM4473028_PC_ATAC_seq_rep2_ATACseq_SRR11539112_peak_21157	22	.	2.98226	4.47908	2.27101	656
chr8	120293151	120294418	GSE148515_Galang_2020_GSM4473028_PC_ATAC_seq_rep2_ATACseq_SRR11539112_peak_21158	168	.	7.02961	19.7643	16.896	943
chr8	120300691	120301090	GSE148515_Galang_2020_GSM4473028_PC_ATAC_seq_rep2_ATACseq_SRR11539112_peak_21159	68	.	4.47339	9.31523	6.81488	99
chr8	120319155	120319885	GSE148515_Galang_2020_GSM4473028_PC_ATAC_seq_rep2_ATACseq_SRR11539112_peak_21160	47	.	3.83433	7.10226	4.71257	567
chr8	120323151	120323589	GSE148515_Galang_2020_GSM4473028_PC_ATAC_seq_rep2_ATACseq_SRR11539112_peak_21161	22	.	2.98226	4.47908	2.27101	72
chr8	120336768	120337194	GSE148515_Galang_2020_GSM4473028_PC_ATAC_seq_rep2_ATACseq_SRR11539112_peak_21162	60	.	4.26037	8.55648	6.09115	158
chr8	120342837	120343871	GSE148515_Galang_2020_GSM4473028_PC_ATAC_seq_rep2_ATACseq_SRR11539112_peak_21163	34	.	3.4083	5.73966	3.43409	449
chr8	120364320	120364728	GSE148515_Galang_2020_GSM4473028_PC_ATAC_seq_rep2_ATACseq_SRR11539112_peak_21164	40	.	3.62131	6.40891	4.05996	236
chr8	120368426	120370517	GSE148515_Galang_2020_GSM4473028_PC_ATAC_seq_rep2_ATACseq_SRR11539112_peak_21165	288	.	9.58583	32.1064	28.8763	654
chr8	120371336	120372744	GSE148515_Galang_2020_GSM4473028_PC_ATAC_seq_rep2_ATACseq_SRR11539112_peak_21166	60	.	4.26037	8.55648	6.09115	941
chr8	120377137	120377763	GSE148515_Galang_2020_GSM4473028_PC_ATAC_seq_rep2_ATACseq_SRR11539112_peak_21167	91	.	5.11244	11.7071	9.10781	437
chr8	120381986	120384295	GSE148515_Galang_2020_GSM4473028_PC_ATAC_seq_rep2_ATACseq_SRR11539112_peak_21168	578	.	14.9113	61.9314	57.8513	851
chr8	120416166	120417142	GSE148515_Galang_2020_GSM4473028_PC_ATAC_seq_rep2_ATACseq_SRR11539112_peak_21169	91	.	5.11244	11.7071	9.10781	795
chr8	120423791	120426833	GSE148515_Galang_2020_GSM4473028_PC_ATAC_seq_rep2_ATACseq_SRR11539112_peak_21170	150	.	6.60357	17.8725	15.0623	2029
chr8	120461988	120462620	GSE148515_Galang_2020_GSM4473028_PC_ATAC_seq_rep2_ATACseq_SRR11539112_peak_21171	150	.	6.60357	17.8725	15.0623	238
chr8	120465180	120466415	GSE148515_Galang_2020_GSM4473028_PC_ATAC_seq_rep2_ATACseq_SRR11539112_peak_21172	150	.	6.60357	17.8725	15.0623	707
chr8	120486781	120490501	GSE148515_Galang_2020_GSM4473028_PC_ATAC_seq_rep2_ATACseq_SRR11539112_peak_21173	107	.	5.53848	13.3903	10.7289	1389
chr8	120498219	120498928	GSE148515_Galang_2020_GSM4473028_PC_ATAC_seq_rep2_ATACseq_SRR11539112_peak_21174	47	.	3.83433	7.10226	4.71257	233
chr8	120510916	120512150	GSE148515_Galang_2020_GSM4473028_PC_ATAC_seq_rep2_ATACseq_SRR11539112_peak_21175	83	.	4.89943	10.8913	8.32397	886
chr8	120516269	120516816	GSE148515_Galang_2020_GSM4473028_PC_ATAC_seq_rep2_ATACseq_SRR11539112_peak_21176	60	.	4.26037	8.55648	6.09115	233
chr8	120525095	120526245	GSE148515_Galang_2020_GSM4473028_PC_ATAC_seq_rep2_ATACseq_SRR11539112_peak_21177	141	.	6.39056	16.9468	14.1655	925
chr8	120531612	120533262	GSE148515_Galang_2020_GSM4473028_PC_ATAC_seq_rep2_ATACseq_SRR11539112_peak_21178	107	.	5.53848	13.3903	10.7289	588
chr8	120534142	120540919	GSE148515_Galang_2020_GSM4473028_PC_ATAC_seq_rep2_ATACseq_SRR11539112_peak_21179	616	.	15.5504	65.8016	61.6116	3287
chr8	120542386	120543973	GSE148515_Galang_2020_GSM4473028_PC_ATAC_seq_rep2_ATACseq_SRR11539112_peak_21180	75	.	4.68641	10.0938	7.55925	1106
chr8	120549292	120552449	GSE148515_Galang_2020_GSM4473028_PC_ATAC_seq_rep2_ATACseq_SRR11539112_peak_21181	178	.	7.24263	20.7297	17.8321	1973
chr8	120552863	120553590	GSE148515_Galang_2020_GSM4473028_PC_ATAC_seq_rep2_ATACseq_SRR11539112_peak_21182	34	.	3.4083	5.73966	3.43409	194
chr8	120554120	120556737	GSE148515_Galang_2020_GSM4473028_PC_ATAC_seq_rep2_ATACseq_SRR11539112_peak_21183	178	.	7.24263	20.7297	17.8321	2282
chr8	120557076	120557601	GSE148515_Galang_2020_GSM4473028_PC_ATAC_seq_rep2_ATACseq_SRR11539112_peak_21184	28	.	3.19528	5.09588	2.83689	91
chr8	120559403	120559691	GSE148515_Galang_2020_GSM4473028_PC_ATAC_seq_rep2_ATACseq_SRR11539112_peak_21185	34	.	3.4083	5.73966	3.43409	154
chr8	120560394	120560880	GSE148515_Galang_2020_GSM4473028_PC_ATAC_seq_rep2_ATACseq_SRR11539112_peak_21186	47	.	3.83433	7.10226	4.71257	371
chr8	120561778	120564749	GSE148515_Galang_2020_GSM4473028_PC_ATAC_seq_rep2_ATACseq_SRR11539112_peak_21187	267	.	9.1598	29.9431	26.7749	2327
chr8	120570043	120570704	GSE148515_Galang_2020_GSM4473028_PC_ATAC_seq_rep2_ATACseq_SRR11539112_peak_21188	47	.	3.83433	7.10226	4.71257	66
chr8	120588432	120590630	GSE148515_Galang_2020_GSM4473028_PC_ATAC_seq_rep2_ATACseq_SRR11539112_peak_21189	758	.	17.8936	80.4316	75.8939	921
chr8	120634125	120634834	GSE148515_Galang_2020_GSM4473028_PC_ATAC_seq_rep2_ATACseq_SRR11539112_peak_21190	91	.	5.11244	11.7071	9.10781	241
chr8	120644098	120645153	GSE148515_Galang_2020_GSM4473028_PC_ATAC_seq_rep2_ATACseq_SRR11539112_peak_21191	197	.	7.66867	22.6978	19.7409	731
chr8	120667619	120668781	GSE148515_Galang_2020_GSM4473028_PC_ATAC_seq_rep2_ATACseq_SRR11539112_peak_21192	445	.	12.5681	48.2336	44.541	643
chr8	120670372	120670719	GSE148515_Galang_2020_GSM4473028_PC_ATAC_seq_rep2_ATACseq_SRR11539112_peak_21193	22	.	2.98226	4.47908	2.27101	76
chr8	120678279	120678678	GSE148515_Galang_2020_GSM4473028_PC_ATAC_seq_rep2_ATACseq_SRR11539112_peak_21194	28	.	3.19528	5.09588	2.83689	327
chr8	120735900	120736730	GSE148515_Galang_2020_GSM4473028_PC_ATAC_seq_rep2_ATACseq_SRR11539112_peak_21195	267	.	9.1598	29.9431	26.7749	386
chr8	120796163	120796674	GSE148515_Galang_2020_GSM4473028_PC_ATAC_seq_rep2_ATACseq_SRR11539112_peak_21196	47	.	3.83433	7.10226	4.71257	226
chr8	120821530	120822072	GSE148515_Galang_2020_GSM4473028_PC_ATAC_seq_rep2_ATACseq_SRR11539112_peak_21197	22	.	2.98226	4.47908	2.27101	391
chr8	120972109	120972511	GSE148515_Galang_2020_GSM4473028_PC_ATAC_seq_rep2_ATACseq_SRR11539112_peak_21198	53	.	4.04735	7.81849	5.3902	212
chr8	120985727	120986068	GSE148515_Galang_2020_GSM4473028_PC_ATAC_seq_rep2_ATACseq_SRR11539112_peak_21199	28	.	3.19528	5.09588	2.83689	297
chr8	121083039	121084890	GSE148515_Galang_2020_GSM4473028_PC_ATAC_seq_rep2_ATACseq_SRR11539112_peak_21200	141	.	6.39056	16.9468	14.1655	815
chr8	121104190	121104684	GSE148515_Galang_2020_GSM4473028_PC_ATAC_seq_rep2_ATACseq_SRR11539112_peak_21201	47	.	3.83433	7.10226	4.71257	52
chr8	121107883	121108564	GSE148515_Galang_2020_GSM4473028_PC_ATAC_seq_rep2_ATACseq_SRR11539112_peak_21202	107	.	5.53848	13.3903	10.7289	499
chr8	121116423	121116773	GSE148515_Galang_2020_GSM4473028_PC_ATAC_seq_rep2_ATACseq_SRR11539112_peak_21203	34	.	3.4083	5.73966	3.43409	111
chr8	121125031	121125853	GSE148515_Galang_2020_GSM4473028_PC_ATAC_seq_rep2_ATACseq_SRR11539112_peak_21204	47	.	3.83433	7.10226	4.71257	579
chr8	121152501	121152800	GSE148515_Galang_2020_GSM4473028_PC_ATAC_seq_rep2_ATACseq_SRR11539112_peak_21205	34	.	3.4083	5.73966	3.43409	220
chr8	121170193	121170494	GSE148515_Galang_2020_GSM4473028_PC_ATAC_seq_rep2_ATACseq_SRR11539112_peak_21206	28	.	3.19528	5.09588	2.83689	41
chr8	121241403	121242055	GSE148515_Galang_2020_GSM4473028_PC_ATAC_seq_rep2_ATACseq_SRR11539112_peak_21207	75	.	4.68641	10.0938	7.55925	544
chr8	121374967	121375313	GSE148515_Galang_2020_GSM4473028_PC_ATAC_seq_rep2_ATACseq_SRR11539112_peak_21208	40	.	3.62131	6.40891	4.05996	252
chr8	121376195	121376625	GSE148515_Galang_2020_GSM4473028_PC_ATAC_seq_rep2_ATACseq_SRR11539112_peak_21209	68	.	4.47339	9.31523	6.81488	61
chr8	121562688	121563562	GSE148515_Galang_2020_GSM4473028_PC_ATAC_seq_rep2_ATACseq_SRR11539112_peak_21210	83	.	4.89943	10.8913	8.32397	463
chr8	121577869	121579471	GSE148515_Galang_2020_GSM4473028_PC_ATAC_seq_rep2_ATACseq_SRR11539112_peak_21211	410	.	11.929	44.6446	41.0542	927
chr8	121584821	121585770	GSE148515_Galang_2020_GSM4473028_PC_ATAC_seq_rep2_ATACseq_SRR11539112_peak_21212	168	.	7.02961	19.7643	16.896	750
chr8	121590256	121591867	GSE148515_Galang_2020_GSM4473028_PC_ATAC_seq_rep2_ATACseq_SRR11539112_peak_21213	410	.	11.929	44.6446	41.0542	154
chr8	121651511	121652034	GSE148515_Galang_2020_GSM4473028_PC_ATAC_seq_rep2_ATACseq_SRR11539112_peak_21214	60	.	4.26037	8.55648	6.09115	85
chr8	121652568	121653917	GSE148515_Galang_2020_GSM4473028_PC_ATAC_seq_rep2_ATACseq_SRR11539112_peak_21215	616	.	15.5504	65.8016	61.6116	291
chr8	121665424	121665840	GSE148515_Galang_2020_GSM4473028_PC_ATAC_seq_rep2_ATACseq_SRR11539112_peak_21216	40	.	3.62131	6.40891	4.05996	83
chr8	121786462	121786741	GSE148515_Galang_2020_GSM4473028_PC_ATAC_seq_rep2_ATACseq_SRR11539112_peak_21217	17	.	2.76924	3.89095	1.73957	42
chr8	121797434	121798139	GSE148515_Galang_2020_GSM4473028_PC_ATAC_seq_rep2_ATACseq_SRR11539112_peak_21218	34	.	3.4083	5.73966	3.43409	516
chr8	121829307	121829724	GSE148515_Galang_2020_GSM4473028_PC_ATAC_seq_rep2_ATACseq_SRR11539112_peak_21219	75	.	4.68641	10.0938	7.55925	303
chr8	121880731	121881361	GSE148515_Galang_2020_GSM4473028_PC_ATAC_seq_rep2_ATACseq_SRR11539112_peak_21220	124	.	5.96452	15.1384	12.4163	365
chr8	121889388	121891246	GSE148515_Galang_2020_GSM4473028_PC_ATAC_seq_rep2_ATACseq_SRR11539112_peak_21221	115	.	5.7515	14.2566	11.5647	1002
chr8	121896948	121897618	GSE148515_Galang_2020_GSM4473028_PC_ATAC_seq_rep2_ATACseq_SRR11539112_peak_21222	28	.	3.19528	5.09588	2.83689	132
chr8	121898242	121898642	GSE148515_Galang_2020_GSM4473028_PC_ATAC_seq_rep2_ATACseq_SRR11539112_peak_21223	22	.	2.98226	4.47908	2.27101	30
chr8	121901706	121902038	GSE148515_Galang_2020_GSM4473028_PC_ATAC_seq_rep2_ATACseq_SRR11539112_peak_21224	28	.	3.19528	5.09588	2.83689	223
chr8	121906716	121908172	GSE148515_Galang_2020_GSM4473028_PC_ATAC_seq_rep2_ATACseq_SRR11539112_peak_21225	492	.	13.4202	53.1204	49.2919	999
chr8	121947080	121948237	GSE148515_Galang_2020_GSM4473028_PC_ATAC_seq_rep2_ATACseq_SRR11539112_peak_21226	83	.	4.89943	10.8913	8.32397	925
chr8	121949671	121951800	GSE148515_Galang_2020_GSM4473028_PC_ATAC_seq_rep2_ATACseq_SRR11539112_peak_21227	881	.	19.8107	92.8684	88.1344	725
chr8	122036472	122037005	GSE148515_Galang_2020_GSM4473028_PC_ATAC_seq_rep2_ATACseq_SRR11539112_peak_21228	53	.	4.04735	7.81849	5.3902	83
chr8	122083451	122083873	GSE148515_Galang_2020_GSM4473028_PC_ATAC_seq_rep2_ATACseq_SRR11539112_peak_21229	53	.	4.04735	7.81849	5.3902	170
chr8	122139507	122140301	GSE148515_Galang_2020_GSM4473028_PC_ATAC_seq_rep2_ATACseq_SRR11539112_peak_21230	68	.	4.47339	9.31523	6.81488	468
chr8	122142336	122142939	GSE148515_Galang_2020_GSM4473028_PC_ATAC_seq_rep2_ATACseq_SRR11539112_peak_21231	28	.	3.19528	5.09588	2.83689	224
chr8	122144564	122145535	GSE148515_Galang_2020_GSM4473028_PC_ATAC_seq_rep2_ATACseq_SRR11539112_peak_21232	141	.	6.39056	16.9468	14.1655	627
chr8	122156651	122156929	GSE148515_Galang_2020_GSM4473028_PC_ATAC_seq_rep2_ATACseq_SRR11539112_peak_21233	40	.	3.62131	6.40891	4.05996	69
chr8	122198503	122200340	GSE148515_Galang_2020_GSM4473028_PC_ATAC_seq_rep2_ATACseq_SRR11539112_peak_21234	75	.	4.68641	10.0938	7.55925	71
chr8	122229612	122232075	GSE148515_Galang_2020_GSM4473028_PC_ATAC_seq_rep2_ATACseq_SRR11539112_peak_21235	247	.	8.73376	27.8196	24.7125	640
chr8	122232799	122234596	GSE148515_Galang_2020_GSM4473028_PC_ATAC_seq_rep2_ATACseq_SRR11539112_peak_21236	159	.	6.81659	18.8118	15.9726	1545
chr8	122240406	122241183	GSE148515_Galang_2020_GSM4473028_PC_ATAC_seq_rep2_ATACseq_SRR11539112_peak_21237	99	.	5.32546	12.5403	9.90973	412
chr8	122245276	122245841	GSE148515_Galang_2020_GSM4473028_PC_ATAC_seq_rep2_ATACseq_SRR11539112_peak_21238	28	.	3.19528	5.09588	2.83689	475
chr8	122269309	122269669	GSE148515_Galang_2020_GSM4473028_PC_ATAC_seq_rep2_ATACseq_SRR11539112_peak_21239	53	.	4.04735	7.81849	5.3902	260
chr8	122272743	122273778	GSE148515_Galang_2020_GSM4473028_PC_ATAC_seq_rep2_ATACseq_SRR11539112_peak_21240	68	.	4.47339	9.31523	6.81488	678
chr8	122277236	122277614	GSE148515_Galang_2020_GSM4473028_PC_ATAC_seq_rep2_ATACseq_SRR11539112_peak_21241	28	.	3.19528	5.09588	2.83689	4
chr8	122280653	122285195	GSE148515_Galang_2020_GSM4473028_PC_ATAC_seq_rep2_ATACseq_SRR11539112_peak_21242	667	.	16.4024	71.0442	66.715	1075
chr8	122293980	122296972	GSE148515_Galang_2020_GSM4473028_PC_ATAC_seq_rep2_ATACseq_SRR11539112_peak_21243	216	.	8.0947	24.7131	21.6968	551
chr8	122299056	122300659	GSE148515_Galang_2020_GSM4473028_PC_ATAC_seq_rep2_ATACseq_SRR11539112_peak_21244	68	.	4.47339	9.31523	6.81488	424
chr8	122321558	122322734	GSE148515_Galang_2020_GSM4473028_PC_ATAC_seq_rep2_ATACseq_SRR11539112_peak_21245	60	.	4.26037	8.55648	6.09115	996
chr8	122376100	122377103	GSE148515_Galang_2020_GSM4473028_PC_ATAC_seq_rep2_ATACseq_SRR11539112_peak_21246	433	.	12.3551	47.0299	43.3714	563
chr8	122420107	122420569	GSE148515_Galang_2020_GSM4473028_PC_ATAC_seq_rep2_ATACseq_SRR11539112_peak_21247	34	.	3.4083	5.73966	3.43409	266
chr8	122432493	122433305	GSE148515_Galang_2020_GSM4473028_PC_ATAC_seq_rep2_ATACseq_SRR11539112_peak_21248	40	.	3.62131	6.40891	4.05996	327
chr8	122442645	122445400	GSE148515_Galang_2020_GSM4473028_PC_ATAC_seq_rep2_ATACseq_SRR11539112_peak_21249	566	.	14.6983	60.6535	56.612	951
chr8	122450759	122451935	GSE148515_Galang_2020_GSM4473028_PC_ATAC_seq_rep2_ATACseq_SRR11539112_peak_21250	150	.	6.60357	17.8725	15.0623	543
chr8	122452229	122453909	GSE148515_Galang_2020_GSM4473028_PC_ATAC_seq_rep2_ATACseq_SRR11539112_peak_21251	132	.	6.17754	16.0353	13.2834	406
chr8	122459746	122460079	GSE148515_Galang_2020_GSM4473028_PC_ATAC_seq_rep2_ATACseq_SRR11539112_peak_21252	47	.	3.83433	7.10226	4.71257	158
chr8	122460531	122460878	GSE148515_Galang_2020_GSM4473028_PC_ATAC_seq_rep2_ATACseq_SRR11539112_peak_21253	60	.	4.26037	8.55648	6.09115	184
chr8	122475021	122477002	GSE148515_Galang_2020_GSM4473028_PC_ATAC_seq_rep2_ATACseq_SRR11539112_peak_21254	288	.	9.58583	32.1064	28.8763	1088
chr8	122550821	122551961	GSE148515_Galang_2020_GSM4473028_PC_ATAC_seq_rep2_ATACseq_SRR11539112_peak_21255	132	.	6.17754	16.0353	13.2834	550
chr8	122567149	122568220	GSE148515_Galang_2020_GSM4473028_PC_ATAC_seq_rep2_ATACseq_SRR11539112_peak_21256	331	.	10.4379	36.5455	33.1877	719
chr8	122569350	122569777	GSE148515_Galang_2020_GSM4473028_PC_ATAC_seq_rep2_ATACseq_SRR11539112_peak_21257	34	.	3.4083	5.73966	3.43409	85
chr8	122576244	122576959	GSE148515_Galang_2020_GSM4473028_PC_ATAC_seq_rep2_ATACseq_SRR11539112_peak_21258	99	.	5.32546	12.5403	9.90973	584
chr8	122581429	122581706	GSE148515_Galang_2020_GSM4473028_PC_ATAC_seq_rep2_ATACseq_SRR11539112_peak_21259	28	.	3.19528	5.09588	2.83689	272
chr8	122610780	122612466	GSE148515_Galang_2020_GSM4473028_PC_ATAC_seq_rep2_ATACseq_SRR11539112_peak_21260	566	.	14.6983	60.6535	56.612	724
chr8	122635977	122637343	GSE148515_Galang_2020_GSM4473028_PC_ATAC_seq_rep2_ATACseq_SRR11539112_peak_21261	83	.	4.89943	10.8913	8.32397	826
chr8	122648284	122648590	GSE148515_Galang_2020_GSM4473028_PC_ATAC_seq_rep2_ATACseq_SRR11539112_peak_21262	28	.	3.19528	5.09588	2.83689	231
chr8	122664986	122667181	GSE148515_Galang_2020_GSM4473028_PC_ATAC_seq_rep2_ATACseq_SRR11539112_peak_21263	207	.	7.88168	23.6997	20.7131	1467
chr8	122676676	122678831	GSE148515_Galang_2020_GSM4473028_PC_ATAC_seq_rep2_ATACseq_SRR11539112_peak_21264	197	.	7.66867	22.6978	19.7409	1654
chr8	122719749	122721314	GSE148515_Galang_2020_GSM4473028_PC_ATAC_seq_rep2_ATACseq_SRR11539112_peak_21265	107	.	5.53848	13.3903	10.7289	147
chr8	122735882	122737322	GSE148515_Galang_2020_GSM4473028_PC_ATAC_seq_rep2_ATACseq_SRR11539112_peak_21266	159	.	6.81659	18.8118	15.9726	523
chr8	122769294	122769678	GSE148515_Galang_2020_GSM4473028_PC_ATAC_seq_rep2_ATACseq_SRR11539112_peak_21267	68	.	4.47339	9.31523	6.81488	227
chr8	122830316	122830655	GSE148515_Galang_2020_GSM4473028_PC_ATAC_seq_rep2_ATACseq_SRR11539112_peak_21268	53	.	4.04735	7.81849	5.3902	301
chr8	122905695	122906983	GSE148515_Galang_2020_GSM4473028_PC_ATAC_seq_rep2_ATACseq_SRR11539112_peak_21269	141	.	6.39056	16.9468	14.1655	819
chr8	122917810	122918366	GSE148515_Galang_2020_GSM4473028_PC_ATAC_seq_rep2_ATACseq_SRR11539112_peak_21270	60	.	4.26037	8.55648	6.09115	369
chr8	122925970	122926257	GSE148515_Galang_2020_GSM4473028_PC_ATAC_seq_rep2_ATACseq_SRR11539112_peak_21271	22	.	2.98226	4.47908	2.27101	269
chr8	123040873	123043304	GSE148515_Galang_2020_GSM4473028_PC_ATAC_seq_rep2_ATACseq_SRR11539112_peak_21272	799	.	18.5326	84.5331	79.9218	1383
chr8	123064814	123066031	GSE148515_Galang_2020_GSM4473028_PC_ATAC_seq_rep2_ATACseq_SRR11539112_peak_21273	320	.	10.2249	35.4221	32.0965	751
chr8	123102221	123103493	GSE148515_Galang_2020_GSM4473028_PC_ATAC_seq_rep2_ATACseq_SRR11539112_peak_21274	216	.	8.0947	24.7131	21.6968	253
chr8	123116976	123117371	GSE148515_Galang_2020_GSM4473028_PC_ATAC_seq_rep2_ATACseq_SRR11539112_peak_21275	28	.	3.19528	5.09588	2.83689	90
chr8	123212201	123213548	GSE148515_Galang_2020_GSM4473028_PC_ATAC_seq_rep2_ATACseq_SRR11539112_peak_21276	257	.	8.94678	28.8762	25.7388	757
chr8	123224562	123225014	GSE148515_Galang_2020_GSM4473028_PC_ATAC_seq_rep2_ATACseq_SRR11539112_peak_21277	115	.	5.7515	14.2566	11.5647	317
chr8	123235672	123236422	GSE148515_Galang_2020_GSM4473028_PC_ATAC_seq_rep2_ATACseq_SRR11539112_peak_21278	91	.	5.11244	11.7071	9.10781	495
chr8	123253535	123254994	GSE148515_Galang_2020_GSM4473028_PC_ATAC_seq_rep2_ATACseq_SRR11539112_peak_21279	257	.	8.94678	28.8762	25.7388	657
chr8	123318331	123318822	GSE148515_Galang_2020_GSM4473028_PC_ATAC_seq_rep2_ATACseq_SRR11539112_peak_21280	278	.	9.37281	31.0199	27.8206	245
chr8	123332701	123332986	GSE148515_Galang_2020_GSM4473028_PC_ATAC_seq_rep2_ATACseq_SRR11539112_peak_21281	99	.	5.32546	12.5403	9.90973	193
chr8	123373217	123374828	GSE148515_Galang_2020_GSM4473028_PC_ATAC_seq_rep2_ATACseq_SRR11539112_peak_21282	457	.	12.7811	49.4447	45.7181	569
chr8	123442905	123443245	GSE148515_Galang_2020_GSM4473028_PC_ATAC_seq_rep2_ATACseq_SRR11539112_peak_21283	60	.	4.26037	8.55648	6.09115	305
chr8	123477727	123478505	GSE148515_Galang_2020_GSM4473028_PC_ATAC_seq_rep2_ATACseq_SRR11539112_peak_21284	247	.	8.73376	27.8196	24.7125	242
chr8	123514434	123515471	GSE148515_Galang_2020_GSM4473028_PC_ATAC_seq_rep2_ATACseq_SRR11539112_peak_21285	68	.	4.47339	9.31523	6.81488	607
chr8	123518708	123519493	GSE148515_Galang_2020_GSM4473028_PC_ATAC_seq_rep2_ATACseq_SRR11539112_peak_21286	168	.	7.02961	19.7643	16.896	167
chr8	123653681	123654380	GSE148515_Galang_2020_GSM4473028_PC_ATAC_seq_rep2_ATACseq_SRR11539112_peak_21287	115	.	5.7515	14.2566	11.5647	81
chr8	123717360	123718352	GSE148515_Galang_2020_GSM4473028_PC_ATAC_seq_rep2_ATACseq_SRR11539112_peak_21288	75	.	4.68641	10.0938	7.55925	350
chr8	123805878	123806367	GSE148515_Galang_2020_GSM4473028_PC_ATAC_seq_rep2_ATACseq_SRR11539112_peak_21289	53	.	4.04735	7.81849	5.3902	234
chr8	123858929	123860139	GSE148515_Galang_2020_GSM4473028_PC_ATAC_seq_rep2_ATACseq_SRR11539112_peak_21290	387	.	11.503	42.2901	38.7674	507
chr8	123948996	123950228	GSE148515_Galang_2020_GSM4473028_PC_ATAC_seq_rep2_ATACseq_SRR11539112_peak_21291	168	.	7.02961	19.7643	16.896	469
chr8	123982344	123983372	GSE148515_Galang_2020_GSM4473028_PC_ATAC_seq_rep2_ATACseq_SRR11539112_peak_21292	342	.	10.6509	37.6776	34.2875	625
chr8	124020573	124021776	GSE148515_Galang_2020_GSM4473028_PC_ATAC_seq_rep2_ATACseq_SRR11539112_peak_21293	310	.	10.0119	34.3077	31.0141	803
chr8	124070394	124070904	GSE148515_Galang_2020_GSM4473028_PC_ATAC_seq_rep2_ATACseq_SRR11539112_peak_21294	60	.	4.26037	8.55648	6.09115	282
chr8	124105968	124106749	GSE148515_Galang_2020_GSM4473028_PC_ATAC_seq_rep2_ATACseq_SRR11539112_peak_21295	83	.	4.89943	10.8913	8.32397	432
chr8	124181096	124181523	GSE148515_Galang_2020_GSM4473028_PC_ATAC_seq_rep2_ATACseq_SRR11539112_peak_21296	34	.	3.4083	5.73966	3.43409	47
chr8	124181820	124182872	GSE148515_Galang_2020_GSM4473028_PC_ATAC_seq_rep2_ATACseq_SRR11539112_peak_21297	168	.	7.02961	19.7643	16.896	504
chr8	124231209	124232091	GSE148515_Galang_2020_GSM4473028_PC_ATAC_seq_rep2_ATACseq_SRR11539112_peak_21298	115	.	5.7515	14.2566	11.5647	514
chr8	124238449	124238733	GSE148515_Galang_2020_GSM4473028_PC_ATAC_seq_rep2_ATACseq_SRR11539112_peak_21299	28	.	3.19528	5.09588	2.83689	40
chr8	124256781	124257721	GSE148515_Galang_2020_GSM4473028_PC_ATAC_seq_rep2_ATACseq_SRR11539112_peak_21300	68	.	4.47339	9.31523	6.81488	339
chr8	124265508	124266866	GSE148515_Galang_2020_GSM4473028_PC_ATAC_seq_rep2_ATACseq_SRR11539112_peak_21301	216	.	8.0947	24.7131	21.6968	476
chr8	124281751	124282956	GSE148515_Galang_2020_GSM4473028_PC_ATAC_seq_rep2_ATACseq_SRR11539112_peak_21302	107	.	5.53848	13.3903	10.7289	343
chr8	124285024	124285315	GSE148515_Galang_2020_GSM4473028_PC_ATAC_seq_rep2_ATACseq_SRR11539112_peak_21303	34	.	3.4083	5.73966	3.43409	16
chr8	124292591	124292967	GSE148515_Galang_2020_GSM4473028_PC_ATAC_seq_rep2_ATACseq_SRR11539112_peak_21304	17	.	2.76924	3.89095	1.73957	94
chr8	124308396	124308814	GSE148515_Galang_2020_GSM4473028_PC_ATAC_seq_rep2_ATACseq_SRR11539112_peak_21305	22	.	2.98226	4.47908	2.27101	15
chr8	124316229	124317579	GSE148515_Galang_2020_GSM4473028_PC_ATAC_seq_rep2_ATACseq_SRR11539112_peak_21306	141	.	6.39056	16.9468	14.1655	401
chr8	124318005	124319157	GSE148515_Galang_2020_GSM4473028_PC_ATAC_seq_rep2_ATACseq_SRR11539112_peak_21307	107	.	5.53848	13.3903	10.7289	774
chr8	124375122	124375925	GSE148515_Galang_2020_GSM4473028_PC_ATAC_seq_rep2_ATACseq_SRR11539112_peak_21308	28	.	3.19528	5.09588	2.83689	189
chr8	124433723	124434958	GSE148515_Galang_2020_GSM4473028_PC_ATAC_seq_rep2_ATACseq_SRR11539112_peak_21309	529	.	14.0592	56.8576	52.926	824
chr8	124520497	124520901	GSE148515_Galang_2020_GSM4473028_PC_ATAC_seq_rep2_ATACseq_SRR11539112_peak_21310	124	.	5.96452	15.1384	12.4163	253
chr8	124569392	124570402	GSE148515_Galang_2020_GSM4473028_PC_ATAC_seq_rep2_ATACseq_SRR11539112_peak_21311	150	.	6.60357	17.8725	15.0623	477
chr8	124571818	124572152	GSE148515_Galang_2020_GSM4473028_PC_ATAC_seq_rep2_ATACseq_SRR11539112_peak_21312	34	.	3.4083	5.73966	3.43409	173
chr8	124617005	124617826	GSE148515_Galang_2020_GSM4473028_PC_ATAC_seq_rep2_ATACseq_SRR11539112_peak_21313	53	.	4.04735	7.81849	5.3902	301
chr8	124632557	124633757	GSE148515_Galang_2020_GSM4473028_PC_ATAC_seq_rep2_ATACseq_SRR11539112_peak_21314	141	.	6.39056	16.9468	14.1655	720
chr8	124643246	124644889	GSE148515_Galang_2020_GSM4473028_PC_ATAC_seq_rep2_ATACseq_SRR11539112_peak_21315	365	.	11.077	39.9673	36.5121	926
chr8	124652403	124654936	GSE148515_Galang_2020_GSM4473028_PC_ATAC_seq_rep2_ATACseq_SRR11539112_peak_21316	107	.	5.53848	13.3903	10.7289	340
chr8	124657886	124658688	GSE148515_Galang_2020_GSM4473028_PC_ATAC_seq_rep2_ATACseq_SRR11539112_peak_21317	83	.	4.89943	10.8913	8.32397	556
chr8	124662393	124664386	GSE148515_Galang_2020_GSM4473028_PC_ATAC_seq_rep2_ATACseq_SRR11539112_peak_21318	331	.	10.4379	36.5455	33.1877	910
chr8	124721345	124722452	GSE148515_Galang_2020_GSM4473028_PC_ATAC_seq_rep2_ATACseq_SRR11539112_peak_21319	410	.	11.929	44.6446	41.0542	764
chr8	124792095	124794827	GSE148515_Galang_2020_GSM4473028_PC_ATAC_seq_rep2_ATACseq_SRR11539112_peak_21320	267	.	9.1598	29.9431	26.7749	1261
chr8	124862666	124863962	GSE148515_Galang_2020_GSM4473028_PC_ATAC_seq_rep2_ATACseq_SRR11539112_peak_21321	150	.	6.60357	17.8725	15.0623	402
chr8	124896405	124898874	GSE148515_Galang_2020_GSM4473028_PC_ATAC_seq_rep2_ATACseq_SRR11539112_peak_21322	257	.	8.94678	28.8762	25.7388	1420
chr8	124909777	124910676	GSE148515_Galang_2020_GSM4473028_PC_ATAC_seq_rep2_ATACseq_SRR11539112_peak_21323	28	.	3.19528	5.09588	2.83689	654
chr8	124921759	124922076	GSE148515_Galang_2020_GSM4473028_PC_ATAC_seq_rep2_ATACseq_SRR11539112_peak_21324	53	.	4.04735	7.81849	5.3902	219
chr8	124926311	124926871	GSE148515_Galang_2020_GSM4473028_PC_ATAC_seq_rep2_ATACseq_SRR11539112_peak_21325	47	.	3.83433	7.10226	4.71257	186
chr8	124937397	124937779	GSE148515_Galang_2020_GSM4473028_PC_ATAC_seq_rep2_ATACseq_SRR11539112_peak_21326	40	.	3.62131	6.40891	4.05996	237
chr8	124949181	124950003	GSE148515_Galang_2020_GSM4473028_PC_ATAC_seq_rep2_ATACseq_SRR11539112_peak_21327	226	.	8.30772	25.7377	22.6913	265
chr8	125012695	125013395	GSE148515_Galang_2020_GSM4473028_PC_ATAC_seq_rep2_ATACseq_SRR11539112_peak_21328	107	.	5.53848	13.3903	10.7289	344
chr8	125051162	125051540	GSE148515_Galang_2020_GSM4473028_PC_ATAC_seq_rep2_ATACseq_SRR11539112_peak_21329	28	.	3.19528	5.09588	2.83689	42
chr8	125053906	125054566	GSE148515_Galang_2020_GSM4473028_PC_ATAC_seq_rep2_ATACseq_SRR11539112_peak_21330	68	.	4.47339	9.31523	6.81488	438
chr8	125066690	125067305	GSE148515_Galang_2020_GSM4473028_PC_ATAC_seq_rep2_ATACseq_SRR11539112_peak_21331	99	.	5.32546	12.5403	9.90973	479
chr8	125102040	125102624	GSE148515_Galang_2020_GSM4473028_PC_ATAC_seq_rep2_ATACseq_SRR11539112_peak_21332	22	.	2.98226	4.47908	2.27101	85
chr8	125174316	125175465	GSE148515_Galang_2020_GSM4473028_PC_ATAC_seq_rep2_ATACseq_SRR11539112_peak_21333	187	.	7.45565	21.7077	18.7803	723
chr8	125196477	125196772	GSE148515_Galang_2020_GSM4473028_PC_ATAC_seq_rep2_ATACseq_SRR11539112_peak_21334	28	.	3.19528	5.09588	2.83689	163
chr8	125208053	125209030	GSE148515_Galang_2020_GSM4473028_PC_ATAC_seq_rep2_ATACseq_SRR11539112_peak_21335	91	.	5.11244	11.7071	9.10781	266
chr8	125223053	125223676	GSE148515_Galang_2020_GSM4473028_PC_ATAC_seq_rep2_ATACseq_SRR11539112_peak_21336	60	.	4.26037	8.55648	6.09115	172
chr8	125226997	125227741	GSE148515_Galang_2020_GSM4473028_PC_ATAC_seq_rep2_ATACseq_SRR11539112_peak_21337	40	.	3.62131	6.40891	4.05996	377
chr8	125253679	125255087	GSE148515_Galang_2020_GSM4473028_PC_ATAC_seq_rep2_ATACseq_SRR11539112_peak_21338	168	.	7.02961	19.7643	16.896	661
chr8	125286438	125286779	GSE148515_Galang_2020_GSM4473028_PC_ATAC_seq_rep2_ATACseq_SRR11539112_peak_21339	47	.	3.83433	7.10226	4.71257	23
chr8	125292755	125293808	GSE148515_Galang_2020_GSM4473028_PC_ATAC_seq_rep2_ATACseq_SRR11539112_peak_21340	168	.	7.02961	19.7643	16.896	438
chr8	125327377	125328129	GSE148515_Galang_2020_GSM4473028_PC_ATAC_seq_rep2_ATACseq_SRR11539112_peak_21341	83	.	4.89943	10.8913	8.32397	316
chr8	125330487	125330848	GSE148515_Galang_2020_GSM4473028_PC_ATAC_seq_rep2_ATACseq_SRR11539112_peak_21342	22	.	2.98226	4.47908	2.27101	194
chr8	125341829	125342822	GSE148515_Galang_2020_GSM4473028_PC_ATAC_seq_rep2_ATACseq_SRR11539112_peak_21343	47	.	3.83433	7.10226	4.71257	361
chr8	125348376	125350723	GSE148515_Galang_2020_GSM4473028_PC_ATAC_seq_rep2_ATACseq_SRR11539112_peak_21344	387	.	11.503	42.2901	38.7674	1258
chr8	125367980	125368706	GSE148515_Galang_2020_GSM4473028_PC_ATAC_seq_rep2_ATACseq_SRR11539112_peak_21345	83	.	4.89943	10.8913	8.32397	554
chr8	125385174	125387186	GSE148515_Galang_2020_GSM4473028_PC_ATAC_seq_rep2_ATACseq_SRR11539112_peak_21346	226	.	8.30772	25.7377	22.6913	686
chr8	125388861	125390928	GSE148515_Galang_2020_GSM4473028_PC_ATAC_seq_rep2_ATACseq_SRR11539112_peak_21347	226	.	8.30772	25.7377	22.6913	549
chr8	125419821	125420179	GSE148515_Galang_2020_GSM4473028_PC_ATAC_seq_rep2_ATACseq_SRR11539112_peak_21348	17	.	2.76924	3.89095	1.73957	130
chr8	125443573	125443928	GSE148515_Galang_2020_GSM4473028_PC_ATAC_seq_rep2_ATACseq_SRR11539112_peak_21349	34	.	3.4083	5.73966	3.43409	316
chr8	125444606	125446068	GSE148515_Galang_2020_GSM4473028_PC_ATAC_seq_rep2_ATACseq_SRR11539112_peak_21350	107	.	5.53848	13.3903	10.7289	857
chr8	125533286	125534610	GSE148515_Galang_2020_GSM4473028_PC_ATAC_seq_rep2_ATACseq_SRR11539112_peak_21351	60	.	4.26037	8.55648	6.09115	696
chr8	125538273	125540518	GSE148515_Galang_2020_GSM4473028_PC_ATAC_seq_rep2_ATACseq_SRR11539112_peak_21352	178	.	7.24263	20.7297	17.8321	1151
chr8	125546942	125547225	GSE148515_Galang_2020_GSM4473028_PC_ATAC_seq_rep2_ATACseq_SRR11539112_peak_21353	17	.	2.76924	3.89095	1.73957	9
chr8	125554280	125554593	GSE148515_Galang_2020_GSM4473028_PC_ATAC_seq_rep2_ATACseq_SRR11539112_peak_21354	22	.	2.98226	4.47908	2.27101	101
chr8	125557298	125559699	GSE148515_Galang_2020_GSM4473028_PC_ATAC_seq_rep2_ATACseq_SRR11539112_peak_21355	159	.	6.81659	18.8118	15.9726	504
chr8	125561523	125561916	GSE148515_Galang_2020_GSM4473028_PC_ATAC_seq_rep2_ATACseq_SRR11539112_peak_21356	47	.	3.83433	7.10226	4.71257	191
chr8	125568724	125570517	GSE148515_Galang_2020_GSM4473028_PC_ATAC_seq_rep2_ATACseq_SRR11539112_peak_21357	641	.	15.9764	68.4114	64.1513	1240
chr8	125662717	125662991	GSE148515_Galang_2020_GSM4473028_PC_ATAC_seq_rep2_ATACseq_SRR11539112_peak_21358	47	.	3.83433	7.10226	4.71257	162
chr8	125665891	125666867	GSE148515_Galang_2020_GSM4473028_PC_ATAC_seq_rep2_ATACseq_SRR11539112_peak_21359	83	.	4.89943	10.8913	8.32397	333
chr8	125669853	125670436	GSE148515_Galang_2020_GSM4473028_PC_ATAC_seq_rep2_ATACseq_SRR11539112_peak_21360	53	.	4.04735	7.81849	5.3902	12
chr8	125734074	125734594	GSE148515_Galang_2020_GSM4473028_PC_ATAC_seq_rep2_ATACseq_SRR11539112_peak_21361	178	.	7.24263	20.7297	17.8321	193
chr8	125870172	125871157	GSE148515_Galang_2020_GSM4473028_PC_ATAC_seq_rep2_ATACseq_SRR11539112_peak_21362	150	.	6.60357	17.8725	15.0623	611
chr8	125880519	125880804	GSE148515_Galang_2020_GSM4473028_PC_ATAC_seq_rep2_ATACseq_SRR11539112_peak_21363	53	.	4.04735	7.81849	5.3902	23
chr8	125910103	125911319	GSE148515_Galang_2020_GSM4473028_PC_ATAC_seq_rep2_ATACseq_SRR11539112_peak_21364	187	.	7.45565	21.7077	18.7803	862
chr8	126298464	126298889	GSE148515_Galang_2020_GSM4473028_PC_ATAC_seq_rep2_ATACseq_SRR11539112_peak_21365	40	.	3.62131	6.40891	4.05996	125
chr8	126422165	126423880	GSE148515_Galang_2020_GSM4473028_PC_ATAC_seq_rep2_ATACseq_SRR11539112_peak_21366	236	.	8.52074	26.7733	23.697	241
chr8	126474495	126475567	GSE148515_Galang_2020_GSM4473028_PC_ATAC_seq_rep2_ATACseq_SRR11539112_peak_21367	207	.	7.88168	23.6997	20.7131	300
chr8	126497090	126498085	GSE148515_Galang_2020_GSM4473028_PC_ATAC_seq_rep2_ATACseq_SRR11539112_peak_21368	91	.	5.11244	11.7071	9.10781	628
chr8	126513990	126514600	GSE148515_Galang_2020_GSM4473028_PC_ATAC_seq_rep2_ATACseq_SRR11539112_peak_21369	40	.	3.62131	6.40891	4.05996	93
chr8	126516775	126517544	GSE148515_Galang_2020_GSM4473028_PC_ATAC_seq_rep2_ATACseq_SRR11539112_peak_21370	150	.	6.60357	17.8725	15.0623	321
chr8	126524560	126526080	GSE148515_Galang_2020_GSM4473028_PC_ATAC_seq_rep2_ATACseq_SRR11539112_peak_21371	83	.	4.89943	10.8913	8.32397	1190
chr8	126526646	126528140	GSE148515_Galang_2020_GSM4473028_PC_ATAC_seq_rep2_ATACseq_SRR11539112_peak_21372	320	.	10.2249	35.4221	32.0965	607
chr8	126536226	126539045	GSE148515_Galang_2020_GSM4473028_PC_ATAC_seq_rep2_ATACseq_SRR11539112_peak_21373	257	.	8.94678	28.8762	25.7388	1018
chr8	126539338	126539900	GSE148515_Galang_2020_GSM4473028_PC_ATAC_seq_rep2_ATACseq_SRR11539112_peak_21374	34	.	3.4083	5.73966	3.43409	186
chr8	126547934	126548786	GSE148515_Galang_2020_GSM4473028_PC_ATAC_seq_rep2_ATACseq_SRR11539112_peak_21375	40	.	3.62131	6.40891	4.05996	145
chr8	126565346	126568376	GSE148515_Galang_2020_GSM4473028_PC_ATAC_seq_rep2_ATACseq_SRR11539112_peak_21376	331	.	10.4379	36.5455	33.1877	937
chr8	126582843	126586155	GSE148515_Galang_2020_GSM4473028_PC_ATAC_seq_rep2_ATACseq_SRR11539112_peak_21377	480	.	13.2071	51.8882	48.0938	1469
chr8	126587236	126588003	GSE148515_Galang_2020_GSM4473028_PC_ATAC_seq_rep2_ATACseq_SRR11539112_peak_21378	28	.	3.19528	5.09588	2.83689	202
chr8	126588573	126589262	GSE148515_Galang_2020_GSM4473028_PC_ATAC_seq_rep2_ATACseq_SRR11539112_peak_21379	34	.	3.4083	5.73966	3.43409	163
chr8	126589667	126590487	GSE148515_Galang_2020_GSM4473028_PC_ATAC_seq_rep2_ATACseq_SRR11539112_peak_21380	124	.	5.96452	15.1384	12.4163	555
chr8	126591384	126597040	GSE148515_Galang_2020_GSM4473028_PC_ATAC_seq_rep2_ATACseq_SRR11539112_peak_21381	867	.	19.5977	91.4673	86.752	3243
chr8	126597968	126598749	GSE148515_Galang_2020_GSM4473028_PC_ATAC_seq_rep2_ATACseq_SRR11539112_peak_21382	83	.	4.89943	10.8913	8.32397	418
chr8	126662938	126663348	GSE148515_Galang_2020_GSM4473028_PC_ATAC_seq_rep2_ATACseq_SRR11539112_peak_21383	17	.	2.76924	3.89095	1.73957	65
chr8	126665861	126669288	GSE148515_Galang_2020_GSM4473028_PC_ATAC_seq_rep2_ATACseq_SRR11539112_peak_21384	517	.	13.8462	55.6052	51.7084	851
chr8	126735052	126737649	GSE148515_Galang_2020_GSM4473028_PC_ATAC_seq_rep2_ATACseq_SRR11539112_peak_21385	680	.	16.6154	72.369	68.0076	1120
chr8	126837246	126840134	GSE148515_Galang_2020_GSM4473028_PC_ATAC_seq_rep2_ATACseq_SRR11539112_peak_21386	376	.	11.29	41.1247	37.6362	414
chr8	126883904	126884864	GSE148515_Galang_2020_GSM4473028_PC_ATAC_seq_rep2_ATACseq_SRR11539112_peak_21387	115	.	5.7515	14.2566	11.5647	408
chr8	126917319	126918200	GSE148515_Galang_2020_GSM4473028_PC_ATAC_seq_rep2_ATACseq_SRR11539112_peak_21388	99	.	5.32546	12.5403	9.90973	408
chr8	126944954	126946562	GSE148515_Galang_2020_GSM4473028_PC_ATAC_seq_rep2_ATACseq_SRR11539112_peak_21389	399	.	11.716	43.4635	39.9071	931
chr8	126970739	126971498	GSE148515_Galang_2020_GSM4473028_PC_ATAC_seq_rep2_ATACseq_SRR11539112_peak_21390	150	.	6.60357	17.8725	15.0623	416
chr8	127063042	127065074	GSE148515_Galang_2020_GSM4473028_PC_ATAC_seq_rep2_ATACseq_SRR11539112_peak_21391	320	.	10.2249	35.4221	32.0965	982
chr8	127150279	127150797	GSE148515_Galang_2020_GSM4473028_PC_ATAC_seq_rep2_ATACseq_SRR11539112_peak_21392	22	.	2.98226	4.47908	2.27101	102
chr8	127439250	127439671	GSE148515_Galang_2020_GSM4473028_PC_ATAC_seq_rep2_ATACseq_SRR11539112_peak_21393	40	.	3.62131	6.40891	4.05996	164
chr8	128025017	128025322	GSE148515_Galang_2020_GSM4473028_PC_ATAC_seq_rep2_ATACseq_SRR11539112_peak_21394	53	.	4.04735	7.81849	5.3902	86
chr8	128112738	128113845	GSE148515_Galang_2020_GSM4473028_PC_ATAC_seq_rep2_ATACseq_SRR11539112_peak_21395	365	.	11.077	39.9673	36.5121	487
chr8	128219007	128220038	GSE148515_Galang_2020_GSM4473028_PC_ATAC_seq_rep2_ATACseq_SRR11539112_peak_21396	107	.	5.53848	13.3903	10.7289	332
chr8	128356263	128360402	GSE148515_Galang_2020_GSM4473028_PC_ATAC_seq_rep2_ATACseq_SRR11539112_peak_21397	320	.	10.2249	35.4221	32.0965	1071
chr8	128360728	128361551	GSE148515_Galang_2020_GSM4473028_PC_ATAC_seq_rep2_ATACseq_SRR11539112_peak_21398	83	.	4.89943	10.8913	8.32397	587
chr8	128371526	128372127	GSE148515_Galang_2020_GSM4473028_PC_ATAC_seq_rep2_ATACseq_SRR11539112_peak_21399	53	.	4.04735	7.81849	5.3902	526
chr8	128415827	128416466	GSE148515_Galang_2020_GSM4473028_PC_ATAC_seq_rep2_ATACseq_SRR11539112_peak_21400	91	.	5.11244	11.7071	9.10781	120
chr8	128653755	128655004	GSE148515_Galang_2020_GSM4473028_PC_ATAC_seq_rep2_ATACseq_SRR11539112_peak_21401	83	.	4.89943	10.8913	8.32397	1019
chr8	128684656	128686437	GSE148515_Galang_2020_GSM4473028_PC_ATAC_seq_rep2_ATACseq_SRR11539112_peak_21402	517	.	13.8462	55.6052	51.7084	1109
chr8	129233789	129234784	GSE148515_Galang_2020_GSM4473028_PC_ATAC_seq_rep2_ATACseq_SRR11539112_peak_21403	267	.	9.1598	29.9431	26.7749	543
chr8	129263477	129263864	GSE148515_Galang_2020_GSM4473028_PC_ATAC_seq_rep2_ATACseq_SRR11539112_peak_21404	60	.	4.26037	8.55648	6.09115	100
chr9	3403397	3404578	GSE148515_Galang_2020_GSM4473028_PC_ATAC_seq_rep2_ATACseq_SRR11539112_peak_21409	60	.	4.26037	8.55648	6.09115	401
chr9	3532356	3532972	GSE148515_Galang_2020_GSM4473028_PC_ATAC_seq_rep2_ATACseq_SRR11539112_peak_21410	28	.	3.19528	5.09588	2.83689	18
chr9	4308793	4310545	GSE148515_Galang_2020_GSM4473028_PC_ATAC_seq_rep2_ATACseq_SRR11539112_peak_21411	840	.	19.1717	88.6792	84.0048	947
chr9	7184123	7185374	GSE148515_Galang_2020_GSM4473028_PC_ATAC_seq_rep2_ATACseq_SRR11539112_peak_21413	236	.	8.52074	26.7733	23.697	351
chr9	7763613	7764935	GSE148515_Galang_2020_GSM4473028_PC_ATAC_seq_rep2_ATACseq_SRR11539112_peak_21414	667	.	16.4024	71.0442	66.715	316
chr9	7836436	7837775	GSE148515_Galang_2020_GSM4473028_PC_ATAC_seq_rep2_ATACseq_SRR11539112_peak_21415	469	.	12.9941	50.6629	46.9024	701
chr9	7872654	7873057	GSE148515_Galang_2020_GSM4473028_PC_ATAC_seq_rep2_ATACseq_SRR11539112_peak_21416	53	.	4.04735	7.81849	5.3902	324
chr9	7914428	7914843	GSE148515_Galang_2020_GSM4473028_PC_ATAC_seq_rep2_ATACseq_SRR11539112_peak_21417	47	.	3.83433	7.10226	4.71257	189
chr9	7983852	7984491	GSE148515_Galang_2020_GSM4473028_PC_ATAC_seq_rep2_ATACseq_SRR11539112_peak_21418	47	.	3.83433	7.10226	4.71257	373
chr9	7989310	7990551	GSE148515_Galang_2020_GSM4473028_PC_ATAC_seq_rep2_ATACseq_SRR11539112_peak_21419	28	.	3.19528	5.09588	2.83689	719
chr9	8003210	8005111	GSE148515_Galang_2020_GSM4473028_PC_ATAC_seq_rep2_ATACseq_SRR11539112_peak_21420	399	.	11.716	43.4635	39.9071	1257
chr9	8134069	8134563	GSE148515_Galang_2020_GSM4473028_PC_ATAC_seq_rep2_ATACseq_SRR11539112_peak_21422	124	.	5.96452	15.1384	12.4163	204
chr9	9238140	9239665	GSE148515_Galang_2020_GSM4473028_PC_ATAC_seq_rep2_ATACseq_SRR11539112_peak_21423	342	.	10.6509	37.6776	34.2875	960
chr9	9412166	9412888	GSE148515_Galang_2020_GSM4473028_PC_ATAC_seq_rep2_ATACseq_SRR11539112_peak_21424	141	.	6.39056	16.9468	14.1655	476
chr9	13195409	13195936	GSE148515_Galang_2020_GSM4473028_PC_ATAC_seq_rep2_ATACseq_SRR11539112_peak_21425	28	.	3.19528	5.09588	2.83689	87
chr9	13246853	13247426	GSE148515_Galang_2020_GSM4473028_PC_ATAC_seq_rep2_ATACseq_SRR11539112_peak_21426	331	.	10.4379	36.5455	33.1877	232
chr9	13296357	13298251	GSE148515_Galang_2020_GSM4473028_PC_ATAC_seq_rep2_ATACseq_SRR11539112_peak_21427	178	.	7.24263	20.7297	17.8321	272
chr9	13543388	13543775	GSE148515_Galang_2020_GSM4473028_PC_ATAC_seq_rep2_ATACseq_SRR11539112_peak_21428	34	.	3.4083	5.73966	3.43409	28
chr9	13563737	13564368	GSE148515_Galang_2020_GSM4473028_PC_ATAC_seq_rep2_ATACseq_SRR11539112_peak_21429	53	.	4.04735	7.81849	5.3902	327
chr9	13633697	13633967	GSE148515_Galang_2020_GSM4473028_PC_ATAC_seq_rep2_ATACseq_SRR11539112_peak_21430	40	.	3.62131	6.40891	4.05996	131
chr9	13748638	13749816	GSE148515_Galang_2020_GSM4473028_PC_ATAC_seq_rep2_ATACseq_SRR11539112_peak_21431	310	.	10.0119	34.3077	31.0141	540
chr9	13826263	13828566	GSE148515_Galang_2020_GSM4473028_PC_ATAC_seq_rep2_ATACseq_SRR11539112_peak_21432	826	.	18.9586	87.2923	82.637	1502
chr9	14089886	14090352	GSE148515_Galang_2020_GSM4473028_PC_ATAC_seq_rep2_ATACseq_SRR11539112_peak_21433	132	.	6.17754	16.0353	13.2834	277
chr9	14173489	14174276	GSE148515_Galang_2020_GSM4473028_PC_ATAC_seq_rep2_ATACseq_SRR11539112_peak_21434	47	.	3.83433	7.10226	4.71257	637
chr9	14274730	14277089	GSE148515_Galang_2020_GSM4473028_PC_ATAC_seq_rep2_ATACseq_SRR11539112_peak_21435	566	.	14.6983	60.6535	56.612	1485
chr9	14380183	14381910	GSE148515_Galang_2020_GSM4473028_PC_ATAC_seq_rep2_ATACseq_SRR11539112_peak_21436	320	.	10.2249	35.4221	32.0965	907
chr9	14500203	14501096	GSE148515_Galang_2020_GSM4473028_PC_ATAC_seq_rep2_ATACseq_SRR11539112_peak_21437	267	.	9.1598	29.9431	26.7749	404
chr9	14543993	14544746	GSE148515_Galang_2020_GSM4473028_PC_ATAC_seq_rep2_ATACseq_SRR11539112_peak_21438	75	.	4.68641	10.0938	7.55925	480
chr9	14595876	14597094	GSE148515_Galang_2020_GSM4473028_PC_ATAC_seq_rep2_ATACseq_SRR11539112_peak_21439	168	.	7.02961	19.7643	16.896	791
chr9	14611988	14613473	GSE148515_Galang_2020_GSM4473028_PC_ATAC_seq_rep2_ATACseq_SRR11539112_peak_21440	150	.	6.60357	17.8725	15.0623	509
chr9	14614484	14615783	GSE148515_Galang_2020_GSM4473028_PC_ATAC_seq_rep2_ATACseq_SRR11539112_peak_21441	124	.	5.96452	15.1384	12.4163	319
chr9	14689133	14690063	GSE148515_Galang_2020_GSM4473028_PC_ATAC_seq_rep2_ATACseq_SRR11539112_peak_21442	99	.	5.32546	12.5403	9.90973	477
chr9	14751288	14752002	GSE148515_Galang_2020_GSM4473028_PC_ATAC_seq_rep2_ATACseq_SRR11539112_peak_21443	60	.	4.26037	8.55648	6.09115	522
chr9	14784233	14785006	GSE148515_Galang_2020_GSM4473028_PC_ATAC_seq_rep2_ATACseq_SRR11539112_peak_21444	278	.	9.37281	31.0199	27.8206	403
chr9	15018158	15018785	GSE148515_Galang_2020_GSM4473028_PC_ATAC_seq_rep2_ATACseq_SRR11539112_peak_21445	28	.	3.19528	5.09588	2.83689	135
chr9	15045130	15045943	GSE148515_Galang_2020_GSM4473028_PC_ATAC_seq_rep2_ATACseq_SRR11539112_peak_21446	83	.	4.89943	10.8913	8.32397	142
chr9	15279542	15280554	GSE148515_Galang_2020_GSM4473028_PC_ATAC_seq_rep2_ATACseq_SRR11539112_peak_21447	187	.	7.45565	21.7077	18.7803	409
chr9	15305637	15306872	GSE148515_Galang_2020_GSM4473028_PC_ATAC_seq_rep2_ATACseq_SRR11539112_peak_21448	247	.	8.73376	27.8196	24.7125	496
chr9	15357470	15358271	GSE148515_Galang_2020_GSM4473028_PC_ATAC_seq_rep2_ATACseq_SRR11539112_peak_21449	310	.	10.0119	34.3077	31.0141	316
chr9	15493454	15494204	GSE148515_Galang_2020_GSM4473028_PC_ATAC_seq_rep2_ATACseq_SRR11539112_peak_21450	91	.	5.11244	11.7071	9.10781	523
chr9	15709583	15710447	GSE148515_Galang_2020_GSM4473028_PC_ATAC_seq_rep2_ATACseq_SRR11539112_peak_21451	216	.	8.0947	24.7131	21.6968	150
chr9	16114863	16115223	GSE148515_Galang_2020_GSM4473028_PC_ATAC_seq_rep2_ATACseq_SRR11539112_peak_21452	83	.	4.89943	10.8913	8.32397	162
chr9	16268752	16269028	GSE148515_Galang_2020_GSM4473028_PC_ATAC_seq_rep2_ATACseq_SRR11539112_peak_21453	22	.	2.98226	4.47908	2.27101	189
chr9	16282103	16282602	GSE148515_Galang_2020_GSM4473028_PC_ATAC_seq_rep2_ATACseq_SRR11539112_peak_21454	28	.	3.19528	5.09588	2.83689	55
chr9	16500299	16502716	GSE148515_Galang_2020_GSM4473028_PC_ATAC_seq_rep2_ATACseq_SRR11539112_peak_21455	68	.	4.47339	9.31523	6.81488	688
chr9	18291794	18292925	GSE148515_Galang_2020_GSM4473028_PC_ATAC_seq_rep2_ATACseq_SRR11539112_peak_21456	278	.	9.37281	31.0199	27.8206	530
chr9	18473153	18473899	GSE148515_Galang_2020_GSM4473028_PC_ATAC_seq_rep2_ATACseq_SRR11539112_peak_21457	47	.	3.83433	7.10226	4.71257	328
chr9	20492048	20493299	GSE148515_Galang_2020_GSM4473028_PC_ATAC_seq_rep2_ATACseq_SRR11539112_peak_21460	150	.	6.60357	17.8725	15.0623	585
chr9	20521082	20521807	GSE148515_Galang_2020_GSM4473028_PC_ATAC_seq_rep2_ATACseq_SRR11539112_peak_21461	226	.	8.30772	25.7377	22.6913	394
chr9	20544343	20544850	GSE148515_Galang_2020_GSM4473028_PC_ATAC_seq_rep2_ATACseq_SRR11539112_peak_21462	60	.	4.26037	8.55648	6.09115	367
chr9	20580684	20581022	GSE148515_Galang_2020_GSM4473028_PC_ATAC_seq_rep2_ATACseq_SRR11539112_peak_21463	22	.	2.98226	4.47908	2.27101	235
chr9	20607294	20607824	GSE148515_Galang_2020_GSM4473028_PC_ATAC_seq_rep2_ATACseq_SRR11539112_peak_21464	99	.	5.32546	12.5403	9.90973	264
chr9	20641990	20643548	GSE148515_Galang_2020_GSM4473028_PC_ATAC_seq_rep2_ATACseq_SRR11539112_peak_21465	410	.	11.929	44.6446	41.0542	755
chr9	20644670	20645088	GSE148515_Galang_2020_GSM4473028_PC_ATAC_seq_rep2_ATACseq_SRR11539112_peak_21466	68	.	4.47339	9.31523	6.81488	111
chr9	20651164	20652637	GSE148515_Galang_2020_GSM4473028_PC_ATAC_seq_rep2_ATACseq_SRR11539112_peak_21467	541	.	14.2722	58.1165	54.1488	808
chr9	20661741	20662117	GSE148515_Galang_2020_GSM4473028_PC_ATAC_seq_rep2_ATACseq_SRR11539112_peak_21468	34	.	3.4083	5.73966	3.43409	186
chr9	20726739	20727934	GSE148515_Galang_2020_GSM4473028_PC_ATAC_seq_rep2_ATACseq_SRR11539112_peak_21469	47	.	3.83433	7.10226	4.71257	931
chr9	20740127	20740721	GSE148515_Galang_2020_GSM4473028_PC_ATAC_seq_rep2_ATACseq_SRR11539112_peak_21470	47	.	3.83433	7.10226	4.71257	257
chr9	20830925	20831234	GSE148515_Galang_2020_GSM4473028_PC_ATAC_seq_rep2_ATACseq_SRR11539112_peak_21471	91	.	5.11244	11.7071	9.10781	91
chr9	20877558	20879083	GSE148515_Galang_2020_GSM4473028_PC_ATAC_seq_rep2_ATACseq_SRR11539112_peak_21472	480	.	13.2071	51.8882	48.0938	754
chr9	20887890	20888708	GSE148515_Galang_2020_GSM4473028_PC_ATAC_seq_rep2_ATACseq_SRR11539112_peak_21473	197	.	7.66867	22.6978	19.7409	224
chr9	20898190	20898941	GSE148515_Galang_2020_GSM4473028_PC_ATAC_seq_rep2_ATACseq_SRR11539112_peak_21474	150	.	6.60357	17.8725	15.0623	413
chr9	20951766	20953380	GSE148515_Galang_2020_GSM4473028_PC_ATAC_seq_rep2_ATACseq_SRR11539112_peak_21475	288	.	9.58583	32.1064	28.8763	979
chr9	20975460	20977348	GSE148515_Galang_2020_GSM4473028_PC_ATAC_seq_rep2_ATACseq_SRR11539112_peak_21476	124	.	5.96452	15.1384	12.4163	84
chr9	21002691	21003182	GSE148515_Galang_2020_GSM4473028_PC_ATAC_seq_rep2_ATACseq_SRR11539112_peak_21477	83	.	4.89943	10.8913	8.32397	206
chr9	21029304	21032067	GSE148515_Galang_2020_GSM4473028_PC_ATAC_seq_rep2_ATACseq_SRR11539112_peak_21478	75	.	4.68641	10.0938	7.55925	2582
chr9	21033248	21033521	GSE148515_Galang_2020_GSM4473028_PC_ATAC_seq_rep2_ATACseq_SRR11539112_peak_21479	83	.	4.89943	10.8913	8.32397	121
chr9	21037279	21037583	GSE148515_Galang_2020_GSM4473028_PC_ATAC_seq_rep2_ATACseq_SRR11539112_peak_21480	40	.	3.62131	6.40891	4.05996	249
chr9	21073040	21073660	GSE148515_Galang_2020_GSM4473028_PC_ATAC_seq_rep2_ATACseq_SRR11539112_peak_21481	53	.	4.04735	7.81849	5.3902	449
chr9	21091057	21092283	GSE148515_Galang_2020_GSM4473028_PC_ATAC_seq_rep2_ATACseq_SRR11539112_peak_21482	422	.	12.1421	45.8335	42.2091	971
chr9	21125701	21126468	GSE148515_Galang_2020_GSM4473028_PC_ATAC_seq_rep2_ATACseq_SRR11539112_peak_21483	60	.	4.26037	8.55648	6.09115	657
chr9	21131088	21131562	GSE148515_Galang_2020_GSM4473028_PC_ATAC_seq_rep2_ATACseq_SRR11539112_peak_21484	236	.	8.52074	26.7733	23.697	274
chr9	21149784	21150229	GSE148515_Galang_2020_GSM4473028_PC_ATAC_seq_rep2_ATACseq_SRR11539112_peak_21485	115	.	5.7515	14.2566	11.5647	299
chr9	21161300	21161818	GSE148515_Galang_2020_GSM4473028_PC_ATAC_seq_rep2_ATACseq_SRR11539112_peak_21486	107	.	5.53848	13.3903	10.7289	255
chr9	21164709	21169185	GSE148515_Galang_2020_GSM4473028_PC_ATAC_seq_rep2_ATACseq_SRR11539112_peak_21487	226	.	8.30772	25.7377	22.6913	3910
chr9	21184015	21185687	GSE148515_Galang_2020_GSM4473028_PC_ATAC_seq_rep2_ATACseq_SRR11539112_peak_21488	159	.	6.81659	18.8118	15.9726	359
chr9	21220110	21221376	GSE148515_Galang_2020_GSM4473028_PC_ATAC_seq_rep2_ATACseq_SRR11539112_peak_21489	150	.	6.60357	17.8725	15.0623	544
chr9	21237585	21239655	GSE148515_Galang_2020_GSM4473028_PC_ATAC_seq_rep2_ATACseq_SRR11539112_peak_21490	387	.	11.503	42.2901	38.7674	1256
chr9	21244331	21244706	GSE148515_Galang_2020_GSM4473028_PC_ATAC_seq_rep2_ATACseq_SRR11539112_peak_21491	34	.	3.4083	5.73966	3.43409	37
chr9	21264556	21266105	GSE148515_Galang_2020_GSM4473028_PC_ATAC_seq_rep2_ATACseq_SRR11539112_peak_21492	141	.	6.39056	16.9468	14.1655	572
chr9	21287421	21288649	GSE148515_Galang_2020_GSM4473028_PC_ATAC_seq_rep2_ATACseq_SRR11539112_peak_21493	422	.	12.1421	45.8335	42.2091	562
chr9	21290140	21291905	GSE148515_Galang_2020_GSM4473028_PC_ATAC_seq_rep2_ATACseq_SRR11539112_peak_21494	772	.	18.1066	81.7937	77.2308	1130
chr9	21320581	21321811	GSE148515_Galang_2020_GSM4473028_PC_ATAC_seq_rep2_ATACseq_SRR11539112_peak_21495	236	.	8.52074	26.7733	23.697	103
chr9	21328720	21330090	GSE148515_Galang_2020_GSM4473028_PC_ATAC_seq_rep2_ATACseq_SRR11539112_peak_21496	75	.	4.68641	10.0938	7.55925	664
chr9	21337659	21338103	GSE148515_Galang_2020_GSM4473028_PC_ATAC_seq_rep2_ATACseq_SRR11539112_peak_21497	60	.	4.26037	8.55648	6.09115	219
chr9	21366741	21368830	GSE148515_Galang_2020_GSM4473028_PC_ATAC_seq_rep2_ATACseq_SRR11539112_peak_21498	517	.	13.8462	55.6052	51.7084	889
chr9	21411701	21412390	GSE148515_Galang_2020_GSM4473028_PC_ATAC_seq_rep2_ATACseq_SRR11539112_peak_21499	168	.	7.02961	19.7643	16.896	194
chr9	21424418	21425751	GSE148515_Galang_2020_GSM4473028_PC_ATAC_seq_rep2_ATACseq_SRR11539112_peak_21500	504	.	13.6332	54.3595	50.497	449
chr9	21463061	21464232	GSE148515_Galang_2020_GSM4473028_PC_ATAC_seq_rep2_ATACseq_SRR11539112_peak_21501	115	.	5.7515	14.2566	11.5647	380
chr9	21509252	21511367	GSE148515_Galang_2020_GSM4473028_PC_ATAC_seq_rep2_ATACseq_SRR11539112_peak_21502	422	.	12.1421	45.8335	42.2091	1057
chr9	21545295	21548116	GSE148515_Galang_2020_GSM4473028_PC_ATAC_seq_rep2_ATACseq_SRR11539112_peak_21503	745	.	17.6805	79.0746	74.5633	1269
chr9	21592494	21593520	GSE148515_Galang_2020_GSM4473028_PC_ATAC_seq_rep2_ATACseq_SRR11539112_peak_21504	278	.	9.37281	31.0199	27.8206	680
chr9	21615666	21617217	GSE148515_Galang_2020_GSM4473028_PC_ATAC_seq_rep2_ATACseq_SRR11539112_peak_21505	433	.	12.3551	47.0299	43.3714	373
chr9	21721315	21721747	GSE148515_Galang_2020_GSM4473028_PC_ATAC_seq_rep2_ATACseq_SRR11539112_peak_21506	34	.	3.4083	5.73966	3.43409	180
chr9	21723188	21724861	GSE148515_Galang_2020_GSM4473028_PC_ATAC_seq_rep2_ATACseq_SRR11539112_peak_21507	207	.	7.88168	23.6997	20.7131	430
chr9	21747827	21748527	GSE148515_Galang_2020_GSM4473028_PC_ATAC_seq_rep2_ATACseq_SRR11539112_peak_21508	115	.	5.7515	14.2566	11.5647	430
chr9	21751848	21752174	GSE148515_Galang_2020_GSM4473028_PC_ATAC_seq_rep2_ATACseq_SRR11539112_peak_21509	40	.	3.62131	6.40891	4.05996	140
chr9	21759584	21760697	GSE148515_Galang_2020_GSM4473028_PC_ATAC_seq_rep2_ATACseq_SRR11539112_peak_21510	197	.	7.66867	22.6978	19.7409	822
chr9	21762115	21762617	GSE148515_Galang_2020_GSM4473028_PC_ATAC_seq_rep2_ATACseq_SRR11539112_peak_21511	47	.	3.83433	7.10226	4.71257	279
chr9	21768219	21770010	GSE148515_Galang_2020_GSM4473028_PC_ATAC_seq_rep2_ATACseq_SRR11539112_peak_21512	53	.	4.04735	7.81849	5.3902	1230
chr9	21781720	21782576	GSE148515_Galang_2020_GSM4473028_PC_ATAC_seq_rep2_ATACseq_SRR11539112_peak_21513	178	.	7.24263	20.7297	17.8321	591
chr9	21787130	21787552	GSE148515_Galang_2020_GSM4473028_PC_ATAC_seq_rep2_ATACseq_SRR11539112_peak_21514	34	.	3.4083	5.73966	3.43409	65
chr9	21791891	21792951	GSE148515_Galang_2020_GSM4473028_PC_ATAC_seq_rep2_ATACseq_SRR11539112_peak_21515	83	.	4.89943	10.8913	8.32397	189
chr9	21796388	21799585	GSE148515_Galang_2020_GSM4473028_PC_ATAC_seq_rep2_ATACseq_SRR11539112_peak_21516	365	.	11.077	39.9673	36.5121	2155
chr9	21803410	21805157	GSE148515_Galang_2020_GSM4473028_PC_ATAC_seq_rep2_ATACseq_SRR11539112_peak_21517	387	.	11.503	42.2901	38.7674	1004
chr9	21852034	21853338	GSE148515_Galang_2020_GSM4473028_PC_ATAC_seq_rep2_ATACseq_SRR11539112_peak_21518	107	.	5.53848	13.3903	10.7289	539
chr9	21936783	21937524	GSE148515_Galang_2020_GSM4473028_PC_ATAC_seq_rep2_ATACseq_SRR11539112_peak_21521	91	.	5.11244	11.7071	9.10781	147
chr9	21955345	21956719	GSE148515_Galang_2020_GSM4473028_PC_ATAC_seq_rep2_ATACseq_SRR11539112_peak_21522	445	.	12.5681	48.2336	44.541	476
chr9	21962298	21962643	GSE148515_Galang_2020_GSM4473028_PC_ATAC_seq_rep2_ATACseq_SRR11539112_peak_21523	40	.	3.62131	6.40891	4.05996	302
chr9	21988855	21989264	GSE148515_Galang_2020_GSM4473028_PC_ATAC_seq_rep2_ATACseq_SRR11539112_peak_21524	28	.	3.19528	5.09588	2.83689	128
chr9	22002335	22003388	GSE148515_Galang_2020_GSM4473028_PC_ATAC_seq_rep2_ATACseq_SRR11539112_peak_21525	517	.	13.8462	55.6052	51.7084	462
chr9	22070376	22072033	GSE148515_Galang_2020_GSM4473028_PC_ATAC_seq_rep2_ATACseq_SRR11539112_peak_21526	566	.	14.6983	60.6535	56.612	586
chr9	22085080	22085889	GSE148515_Galang_2020_GSM4473028_PC_ATAC_seq_rep2_ATACseq_SRR11539112_peak_21527	187	.	7.45565	21.7077	18.7803	403
chr9	22096025	22096327	GSE148515_Galang_2020_GSM4473028_PC_ATAC_seq_rep2_ATACseq_SRR11539112_peak_21528	47	.	3.83433	7.10226	4.71257	146
chr9	22099053	22099352	GSE148515_Galang_2020_GSM4473028_PC_ATAC_seq_rep2_ATACseq_SRR11539112_peak_21529	40	.	3.62131	6.40891	4.05996	232
chr9	22099906	22100205	GSE148515_Galang_2020_GSM4473028_PC_ATAC_seq_rep2_ATACseq_SRR11539112_peak_21530	60	.	4.26037	8.55648	6.09115	183
chr9	22225619	22226144	GSE148515_Galang_2020_GSM4473028_PC_ATAC_seq_rep2_ATACseq_SRR11539112_peak_21533	168	.	7.02961	19.7643	16.896	237
chr9	22306969	22308066	GSE148515_Galang_2020_GSM4473028_PC_ATAC_seq_rep2_ATACseq_SRR11539112_peak_21534	247	.	8.73376	27.8196	24.7125	727
chr9	22327646	22328364	GSE148515_Galang_2020_GSM4473028_PC_ATAC_seq_rep2_ATACseq_SRR11539112_peak_21535	91	.	5.11244	11.7071	9.10781	494
chr9	22388612	22389470	GSE148515_Galang_2020_GSM4473028_PC_ATAC_seq_rep2_ATACseq_SRR11539112_peak_21536	178	.	7.24263	20.7297	17.8321	683
chr9	22411323	22411733	GSE148515_Galang_2020_GSM4473028_PC_ATAC_seq_rep2_ATACseq_SRR11539112_peak_21537	141	.	6.39056	16.9468	14.1655	214
chr9	22452414	22453753	GSE148515_Galang_2020_GSM4473028_PC_ATAC_seq_rep2_ATACseq_SRR11539112_peak_21538	115	.	5.7515	14.2566	11.5647	764
chr9	22467445	22468589	GSE148515_Galang_2020_GSM4473028_PC_ATAC_seq_rep2_ATACseq_SRR11539112_peak_21539	267	.	9.1598	29.9431	26.7749	738
chr9	22475503	22476504	GSE148515_Galang_2020_GSM4473028_PC_ATAC_seq_rep2_ATACseq_SRR11539112_peak_21540	115	.	5.7515	14.2566	11.5647	265
chr9	23222041	23223804	GSE148515_Galang_2020_GSM4473028_PC_ATAC_seq_rep2_ATACseq_SRR11539112_peak_21541	178	.	7.24263	20.7297	17.8321	1051
chr9	23254400	23254963	GSE148515_Galang_2020_GSM4473028_PC_ATAC_seq_rep2_ATACseq_SRR11539112_peak_21542	28	.	3.19528	5.09588	2.83689	539
chr9	23353883	23354836	GSE148515_Galang_2020_GSM4473028_PC_ATAC_seq_rep2_ATACseq_SRR11539112_peak_21543	83	.	4.89943	10.8913	8.32397	634
chr9	23394830	23395213	GSE148515_Galang_2020_GSM4473028_PC_ATAC_seq_rep2_ATACseq_SRR11539112_peak_21544	34	.	3.4083	5.73966	3.43409	315
chr9	24181030	24181464	GSE148515_Galang_2020_GSM4473028_PC_ATAC_seq_rep2_ATACseq_SRR11539112_peak_21545	34	.	3.4083	5.73966	3.43409	275
chr9	24502655	24503699	GSE148515_Galang_2020_GSM4473028_PC_ATAC_seq_rep2_ATACseq_SRR11539112_peak_21546	529	.	14.0592	56.8576	52.926	492
chr9	24716624	24717057	GSE148515_Galang_2020_GSM4473028_PC_ATAC_seq_rep2_ATACseq_SRR11539112_peak_21547	17	.	2.76924	3.89095	1.73957	97
chr9	24771877	24772984	GSE148515_Galang_2020_GSM4473028_PC_ATAC_seq_rep2_ATACseq_SRR11539112_peak_21548	40	.	3.62131	6.40891	4.05996	341
chr9	24773704	24775253	GSE148515_Galang_2020_GSM4473028_PC_ATAC_seq_rep2_ATACseq_SRR11539112_peak_21549	247	.	8.73376	27.8196	24.7125	670
chr9	24776733	24778656	GSE148515_Galang_2020_GSM4473028_PC_ATAC_seq_rep2_ATACseq_SRR11539112_peak_21550	132	.	6.17754	16.0353	13.2834	1384
chr9	24780657	24781235	GSE148515_Galang_2020_GSM4473028_PC_ATAC_seq_rep2_ATACseq_SRR11539112_peak_21551	28	.	3.19528	5.09588	2.83689	515
chr9	24781991	24782937	GSE148515_Galang_2020_GSM4473028_PC_ATAC_seq_rep2_ATACseq_SRR11539112_peak_21552	60	.	4.26037	8.55648	6.09115	417
chr9	24888046	24888915	GSE148515_Galang_2020_GSM4473028_PC_ATAC_seq_rep2_ATACseq_SRR11539112_peak_21553	75	.	4.68641	10.0938	7.55925	589
chr9	24892132	24892902	GSE148515_Galang_2020_GSM4473028_PC_ATAC_seq_rep2_ATACseq_SRR11539112_peak_21554	91	.	5.11244	11.7071	9.10781	619
chr9	24973778	24975314	GSE148515_Galang_2020_GSM4473028_PC_ATAC_seq_rep2_ATACseq_SRR11539112_peak_21555	445	.	12.5681	48.2336	44.541	522
chr9	25075828	25076098	GSE148515_Galang_2020_GSM4473028_PC_ATAC_seq_rep2_ATACseq_SRR11539112_peak_21556	34	.	3.4083	5.73966	3.43409	264
chr9	25150509	25152400	GSE148515_Galang_2020_GSM4473028_PC_ATAC_seq_rep2_ATACseq_SRR11539112_peak_21557	680	.	16.6154	72.369	68.0076	1127
chr9	25173344	25173726	GSE148515_Galang_2020_GSM4473028_PC_ATAC_seq_rep2_ATACseq_SRR11539112_peak_21558	53	.	4.04735	7.81849	5.3902	215
chr9	25251618	25253483	GSE148515_Galang_2020_GSM4473028_PC_ATAC_seq_rep2_ATACseq_SRR11539112_peak_21559	840	.	19.1717	88.6792	84.0048	727
chr9	25481336	25482094	GSE148515_Galang_2020_GSM4473028_PC_ATAC_seq_rep2_ATACseq_SRR11539112_peak_21560	159	.	6.81659	18.8118	15.9726	153
chr9	25516573	25517047	GSE148515_Galang_2020_GSM4473028_PC_ATAC_seq_rep2_ATACseq_SRR11539112_peak_21561	34	.	3.4083	5.73966	3.43409	108
chr9	25519299	25519663	GSE148515_Galang_2020_GSM4473028_PC_ATAC_seq_rep2_ATACseq_SRR11539112_peak_21562	115	.	5.7515	14.2566	11.5647	168
chr9	25526985	25527272	GSE148515_Galang_2020_GSM4473028_PC_ATAC_seq_rep2_ATACseq_SRR11539112_peak_21563	34	.	3.4083	5.73966	3.43409	136
chr9	26806287	26806670	GSE148515_Galang_2020_GSM4473028_PC_ATAC_seq_rep2_ATACseq_SRR11539112_peak_21564	91	.	5.11244	11.7071	9.10781	173
chr9	26999209	27000246	GSE148515_Galang_2020_GSM4473028_PC_ATAC_seq_rep2_ATACseq_SRR11539112_peak_21565	141	.	6.39056	16.9468	14.1655	287
chr9	27029158	27030952	GSE148515_Galang_2020_GSM4473028_PC_ATAC_seq_rep2_ATACseq_SRR11539112_peak_21566	365	.	11.077	39.9673	36.5121	1294
chr9	27082533	27083034	GSE148515_Galang_2020_GSM4473028_PC_ATAC_seq_rep2_ATACseq_SRR11539112_peak_21567	91	.	5.11244	11.7071	9.10781	145
chr9	27109536	27110450	GSE148515_Galang_2020_GSM4473028_PC_ATAC_seq_rep2_ATACseq_SRR11539112_peak_21568	47	.	3.83433	7.10226	4.71257	159
chr9	27154887	27155562	GSE148515_Galang_2020_GSM4473028_PC_ATAC_seq_rep2_ATACseq_SRR11539112_peak_21569	168	.	7.02961	19.7643	16.896	504
chr9	27191238	27192944	GSE148515_Galang_2020_GSM4473028_PC_ATAC_seq_rep2_ATACseq_SRR11539112_peak_21570	267	.	9.1598	29.9431	26.7749	933
chr9	27289066	27289472	GSE148515_Galang_2020_GSM4473028_PC_ATAC_seq_rep2_ATACseq_SRR11539112_peak_21571	28	.	3.19528	5.09588	2.83689	103
chr9	27298548	27300512	GSE148515_Galang_2020_GSM4473028_PC_ATAC_seq_rep2_ATACseq_SRR11539112_peak_21572	410	.	11.929	44.6446	41.0542	641
chr9	27302312	27302667	GSE148515_Galang_2020_GSM4473028_PC_ATAC_seq_rep2_ATACseq_SRR11539112_peak_21573	22	.	2.98226	4.47908	2.27101	9
chr9	27303679	27304676	GSE148515_Galang_2020_GSM4473028_PC_ATAC_seq_rep2_ATACseq_SRR11539112_peak_21574	53	.	4.04735	7.81849	5.3902	361
chr9	27326166	27326590	GSE148515_Galang_2020_GSM4473028_PC_ATAC_seq_rep2_ATACseq_SRR11539112_peak_21575	22	.	2.98226	4.47908	2.27101	370
chr9	27791068	27791376	GSE148515_Galang_2020_GSM4473028_PC_ATAC_seq_rep2_ATACseq_SRR11539112_peak_21576	22	.	2.98226	4.47908	2.27101	249
chr9	28281242	28281925	GSE148515_Galang_2020_GSM4473028_PC_ATAC_seq_rep2_ATACseq_SRR11539112_peak_21577	47	.	3.83433	7.10226	4.71257	136
chr9	28569401	28569814	GSE148515_Galang_2020_GSM4473028_PC_ATAC_seq_rep2_ATACseq_SRR11539112_peak_21578	47	.	3.83433	7.10226	4.71257	59
chr9	29025661	29025937	GSE148515_Galang_2020_GSM4473028_PC_ATAC_seq_rep2_ATACseq_SRR11539112_peak_21579	53	.	4.04735	7.81849	5.3902	118
chr9	29103971	29104401	GSE148515_Galang_2020_GSM4473028_PC_ATAC_seq_rep2_ATACseq_SRR11539112_peak_21580	124	.	5.96452	15.1384	12.4163	218
chr9	29288010	29289133	GSE148515_Galang_2020_GSM4473028_PC_ATAC_seq_rep2_ATACseq_SRR11539112_peak_21581	150	.	6.60357	17.8725	15.0623	547
chr9	29411182	29412896	GSE148515_Galang_2020_GSM4473028_PC_ATAC_seq_rep2_ATACseq_SRR11539112_peak_21582	132	.	6.17754	16.0353	13.2834	1103
chr9	29458384	29459059	GSE148515_Galang_2020_GSM4473028_PC_ATAC_seq_rep2_ATACseq_SRR11539112_peak_21583	40	.	3.62131	6.40891	4.05996	234
chr9	30137372	30138250	GSE148515_Galang_2020_GSM4473028_PC_ATAC_seq_rep2_ATACseq_SRR11539112_peak_21584	207	.	7.88168	23.6997	20.7131	652
chr9	30314821	30315240	GSE148515_Galang_2020_GSM4473028_PC_ATAC_seq_rep2_ATACseq_SRR11539112_peak_21585	28	.	3.19528	5.09588	2.83689	67
chr9	30369363	30371078	GSE148515_Galang_2020_GSM4473028_PC_ATAC_seq_rep2_ATACseq_SRR11539112_peak_21586	197	.	7.66867	22.6978	19.7409	587
chr9	30426893	30428076	GSE148515_Galang_2020_GSM4473028_PC_ATAC_seq_rep2_ATACseq_SRR11539112_peak_21587	99	.	5.32546	12.5403	9.90973	133
chr9	30444524	30446708	GSE148515_Galang_2020_GSM4473028_PC_ATAC_seq_rep2_ATACseq_SRR11539112_peak_21588	331	.	10.4379	36.5455	33.1877	935
chr9	30448336	30449065	GSE148515_Galang_2020_GSM4473028_PC_ATAC_seq_rep2_ATACseq_SRR11539112_peak_21589	47	.	3.83433	7.10226	4.71257	433
chr9	30460525	30461004	GSE148515_Galang_2020_GSM4473028_PC_ATAC_seq_rep2_ATACseq_SRR11539112_peak_21590	40	.	3.62131	6.40891	4.05996	163
chr9	30480526	30481242	GSE148515_Galang_2020_GSM4473028_PC_ATAC_seq_rep2_ATACseq_SRR11539112_peak_21591	91	.	5.11244	11.7071	9.10781	189
chr9	30484232	30484741	GSE148515_Galang_2020_GSM4473028_PC_ATAC_seq_rep2_ATACseq_SRR11539112_peak_21592	75	.	4.68641	10.0938	7.55925	141
chr9	30844327	30844639	GSE148515_Galang_2020_GSM4473028_PC_ATAC_seq_rep2_ATACseq_SRR11539112_peak_21593	47	.	3.83433	7.10226	4.71257	179
chr9	30895773	30897113	GSE148515_Galang_2020_GSM4473028_PC_ATAC_seq_rep2_ATACseq_SRR11539112_peak_21594	107	.	5.53848	13.3903	10.7289	1085
chr9	30921668	30922812	GSE148515_Galang_2020_GSM4473028_PC_ATAC_seq_rep2_ATACseq_SRR11539112_peak_21595	107	.	5.53848	13.3903	10.7289	543
chr9	30942298	30943964	GSE148515_Galang_2020_GSM4473028_PC_ATAC_seq_rep2_ATACseq_SRR11539112_peak_21596	75	.	4.68641	10.0938	7.55925	506
chr9	31029632	31031264	GSE148515_Galang_2020_GSM4473028_PC_ATAC_seq_rep2_ATACseq_SRR11539112_peak_21597	433	.	12.3551	47.0299	43.3714	1108
chr9	31085870	31086807	GSE148515_Galang_2020_GSM4473028_PC_ATAC_seq_rep2_ATACseq_SRR11539112_peak_21598	40	.	3.62131	6.40891	4.05996	667
chr9	31096213	31097450	GSE148515_Galang_2020_GSM4473028_PC_ATAC_seq_rep2_ATACseq_SRR11539112_peak_21599	60	.	4.26037	8.55648	6.09115	892
chr9	31175487	31176966	GSE148515_Galang_2020_GSM4473028_PC_ATAC_seq_rep2_ATACseq_SRR11539112_peak_21600	124	.	5.96452	15.1384	12.4163	1125
chr9	31210801	31212692	GSE148515_Galang_2020_GSM4473028_PC_ATAC_seq_rep2_ATACseq_SRR11539112_peak_21601	680	.	16.6154	72.369	68.0076	1057
chr9	31279585	31281391	GSE148515_Galang_2020_GSM4473028_PC_ATAC_seq_rep2_ATACseq_SRR11539112_peak_21602	667	.	16.4024	71.0442	66.715	1373
chr9	31385649	31386689	GSE148515_Galang_2020_GSM4473028_PC_ATAC_seq_rep2_ATACseq_SRR11539112_peak_21603	480	.	13.2071	51.8882	48.0938	461
chr9	31925925	31926438	GSE148515_Galang_2020_GSM4473028_PC_ATAC_seq_rep2_ATACseq_SRR11539112_peak_21604	68	.	4.47339	9.31523	6.81488	172
chr9	31972044	31972805	GSE148515_Galang_2020_GSM4473028_PC_ATAC_seq_rep2_ATACseq_SRR11539112_peak_21605	159	.	6.81659	18.8118	15.9726	392
chr9	31997759	31998053	GSE148515_Galang_2020_GSM4473028_PC_ATAC_seq_rep2_ATACseq_SRR11539112_peak_21606	47	.	3.83433	7.10226	4.71257	82
chr9	32031924	32033150	GSE148515_Galang_2020_GSM4473028_PC_ATAC_seq_rep2_ATACseq_SRR11539112_peak_21607	236	.	8.52074	26.7733	23.697	228
chr9	32033546	32034031	GSE148515_Galang_2020_GSM4473028_PC_ATAC_seq_rep2_ATACseq_SRR11539112_peak_21608	34	.	3.4083	5.73966	3.43409	326
chr9	32146405	32146855	GSE148515_Galang_2020_GSM4473028_PC_ATAC_seq_rep2_ATACseq_SRR11539112_peak_21609	47	.	3.83433	7.10226	4.71257	297
chr9	32157051	32157365	GSE148515_Galang_2020_GSM4473028_PC_ATAC_seq_rep2_ATACseq_SRR11539112_peak_21610	17	.	2.76924	3.89095	1.73957	41
chr9	32312096	32312812	GSE148515_Galang_2020_GSM4473028_PC_ATAC_seq_rep2_ATACseq_SRR11539112_peak_21611	47	.	3.83433	7.10226	4.71257	581
chr9	32313710	32315412	GSE148515_Galang_2020_GSM4473028_PC_ATAC_seq_rep2_ATACseq_SRR11539112_peak_21612	267	.	9.1598	29.9431	26.7749	449
chr9	32328997	32329288	GSE148515_Galang_2020_GSM4473028_PC_ATAC_seq_rep2_ATACseq_SRR11539112_peak_21613	28	.	3.19528	5.09588	2.83689	11
chr9	32335088	32336360	GSE148515_Galang_2020_GSM4473028_PC_ATAC_seq_rep2_ATACseq_SRR11539112_peak_21614	247	.	8.73376	27.8196	24.7125	814
chr9	32340109	32342222	GSE148515_Galang_2020_GSM4473028_PC_ATAC_seq_rep2_ATACseq_SRR11539112_peak_21615	132	.	6.17754	16.0353	13.2834	942
chr9	32343111	32345198	GSE148515_Galang_2020_GSM4473028_PC_ATAC_seq_rep2_ATACseq_SRR11539112_peak_21616	115	.	5.7515	14.2566	11.5647	1598
chr9	32540308	32541476	GSE148515_Galang_2020_GSM4473028_PC_ATAC_seq_rep2_ATACseq_SRR11539112_peak_21617	53	.	4.04735	7.81849	5.3902	758
chr9	32672346	32672727	GSE148515_Galang_2020_GSM4473028_PC_ATAC_seq_rep2_ATACseq_SRR11539112_peak_21618	47	.	3.83433	7.10226	4.71257	124
chr9	32695228	32696682	GSE148515_Galang_2020_GSM4473028_PC_ATAC_seq_rep2_ATACseq_SRR11539112_peak_21619	457	.	12.7811	49.4447	45.7181	699
chr9	32835170	32835610	GSE148515_Galang_2020_GSM4473028_PC_ATAC_seq_rep2_ATACseq_SRR11539112_peak_21620	47	.	3.83433	7.10226	4.71257	354
chr9	32933545	32934343	GSE148515_Galang_2020_GSM4473028_PC_ATAC_seq_rep2_ATACseq_SRR11539112_peak_21621	28	.	3.19528	5.09588	2.83689	614
chr9	32940262	32941100	GSE148515_Galang_2020_GSM4473028_PC_ATAC_seq_rep2_ATACseq_SRR11539112_peak_21622	75	.	4.68641	10.0938	7.55925	321
chr9	34448067	34449373	GSE148515_Galang_2020_GSM4473028_PC_ATAC_seq_rep2_ATACseq_SRR11539112_peak_21623	132	.	6.17754	16.0353	13.2834	477
chr9	34485805	34486199	GSE148515_Galang_2020_GSM4473028_PC_ATAC_seq_rep2_ATACseq_SRR11539112_peak_21624	28	.	3.19528	5.09588	2.83689	380
chr9	34785250	34785737	GSE148515_Galang_2020_GSM4473028_PC_ATAC_seq_rep2_ATACseq_SRR11539112_peak_21625	34	.	3.4083	5.73966	3.43409	330
chr9	34993881	34994778	GSE148515_Galang_2020_GSM4473028_PC_ATAC_seq_rep2_ATACseq_SRR11539112_peak_21626	75	.	4.68641	10.0938	7.55925	336
chr9	34998174	34998701	GSE148515_Galang_2020_GSM4473028_PC_ATAC_seq_rep2_ATACseq_SRR11539112_peak_21627	40	.	3.62131	6.40891	4.05996	408
chr9	35115843	35117589	GSE148515_Galang_2020_GSM4473028_PC_ATAC_seq_rep2_ATACseq_SRR11539112_peak_21628	247	.	8.73376	27.8196	24.7125	1102
chr9	35175306	35176106	GSE148515_Galang_2020_GSM4473028_PC_ATAC_seq_rep2_ATACseq_SRR11539112_peak_21629	91	.	5.11244	11.7071	9.10781	588
chr9	35199493	35200211	GSE148515_Galang_2020_GSM4473028_PC_ATAC_seq_rep2_ATACseq_SRR11539112_peak_21630	159	.	6.81659	18.8118	15.9726	461
chr9	35210085	35211815	GSE148515_Galang_2020_GSM4473028_PC_ATAC_seq_rep2_ATACseq_SRR11539112_peak_21631	445	.	12.5681	48.2336	44.541	929
chr9	35267505	35268250	GSE148515_Galang_2020_GSM4473028_PC_ATAC_seq_rep2_ATACseq_SRR11539112_peak_21632	247	.	8.73376	27.8196	24.7125	272
chr9	35360321	35360978	GSE148515_Galang_2020_GSM4473028_PC_ATAC_seq_rep2_ATACseq_SRR11539112_peak_21634	107	.	5.53848	13.3903	10.7289	386
chr9	35420929	35422351	GSE148515_Galang_2020_GSM4473028_PC_ATAC_seq_rep2_ATACseq_SRR11539112_peak_21635	480	.	13.2071	51.8882	48.0938	441
chr9	35507741	35508889	GSE148515_Galang_2020_GSM4473028_PC_ATAC_seq_rep2_ATACseq_SRR11539112_peak_21636	115	.	5.7515	14.2566	11.5647	720
chr9	35558304	35559085	GSE148515_Galang_2020_GSM4473028_PC_ATAC_seq_rep2_ATACseq_SRR11539112_peak_21637	60	.	4.26037	8.55648	6.09115	270
chr9	35569811	35570559	GSE148515_Galang_2020_GSM4473028_PC_ATAC_seq_rep2_ATACseq_SRR11539112_peak_21638	480	.	13.2071	51.8882	48.0938	462
chr9	36726203	36726999	GSE148515_Galang_2020_GSM4473028_PC_ATAC_seq_rep2_ATACseq_SRR11539112_peak_21639	132	.	6.17754	16.0353	13.2834	487
chr9	36767323	36768968	GSE148515_Galang_2020_GSM4473028_PC_ATAC_seq_rep2_ATACseq_SRR11539112_peak_21640	410	.	11.929	44.6446	41.0542	333
chr9	36796726	36797439	GSE148515_Galang_2020_GSM4473028_PC_ATAC_seq_rep2_ATACseq_SRR11539112_peak_21641	216	.	8.0947	24.7131	21.6968	481
chr9	36948545	36949051	GSE148515_Galang_2020_GSM4473028_PC_ATAC_seq_rep2_ATACseq_SRR11539112_peak_21642	75	.	4.68641	10.0938	7.55925	187
chr9	37144930	37147758	GSE148515_Galang_2020_GSM4473028_PC_ATAC_seq_rep2_ATACseq_SRR11539112_peak_21643	247	.	8.73376	27.8196	24.7125	1824
chr9	37207411	37208981	GSE148515_Galang_2020_GSM4473028_PC_ATAC_seq_rep2_ATACseq_SRR11539112_peak_21644	517	.	13.8462	55.6052	51.7084	747
chr9	37229765	37230219	GSE148515_Galang_2020_GSM4473028_PC_ATAC_seq_rep2_ATACseq_SRR11539112_peak_21645	60	.	4.26037	8.55648	6.09115	326
chr9	37430673	37430964	GSE148515_Galang_2020_GSM4473028_PC_ATAC_seq_rep2_ATACseq_SRR11539112_peak_21647	60	.	4.26037	8.55648	6.09115	114
chr9	37456852	37457163	GSE148515_Galang_2020_GSM4473028_PC_ATAC_seq_rep2_ATACseq_SRR11539112_peak_21648	47	.	3.83433	7.10226	4.71257	196
chr9	37460027	37460875	GSE148515_Galang_2020_GSM4473028_PC_ATAC_seq_rep2_ATACseq_SRR11539112_peak_21649	115	.	5.7515	14.2566	11.5647	487
chr9	37488679	37490472	GSE148515_Galang_2020_GSM4473028_PC_ATAC_seq_rep2_ATACseq_SRR11539112_peak_21650	216	.	8.0947	24.7131	21.6968	390
chr9	37530442	37531391	GSE148515_Galang_2020_GSM4473028_PC_ATAC_seq_rep2_ATACseq_SRR11539112_peak_21651	83	.	4.89943	10.8913	8.32397	485
chr9	37613101	37614128	GSE148515_Galang_2020_GSM4473028_PC_ATAC_seq_rep2_ATACseq_SRR11539112_peak_21652	141	.	6.39056	16.9468	14.1655	687
chr9	38718670	38719470	GSE148515_Galang_2020_GSM4473028_PC_ATAC_seq_rep2_ATACseq_SRR11539112_peak_21653	40	.	3.62131	6.40891	4.05996	278
chr9	40192148	40192813	GSE148515_Galang_2020_GSM4473028_PC_ATAC_seq_rep2_ATACseq_SRR11539112_peak_21654	178	.	7.24263	20.7297	17.8321	360
chr9	40323352	40323717	GSE148515_Galang_2020_GSM4473028_PC_ATAC_seq_rep2_ATACseq_SRR11539112_peak_21655	28	.	3.19528	5.09588	2.83689	255
chr9	40325471	40326776	GSE148515_Galang_2020_GSM4473028_PC_ATAC_seq_rep2_ATACseq_SRR11539112_peak_21656	75	.	4.68641	10.0938	7.55925	174
chr9	40330499	40331463	GSE148515_Galang_2020_GSM4473028_PC_ATAC_seq_rep2_ATACseq_SRR11539112_peak_21657	159	.	6.81659	18.8118	15.9726	354
chr9	40345672	40346624	GSE148515_Galang_2020_GSM4473028_PC_ATAC_seq_rep2_ATACseq_SRR11539112_peak_21658	34	.	3.4083	5.73966	3.43409	415
chr9	40420907	40421334	GSE148515_Galang_2020_GSM4473028_PC_ATAC_seq_rep2_ATACseq_SRR11539112_peak_21659	40	.	3.62131	6.40891	4.05996	394
chr9	40455521	40456550	GSE148515_Galang_2020_GSM4473028_PC_ATAC_seq_rep2_ATACseq_SRR11539112_peak_21660	187	.	7.45565	21.7077	18.7803	769
chr9	40507918	40508907	GSE148515_Galang_2020_GSM4473028_PC_ATAC_seq_rep2_ATACseq_SRR11539112_peak_21661	40	.	3.62131	6.40891	4.05996	164
chr9	40509538	40509867	GSE148515_Galang_2020_GSM4473028_PC_ATAC_seq_rep2_ATACseq_SRR11539112_peak_21662	17	.	2.76924	3.89095	1.73957	237
chr9	40530817	40531609	GSE148515_Galang_2020_GSM4473028_PC_ATAC_seq_rep2_ATACseq_SRR11539112_peak_21663	83	.	4.89943	10.8913	8.32397	507
chr9	40537450	40537988	GSE148515_Galang_2020_GSM4473028_PC_ATAC_seq_rep2_ATACseq_SRR11539112_peak_21664	91	.	5.11244	11.7071	9.10781	359
chr9	40568123	40568692	GSE148515_Galang_2020_GSM4473028_PC_ATAC_seq_rep2_ATACseq_SRR11539112_peak_21665	47	.	3.83433	7.10226	4.71257	47
chr9	40575445	40575787	GSE148515_Galang_2020_GSM4473028_PC_ATAC_seq_rep2_ATACseq_SRR11539112_peak_21666	28	.	3.19528	5.09588	2.83689	83
chr9	40757265	40758126	GSE148515_Galang_2020_GSM4473028_PC_ATAC_seq_rep2_ATACseq_SRR11539112_peak_21667	159	.	6.81659	18.8118	15.9726	612
chr9	40799360	40802216	GSE148515_Galang_2020_GSM4473028_PC_ATAC_seq_rep2_ATACseq_SRR11539112_peak_21668	812	.	18.7456	85.9102	81.2767	1597
chr9	40805111	40805425	GSE148515_Galang_2020_GSM4473028_PC_ATAC_seq_rep2_ATACseq_SRR11539112_peak_21669	28	.	3.19528	5.09588	2.83689	146
chr9	40806096	40808737	GSE148515_Galang_2020_GSM4473028_PC_ATAC_seq_rep2_ATACseq_SRR11539112_peak_21670	91	.	5.11244	11.7071	9.10781	1763
chr9	40810953	40811364	GSE148515_Galang_2020_GSM4473028_PC_ATAC_seq_rep2_ATACseq_SRR11539112_peak_21671	28	.	3.19528	5.09588	2.83689	27
chr9	40821608	40821962	GSE148515_Galang_2020_GSM4473028_PC_ATAC_seq_rep2_ATACseq_SRR11539112_peak_21672	28	.	3.19528	5.09588	2.83689	136
chr9	40877862	40878208	GSE148515_Galang_2020_GSM4473028_PC_ATAC_seq_rep2_ATACseq_SRR11539112_peak_21673	22	.	2.98226	4.47908	2.27101	38
chr9	41084528	41085010	GSE148515_Galang_2020_GSM4473028_PC_ATAC_seq_rep2_ATACseq_SRR11539112_peak_21674	34	.	3.4083	5.73966	3.43409	352
chr9	41156717	41157916	GSE148515_Galang_2020_GSM4473028_PC_ATAC_seq_rep2_ATACseq_SRR11539112_peak_21675	226	.	8.30772	25.7377	22.6913	811
chr9	41206991	41208017	GSE148515_Galang_2020_GSM4473028_PC_ATAC_seq_rep2_ATACseq_SRR11539112_peak_21676	99	.	5.32546	12.5403	9.90973	768
chr9	41376191	41376670	GSE148515_Galang_2020_GSM4473028_PC_ATAC_seq_rep2_ATACseq_SRR11539112_peak_21677	60	.	4.26037	8.55648	6.09115	79
chr9	41474462	41475286	GSE148515_Galang_2020_GSM4473028_PC_ATAC_seq_rep2_ATACseq_SRR11539112_peak_21678	75	.	4.68641	10.0938	7.55925	367
chr9	41579737	41580385	GSE148515_Galang_2020_GSM4473028_PC_ATAC_seq_rep2_ATACseq_SRR11539112_peak_21679	68	.	4.47339	9.31523	6.81488	233
chr9	41580941	41581331	GSE148515_Galang_2020_GSM4473028_PC_ATAC_seq_rep2_ATACseq_SRR11539112_peak_21680	28	.	3.19528	5.09588	2.83689	375
chr9	41860805	41861131	GSE148515_Galang_2020_GSM4473028_PC_ATAC_seq_rep2_ATACseq_SRR11539112_peak_21681	28	.	3.19528	5.09588	2.83689	284
chr9	41890073	41891088	GSE148515_Galang_2020_GSM4473028_PC_ATAC_seq_rep2_ATACseq_SRR11539112_peak_21682	159	.	6.81659	18.8118	15.9726	406
chr9	41935645	41935915	GSE148515_Galang_2020_GSM4473028_PC_ATAC_seq_rep2_ATACseq_SRR11539112_peak_21683	34	.	3.4083	5.73966	3.43409	190
chr9	41950517	41952300	GSE148515_Galang_2020_GSM4473028_PC_ATAC_seq_rep2_ATACseq_SRR11539112_peak_21684	226	.	8.30772	25.7377	22.6913	747
chr9	42033935	42034269	GSE148515_Galang_2020_GSM4473028_PC_ATAC_seq_rep2_ATACseq_SRR11539112_peak_21685	22	.	2.98226	4.47908	2.27101	51
chr9	42123545	42124521	GSE148515_Galang_2020_GSM4473028_PC_ATAC_seq_rep2_ATACseq_SRR11539112_peak_21686	99	.	5.32546	12.5403	9.90973	635
chr9	42183419	42183809	GSE148515_Galang_2020_GSM4473028_PC_ATAC_seq_rep2_ATACseq_SRR11539112_peak_21687	75	.	4.68641	10.0938	7.55925	290
chr9	42263869	42264983	GSE148515_Galang_2020_GSM4473028_PC_ATAC_seq_rep2_ATACseq_SRR11539112_peak_21688	257	.	8.94678	28.8762	25.7388	393
chr9	42522506	42522860	GSE148515_Galang_2020_GSM4473028_PC_ATAC_seq_rep2_ATACseq_SRR11539112_peak_21689	22	.	2.98226	4.47908	2.27101	338
chr9	42550189	42550492	GSE148515_Galang_2020_GSM4473028_PC_ATAC_seq_rep2_ATACseq_SRR11539112_peak_21690	28	.	3.19528	5.09588	2.83689	273
chr9	42944318	42944994	GSE148515_Galang_2020_GSM4473028_PC_ATAC_seq_rep2_ATACseq_SRR11539112_peak_21691	159	.	6.81659	18.8118	15.9726	327
chr9	43021610	43022021	GSE148515_Galang_2020_GSM4473028_PC_ATAC_seq_rep2_ATACseq_SRR11539112_peak_21692	28	.	3.19528	5.09588	2.83689	183
chr9	43104877	43107778	GSE148515_Galang_2020_GSM4473028_PC_ATAC_seq_rep2_ATACseq_SRR11539112_peak_21693	457	.	12.7811	49.4447	45.7181	1088
chr9	43115874	43116624	GSE148515_Galang_2020_GSM4473028_PC_ATAC_seq_rep2_ATACseq_SRR11539112_peak_21694	75	.	4.68641	10.0938	7.55925	628
chr9	43142408	43142745	GSE148515_Galang_2020_GSM4473028_PC_ATAC_seq_rep2_ATACseq_SRR11539112_peak_21695	34	.	3.4083	5.73966	3.43409	119
chr9	43239467	43240130	GSE148515_Galang_2020_GSM4473028_PC_ATAC_seq_rep2_ATACseq_SRR11539112_peak_21696	83	.	4.89943	10.8913	8.32397	480
chr9	43330395	43330693	GSE148515_Galang_2020_GSM4473028_PC_ATAC_seq_rep2_ATACseq_SRR11539112_peak_21697	40	.	3.62131	6.40891	4.05996	207
chr9	43428033	43428309	GSE148515_Galang_2020_GSM4473028_PC_ATAC_seq_rep2_ATACseq_SRR11539112_peak_21698	22	.	2.98226	4.47908	2.27101	4
chr9	43742195	43742468	GSE148515_Galang_2020_GSM4473028_PC_ATAC_seq_rep2_ATACseq_SRR11539112_peak_21699	28	.	3.19528	5.09588	2.83689	101
chr9	43743117	43744858	GSE148515_Galang_2020_GSM4473028_PC_ATAC_seq_rep2_ATACseq_SRR11539112_peak_21700	278	.	9.37281	31.0199	27.8206	720
chr9	43745249	43746083	GSE148515_Galang_2020_GSM4473028_PC_ATAC_seq_rep2_ATACseq_SRR11539112_peak_21701	60	.	4.26037	8.55648	6.09115	181
chr9	43944948	43945679	GSE148515_Galang_2020_GSM4473028_PC_ATAC_seq_rep2_ATACseq_SRR11539112_peak_21702	68	.	4.47339	9.31523	6.81488	410
chr9	43984280	43985011	GSE148515_Galang_2020_GSM4473028_PC_ATAC_seq_rep2_ATACseq_SRR11539112_peak_21703	115	.	5.7515	14.2566	11.5647	434
chr9	44066772	44068240	GSE148515_Galang_2020_GSM4473028_PC_ATAC_seq_rep2_ATACseq_SRR11539112_peak_21704	399	.	11.716	43.4635	39.9071	282
chr9	44069205	44070604	GSE148515_Galang_2020_GSM4473028_PC_ATAC_seq_rep2_ATACseq_SRR11539112_peak_21705	60	.	4.26037	8.55648	6.09115	263
chr9	44076255	44077433	GSE148515_Galang_2020_GSM4473028_PC_ATAC_seq_rep2_ATACseq_SRR11539112_peak_21706	115	.	5.7515	14.2566	11.5647	728
chr9	44078611	44079751	GSE148515_Galang_2020_GSM4473028_PC_ATAC_seq_rep2_ATACseq_SRR11539112_peak_21707	267	.	9.1598	29.9431	26.7749	542
chr9	44080795	44081263	GSE148515_Galang_2020_GSM4473028_PC_ATAC_seq_rep2_ATACseq_SRR11539112_peak_21708	75	.	4.68641	10.0938	7.55925	405
chr9	44083191	44089618	GSE148515_Galang_2020_GSM4473028_PC_ATAC_seq_rep2_ATACseq_SRR11539112_peak_21709	353	.	10.8639	38.8182	35.3958	1705
chr9	44096314	44097212	GSE148515_Galang_2020_GSM4473028_PC_ATAC_seq_rep2_ATACseq_SRR11539112_peak_21710	115	.	5.7515	14.2566	11.5647	441
chr9	44107150	44108026	GSE148515_Galang_2020_GSM4473028_PC_ATAC_seq_rep2_ATACseq_SRR11539112_peak_21711	53	.	4.04735	7.81849	5.3902	233
chr9	44108482	44109009	GSE148515_Galang_2020_GSM4473028_PC_ATAC_seq_rep2_ATACseq_SRR11539112_peak_21712	22	.	2.98226	4.47908	2.27101	47
chr9	44112931	44113786	GSE148515_Galang_2020_GSM4473028_PC_ATAC_seq_rep2_ATACseq_SRR11539112_peak_21713	236	.	8.52074	26.7733	23.697	541
chr9	44126066	44126560	GSE148515_Galang_2020_GSM4473028_PC_ATAC_seq_rep2_ATACseq_SRR11539112_peak_21714	68	.	4.47339	9.31523	6.81488	165
chr9	44129743	44130865	GSE148515_Galang_2020_GSM4473028_PC_ATAC_seq_rep2_ATACseq_SRR11539112_peak_21715	107	.	5.53848	13.3903	10.7289	403
chr9	44133609	44136470	GSE148515_Galang_2020_GSM4473028_PC_ATAC_seq_rep2_ATACseq_SRR11539112_peak_21716	469	.	12.9941	50.6629	46.9024	1080
chr9	44138558	44139098	GSE148515_Galang_2020_GSM4473028_PC_ATAC_seq_rep2_ATACseq_SRR11539112_peak_21717	22	.	2.98226	4.47908	2.27101	158
chr9	44146890	44147642	GSE148515_Galang_2020_GSM4473028_PC_ATAC_seq_rep2_ATACseq_SRR11539112_peak_21718	34	.	3.4083	5.73966	3.43409	689
chr9	44287423	44288363	GSE148515_Galang_2020_GSM4473028_PC_ATAC_seq_rep2_ATACseq_SRR11539112_peak_21720	60	.	4.26037	8.55648	6.09115	739
chr9	44417624	44418319	GSE148515_Galang_2020_GSM4473028_PC_ATAC_seq_rep2_ATACseq_SRR11539112_peak_21730	197	.	7.66867	22.6978	19.7409	533
chr9	44454288	44454688	GSE148515_Galang_2020_GSM4473028_PC_ATAC_seq_rep2_ATACseq_SRR11539112_peak_21731	22	.	2.98226	4.47908	2.27101	2
chr9	44478045	44480867	GSE148515_Galang_2020_GSM4473028_PC_ATAC_seq_rep2_ATACseq_SRR11539112_peak_21732	257	.	8.94678	28.8762	25.7388	1037
chr9	44482494	44484571	GSE148515_Galang_2020_GSM4473028_PC_ATAC_seq_rep2_ATACseq_SRR11539112_peak_21733	178	.	7.24263	20.7297	17.8321	228
chr9	44486214	44490828	GSE148515_Galang_2020_GSM4473028_PC_ATAC_seq_rep2_ATACseq_SRR11539112_peak_21734	236	.	8.52074	26.7733	23.697	3485
chr9	44494393	44495094	GSE148515_Galang_2020_GSM4473028_PC_ATAC_seq_rep2_ATACseq_SRR11539112_peak_21735	91	.	5.11244	11.7071	9.10781	410
chr9	44496743	44497359	GSE148515_Galang_2020_GSM4473028_PC_ATAC_seq_rep2_ATACseq_SRR11539112_peak_21736	28	.	3.19528	5.09588	2.83689	310
chr9	44498036	44501030	GSE148515_Galang_2020_GSM4473028_PC_ATAC_seq_rep2_ATACseq_SRR11539112_peak_21737	492	.	13.4202	53.1204	49.2919	911
chr9	44501322	44502211	GSE148515_Galang_2020_GSM4473028_PC_ATAC_seq_rep2_ATACseq_SRR11539112_peak_21738	47	.	3.83433	7.10226	4.71257	142
chr9	44508826	44511448	GSE148515_Galang_2020_GSM4473028_PC_ATAC_seq_rep2_ATACseq_SRR11539112_peak_21739	267	.	9.1598	29.9431	26.7749	1186
chr9	44567497	44567863	GSE148515_Galang_2020_GSM4473028_PC_ATAC_seq_rep2_ATACseq_SRR11539112_peak_21740	68	.	4.47339	9.31523	6.81488	203
chr9	44603438	44605749	GSE148515_Galang_2020_GSM4473028_PC_ATAC_seq_rep2_ATACseq_SRR11539112_peak_21741	267	.	9.1598	29.9431	26.7749	1070
chr9	44655493	44655873	GSE148515_Galang_2020_GSM4473028_PC_ATAC_seq_rep2_ATACseq_SRR11539112_peak_21742	34	.	3.4083	5.73966	3.43409	335
chr9	44691165	44692079	GSE148515_Galang_2020_GSM4473028_PC_ATAC_seq_rep2_ATACseq_SRR11539112_peak_21743	60	.	4.26037	8.55648	6.09115	567
chr9	44708138	44709704	GSE148515_Galang_2020_GSM4473028_PC_ATAC_seq_rep2_ATACseq_SRR11539112_peak_21744	207	.	7.88168	23.6997	20.7131	378
chr9	44717667	44718379	GSE148515_Galang_2020_GSM4473028_PC_ATAC_seq_rep2_ATACseq_SRR11539112_peak_21745	75	.	4.68641	10.0938	7.55925	461
chr9	44719819	44721957	GSE148515_Galang_2020_GSM4473028_PC_ATAC_seq_rep2_ATACseq_SRR11539112_peak_21746	236	.	8.52074	26.7733	23.697	1602
chr9	44734286	44735320	GSE148515_Galang_2020_GSM4473028_PC_ATAC_seq_rep2_ATACseq_SRR11539112_peak_21747	178	.	7.24263	20.7297	17.8321	562
chr9	44767378	44767912	GSE148515_Galang_2020_GSM4473028_PC_ATAC_seq_rep2_ATACseq_SRR11539112_peak_21748	99	.	5.32546	12.5403	9.90973	309
chr9	44772625	44773618	GSE148515_Galang_2020_GSM4473028_PC_ATAC_seq_rep2_ATACseq_SRR11539112_peak_21749	257	.	8.94678	28.8762	25.7388	331
chr9	44798840	44799978	GSE148515_Galang_2020_GSM4473028_PC_ATAC_seq_rep2_ATACseq_SRR11539112_peak_21750	141	.	6.39056	16.9468	14.1655	506
chr9	44879920	44882844	GSE148515_Galang_2020_GSM4473028_PC_ATAC_seq_rep2_ATACseq_SRR11539112_peak_21751	566	.	14.6983	60.6535	56.612	1447
chr9	44919815	44921362	GSE148515_Galang_2020_GSM4473028_PC_ATAC_seq_rep2_ATACseq_SRR11539112_peak_21752	207	.	7.88168	23.6997	20.7131	1047
chr9	44965027	44966156	GSE148515_Galang_2020_GSM4473028_PC_ATAC_seq_rep2_ATACseq_SRR11539112_peak_21753	236	.	8.52074	26.7733	23.697	530
chr9	45369978	45370414	GSE148515_Galang_2020_GSM4473028_PC_ATAC_seq_rep2_ATACseq_SRR11539112_peak_21754	17	.	2.76924	3.89095	1.73957	320
chr9	45411920	45412547	GSE148515_Galang_2020_GSM4473028_PC_ATAC_seq_rep2_ATACseq_SRR11539112_peak_21755	40	.	3.62131	6.40891	4.05996	482
chr9	45504993	45506230	GSE148515_Galang_2020_GSM4473028_PC_ATAC_seq_rep2_ATACseq_SRR11539112_peak_21756	47	.	3.83433	7.10226	4.71257	321
chr9	45798588	45798943	GSE148515_Galang_2020_GSM4473028_PC_ATAC_seq_rep2_ATACseq_SRR11539112_peak_21757	47	.	3.83433	7.10226	4.71257	57
chr9	45828134	45828734	GSE148515_Galang_2020_GSM4473028_PC_ATAC_seq_rep2_ATACseq_SRR11539112_peak_21758	91	.	5.11244	11.7071	9.10781	386
chr9	45838489	45839738	GSE148515_Galang_2020_GSM4473028_PC_ATAC_seq_rep2_ATACseq_SRR11539112_peak_21759	60	.	4.26037	8.55648	6.09115	316
chr9	45840194	45841058	GSE148515_Galang_2020_GSM4473028_PC_ATAC_seq_rep2_ATACseq_SRR11539112_peak_21760	28	.	3.19528	5.09588	2.83689	116
chr9	45849802	45850150	GSE148515_Galang_2020_GSM4473028_PC_ATAC_seq_rep2_ATACseq_SRR11539112_peak_21761	60	.	4.26037	8.55648	6.09115	211
chr9	45905989	45907394	GSE148515_Galang_2020_GSM4473028_PC_ATAC_seq_rep2_ATACseq_SRR11539112_peak_21762	603	.	15.3373	64.5055	60.351	495
chr9	45935804	45937636	GSE148515_Galang_2020_GSM4473028_PC_ATAC_seq_rep2_ATACseq_SRR11539112_peak_21763	83	.	4.89943	10.8913	8.32397	221
chr9	45954212	45955804	GSE148515_Galang_2020_GSM4473028_PC_ATAC_seq_rep2_ATACseq_SRR11539112_peak_21764	299	.	9.79885	33.2024	29.9408	960
chr9	45982857	45985470	GSE148515_Galang_2020_GSM4473028_PC_ATAC_seq_rep2_ATACseq_SRR11539112_peak_21765	207	.	7.88168	23.6997	20.7131	1854
chr9	46012182	46015908	GSE148515_Galang_2020_GSM4473028_PC_ATAC_seq_rep2_ATACseq_SRR11539112_peak_21766	422	.	12.1421	45.8335	42.2091	474
chr9	46119909	46120348	GSE148515_Galang_2020_GSM4473028_PC_ATAC_seq_rep2_ATACseq_SRR11539112_peak_21767	40	.	3.62131	6.40891	4.05996	193
chr9	46196710	46200188	GSE148515_Galang_2020_GSM4473028_PC_ATAC_seq_rep2_ATACseq_SRR11539112_peak_21768	197	.	7.66867	22.6978	19.7409	356
chr9	46229791	46230414	GSE148515_Galang_2020_GSM4473028_PC_ATAC_seq_rep2_ATACseq_SRR11539112_peak_21769	91	.	5.11244	11.7071	9.10781	350
chr9	46273011	46273706	GSE148515_Galang_2020_GSM4473028_PC_ATAC_seq_rep2_ATACseq_SRR11539112_peak_21770	107	.	5.53848	13.3903	10.7289	98
chr9	46282717	46283329	GSE148515_Galang_2020_GSM4473028_PC_ATAC_seq_rep2_ATACseq_SRR11539112_peak_21771	124	.	5.96452	15.1384	12.4163	288
chr9	46903859	46904289	GSE148515_Galang_2020_GSM4473028_PC_ATAC_seq_rep2_ATACseq_SRR11539112_peak_21772	60	.	4.26037	8.55648	6.09115	110
chr9	47123284	47123667	GSE148515_Galang_2020_GSM4473028_PC_ATAC_seq_rep2_ATACseq_SRR11539112_peak_21773	75	.	4.68641	10.0938	7.55925	103
chr9	47355023	47355477	GSE148515_Galang_2020_GSM4473028_PC_ATAC_seq_rep2_ATACseq_SRR11539112_peak_21774	83	.	4.89943	10.8913	8.32397	176
chr9	47376493	47377208	GSE148515_Galang_2020_GSM4473028_PC_ATAC_seq_rep2_ATACseq_SRR11539112_peak_21775	53	.	4.04735	7.81849	5.3902	276
chr9	47422303	47423131	GSE148515_Galang_2020_GSM4473028_PC_ATAC_seq_rep2_ATACseq_SRR11539112_peak_21776	40	.	3.62131	6.40891	4.05996	50
chr9	47529573	47531773	GSE148515_Galang_2020_GSM4473028_PC_ATAC_seq_rep2_ATACseq_SRR11539112_peak_21777	480	.	13.2071	51.8882	48.0938	596
chr9	48480369	48481484	GSE148515_Galang_2020_GSM4473028_PC_ATAC_seq_rep2_ATACseq_SRR11539112_peak_21778	226	.	8.30772	25.7377	22.6913	325
chr9	48495129	48495754	GSE148515_Galang_2020_GSM4473028_PC_ATAC_seq_rep2_ATACseq_SRR11539112_peak_21779	124	.	5.96452	15.1384	12.4163	348
chr9	48618226	48618745	GSE148515_Galang_2020_GSM4473028_PC_ATAC_seq_rep2_ATACseq_SRR11539112_peak_21780	60	.	4.26037	8.55648	6.09115	428
chr9	48648931	48649360	GSE148515_Galang_2020_GSM4473028_PC_ATAC_seq_rep2_ATACseq_SRR11539112_peak_21781	34	.	3.4083	5.73966	3.43409	99
chr9	48706946	48708291	GSE148515_Galang_2020_GSM4473028_PC_ATAC_seq_rep2_ATACseq_SRR11539112_peak_21782	445	.	12.5681	48.2336	44.541	690
chr9	48723275	48724157	GSE148515_Galang_2020_GSM4473028_PC_ATAC_seq_rep2_ATACseq_SRR11539112_peak_21783	68	.	4.47339	9.31523	6.81488	597
chr9	48727909	48730469	GSE148515_Galang_2020_GSM4473028_PC_ATAC_seq_rep2_ATACseq_SRR11539112_peak_21784	99	.	5.32546	12.5403	9.90973	1790
chr9	48733870	48734172	GSE148515_Galang_2020_GSM4473028_PC_ATAC_seq_rep2_ATACseq_SRR11539112_peak_21785	60	.	4.26037	8.55648	6.09115	82
chr9	48735226	48736120	GSE148515_Galang_2020_GSM4473028_PC_ATAC_seq_rep2_ATACseq_SRR11539112_peak_21786	68	.	4.47339	9.31523	6.81488	191
chr9	48737481	48738037	GSE148515_Galang_2020_GSM4473028_PC_ATAC_seq_rep2_ATACseq_SRR11539112_peak_21787	68	.	4.47339	9.31523	6.81488	132
chr9	48740270	48740648	GSE148515_Galang_2020_GSM4473028_PC_ATAC_seq_rep2_ATACseq_SRR11539112_peak_21788	83	.	4.89943	10.8913	8.32397	99
chr9	48782257	48782548	GSE148515_Galang_2020_GSM4473028_PC_ATAC_seq_rep2_ATACseq_SRR11539112_peak_21789	34	.	3.4083	5.73966	3.43409	184
chr9	48814536	48815234	GSE148515_Galang_2020_GSM4473028_PC_ATAC_seq_rep2_ATACseq_SRR11539112_peak_21790	99	.	5.32546	12.5403	9.90973	360
chr9	48816941	48817745	GSE148515_Galang_2020_GSM4473028_PC_ATAC_seq_rep2_ATACseq_SRR11539112_peak_21791	60	.	4.26037	8.55648	6.09115	640
chr9	48818875	48819464	GSE148515_Galang_2020_GSM4473028_PC_ATAC_seq_rep2_ATACseq_SRR11539112_peak_21792	60	.	4.26037	8.55648	6.09115	136
chr9	48834802	48836885	GSE148515_Galang_2020_GSM4473028_PC_ATAC_seq_rep2_ATACseq_SRR11539112_peak_21793	469	.	12.9941	50.6629	46.9024	1296
chr9	48910870	48911236	GSE148515_Galang_2020_GSM4473028_PC_ATAC_seq_rep2_ATACseq_SRR11539112_peak_21794	60	.	4.26037	8.55648	6.09115	165
chr9	48984464	48986139	GSE148515_Galang_2020_GSM4473028_PC_ATAC_seq_rep2_ATACseq_SRR11539112_peak_21795	654	.	16.1894	69.725	65.4293	720
chr9	48986532	48989077	GSE148515_Galang_2020_GSM4473028_PC_ATAC_seq_rep2_ATACseq_SRR11539112_peak_21796	445	.	12.5681	48.2336	44.541	652
chr9	48993723	48994199	GSE148515_Galang_2020_GSM4473028_PC_ATAC_seq_rep2_ATACseq_SRR11539112_peak_21797	40	.	3.62131	6.40891	4.05996	63
chr9	49000188	49000818	GSE148515_Galang_2020_GSM4473028_PC_ATAC_seq_rep2_ATACseq_SRR11539112_peak_21798	28	.	3.19528	5.09588	2.83689	19
chr9	49055111	49055956	GSE148515_Galang_2020_GSM4473028_PC_ATAC_seq_rep2_ATACseq_SRR11539112_peak_21799	247	.	8.73376	27.8196	24.7125	538
chr9	49485459	49486830	GSE148515_Galang_2020_GSM4473028_PC_ATAC_seq_rep2_ATACseq_SRR11539112_peak_21800	216	.	8.0947	24.7131	21.6968	503
chr9	49488816	49489145	GSE148515_Galang_2020_GSM4473028_PC_ATAC_seq_rep2_ATACseq_SRR11539112_peak_21801	53	.	4.04735	7.81849	5.3902	290
chr9	49796692	49799176	GSE148515_Galang_2020_GSM4473028_PC_ATAC_seq_rep2_ATACseq_SRR11539112_peak_21802	168	.	7.02961	19.7643	16.896	1727
chr9	49989752	49990257	GSE148515_Galang_2020_GSM4473028_PC_ATAC_seq_rep2_ATACseq_SRR11539112_peak_21803	168	.	7.02961	19.7643	16.896	372
chr9	49999823	50000115	GSE148515_Galang_2020_GSM4473028_PC_ATAC_seq_rep2_ATACseq_SRR11539112_peak_21804	22	.	2.98226	4.47908	2.27101	133
chr9	50527791	50528861	GSE148515_Galang_2020_GSM4473028_PC_ATAC_seq_rep2_ATACseq_SRR11539112_peak_21805	257	.	8.94678	28.8762	25.7388	767
chr9	50603428	50604297	GSE148515_Galang_2020_GSM4473028_PC_ATAC_seq_rep2_ATACseq_SRR11539112_peak_21806	187	.	7.45565	21.7077	18.7803	413
chr9	50616739	50617591	GSE148515_Galang_2020_GSM4473028_PC_ATAC_seq_rep2_ATACseq_SRR11539112_peak_21807	197	.	7.66867	22.6978	19.7409	481
chr9	50658982	50660351	GSE148515_Galang_2020_GSM4473028_PC_ATAC_seq_rep2_ATACseq_SRR11539112_peak_21808	226	.	8.30772	25.7377	22.6913	622
chr9	50698458	50699441	GSE148515_Galang_2020_GSM4473028_PC_ATAC_seq_rep2_ATACseq_SRR11539112_peak_21809	107	.	5.53848	13.3903	10.7289	691
chr9	50700813	50701693	GSE148515_Galang_2020_GSM4473028_PC_ATAC_seq_rep2_ATACseq_SRR11539112_peak_21810	91	.	5.11244	11.7071	9.10781	295
chr9	50723087	50724578	GSE148515_Galang_2020_GSM4473028_PC_ATAC_seq_rep2_ATACseq_SRR11539112_peak_21811	53	.	4.04735	7.81849	5.3902	431
chr9	50726967	50728567	GSE148515_Galang_2020_GSM4473028_PC_ATAC_seq_rep2_ATACseq_SRR11539112_peak_21812	216	.	8.0947	24.7131	21.6968	1191
chr9	50739181	50739840	GSE148515_Galang_2020_GSM4473028_PC_ATAC_seq_rep2_ATACseq_SRR11539112_peak_21813	178	.	7.24263	20.7297	17.8321	247
chr9	50751162	50755116	GSE148515_Galang_2020_GSM4473028_PC_ATAC_seq_rep2_ATACseq_SRR11539112_peak_21814	504	.	13.6332	54.3595	50.497	1803
chr9	50756922	50757539	GSE148515_Galang_2020_GSM4473028_PC_ATAC_seq_rep2_ATACseq_SRR11539112_peak_21815	34	.	3.4083	5.73966	3.43409	422
chr9	50767609	50769112	GSE148515_Galang_2020_GSM4473028_PC_ATAC_seq_rep2_ATACseq_SRR11539112_peak_21816	387	.	11.503	42.2901	38.7674	670
chr9	50775137	50775947	GSE148515_Galang_2020_GSM4473028_PC_ATAC_seq_rep2_ATACseq_SRR11539112_peak_21817	107	.	5.53848	13.3903	10.7289	403
chr9	50850468	50851239	GSE148515_Galang_2020_GSM4473028_PC_ATAC_seq_rep2_ATACseq_SRR11539112_peak_21818	47	.	3.83433	7.10226	4.71257	526
chr9	50856344	50857375	GSE148515_Galang_2020_GSM4473028_PC_ATAC_seq_rep2_ATACseq_SRR11539112_peak_21819	247	.	8.73376	27.8196	24.7125	638
chr9	51008087	51009373	GSE148515_Galang_2020_GSM4473028_PC_ATAC_seq_rep2_ATACseq_SRR11539112_peak_21820	553	.	14.4853	59.3818	55.3782	889
chr9	51076901	51077183	GSE148515_Galang_2020_GSM4473028_PC_ATAC_seq_rep2_ATACseq_SRR11539112_peak_21821	40	.	3.62131	6.40891	4.05996	221
chr9	51278189	51279200	GSE148515_Galang_2020_GSM4473028_PC_ATAC_seq_rep2_ATACseq_SRR11539112_peak_21822	178	.	7.24263	20.7297	17.8321	517
chr9	51765024	51766324	GSE148515_Galang_2020_GSM4473028_PC_ATAC_seq_rep2_ATACseq_SRR11539112_peak_21823	178	.	7.24263	20.7297	17.8321	368
chr9	51962882	51963664	GSE148515_Galang_2020_GSM4473028_PC_ATAC_seq_rep2_ATACseq_SRR11539112_peak_21824	132	.	6.17754	16.0353	13.2834	634
chr9	52047440	52048981	GSE148515_Galang_2020_GSM4473028_PC_ATAC_seq_rep2_ATACseq_SRR11539112_peak_21825	422	.	12.1421	45.8335	42.2091	720
chr9	52167774	52169250	GSE148515_Galang_2020_GSM4473028_PC_ATAC_seq_rep2_ATACseq_SRR11539112_peak_21826	236	.	8.52074	26.7733	23.697	867
chr9	52280836	52281949	GSE148515_Galang_2020_GSM4473028_PC_ATAC_seq_rep2_ATACseq_SRR11539112_peak_21827	141	.	6.39056	16.9468	14.1655	798
chr9	53247708	53248603	GSE148515_Galang_2020_GSM4473028_PC_ATAC_seq_rep2_ATACseq_SRR11539112_peak_21828	236	.	8.52074	26.7733	23.697	398
chr9	53384025	53384987	GSE148515_Galang_2020_GSM4473028_PC_ATAC_seq_rep2_ATACseq_SRR11539112_peak_21829	197	.	7.66867	22.6978	19.7409	431
chr9	53536282	53537694	GSE148515_Galang_2020_GSM4473028_PC_ATAC_seq_rep2_ATACseq_SRR11539112_peak_21830	566	.	14.6983	60.6535	56.612	582
chr9	53610093	53610464	GSE148515_Galang_2020_GSM4473028_PC_ATAC_seq_rep2_ATACseq_SRR11539112_peak_21831	141	.	6.39056	16.9468	14.1655	260
chr9	53666428	53667786	GSE148515_Galang_2020_GSM4473028_PC_ATAC_seq_rep2_ATACseq_SRR11539112_peak_21832	410	.	11.929	44.6446	41.0542	1034
chr9	53857558	53858315	GSE148515_Galang_2020_GSM4473028_PC_ATAC_seq_rep2_ATACseq_SRR11539112_peak_21833	75	.	4.68641	10.0938	7.55925	459
chr9	54068633	54069063	GSE148515_Galang_2020_GSM4473028_PC_ATAC_seq_rep2_ATACseq_SRR11539112_peak_21834	75	.	4.68641	10.0938	7.55925	338
chr9	54501079	54502495	GSE148515_Galang_2020_GSM4473028_PC_ATAC_seq_rep2_ATACseq_SRR11539112_peak_21835	480	.	13.2071	51.8882	48.0938	488
chr9	54559854	54560880	GSE148515_Galang_2020_GSM4473028_PC_ATAC_seq_rep2_ATACseq_SRR11539112_peak_21836	159	.	6.81659	18.8118	15.9726	454
chr9	54586262	54587372	GSE148515_Galang_2020_GSM4473028_PC_ATAC_seq_rep2_ATACseq_SRR11539112_peak_21837	299	.	9.79885	33.2024	29.9408	171
chr9	54676635	54676937	GSE148515_Galang_2020_GSM4473028_PC_ATAC_seq_rep2_ATACseq_SRR11539112_peak_21838	68	.	4.47339	9.31523	6.81488	77
chr9	54698837	54701961	GSE148515_Galang_2020_GSM4473028_PC_ATAC_seq_rep2_ATACseq_SRR11539112_peak_21839	267	.	9.1598	29.9431	26.7749	576
chr9	54702411	54703058	GSE148515_Galang_2020_GSM4473028_PC_ATAC_seq_rep2_ATACseq_SRR11539112_peak_21840	83	.	4.89943	10.8913	8.32397	386
chr9	54734012	54734666	GSE148515_Galang_2020_GSM4473028_PC_ATAC_seq_rep2_ATACseq_SRR11539112_peak_21841	257	.	8.94678	28.8762	25.7388	491
chr9	54863260	54864376	GSE148515_Galang_2020_GSM4473028_PC_ATAC_seq_rep2_ATACseq_SRR11539112_peak_21842	365	.	11.077	39.9673	36.5121	464
chr9	54950633	54951361	GSE148515_Galang_2020_GSM4473028_PC_ATAC_seq_rep2_ATACseq_SRR11539112_peak_21844	226	.	8.30772	25.7377	22.6913	354
chr9	55067512	55068268	GSE148515_Galang_2020_GSM4473028_PC_ATAC_seq_rep2_ATACseq_SRR11539112_peak_21845	60	.	4.26037	8.55648	6.09115	584
chr9	55148935	55150243	GSE148515_Galang_2020_GSM4473028_PC_ATAC_seq_rep2_ATACseq_SRR11539112_peak_21846	178	.	7.24263	20.7297	17.8321	609
chr9	55208884	55209381	GSE148515_Galang_2020_GSM4473028_PC_ATAC_seq_rep2_ATACseq_SRR11539112_peak_21847	115	.	5.7515	14.2566	11.5647	239
chr9	55326563	55327391	GSE148515_Galang_2020_GSM4473028_PC_ATAC_seq_rep2_ATACseq_SRR11539112_peak_21848	197	.	7.66867	22.6978	19.7409	406
chr9	55511606	55512578	GSE148515_Galang_2020_GSM4473028_PC_ATAC_seq_rep2_ATACseq_SRR11539112_peak_21849	469	.	12.9941	50.6629	46.9024	607
chr9	55543525	55544625	GSE148515_Galang_2020_GSM4473028_PC_ATAC_seq_rep2_ATACseq_SRR11539112_peak_21850	47	.	3.83433	7.10226	4.71257	705
chr9	56041669	56042302	GSE148515_Galang_2020_GSM4473028_PC_ATAC_seq_rep2_ATACseq_SRR11539112_peak_21852	310	.	10.0119	34.3077	31.0141	231
chr9	56075274	56075889	GSE148515_Galang_2020_GSM4473028_PC_ATAC_seq_rep2_ATACseq_SRR11539112_peak_21853	53	.	4.04735	7.81849	5.3902	94
chr9	56130724	56131114	GSE148515_Galang_2020_GSM4473028_PC_ATAC_seq_rep2_ATACseq_SRR11539112_peak_21854	40	.	3.62131	6.40891	4.05996	302
chr9	56160278	56161681	GSE148515_Galang_2020_GSM4473028_PC_ATAC_seq_rep2_ATACseq_SRR11539112_peak_21855	310	.	10.0119	34.3077	31.0141	672
chr9	56417045	56419470	GSE148515_Galang_2020_GSM4473028_PC_ATAC_seq_rep2_ATACseq_SRR11539112_peak_21857	529	.	14.0592	56.8576	52.926	1080
chr9	56496807	56497108	GSE148515_Galang_2020_GSM4473028_PC_ATAC_seq_rep2_ATACseq_SRR11539112_peak_21858	28	.	3.19528	5.09588	2.83689	12
chr9	56497669	56498531	GSE148515_Galang_2020_GSM4473028_PC_ATAC_seq_rep2_ATACseq_SRR11539112_peak_21859	47	.	3.83433	7.10226	4.71257	92
chr9	56502162	56502768	GSE148515_Galang_2020_GSM4473028_PC_ATAC_seq_rep2_ATACseq_SRR11539112_peak_21860	83	.	4.89943	10.8913	8.32397	377
chr9	56503894	56504261	GSE148515_Galang_2020_GSM4473028_PC_ATAC_seq_rep2_ATACseq_SRR11539112_peak_21861	28	.	3.19528	5.09588	2.83689	138
chr9	56505333	56507738	GSE148515_Galang_2020_GSM4473028_PC_ATAC_seq_rep2_ATACseq_SRR11539112_peak_21862	299	.	9.79885	33.2024	29.9408	1041
chr9	56629769	56630457	GSE148515_Galang_2020_GSM4473028_PC_ATAC_seq_rep2_ATACseq_SRR11539112_peak_21863	40	.	3.62131	6.40891	4.05996	274
chr9	56634781	56637072	GSE148515_Galang_2020_GSM4473028_PC_ATAC_seq_rep2_ATACseq_SRR11539112_peak_21864	132	.	6.17754	16.0353	13.2834	1219
chr9	56669616	56670019	GSE148515_Galang_2020_GSM4473028_PC_ATAC_seq_rep2_ATACseq_SRR11539112_peak_21865	115	.	5.7515	14.2566	11.5647	194
chr9	56712693	56712972	GSE148515_Galang_2020_GSM4473028_PC_ATAC_seq_rep2_ATACseq_SRR11539112_peak_21866	40	.	3.62131	6.40891	4.05996	48
chr9	56767717	56768050	GSE148515_Galang_2020_GSM4473028_PC_ATAC_seq_rep2_ATACseq_SRR11539112_peak_21867	34	.	3.4083	5.73966	3.43409	65
chr9	56812455	56812924	GSE148515_Galang_2020_GSM4473028_PC_ATAC_seq_rep2_ATACseq_SRR11539112_peak_21868	132	.	6.17754	16.0353	13.2834	228
chr9	56832957	56833368	GSE148515_Galang_2020_GSM4473028_PC_ATAC_seq_rep2_ATACseq_SRR11539112_peak_21869	40	.	3.62131	6.40891	4.05996	253
chr9	56835238	56835520	GSE148515_Galang_2020_GSM4473028_PC_ATAC_seq_rep2_ATACseq_SRR11539112_peak_21870	22	.	2.98226	4.47908	2.27101	145
chr9	56851843	56852185	GSE148515_Galang_2020_GSM4473028_PC_ATAC_seq_rep2_ATACseq_SRR11539112_peak_21871	68	.	4.47339	9.31523	6.81488	257
chr9	56864469	56865950	GSE148515_Galang_2020_GSM4473028_PC_ATAC_seq_rep2_ATACseq_SRR11539112_peak_21872	91	.	5.11244	11.7071	9.10781	504
chr9	56867261	56867919	GSE148515_Galang_2020_GSM4473028_PC_ATAC_seq_rep2_ATACseq_SRR11539112_peak_21873	47	.	3.83433	7.10226	4.71257	407
chr9	56870584	56871547	GSE148515_Galang_2020_GSM4473028_PC_ATAC_seq_rep2_ATACseq_SRR11539112_peak_21874	107	.	5.53848	13.3903	10.7289	660
chr9	56876480	56876753	GSE148515_Galang_2020_GSM4473028_PC_ATAC_seq_rep2_ATACseq_SRR11539112_peak_21875	34	.	3.4083	5.73966	3.43409	211
chr9	56882083	56882465	GSE148515_Galang_2020_GSM4473028_PC_ATAC_seq_rep2_ATACseq_SRR11539112_peak_21876	40	.	3.62131	6.40891	4.05996	245
chr9	56893648	56894251	GSE148515_Galang_2020_GSM4473028_PC_ATAC_seq_rep2_ATACseq_SRR11539112_peak_21877	28	.	3.19528	5.09588	2.83689	320
chr9	56923977	56925668	GSE148515_Galang_2020_GSM4473028_PC_ATAC_seq_rep2_ATACseq_SRR11539112_peak_21878	115	.	5.7515	14.2566	11.5647	815
chr9	56927409	56928623	GSE148515_Galang_2020_GSM4473028_PC_ATAC_seq_rep2_ATACseq_SRR11539112_peak_21879	342	.	10.6509	37.6776	34.2875	810
chr9	56937267	56938124	GSE148515_Galang_2020_GSM4473028_PC_ATAC_seq_rep2_ATACseq_SRR11539112_peak_21880	197	.	7.66867	22.6978	19.7409	220
chr9	56950585	56951188	GSE148515_Galang_2020_GSM4473028_PC_ATAC_seq_rep2_ATACseq_SRR11539112_peak_21881	288	.	9.58583	32.1064	28.8763	290
chr9	56994703	56996176	GSE148515_Galang_2020_GSM4473028_PC_ATAC_seq_rep2_ATACseq_SRR11539112_peak_21882	159	.	6.81659	18.8118	15.9726	443
chr9	57071401	57077594	GSE148515_Galang_2020_GSM4473028_PC_ATAC_seq_rep2_ATACseq_SRR11539112_peak_21883	937	.	20.6628	98.5189	93.7256	4638
chr9	57130511	57131409	GSE148515_Galang_2020_GSM4473028_PC_ATAC_seq_rep2_ATACseq_SRR11539112_peak_21884	187	.	7.45565	21.7077	18.7803	602
chr9	57147632	57148611	GSE148515_Galang_2020_GSM4473028_PC_ATAC_seq_rep2_ATACseq_SRR11539112_peak_21885	91	.	5.11244	11.7071	9.10781	558
chr9	57261628	57262725	GSE148515_Galang_2020_GSM4473028_PC_ATAC_seq_rep2_ATACseq_SRR11539112_peak_21886	226	.	8.30772	25.7377	22.6913	803
chr9	57439687	57440202	GSE148515_Galang_2020_GSM4473028_PC_ATAC_seq_rep2_ATACseq_SRR11539112_peak_21889	60	.	4.26037	8.55648	6.09115	367
chr9	57467634	57468174	GSE148515_Galang_2020_GSM4473028_PC_ATAC_seq_rep2_ATACseq_SRR11539112_peak_21890	53	.	4.04735	7.81849	5.3902	353
chr9	57503940	57504579	GSE148515_Galang_2020_GSM4473028_PC_ATAC_seq_rep2_ATACseq_SRR11539112_peak_21891	68	.	4.47339	9.31523	6.81488	402
chr9	57505549	57506089	GSE148515_Galang_2020_GSM4473028_PC_ATAC_seq_rep2_ATACseq_SRR11539112_peak_21892	83	.	4.89943	10.8913	8.32397	61
chr9	57520912	57522361	GSE148515_Galang_2020_GSM4473028_PC_ATAC_seq_rep2_ATACseq_SRR11539112_peak_21893	299	.	9.79885	33.2024	29.9408	350
chr9	57537311	57537847	GSE148515_Galang_2020_GSM4473028_PC_ATAC_seq_rep2_ATACseq_SRR11539112_peak_21894	132	.	6.17754	16.0353	13.2834	302
chr9	57550218	57550490	GSE148515_Galang_2020_GSM4473028_PC_ATAC_seq_rep2_ATACseq_SRR11539112_peak_21895	68	.	4.47339	9.31523	6.81488	92
chr9	57552181	57552772	GSE148515_Galang_2020_GSM4473028_PC_ATAC_seq_rep2_ATACseq_SRR11539112_peak_21896	40	.	3.62131	6.40891	4.05996	511
chr9	57560570	57561495	GSE148515_Galang_2020_GSM4473028_PC_ATAC_seq_rep2_ATACseq_SRR11539112_peak_21897	257	.	8.94678	28.8762	25.7388	413
chr9	57565868	57566195	GSE148515_Galang_2020_GSM4473028_PC_ATAC_seq_rep2_ATACseq_SRR11539112_peak_21898	47	.	3.83433	7.10226	4.71257	150
chr9	57588908	57590442	GSE148515_Galang_2020_GSM4473028_PC_ATAC_seq_rep2_ATACseq_SRR11539112_peak_21899	310	.	10.0119	34.3077	31.0141	502
chr9	57600821	57601458	GSE148515_Galang_2020_GSM4473028_PC_ATAC_seq_rep2_ATACseq_SRR11539112_peak_21900	28	.	3.19528	5.09588	2.83689	146
chr9	57606022	57606586	GSE148515_Galang_2020_GSM4473028_PC_ATAC_seq_rep2_ATACseq_SRR11539112_peak_21901	75	.	4.68641	10.0938	7.55925	323
chr9	57614380	57615252	GSE148515_Galang_2020_GSM4473028_PC_ATAC_seq_rep2_ATACseq_SRR11539112_peak_21902	75	.	4.68641	10.0938	7.55925	571
chr9	57629258	57629550	GSE148515_Galang_2020_GSM4473028_PC_ATAC_seq_rep2_ATACseq_SRR11539112_peak_21903	40	.	3.62131	6.40891	4.05996	160
chr9	57638265	57638573	GSE148515_Galang_2020_GSM4473028_PC_ATAC_seq_rep2_ATACseq_SRR11539112_peak_21904	34	.	3.4083	5.73966	3.43409	244
chr9	57644674	57645931	GSE148515_Galang_2020_GSM4473028_PC_ATAC_seq_rep2_ATACseq_SRR11539112_peak_21905	331	.	10.4379	36.5455	33.1877	890
chr9	57655885	57656552	GSE148515_Galang_2020_GSM4473028_PC_ATAC_seq_rep2_ATACseq_SRR11539112_peak_21906	91	.	5.11244	11.7071	9.10781	142
chr9	57708471	57709014	GSE148515_Galang_2020_GSM4473028_PC_ATAC_seq_rep2_ATACseq_SRR11539112_peak_21907	40	.	3.62131	6.40891	4.05996	141
chr9	57752017	57752379	GSE148515_Galang_2020_GSM4473028_PC_ATAC_seq_rep2_ATACseq_SRR11539112_peak_21908	28	.	3.19528	5.09588	2.83689	61
chr9	57759334	57759686	GSE148515_Galang_2020_GSM4473028_PC_ATAC_seq_rep2_ATACseq_SRR11539112_peak_21909	53	.	4.04735	7.81849	5.3902	210
chr9	57762481	57766801	GSE148515_Galang_2020_GSM4473028_PC_ATAC_seq_rep2_ATACseq_SRR11539112_peak_21910	492	.	13.4202	53.1204	49.2919	2417
chr9	57769576	57770755	GSE148515_Galang_2020_GSM4473028_PC_ATAC_seq_rep2_ATACseq_SRR11539112_peak_21911	207	.	7.88168	23.6997	20.7131	577
chr9	57813884	57814259	GSE148515_Galang_2020_GSM4473028_PC_ATAC_seq_rep2_ATACseq_SRR11539112_peak_21912	28	.	3.19528	5.09588	2.83689	22
chr9	57817021	57817609	GSE148515_Galang_2020_GSM4473028_PC_ATAC_seq_rep2_ATACseq_SRR11539112_peak_21913	28	.	3.19528	5.09588	2.83689	277
chr9	57830916	57832442	GSE148515_Galang_2020_GSM4473028_PC_ATAC_seq_rep2_ATACseq_SRR11539112_peak_21914	433	.	12.3551	47.0299	43.3714	811
chr9	57836193	57837334	GSE148515_Galang_2020_GSM4473028_PC_ATAC_seq_rep2_ATACseq_SRR11539112_peak_21915	257	.	8.94678	28.8762	25.7388	765
chr9	57939685	57941374	GSE148515_Galang_2020_GSM4473028_PC_ATAC_seq_rep2_ATACseq_SRR11539112_peak_21916	197	.	7.66867	22.6978	19.7409	428
chr9	57941835	57942242	GSE148515_Galang_2020_GSM4473028_PC_ATAC_seq_rep2_ATACseq_SRR11539112_peak_21917	17	.	2.76924	3.89095	1.73957	91
chr9	57944932	57945254	GSE148515_Galang_2020_GSM4473028_PC_ATAC_seq_rep2_ATACseq_SRR11539112_peak_21918	28	.	3.19528	5.09588	2.83689	91
chr9	57965286	57965581	GSE148515_Galang_2020_GSM4473028_PC_ATAC_seq_rep2_ATACseq_SRR11539112_peak_21919	34	.	3.4083	5.73966	3.43409	179
chr9	57997947	57998546	GSE148515_Galang_2020_GSM4473028_PC_ATAC_seq_rep2_ATACseq_SRR11539112_peak_21920	47	.	3.83433	7.10226	4.71257	238
chr9	58008791	58009447	GSE148515_Galang_2020_GSM4473028_PC_ATAC_seq_rep2_ATACseq_SRR11539112_peak_21921	99	.	5.32546	12.5403	9.90973	448
chr9	58099580	58099867	GSE148515_Galang_2020_GSM4473028_PC_ATAC_seq_rep2_ATACseq_SRR11539112_peak_21922	28	.	3.19528	5.09588	2.83689	36
chr9	58198433	58198920	GSE148515_Galang_2020_GSM4473028_PC_ATAC_seq_rep2_ATACseq_SRR11539112_peak_21923	34	.	3.4083	5.73966	3.43409	189
chr9	58204238	58204856	GSE148515_Galang_2020_GSM4473028_PC_ATAC_seq_rep2_ATACseq_SRR11539112_peak_21924	83	.	4.89943	10.8913	8.32397	127
chr9	58253021	58253584	GSE148515_Galang_2020_GSM4473028_PC_ATAC_seq_rep2_ATACseq_SRR11539112_peak_21925	115	.	5.7515	14.2566	11.5647	147
chr9	58274865	58275368	GSE148515_Galang_2020_GSM4473028_PC_ATAC_seq_rep2_ATACseq_SRR11539112_peak_21926	47	.	3.83433	7.10226	4.71257	359
chr9	58313068	58313468	GSE148515_Galang_2020_GSM4473028_PC_ATAC_seq_rep2_ATACseq_SRR11539112_peak_21927	47	.	3.83433	7.10226	4.71257	158
chr9	58410546	58412274	GSE148515_Galang_2020_GSM4473028_PC_ATAC_seq_rep2_ATACseq_SRR11539112_peak_21928	216	.	8.0947	24.7131	21.6968	1141
chr9	58487931	58488978	GSE148515_Galang_2020_GSM4473028_PC_ATAC_seq_rep2_ATACseq_SRR11539112_peak_21929	107	.	5.53848	13.3903	10.7289	251
chr9	58520874	58521377	GSE148515_Galang_2020_GSM4473028_PC_ATAC_seq_rep2_ATACseq_SRR11539112_peak_21930	60	.	4.26037	8.55648	6.09115	406
chr9	58541961	58542298	GSE148515_Galang_2020_GSM4473028_PC_ATAC_seq_rep2_ATACseq_SRR11539112_peak_21931	53	.	4.04735	7.81849	5.3902	82
chr9	58544902	58545346	GSE148515_Galang_2020_GSM4473028_PC_ATAC_seq_rep2_ATACseq_SRR11539112_peak_21932	53	.	4.04735	7.81849	5.3902	363
chr9	58554400	58556483	GSE148515_Galang_2020_GSM4473028_PC_ATAC_seq_rep2_ATACseq_SRR11539112_peak_21933	331	.	10.4379	36.5455	33.1877	868
chr9	58581641	58583377	GSE148515_Galang_2020_GSM4473028_PC_ATAC_seq_rep2_ATACseq_SRR11539112_peak_21934	566	.	14.6983	60.6535	56.612	585
chr9	58758032	58759776	GSE148515_Galang_2020_GSM4473028_PC_ATAC_seq_rep2_ATACseq_SRR11539112_peak_21935	422	.	12.1421	45.8335	42.2091	876
chr9	58761480	58761912	GSE148515_Galang_2020_GSM4473028_PC_ATAC_seq_rep2_ATACseq_SRR11539112_peak_21936	28	.	3.19528	5.09588	2.83689	177
chr9	58762946	58763540	GSE148515_Galang_2020_GSM4473028_PC_ATAC_seq_rep2_ATACseq_SRR11539112_peak_21937	91	.	5.11244	11.7071	9.10781	436
chr9	58763846	58765340	GSE148515_Galang_2020_GSM4473028_PC_ATAC_seq_rep2_ATACseq_SRR11539112_peak_21938	197	.	7.66867	22.6978	19.7409	883
chr9	58786411	58787565	GSE148515_Galang_2020_GSM4473028_PC_ATAC_seq_rep2_ATACseq_SRR11539112_peak_21944	68	.	4.47339	9.31523	6.81488	251
chr9	58791545	58792317	GSE148515_Galang_2020_GSM4473028_PC_ATAC_seq_rep2_ATACseq_SRR11539112_peak_21945	34	.	3.4083	5.73966	3.43409	200
chr9	58792789	58793200	GSE148515_Galang_2020_GSM4473028_PC_ATAC_seq_rep2_ATACseq_SRR11539112_peak_21946	28	.	3.19528	5.09588	2.83689	95
chr9	58793630	58799531	GSE148515_Galang_2020_GSM4473028_PC_ATAC_seq_rep2_ATACseq_SRR11539112_peak_21947	159	.	6.81659	18.8118	15.9726	4646
chr9	58799858	58812827	GSE148515_Galang_2020_GSM4473028_PC_ATAC_seq_rep2_ATACseq_SRR11539112_peak_21948	1380	.	27.0534	142.992	138.021	3220
chr9	58813143	58852228	GSE148515_Galang_2020_GSM4473028_PC_ATAC_seq_rep2_ATACseq_SRR11539112_peak_21949	3710	.	56.0239	376.172	371.1	9583
chr9	58852610	58854712	GSE148515_Galang_2020_GSM4473028_PC_ATAC_seq_rep2_ATACseq_SRR11539112_peak_21950	91	.	5.11244	11.7071	9.10781	1587
chr9	58859430	58860433	GSE148515_Galang_2020_GSM4473028_PC_ATAC_seq_rep2_ATACseq_SRR11539112_peak_21951	75	.	4.68641	10.0938	7.55925	108
chr9	58861036	58861475	GSE148515_Galang_2020_GSM4473028_PC_ATAC_seq_rep2_ATACseq_SRR11539112_peak_21952	34	.	3.4083	5.73966	3.43409	153
chr9	58862873	58865590	GSE148515_Galang_2020_GSM4473028_PC_ATAC_seq_rep2_ATACseq_SRR11539112_peak_21953	68	.	4.47339	9.31523	6.81488	1412
chr9	58880282	58880589	GSE148515_Galang_2020_GSM4473028_PC_ATAC_seq_rep2_ATACseq_SRR11539112_peak_21954	40	.	3.62131	6.40891	4.05996	41
chr9	58887459	58887758	GSE148515_Galang_2020_GSM4473028_PC_ATAC_seq_rep2_ATACseq_SRR11539112_peak_21955	22	.	2.98226	4.47908	2.27101	291
chr9	58889136	58890794	GSE148515_Galang_2020_GSM4473028_PC_ATAC_seq_rep2_ATACseq_SRR11539112_peak_21956	353	.	10.8639	38.8182	35.3958	1055
chr9	58904021	58904359	GSE148515_Galang_2020_GSM4473028_PC_ATAC_seq_rep2_ATACseq_SRR11539112_peak_21957	53	.	4.04735	7.81849	5.3902	158
chr9	58974673	58975100	GSE148515_Galang_2020_GSM4473028_PC_ATAC_seq_rep2_ATACseq_SRR11539112_peak_21958	34	.	3.4083	5.73966	3.43409	378
chr9	58980414	58980924	GSE148515_Galang_2020_GSM4473028_PC_ATAC_seq_rep2_ATACseq_SRR11539112_peak_21959	28	.	3.19528	5.09588	2.83689	22
chr9	59035495	59037236	GSE148515_Galang_2020_GSM4473028_PC_ATAC_seq_rep2_ATACseq_SRR11539112_peak_21960	667	.	16.4024	71.0442	66.715	1002
chr9	59062117	59062393	GSE148515_Galang_2020_GSM4473028_PC_ATAC_seq_rep2_ATACseq_SRR11539112_peak_21961	22	.	2.98226	4.47908	2.27101	50
chr9	59271730	59272157	GSE148515_Galang_2020_GSM4473028_PC_ATAC_seq_rep2_ATACseq_SRR11539112_peak_21962	83	.	4.89943	10.8913	8.32397	172
chr9	59290848	59292030	GSE148515_Galang_2020_GSM4473028_PC_ATAC_seq_rep2_ATACseq_SRR11539112_peak_21963	785	.	18.3196	83.1609	78.5735	838
chr9	59353100	59353683	GSE148515_Galang_2020_GSM4473028_PC_ATAC_seq_rep2_ATACseq_SRR11539112_peak_21964	236	.	8.52074	26.7733	23.697	309
chr9	59485527	59487388	GSE148515_Galang_2020_GSM4473028_PC_ATAC_seq_rep2_ATACseq_SRR11539112_peak_21965	480	.	13.2071	51.8882	48.0938	925
chr9	59539486	59540000	GSE148515_Galang_2020_GSM4473028_PC_ATAC_seq_rep2_ATACseq_SRR11539112_peak_21966	83	.	4.89943	10.8913	8.32397	214
chr9	59577736	59578738	GSE148515_Galang_2020_GSM4473028_PC_ATAC_seq_rep2_ATACseq_SRR11539112_peak_21967	504	.	13.6332	54.3595	50.497	462
chr9	59616989	59618009	GSE148515_Galang_2020_GSM4473028_PC_ATAC_seq_rep2_ATACseq_SRR11539112_peak_21968	457	.	12.7811	49.4447	45.7181	253
chr9	59656001	59657997	GSE148515_Galang_2020_GSM4473028_PC_ATAC_seq_rep2_ATACseq_SRR11539112_peak_21969	616	.	15.5504	65.8016	61.6116	413
chr9	59660097	59660546	GSE148515_Galang_2020_GSM4473028_PC_ATAC_seq_rep2_ATACseq_SRR11539112_peak_21970	40	.	3.62131	6.40891	4.05996	425
chr9	59660848	59661890	GSE148515_Galang_2020_GSM4473028_PC_ATAC_seq_rep2_ATACseq_SRR11539112_peak_21971	34	.	3.4083	5.73966	3.43409	588
chr9	59667069	59667649	GSE148515_Galang_2020_GSM4473028_PC_ATAC_seq_rep2_ATACseq_SRR11539112_peak_21972	99	.	5.32546	12.5403	9.90973	401
chr9	59675751	59676041	GSE148515_Galang_2020_GSM4473028_PC_ATAC_seq_rep2_ATACseq_SRR11539112_peak_21973	40	.	3.62131	6.40891	4.05996	117
chr9	59679990	59680543	GSE148515_Galang_2020_GSM4473028_PC_ATAC_seq_rep2_ATACseq_SRR11539112_peak_21974	83	.	4.89943	10.8913	8.32397	292
chr9	59691660	59692416	GSE148515_Galang_2020_GSM4473028_PC_ATAC_seq_rep2_ATACseq_SRR11539112_peak_21975	267	.	9.1598	29.9431	26.7749	130
chr9	59695161	59695831	GSE148515_Galang_2020_GSM4473028_PC_ATAC_seq_rep2_ATACseq_SRR11539112_peak_21976	91	.	5.11244	11.7071	9.10781	313
chr9	59723477	59724374	GSE148515_Galang_2020_GSM4473028_PC_ATAC_seq_rep2_ATACseq_SRR11539112_peak_21977	40	.	3.62131	6.40891	4.05996	540
chr9	59750199	59752081	GSE148515_Galang_2020_GSM4473028_PC_ATAC_seq_rep2_ATACseq_SRR11539112_peak_21978	719	.	17.2545	76.3764	71.9212	769
chr9	60309946	60310240	GSE148515_Galang_2020_GSM4473028_PC_ATAC_seq_rep2_ATACseq_SRR11539112_peak_21979	40	.	3.62131	6.40891	4.05996	24
chr9	60316611	60318197	GSE148515_Galang_2020_GSM4473028_PC_ATAC_seq_rep2_ATACseq_SRR11539112_peak_21980	132	.	6.17754	16.0353	13.2834	1098
chr9	60335379	60335661	GSE148515_Galang_2020_GSM4473028_PC_ATAC_seq_rep2_ATACseq_SRR11539112_peak_21981	60	.	4.26037	8.55648	6.09115	190
chr9	60504395	60505136	GSE148515_Galang_2020_GSM4473028_PC_ATAC_seq_rep2_ATACseq_SRR11539112_peak_21982	28	.	3.19528	5.09588	2.83689	606
chr9	60521508	60522239	GSE148515_Galang_2020_GSM4473028_PC_ATAC_seq_rep2_ATACseq_SRR11539112_peak_21983	115	.	5.7515	14.2566	11.5647	500
chr9	60687898	60688190	GSE148515_Galang_2020_GSM4473028_PC_ATAC_seq_rep2_ATACseq_SRR11539112_peak_21984	34	.	3.4083	5.73966	3.43409	142
chr9	60794068	60794987	GSE148515_Galang_2020_GSM4473028_PC_ATAC_seq_rep2_ATACseq_SRR11539112_peak_21985	288	.	9.58583	32.1064	28.8763	298
chr9	60813504	60813889	GSE148515_Galang_2020_GSM4473028_PC_ATAC_seq_rep2_ATACseq_SRR11539112_peak_21986	47	.	3.83433	7.10226	4.71257	227
chr9	61141832	61142116	GSE148515_Galang_2020_GSM4473028_PC_ATAC_seq_rep2_ATACseq_SRR11539112_peak_21987	47	.	3.83433	7.10226	4.71257	50
chr9	61315248	61316003	GSE148515_Galang_2020_GSM4473028_PC_ATAC_seq_rep2_ATACseq_SRR11539112_peak_21988	68	.	4.47339	9.31523	6.81488	332
chr9	61336222	61337991	GSE148515_Galang_2020_GSM4473028_PC_ATAC_seq_rep2_ATACseq_SRR11539112_peak_21989	288	.	9.58583	32.1064	28.8763	1118
chr9	61361196	61361468	GSE148515_Galang_2020_GSM4473028_PC_ATAC_seq_rep2_ATACseq_SRR11539112_peak_21990	28	.	3.19528	5.09588	2.83689	41
chr9	61368483	61374721	GSE148515_Galang_2020_GSM4473028_PC_ATAC_seq_rep2_ATACseq_SRR11539112_peak_21991	342	.	10.6509	37.6776	34.2875	2220
chr9	61378145	61379410	GSE148515_Galang_2020_GSM4473028_PC_ATAC_seq_rep2_ATACseq_SRR11539112_peak_21992	178	.	7.24263	20.7297	17.8321	656
chr9	61379952	61381642	GSE148515_Galang_2020_GSM4473028_PC_ATAC_seq_rep2_ATACseq_SRR11539112_peak_21993	320	.	10.2249	35.4221	32.0965	923
chr9	61655123	61656055	GSE148515_Galang_2020_GSM4473028_PC_ATAC_seq_rep2_ATACseq_SRR11539112_peak_21994	365	.	11.077	39.9673	36.5121	575
chr9	61914176	61915097	GSE148515_Galang_2020_GSM4473028_PC_ATAC_seq_rep2_ATACseq_SRR11539112_peak_21995	299	.	9.79885	33.2024	29.9408	414
chr9	61946179	61948465	GSE148515_Galang_2020_GSM4473028_PC_ATAC_seq_rep2_ATACseq_SRR11539112_peak_21996	159	.	6.81659	18.8118	15.9726	491
chr9	62121809	62123559	GSE148515_Galang_2020_GSM4473028_PC_ATAC_seq_rep2_ATACseq_SRR11539112_peak_21997	590	.	15.1243	63.2154	59.0974	951
chr9	62340512	62345545	GSE148515_Galang_2020_GSM4473028_PC_ATAC_seq_rep2_ATACseq_SRR11539112_peak_21998	469	.	12.9941	50.6629	46.9024	747
chr9	62363520	62363920	GSE148515_Galang_2020_GSM4473028_PC_ATAC_seq_rep2_ATACseq_SRR11539112_peak_21999	68	.	4.47339	9.31523	6.81488	215
chr9	62366015	62367147	GSE148515_Galang_2020_GSM4473028_PC_ATAC_seq_rep2_ATACseq_SRR11539112_peak_22000	107	.	5.53848	13.3903	10.7289	592
chr9	62380902	62381265	GSE148515_Galang_2020_GSM4473028_PC_ATAC_seq_rep2_ATACseq_SRR11539112_peak_22001	22	.	2.98226	4.47908	2.27101	33
chr9	62414943	62415649	GSE148515_Galang_2020_GSM4473028_PC_ATAC_seq_rep2_ATACseq_SRR11539112_peak_22002	115	.	5.7515	14.2566	11.5647	559
chr9	62435618	62436567	GSE148515_Galang_2020_GSM4473028_PC_ATAC_seq_rep2_ATACseq_SRR11539112_peak_22003	178	.	7.24263	20.7297	17.8321	597
chr9	62438418	62438927	GSE148515_Galang_2020_GSM4473028_PC_ATAC_seq_rep2_ATACseq_SRR11539112_peak_22004	40	.	3.62131	6.40891	4.05996	450
chr9	62477103	62477467	GSE148515_Galang_2020_GSM4473028_PC_ATAC_seq_rep2_ATACseq_SRR11539112_peak_22005	47	.	3.83433	7.10226	4.71257	134
chr9	62549949	62550863	GSE148515_Galang_2020_GSM4473028_PC_ATAC_seq_rep2_ATACseq_SRR11539112_peak_22006	60	.	4.26037	8.55648	6.09115	117
chr9	62980154	62981175	GSE148515_Galang_2020_GSM4473028_PC_ATAC_seq_rep2_ATACseq_SRR11539112_peak_22011	310	.	10.0119	34.3077	31.0141	706
chr9	63109096	63109565	GSE148515_Galang_2020_GSM4473028_PC_ATAC_seq_rep2_ATACseq_SRR11539112_peak_22012	150	.	6.60357	17.8725	15.0623	224
chr9	63123979	63124434	GSE148515_Galang_2020_GSM4473028_PC_ATAC_seq_rep2_ATACseq_SRR11539112_peak_22013	75	.	4.68641	10.0938	7.55925	327
chr9	63132222	63133628	GSE148515_Galang_2020_GSM4473028_PC_ATAC_seq_rep2_ATACseq_SRR11539112_peak_22014	247	.	8.73376	27.8196	24.7125	814
chr9	63145073	63145568	GSE148515_Galang_2020_GSM4473028_PC_ATAC_seq_rep2_ATACseq_SRR11539112_peak_22015	47	.	3.83433	7.10226	4.71257	380
chr9	63150883	63151317	GSE148515_Galang_2020_GSM4473028_PC_ATAC_seq_rep2_ATACseq_SRR11539112_peak_22016	40	.	3.62131	6.40891	4.05996	368
chr9	63194897	63195214	GSE148515_Galang_2020_GSM4473028_PC_ATAC_seq_rep2_ATACseq_SRR11539112_peak_22017	83	.	4.89943	10.8913	8.32397	144
chr9	63377342	63378026	GSE148515_Galang_2020_GSM4473028_PC_ATAC_seq_rep2_ATACseq_SRR11539112_peak_22018	91	.	5.11244	11.7071	9.10781	448
chr9	63398705	63399566	GSE148515_Galang_2020_GSM4473028_PC_ATAC_seq_rep2_ATACseq_SRR11539112_peak_22019	278	.	9.37281	31.0199	27.8206	549
chr9	63602365	63602960	GSE148515_Galang_2020_GSM4473028_PC_ATAC_seq_rep2_ATACseq_SRR11539112_peak_22020	422	.	12.1421	45.8335	42.2091	208
chr9	63650822	63651137	GSE148515_Galang_2020_GSM4473028_PC_ATAC_seq_rep2_ATACseq_SRR11539112_peak_22021	68	.	4.47339	9.31523	6.81488	146
chr9	63654403	63655480	GSE148515_Galang_2020_GSM4473028_PC_ATAC_seq_rep2_ATACseq_SRR11539112_peak_22022	34	.	3.4083	5.73966	3.43409	798
chr9	63658987	63659510	GSE148515_Galang_2020_GSM4473028_PC_ATAC_seq_rep2_ATACseq_SRR11539112_peak_22023	28	.	3.19528	5.09588	2.83689	122
chr9	63666291	63667607	GSE148515_Galang_2020_GSM4473028_PC_ATAC_seq_rep2_ATACseq_SRR11539112_peak_22024	115	.	5.7515	14.2566	11.5647	674
chr9	63705492	63705992	GSE148515_Galang_2020_GSM4473028_PC_ATAC_seq_rep2_ATACseq_SRR11539112_peak_22025	40	.	3.62131	6.40891	4.05996	229
chr9	63706269	63706543	GSE148515_Galang_2020_GSM4473028_PC_ATAC_seq_rep2_ATACseq_SRR11539112_peak_22026	40	.	3.62131	6.40891	4.05996	198
chr9	63755913	63758782	GSE148515_Galang_2020_GSM4473028_PC_ATAC_seq_rep2_ATACseq_SRR11539112_peak_22027	469	.	12.9941	50.6629	46.9024	2296
chr9	63877250	63878256	GSE148515_Galang_2020_GSM4473028_PC_ATAC_seq_rep2_ATACseq_SRR11539112_peak_22028	124	.	5.96452	15.1384	12.4163	891
chr9	63884667	63885053	GSE148515_Galang_2020_GSM4473028_PC_ATAC_seq_rep2_ATACseq_SRR11539112_peak_22029	34	.	3.4083	5.73966	3.43409	75
chr9	63895800	63896987	GSE148515_Galang_2020_GSM4473028_PC_ATAC_seq_rep2_ATACseq_SRR11539112_peak_22030	107	.	5.53848	13.3903	10.7289	848
chr9	63916104	63916473	GSE148515_Galang_2020_GSM4473028_PC_ATAC_seq_rep2_ATACseq_SRR11539112_peak_22031	47	.	3.83433	7.10226	4.71257	117
chr9	63918430	63919515	GSE148515_Galang_2020_GSM4473028_PC_ATAC_seq_rep2_ATACseq_SRR11539112_peak_22032	124	.	5.96452	15.1384	12.4163	524
chr9	63927375	63928254	GSE148515_Galang_2020_GSM4473028_PC_ATAC_seq_rep2_ATACseq_SRR11539112_peak_22033	91	.	5.11244	11.7071	9.10781	462
chr9	63936447	63936897	GSE148515_Galang_2020_GSM4473028_PC_ATAC_seq_rep2_ATACseq_SRR11539112_peak_22034	40	.	3.62131	6.40891	4.05996	177
chr9	63955205	63956546	GSE148515_Galang_2020_GSM4473028_PC_ATAC_seq_rep2_ATACseq_SRR11539112_peak_22035	60	.	4.26037	8.55648	6.09115	856
chr9	63956819	63957325	GSE148515_Galang_2020_GSM4473028_PC_ATAC_seq_rep2_ATACseq_SRR11539112_peak_22036	28	.	3.19528	5.09588	2.83689	324
chr9	63958244	63959526	GSE148515_Galang_2020_GSM4473028_PC_ATAC_seq_rep2_ATACseq_SRR11539112_peak_22037	141	.	6.39056	16.9468	14.1655	331
chr9	63959929	63960240	GSE148515_Galang_2020_GSM4473028_PC_ATAC_seq_rep2_ATACseq_SRR11539112_peak_22038	22	.	2.98226	4.47908	2.27101	270
chr9	63960672	63961100	GSE148515_Galang_2020_GSM4473028_PC_ATAC_seq_rep2_ATACseq_SRR11539112_peak_22039	47	.	3.83433	7.10226	4.71257	56
chr9	63965107	63965388	GSE148515_Galang_2020_GSM4473028_PC_ATAC_seq_rep2_ATACseq_SRR11539112_peak_22040	28	.	3.19528	5.09588	2.83689	212
chr9	63967682	63969762	GSE148515_Galang_2020_GSM4473028_PC_ATAC_seq_rep2_ATACseq_SRR11539112_peak_22041	492	.	13.4202	53.1204	49.2919	1142
chr9	63975926	63977347	GSE148515_Galang_2020_GSM4473028_PC_ATAC_seq_rep2_ATACseq_SRR11539112_peak_22042	91	.	5.11244	11.7071	9.10781	395
chr9	64016491	64019464	GSE148515_Galang_2020_GSM4473028_PC_ATAC_seq_rep2_ATACseq_SRR11539112_peak_22043	310	.	10.0119	34.3077	31.0141	1888
chr9	64020082	64023628	GSE148515_Galang_2020_GSM4473028_PC_ATAC_seq_rep2_ATACseq_SRR11539112_peak_22044	641	.	15.9764	68.4114	64.1513	2348
chr9	64025100	64025748	GSE148515_Galang_2020_GSM4473028_PC_ATAC_seq_rep2_ATACseq_SRR11539112_peak_22045	40	.	3.62131	6.40891	4.05996	174
chr9	64044346	64045831	GSE148515_Galang_2020_GSM4473028_PC_ATAC_seq_rep2_ATACseq_SRR11539112_peak_22046	141	.	6.39056	16.9468	14.1655	1096
chr9	64050036	64050614	GSE148515_Galang_2020_GSM4473028_PC_ATAC_seq_rep2_ATACseq_SRR11539112_peak_22047	47	.	3.83433	7.10226	4.71257	220
chr9	64066825	64067292	GSE148515_Galang_2020_GSM4473028_PC_ATAC_seq_rep2_ATACseq_SRR11539112_peak_22048	34	.	3.4083	5.73966	3.43409	142
chr9	64084682	64085676	GSE148515_Galang_2020_GSM4473028_PC_ATAC_seq_rep2_ATACseq_SRR11539112_peak_22049	132	.	6.17754	16.0353	13.2834	518
chr9	64172719	64173508	GSE148515_Galang_2020_GSM4473028_PC_ATAC_seq_rep2_ATACseq_SRR11539112_peak_22050	83	.	4.89943	10.8913	8.32397	223
chr9	64178976	64179735	GSE148515_Galang_2020_GSM4473028_PC_ATAC_seq_rep2_ATACseq_SRR11539112_peak_22051	124	.	5.96452	15.1384	12.4163	548
chr9	64281081	64281926	GSE148515_Galang_2020_GSM4473028_PC_ATAC_seq_rep2_ATACseq_SRR11539112_peak_22053	91	.	5.11244	11.7071	9.10781	463
chr9	64340221	64341246	GSE148515_Galang_2020_GSM4473028_PC_ATAC_seq_rep2_ATACseq_SRR11539112_peak_22054	178	.	7.24263	20.7297	17.8321	338
chr9	64736230	64738290	GSE148515_Galang_2020_GSM4473028_PC_ATAC_seq_rep2_ATACseq_SRR11539112_peak_22055	320	.	10.2249	35.4221	32.0965	1465
chr9	64810959	64812126	GSE148515_Galang_2020_GSM4473028_PC_ATAC_seq_rep2_ATACseq_SRR11539112_peak_22056	590	.	15.1243	63.2154	59.0974	414
chr9	64940869	64941479	GSE148515_Galang_2020_GSM4473028_PC_ATAC_seq_rep2_ATACseq_SRR11539112_peak_22057	34	.	3.4083	5.73966	3.43409	384
chr9	64960284	64961087	GSE148515_Galang_2020_GSM4473028_PC_ATAC_seq_rep2_ATACseq_SRR11539112_peak_22058	178	.	7.24263	20.7297	17.8321	653
chr9	65020836	65021882	GSE148515_Galang_2020_GSM4473028_PC_ATAC_seq_rep2_ATACseq_SRR11539112_peak_22059	207	.	7.88168	23.6997	20.7131	804
chr9	65032175	65033158	GSE148515_Galang_2020_GSM4473028_PC_ATAC_seq_rep2_ATACseq_SRR11539112_peak_22060	247	.	8.73376	27.8196	24.7125	355
chr9	65101399	65102854	GSE148515_Galang_2020_GSM4473028_PC_ATAC_seq_rep2_ATACseq_SRR11539112_peak_22061	83	.	4.89943	10.8913	8.32397	231
chr9	65133888	65134517	GSE148515_Galang_2020_GSM4473028_PC_ATAC_seq_rep2_ATACseq_SRR11539112_peak_22062	68	.	4.47339	9.31523	6.81488	150
chr9	65140947	65142154	GSE148515_Galang_2020_GSM4473028_PC_ATAC_seq_rep2_ATACseq_SRR11539112_peak_22063	141	.	6.39056	16.9468	14.1655	224
chr9	65195603	65197098	GSE148515_Galang_2020_GSM4473028_PC_ATAC_seq_rep2_ATACseq_SRR11539112_peak_22064	124	.	5.96452	15.1384	12.4163	1341
chr9	65201584	65202130	GSE148515_Galang_2020_GSM4473028_PC_ATAC_seq_rep2_ATACseq_SRR11539112_peak_22065	107	.	5.53848	13.3903	10.7289	297
chr9	65214528	65215715	GSE148515_Galang_2020_GSM4473028_PC_ATAC_seq_rep2_ATACseq_SRR11539112_peak_22066	376	.	11.29	41.1247	37.6362	615
chr9	65345568	65347355	GSE148515_Galang_2020_GSM4473028_PC_ATAC_seq_rep2_ATACseq_SRR11539112_peak_22068	257	.	8.94678	28.8762	25.7388	549
chr9	65404544	65404849	GSE148515_Galang_2020_GSM4473028_PC_ATAC_seq_rep2_ATACseq_SRR11539112_peak_22069	53	.	4.04735	7.81849	5.3902	97
chr9	65435471	65436189	GSE148515_Galang_2020_GSM4473028_PC_ATAC_seq_rep2_ATACseq_SRR11539112_peak_22070	75	.	4.68641	10.0938	7.55925	374
chr9	65460809	65461258	GSE148515_Galang_2020_GSM4473028_PC_ATAC_seq_rep2_ATACseq_SRR11539112_peak_22071	124	.	5.96452	15.1384	12.4163	178
chr9	65575269	65575794	GSE148515_Galang_2020_GSM4473028_PC_ATAC_seq_rep2_ATACseq_SRR11539112_peak_22072	68	.	4.47339	9.31523	6.81488	234
chr9	65579195	65581167	GSE148515_Galang_2020_GSM4473028_PC_ATAC_seq_rep2_ATACseq_SRR11539112_peak_22073	410	.	11.929	44.6446	41.0542	1081
chr9	65586947	65588242	GSE148515_Galang_2020_GSM4473028_PC_ATAC_seq_rep2_ATACseq_SRR11539112_peak_22074	83	.	4.89943	10.8913	8.32397	650
chr9	65628884	65632066	GSE148515_Galang_2020_GSM4473028_PC_ATAC_seq_rep2_ATACseq_SRR11539112_peak_22075	353	.	10.8639	38.8182	35.3958	1499
chr9	65675735	65677293	GSE148515_Galang_2020_GSM4473028_PC_ATAC_seq_rep2_ATACseq_SRR11539112_peak_22076	353	.	10.8639	38.8182	35.3958	842
chr9	65696335	65696668	GSE148515_Galang_2020_GSM4473028_PC_ATAC_seq_rep2_ATACseq_SRR11539112_peak_22077	28	.	3.19528	5.09588	2.83689	106
chr9	65734741	65735019	GSE148515_Galang_2020_GSM4473028_PC_ATAC_seq_rep2_ATACseq_SRR11539112_peak_22078	28	.	3.19528	5.09588	2.83689	13
chr9	65744331	65744738	GSE148515_Galang_2020_GSM4473028_PC_ATAC_seq_rep2_ATACseq_SRR11539112_peak_22079	40	.	3.62131	6.40891	4.05996	163
chr9	65826533	65828326	GSE148515_Galang_2020_GSM4473028_PC_ATAC_seq_rep2_ATACseq_SRR11539112_peak_22080	410	.	11.929	44.6446	41.0542	1003
chr9	66059640	66060569	GSE148515_Galang_2020_GSM4473028_PC_ATAC_seq_rep2_ATACseq_SRR11539112_peak_22082	288	.	9.58583	32.1064	28.8763	387
chr9	66069081	66069816	GSE148515_Galang_2020_GSM4473028_PC_ATAC_seq_rep2_ATACseq_SRR11539112_peak_22083	47	.	3.83433	7.10226	4.71257	160
chr9	66124380	66125676	GSE148515_Galang_2020_GSM4473028_PC_ATAC_seq_rep2_ATACseq_SRR11539112_peak_22084	267	.	9.1598	29.9431	26.7749	428
chr9	66126496	66127208	GSE148515_Galang_2020_GSM4473028_PC_ATAC_seq_rep2_ATACseq_SRR11539112_peak_22085	75	.	4.68641	10.0938	7.55925	111
chr9	66157793	66158603	GSE148515_Galang_2020_GSM4473028_PC_ATAC_seq_rep2_ATACseq_SRR11539112_peak_22086	178	.	7.24263	20.7297	17.8321	470
chr9	66179885	66180266	GSE148515_Galang_2020_GSM4473028_PC_ATAC_seq_rep2_ATACseq_SRR11539112_peak_22087	60	.	4.26037	8.55648	6.09115	123
chr9	66205907	66207286	GSE148515_Galang_2020_GSM4473028_PC_ATAC_seq_rep2_ATACseq_SRR11539112_peak_22088	99	.	5.32546	12.5403	9.90973	733
chr9	66294838	66295335	GSE148515_Galang_2020_GSM4473028_PC_ATAC_seq_rep2_ATACseq_SRR11539112_peak_22089	75	.	4.68641	10.0938	7.55925	364
chr9	66349789	66351222	GSE148515_Galang_2020_GSM4473028_PC_ATAC_seq_rep2_ATACseq_SRR11539112_peak_22090	236	.	8.52074	26.7733	23.697	597
chr9	66511380	66515480	GSE148515_Galang_2020_GSM4473028_PC_ATAC_seq_rep2_ATACseq_SRR11539112_peak_22091	492	.	13.4202	53.1204	49.2919	548
chr9	66592154	66593613	GSE148515_Galang_2020_GSM4473028_PC_ATAC_seq_rep2_ATACseq_SRR11539112_peak_22092	433	.	12.3551	47.0299	43.3714	639
chr9	66611896	66612268	GSE148515_Galang_2020_GSM4473028_PC_ATAC_seq_rep2_ATACseq_SRR11539112_peak_22093	34	.	3.4083	5.73966	3.43409	2
chr9	66666030	66666611	GSE148515_Galang_2020_GSM4473028_PC_ATAC_seq_rep2_ATACseq_SRR11539112_peak_22094	53	.	4.04735	7.81849	5.3902	331
chr9	66794811	66796111	GSE148515_Galang_2020_GSM4473028_PC_ATAC_seq_rep2_ATACseq_SRR11539112_peak_22095	826	.	18.9586	87.2923	82.637	874
chr9	66833981	66835670	GSE148515_Galang_2020_GSM4473028_PC_ATAC_seq_rep2_ATACseq_SRR11539112_peak_22096	410	.	11.929	44.6446	41.0542	767
chr9	66919273	66919934	GSE148515_Galang_2020_GSM4473028_PC_ATAC_seq_rep2_ATACseq_SRR11539112_peak_22097	267	.	9.1598	29.9431	26.7749	449
chr9	66945715	66946530	GSE148515_Galang_2020_GSM4473028_PC_ATAC_seq_rep2_ATACseq_SRR11539112_peak_22098	342	.	10.6509	37.6776	34.2875	350
chr9	66974835	66975586	GSE148515_Galang_2020_GSM4473028_PC_ATAC_seq_rep2_ATACseq_SRR11539112_peak_22099	278	.	9.37281	31.0199	27.8206	429
chr9	67001267	67001704	GSE148515_Galang_2020_GSM4473028_PC_ATAC_seq_rep2_ATACseq_SRR11539112_peak_22100	34	.	3.4083	5.73966	3.43409	75
chr9	67012383	67012793	GSE148515_Galang_2020_GSM4473028_PC_ATAC_seq_rep2_ATACseq_SRR11539112_peak_22101	34	.	3.4083	5.73966	3.43409	405
chr9	67017888	67018339	GSE148515_Galang_2020_GSM4473028_PC_ATAC_seq_rep2_ATACseq_SRR11539112_peak_22102	34	.	3.4083	5.73966	3.43409	327
chr9	67019663	67021901	GSE148515_Galang_2020_GSM4473028_PC_ATAC_seq_rep2_ATACseq_SRR11539112_peak_22103	99	.	5.32546	12.5403	9.90973	591
chr9	67023069	67026584	GSE148515_Galang_2020_GSM4473028_PC_ATAC_seq_rep2_ATACseq_SRR11539112_peak_22104	278	.	9.37281	31.0199	27.8206	2001
chr9	67027409	67027761	GSE148515_Galang_2020_GSM4473028_PC_ATAC_seq_rep2_ATACseq_SRR11539112_peak_22105	28	.	3.19528	5.09588	2.83689	294
chr9	67028101	67029286	GSE148515_Galang_2020_GSM4473028_PC_ATAC_seq_rep2_ATACseq_SRR11539112_peak_22106	60	.	4.26037	8.55648	6.09115	615
chr9	67031532	67033582	GSE148515_Galang_2020_GSM4473028_PC_ATAC_seq_rep2_ATACseq_SRR11539112_peak_22107	53	.	4.04735	7.81849	5.3902	90
chr9	67034530	67035005	GSE148515_Galang_2020_GSM4473028_PC_ATAC_seq_rep2_ATACseq_SRR11539112_peak_22108	22	.	2.98226	4.47908	2.27101	50
chr9	67035780	67036263	GSE148515_Galang_2020_GSM4473028_PC_ATAC_seq_rep2_ATACseq_SRR11539112_peak_22109	68	.	4.47339	9.31523	6.81488	125
chr9	67036973	67037537	GSE148515_Galang_2020_GSM4473028_PC_ATAC_seq_rep2_ATACseq_SRR11539112_peak_22110	34	.	3.4083	5.73966	3.43409	87
chr9	67040621	67041004	GSE148515_Galang_2020_GSM4473028_PC_ATAC_seq_rep2_ATACseq_SRR11539112_peak_22111	47	.	3.83433	7.10226	4.71257	116
chr9	67042126	67042614	GSE148515_Galang_2020_GSM4473028_PC_ATAC_seq_rep2_ATACseq_SRR11539112_peak_22112	47	.	3.83433	7.10226	4.71257	218
chr9	67043362	67044569	GSE148515_Galang_2020_GSM4473028_PC_ATAC_seq_rep2_ATACseq_SRR11539112_peak_22113	159	.	6.81659	18.8118	15.9726	549
chr9	67045071	67050332	GSE148515_Galang_2020_GSM4473028_PC_ATAC_seq_rep2_ATACseq_SRR11539112_peak_22114	590	.	15.1243	63.2154	59.0974	4292
chr9	67050724	67051053	GSE148515_Galang_2020_GSM4473028_PC_ATAC_seq_rep2_ATACseq_SRR11539112_peak_22115	17	.	2.76924	3.89095	1.73957	9
chr9	67057046	67057565	GSE148515_Galang_2020_GSM4473028_PC_ATAC_seq_rep2_ATACseq_SRR11539112_peak_22116	28	.	3.19528	5.09588	2.83689	301
chr9	67058314	67059065	GSE148515_Galang_2020_GSM4473028_PC_ATAC_seq_rep2_ATACseq_SRR11539112_peak_22117	91	.	5.11244	11.7071	9.10781	239
chr9	67059695	67060523	GSE148515_Galang_2020_GSM4473028_PC_ATAC_seq_rep2_ATACseq_SRR11539112_peak_22118	75	.	4.68641	10.0938	7.55925	576
chr9	67077738	67078204	GSE148515_Galang_2020_GSM4473028_PC_ATAC_seq_rep2_ATACseq_SRR11539112_peak_22119	22	.	2.98226	4.47908	2.27101	93
chr9	67140326	67140946	GSE148515_Galang_2020_GSM4473028_PC_ATAC_seq_rep2_ATACseq_SRR11539112_peak_22120	107	.	5.53848	13.3903	10.7289	220
chr9	67160804	67161807	GSE148515_Galang_2020_GSM4473028_PC_ATAC_seq_rep2_ATACseq_SRR11539112_peak_22121	278	.	9.37281	31.0199	27.8206	219
chr9	67163218	67164836	GSE148515_Galang_2020_GSM4473028_PC_ATAC_seq_rep2_ATACseq_SRR11539112_peak_22122	376	.	11.29	41.1247	37.6362	793
chr9	67169867	67171201	GSE148515_Galang_2020_GSM4473028_PC_ATAC_seq_rep2_ATACseq_SRR11539112_peak_22123	83	.	4.89943	10.8913	8.32397	1038
chr9	67191600	67192154	GSE148515_Galang_2020_GSM4473028_PC_ATAC_seq_rep2_ATACseq_SRR11539112_peak_22124	40	.	3.62131	6.40891	4.05996	481
chr9	67265063	67265526	GSE148515_Galang_2020_GSM4473028_PC_ATAC_seq_rep2_ATACseq_SRR11539112_peak_22125	28	.	3.19528	5.09588	2.83689	288
chr9	67270237	67271130	GSE148515_Galang_2020_GSM4473028_PC_ATAC_seq_rep2_ATACseq_SRR11539112_peak_22126	47	.	3.83433	7.10226	4.71257	436
chr9	67428622	67429348	GSE148515_Galang_2020_GSM4473028_PC_ATAC_seq_rep2_ATACseq_SRR11539112_peak_22127	68	.	4.47339	9.31523	6.81488	263
chr9	67529275	67529737	GSE148515_Galang_2020_GSM4473028_PC_ATAC_seq_rep2_ATACseq_SRR11539112_peak_22128	60	.	4.26037	8.55648	6.09115	405
chr9	67551974	67553164	GSE148515_Galang_2020_GSM4473028_PC_ATAC_seq_rep2_ATACseq_SRR11539112_peak_22129	53	.	4.04735	7.81849	5.3902	1064
chr9	67573172	67573563	GSE148515_Galang_2020_GSM4473028_PC_ATAC_seq_rep2_ATACseq_SRR11539112_peak_22130	40	.	3.62131	6.40891	4.05996	353
chr9	67581645	67582352	GSE148515_Galang_2020_GSM4473028_PC_ATAC_seq_rep2_ATACseq_SRR11539112_peak_22131	267	.	9.1598	29.9431	26.7749	312
chr9	67631784	67634323	GSE148515_Galang_2020_GSM4473028_PC_ATAC_seq_rep2_ATACseq_SRR11539112_peak_22132	91	.	5.11244	11.7071	9.10781	2207
chr9	67758767	67760689	GSE148515_Galang_2020_GSM4473028_PC_ATAC_seq_rep2_ATACseq_SRR11539112_peak_22133	197	.	7.66867	22.6978	19.7409	1437
chr9	67766153	67767100	GSE148515_Galang_2020_GSM4473028_PC_ATAC_seq_rep2_ATACseq_SRR11539112_peak_22134	34	.	3.4083	5.73966	3.43409	736
chr9	67813762	67814300	GSE148515_Galang_2020_GSM4473028_PC_ATAC_seq_rep2_ATACseq_SRR11539112_peak_22135	168	.	7.02961	19.7643	16.896	301
chr9	67817256	67818752	GSE148515_Galang_2020_GSM4473028_PC_ATAC_seq_rep2_ATACseq_SRR11539112_peak_22136	288	.	9.58583	32.1064	28.8763	896
chr9	67830603	67831742	GSE148515_Galang_2020_GSM4473028_PC_ATAC_seq_rep2_ATACseq_SRR11539112_peak_22137	83	.	4.89943	10.8913	8.32397	676
chr9	67840211	67840741	GSE148515_Galang_2020_GSM4473028_PC_ATAC_seq_rep2_ATACseq_SRR11539112_peak_22138	187	.	7.45565	21.7077	18.7803	218
chr9	68653235	68655555	GSE148515_Galang_2020_GSM4473028_PC_ATAC_seq_rep2_ATACseq_SRR11539112_peak_22139	91	.	5.11244	11.7071	9.10781	764
chr9	69125063	69125802	GSE148515_Galang_2020_GSM4473028_PC_ATAC_seq_rep2_ATACseq_SRR11539112_peak_22140	99	.	5.32546	12.5403	9.90973	421
chr9	69289398	69290785	GSE148515_Galang_2020_GSM4473028_PC_ATAC_seq_rep2_ATACseq_SRR11539112_peak_22141	365	.	11.077	39.9673	36.5121	446
chr9	69397848	69398768	GSE148515_Galang_2020_GSM4473028_PC_ATAC_seq_rep2_ATACseq_SRR11539112_peak_22142	75	.	4.68641	10.0938	7.55925	527
chr9	69453452	69454467	GSE148515_Galang_2020_GSM4473028_PC_ATAC_seq_rep2_ATACseq_SRR11539112_peak_22143	124	.	5.96452	15.1384	12.4163	99
chr9	69480501	69480784	GSE148515_Galang_2020_GSM4473028_PC_ATAC_seq_rep2_ATACseq_SRR11539112_peak_22144	68	.	4.47339	9.31523	6.81488	163
chr9	69989060	69990388	GSE148515_Galang_2020_GSM4473028_PC_ATAC_seq_rep2_ATACseq_SRR11539112_peak_22145	267	.	9.1598	29.9431	26.7749	606
chr9	70012349	70012850	GSE148515_Galang_2020_GSM4473028_PC_ATAC_seq_rep2_ATACseq_SRR11539112_peak_22146	150	.	6.60357	17.8725	15.0623	226
chr9	70141004	70141715	GSE148515_Galang_2020_GSM4473028_PC_ATAC_seq_rep2_ATACseq_SRR11539112_peak_22147	107	.	5.53848	13.3903	10.7289	417
chr9	70207115	70208540	GSE148515_Galang_2020_GSM4473028_PC_ATAC_seq_rep2_ATACseq_SRR11539112_peak_22148	310	.	10.0119	34.3077	31.0141	151
chr9	70421448	70421859	GSE148515_Galang_2020_GSM4473028_PC_ATAC_seq_rep2_ATACseq_SRR11539112_peak_22149	53	.	4.04735	7.81849	5.3902	127
chr9	70502740	70504208	GSE148515_Galang_2020_GSM4473028_PC_ATAC_seq_rep2_ATACseq_SRR11539112_peak_22150	457	.	12.7811	49.4447	45.7181	1009
chr9	70524444	70524776	GSE148515_Galang_2020_GSM4473028_PC_ATAC_seq_rep2_ATACseq_SRR11539112_peak_22151	159	.	6.81659	18.8118	15.9726	198
chr9	70542089	70543447	GSE148515_Galang_2020_GSM4473028_PC_ATAC_seq_rep2_ATACseq_SRR11539112_peak_22152	628	.	15.7634	67.1036	62.8791	570
chr9	70656227	70657519	GSE148515_Galang_2020_GSM4473028_PC_ATAC_seq_rep2_ATACseq_SRR11539112_peak_22153	422	.	12.1421	45.8335	42.2091	899
chr9	70678631	70679999	GSE148515_Galang_2020_GSM4473028_PC_ATAC_seq_rep2_ATACseq_SRR11539112_peak_22154	492	.	13.4202	53.1204	49.2919	423
chr9	70877392	70878230	GSE148515_Galang_2020_GSM4473028_PC_ATAC_seq_rep2_ATACseq_SRR11539112_peak_22155	40	.	3.62131	6.40891	4.05996	609
chr9	70964446	70964825	GSE148515_Galang_2020_GSM4473028_PC_ATAC_seq_rep2_ATACseq_SRR11539112_peak_22156	34	.	3.4083	5.73966	3.43409	32
chr9	71070395	71071239	GSE148515_Galang_2020_GSM4473028_PC_ATAC_seq_rep2_ATACseq_SRR11539112_peak_22157	99	.	5.32546	12.5403	9.90973	578
chr9	71215431	71216101	GSE148515_Galang_2020_GSM4473028_PC_ATAC_seq_rep2_ATACseq_SRR11539112_peak_22158	47	.	3.83433	7.10226	4.71257	484
chr9	71484772	71486190	GSE148515_Galang_2020_GSM4473028_PC_ATAC_seq_rep2_ATACseq_SRR11539112_peak_22159	197	.	7.66867	22.6978	19.7409	961
chr9	71588652	71593033	GSE148515_Galang_2020_GSM4473028_PC_ATAC_seq_rep2_ATACseq_SRR11539112_peak_22160	150	.	6.60357	17.8725	15.0623	3664
chr9	71608550	71609276	GSE148515_Galang_2020_GSM4473028_PC_ATAC_seq_rep2_ATACseq_SRR11539112_peak_22161	47	.	3.83433	7.10226	4.71257	270
chr9	71770665	71771127	GSE148515_Galang_2020_GSM4473028_PC_ATAC_seq_rep2_ATACseq_SRR11539112_peak_22162	17	.	2.76924	3.89095	1.73957	241
chr9	71826138	71826515	GSE148515_Galang_2020_GSM4473028_PC_ATAC_seq_rep2_ATACseq_SRR11539112_peak_22163	34	.	3.4083	5.73966	3.43409	45
chr9	72110697	72112204	GSE148515_Galang_2020_GSM4473028_PC_ATAC_seq_rep2_ATACseq_SRR11539112_peak_22164	236	.	8.52074	26.7733	23.697	1287
chr9	72132914	72133769	GSE148515_Galang_2020_GSM4473028_PC_ATAC_seq_rep2_ATACseq_SRR11539112_peak_22165	257	.	8.94678	28.8762	25.7388	293
chr9	72274741	72275637	GSE148515_Galang_2020_GSM4473028_PC_ATAC_seq_rep2_ATACseq_SRR11539112_peak_22166	331	.	10.4379	36.5455	33.1877	202
chr9	72437987	72438570	GSE148515_Galang_2020_GSM4473028_PC_ATAC_seq_rep2_ATACseq_SRR11539112_peak_22167	141	.	6.39056	16.9468	14.1655	450
chr9	72530361	72532885	GSE148515_Galang_2020_GSM4473028_PC_ATAC_seq_rep2_ATACseq_SRR11539112_peak_22168	517	.	13.8462	55.6052	51.7084	1747
chr9	72628741	72629096	GSE148515_Galang_2020_GSM4473028_PC_ATAC_seq_rep2_ATACseq_SRR11539112_peak_22169	22	.	2.98226	4.47908	2.27101	204
chr9	72639622	72640859	GSE148515_Galang_2020_GSM4473028_PC_ATAC_seq_rep2_ATACseq_SRR11539112_peak_22170	107	.	5.53848	13.3903	10.7289	769
chr9	72661750	72663609	GSE148515_Galang_2020_GSM4473028_PC_ATAC_seq_rep2_ATACseq_SRR11539112_peak_22171	541	.	14.2722	58.1165	54.1488	602
chr9	72686131	72686739	GSE148515_Galang_2020_GSM4473028_PC_ATAC_seq_rep2_ATACseq_SRR11539112_peak_22172	40	.	3.62131	6.40891	4.05996	244
chr9	72763048	72763461	GSE148515_Galang_2020_GSM4473028_PC_ATAC_seq_rep2_ATACseq_SRR11539112_peak_22173	47	.	3.83433	7.10226	4.71257	196
chr9	72807195	72807564	GSE148515_Galang_2020_GSM4473028_PC_ATAC_seq_rep2_ATACseq_SRR11539112_peak_22174	68	.	4.47339	9.31523	6.81488	250
chr9	72925217	72925990	GSE148515_Galang_2020_GSM4473028_PC_ATAC_seq_rep2_ATACseq_SRR11539112_peak_22175	150	.	6.60357	17.8725	15.0623	383
chr9	73025983	73026367	GSE148515_Galang_2020_GSM4473028_PC_ATAC_seq_rep2_ATACseq_SRR11539112_peak_22177	53	.	4.04735	7.81849	5.3902	332
chr9	73039455	73039736	GSE148515_Galang_2020_GSM4473028_PC_ATAC_seq_rep2_ATACseq_SRR11539112_peak_22178	53	.	4.04735	7.81849	5.3902	112
chr9	73044292	73044996	GSE148515_Galang_2020_GSM4473028_PC_ATAC_seq_rep2_ATACseq_SRR11539112_peak_22179	40	.	3.62131	6.40891	4.05996	49
chr9	73113021	73113728	GSE148515_Galang_2020_GSM4473028_PC_ATAC_seq_rep2_ATACseq_SRR11539112_peak_22180	99	.	5.32546	12.5403	9.90973	196
chr9	74862339	74863600	GSE148515_Galang_2020_GSM4473028_PC_ATAC_seq_rep2_ATACseq_SRR11539112_peak_22181	47	.	3.83433	7.10226	4.71257	732
chr9	74952368	74953583	GSE148515_Galang_2020_GSM4473028_PC_ATAC_seq_rep2_ATACseq_SRR11539112_peak_22182	310	.	10.0119	34.3077	31.0141	691
chr9	74975891	74976326	GSE148515_Galang_2020_GSM4473028_PC_ATAC_seq_rep2_ATACseq_SRR11539112_peak_22183	107	.	5.53848	13.3903	10.7289	204
chr9	75037582	75038270	GSE148515_Galang_2020_GSM4473028_PC_ATAC_seq_rep2_ATACseq_SRR11539112_peak_22184	150	.	6.60357	17.8725	15.0623	195
chr9	75071015	75072573	GSE148515_Galang_2020_GSM4473028_PC_ATAC_seq_rep2_ATACseq_SRR11539112_peak_22185	141	.	6.39056	16.9468	14.1655	363
chr9	75254233	75254509	GSE148515_Galang_2020_GSM4473028_PC_ATAC_seq_rep2_ATACseq_SRR11539112_peak_22186	40	.	3.62131	6.40891	4.05996	245
chr9	75255398	75255799	GSE148515_Galang_2020_GSM4473028_PC_ATAC_seq_rep2_ATACseq_SRR11539112_peak_22187	53	.	4.04735	7.81849	5.3902	167
chr9	75313375	75315060	GSE148515_Galang_2020_GSM4473028_PC_ATAC_seq_rep2_ATACseq_SRR11539112_peak_22188	207	.	7.88168	23.6997	20.7131	994
chr9	75409041	75410663	GSE148515_Galang_2020_GSM4473028_PC_ATAC_seq_rep2_ATACseq_SRR11539112_peak_22189	706	.	17.0415	75.0352	70.6095	1027
chr9	75441237	75441967	GSE148515_Galang_2020_GSM4473028_PC_ATAC_seq_rep2_ATACseq_SRR11539112_peak_22190	320	.	10.2249	35.4221	32.0965	319
chr9	75558928	75559782	GSE148515_Galang_2020_GSM4473028_PC_ATAC_seq_rep2_ATACseq_SRR11539112_peak_22191	159	.	6.81659	18.8118	15.9726	565
chr9	75625352	75626068	GSE148515_Galang_2020_GSM4473028_PC_ATAC_seq_rep2_ATACseq_SRR11539112_peak_22192	124	.	5.96452	15.1384	12.4163	422
chr9	75775689	75776386	GSE148515_Galang_2020_GSM4473028_PC_ATAC_seq_rep2_ATACseq_SRR11539112_peak_22193	34	.	3.4083	5.73966	3.43409	555
chr9	77018804	77019080	GSE148515_Galang_2020_GSM4473028_PC_ATAC_seq_rep2_ATACseq_SRR11539112_peak_22194	28	.	3.19528	5.09588	2.83689	256
chr9	77310366	77310801	GSE148515_Galang_2020_GSM4473028_PC_ATAC_seq_rep2_ATACseq_SRR11539112_peak_22195	60	.	4.26037	8.55648	6.09115	352
chr9	77340222	77340672	GSE148515_Galang_2020_GSM4473028_PC_ATAC_seq_rep2_ATACseq_SRR11539112_peak_22196	68	.	4.47339	9.31523	6.81488	67
chr9	77344394	77345280	GSE148515_Galang_2020_GSM4473028_PC_ATAC_seq_rep2_ATACseq_SRR11539112_peak_22197	75	.	4.68641	10.0938	7.55925	126
chr9	77346995	77348361	GSE148515_Galang_2020_GSM4473028_PC_ATAC_seq_rep2_ATACseq_SRR11539112_peak_22198	99	.	5.32546	12.5403	9.90973	891
chr9	77352229	77353308	GSE148515_Galang_2020_GSM4473028_PC_ATAC_seq_rep2_ATACseq_SRR11539112_peak_22199	178	.	7.24263	20.7297	17.8321	240
chr9	77438558	77439547	GSE148515_Galang_2020_GSM4473028_PC_ATAC_seq_rep2_ATACseq_SRR11539112_peak_22200	75	.	4.68641	10.0938	7.55925	685
chr9	77464065	77465538	GSE148515_Galang_2020_GSM4473028_PC_ATAC_seq_rep2_ATACseq_SRR11539112_peak_22201	115	.	5.7515	14.2566	11.5647	175
chr9	77543853	77545259	GSE148515_Galang_2020_GSM4473028_PC_ATAC_seq_rep2_ATACseq_SRR11539112_peak_22202	278	.	9.37281	31.0199	27.8206	916
chr9	77636102	77637583	GSE148515_Galang_2020_GSM4473028_PC_ATAC_seq_rep2_ATACseq_SRR11539112_peak_22203	124	.	5.96452	15.1384	12.4163	1072
chr9	77655230	77655878	GSE148515_Galang_2020_GSM4473028_PC_ATAC_seq_rep2_ATACseq_SRR11539112_peak_22204	60	.	4.26037	8.55648	6.09115	55
chr9	77750336	77751326	GSE148515_Galang_2020_GSM4473028_PC_ATAC_seq_rep2_ATACseq_SRR11539112_peak_22205	387	.	11.503	42.2901	38.7674	368
chr9	77754257	77755170	GSE148515_Galang_2020_GSM4473028_PC_ATAC_seq_rep2_ATACseq_SRR11539112_peak_22206	226	.	8.30772	25.7377	22.6913	404
chr9	77910164	77911169	GSE148515_Galang_2020_GSM4473028_PC_ATAC_seq_rep2_ATACseq_SRR11539112_peak_22207	376	.	11.29	41.1247	37.6362	640
chr9	77917101	77917995	GSE148515_Galang_2020_GSM4473028_PC_ATAC_seq_rep2_ATACseq_SRR11539112_peak_22208	247	.	8.73376	27.8196	24.7125	294
chr9	77939217	77939578	GSE148515_Galang_2020_GSM4473028_PC_ATAC_seq_rep2_ATACseq_SRR11539112_peak_22209	47	.	3.83433	7.10226	4.71257	290
chr9	78000596	78001858	GSE148515_Galang_2020_GSM4473028_PC_ATAC_seq_rep2_ATACseq_SRR11539112_peak_22210	168	.	7.02961	19.7643	16.896	347
chr9	78006357	78007067	GSE148515_Galang_2020_GSM4473028_PC_ATAC_seq_rep2_ATACseq_SRR11539112_peak_22211	187	.	7.45565	21.7077	18.7803	377
chr9	78107564	78109879	GSE148515_Galang_2020_GSM4473028_PC_ATAC_seq_rep2_ATACseq_SRR11539112_peak_22212	469	.	12.9941	50.6629	46.9024	1133
chr9	78112867	78113560	GSE148515_Galang_2020_GSM4473028_PC_ATAC_seq_rep2_ATACseq_SRR11539112_peak_22213	197	.	7.66867	22.6978	19.7409	372
chr9	78139555	78139861	GSE148515_Galang_2020_GSM4473028_PC_ATAC_seq_rep2_ATACseq_SRR11539112_peak_22214	34	.	3.4083	5.73966	3.43409	99
chr9	78166516	78167010	GSE148515_Galang_2020_GSM4473028_PC_ATAC_seq_rep2_ATACseq_SRR11539112_peak_22215	28	.	3.19528	5.09588	2.83689	416
chr9	78448132	78449059	GSE148515_Galang_2020_GSM4473028_PC_ATAC_seq_rep2_ATACseq_SRR11539112_peak_22217	159	.	6.81659	18.8118	15.9726	181
chr9	78479705	78482548	GSE148515_Galang_2020_GSM4473028_PC_ATAC_seq_rep2_ATACseq_SRR11539112_peak_22218	469	.	12.9941	50.6629	46.9024	1937
chr9	78520363	78521171	GSE148515_Galang_2020_GSM4473028_PC_ATAC_seq_rep2_ATACseq_SRR11539112_peak_22219	75	.	4.68641	10.0938	7.55925	364
chr9	78527451	78528077	GSE148515_Galang_2020_GSM4473028_PC_ATAC_seq_rep2_ATACseq_SRR11539112_peak_22220	132	.	6.17754	16.0353	13.2834	219
chr9	78537235	78537637	GSE148515_Galang_2020_GSM4473028_PC_ATAC_seq_rep2_ATACseq_SRR11539112_peak_22221	124	.	5.96452	15.1384	12.4163	149
chr9	79680720	79681040	GSE148515_Galang_2020_GSM4473028_PC_ATAC_seq_rep2_ATACseq_SRR11539112_peak_22223	22	.	2.98226	4.47908	2.27101	7
chr9	79714480	79714864	GSE148515_Galang_2020_GSM4473028_PC_ATAC_seq_rep2_ATACseq_SRR11539112_peak_22224	47	.	3.83433	7.10226	4.71257	201
chr9	79716980	79717915	GSE148515_Galang_2020_GSM4473028_PC_ATAC_seq_rep2_ATACseq_SRR11539112_peak_22225	60	.	4.26037	8.55648	6.09115	556
chr9	79718192	79719573	GSE148515_Galang_2020_GSM4473028_PC_ATAC_seq_rep2_ATACseq_SRR11539112_peak_22226	99	.	5.32546	12.5403	9.90973	292
chr9	79759399	79760006	GSE148515_Galang_2020_GSM4473028_PC_ATAC_seq_rep2_ATACseq_SRR11539112_peak_22227	124	.	5.96452	15.1384	12.4163	407
chr9	79792912	79793680	GSE148515_Galang_2020_GSM4473028_PC_ATAC_seq_rep2_ATACseq_SRR11539112_peak_22228	288	.	9.58583	32.1064	28.8763	468
chr9	79919446	79920216	GSE148515_Galang_2020_GSM4473028_PC_ATAC_seq_rep2_ATACseq_SRR11539112_peak_22229	150	.	6.60357	17.8725	15.0623	450
chr9	79921912	79922537	GSE148515_Galang_2020_GSM4473028_PC_ATAC_seq_rep2_ATACseq_SRR11539112_peak_22230	28	.	3.19528	5.09588	2.83689	482
chr9	79925939	79926701	GSE148515_Galang_2020_GSM4473028_PC_ATAC_seq_rep2_ATACseq_SRR11539112_peak_22231	28	.	3.19528	5.09588	2.83689	512
chr9	79972843	79973235	GSE148515_Galang_2020_GSM4473028_PC_ATAC_seq_rep2_ATACseq_SRR11539112_peak_22232	75	.	4.68641	10.0938	7.55925	97
chr9	79975094	79975645	GSE148515_Galang_2020_GSM4473028_PC_ATAC_seq_rep2_ATACseq_SRR11539112_peak_22233	47	.	3.83433	7.10226	4.71257	351
chr9	79977010	79978439	GSE148515_Galang_2020_GSM4473028_PC_ATAC_seq_rep2_ATACseq_SRR11539112_peak_22234	257	.	8.94678	28.8762	25.7388	817
chr9	80066657	80068037	GSE148515_Galang_2020_GSM4473028_PC_ATAC_seq_rep2_ATACseq_SRR11539112_peak_22235	353	.	10.8639	38.8182	35.3958	434
chr9	80164238	80165754	GSE148515_Galang_2020_GSM4473028_PC_ATAC_seq_rep2_ATACseq_SRR11539112_peak_22236	529	.	14.0592	56.8576	52.926	806
chr9	80373304	80373577	GSE148515_Galang_2020_GSM4473028_PC_ATAC_seq_rep2_ATACseq_SRR11539112_peak_22237	53	.	4.04735	7.81849	5.3902	114
chr9	81633508	81633812	GSE148515_Galang_2020_GSM4473028_PC_ATAC_seq_rep2_ATACseq_SRR11539112_peak_22238	34	.	3.4083	5.73966	3.43409	41
chr9	82829460	82830367	GSE148515_Galang_2020_GSM4473028_PC_ATAC_seq_rep2_ATACseq_SRR11539112_peak_22239	115	.	5.7515	14.2566	11.5647	570
chr9	82974221	82976192	GSE148515_Galang_2020_GSM4473028_PC_ATAC_seq_rep2_ATACseq_SRR11539112_peak_22240	433	.	12.3551	47.0299	43.3714	1362
chr9	83145439	83146720	GSE148515_Galang_2020_GSM4473028_PC_ATAC_seq_rep2_ATACseq_SRR11539112_peak_22241	60	.	4.26037	8.55648	6.09115	1184
chr9	83440672	83441338	GSE148515_Galang_2020_GSM4473028_PC_ATAC_seq_rep2_ATACseq_SRR11539112_peak_22242	257	.	8.94678	28.8762	25.7388	368
chr9	83548291	83548574	GSE148515_Galang_2020_GSM4473028_PC_ATAC_seq_rep2_ATACseq_SRR11539112_peak_22243	34	.	3.4083	5.73966	3.43409	182
chr9	83806168	83806618	GSE148515_Galang_2020_GSM4473028_PC_ATAC_seq_rep2_ATACseq_SRR11539112_peak_22244	47	.	3.83433	7.10226	4.71257	83
chr9	83834099	83835055	GSE148515_Galang_2020_GSM4473028_PC_ATAC_seq_rep2_ATACseq_SRR11539112_peak_22245	257	.	8.94678	28.8762	25.7388	459
chr9	83924910	83925586	GSE148515_Galang_2020_GSM4473028_PC_ATAC_seq_rep2_ATACseq_SRR11539112_peak_22246	178	.	7.24263	20.7297	17.8321	115
chr9	84083596	84083923	GSE148515_Galang_2020_GSM4473028_PC_ATAC_seq_rep2_ATACseq_SRR11539112_peak_22247	53	.	4.04735	7.81849	5.3902	149
chr9	84110894	84111245	GSE148515_Galang_2020_GSM4473028_PC_ATAC_seq_rep2_ATACseq_SRR11539112_peak_22248	53	.	4.04735	7.81849	5.3902	88
chr9	85324831	85328820	GSE148515_Galang_2020_GSM4473028_PC_ATAC_seq_rep2_ATACseq_SRR11539112_peak_22249	399	.	11.716	43.4635	39.9071	2571
chr9	85380763	85381118	GSE148515_Galang_2020_GSM4473028_PC_ATAC_seq_rep2_ATACseq_SRR11539112_peak_22250	115	.	5.7515	14.2566	11.5647	231
chr9	85410317	85411062	GSE148515_Galang_2020_GSM4473028_PC_ATAC_seq_rep2_ATACseq_SRR11539112_peak_22251	68	.	4.47339	9.31523	6.81488	508
chr9	85748475	85750107	GSE148515_Galang_2020_GSM4473028_PC_ATAC_seq_rep2_ATACseq_SRR11539112_peak_22252	433	.	12.3551	47.0299	43.3714	965
chr9	85843749	85844152	GSE148515_Galang_2020_GSM4473028_PC_ATAC_seq_rep2_ATACseq_SRR11539112_peak_22253	34	.	3.4083	5.73966	3.43409	110
chr9	86464523	86465355	GSE148515_Galang_2020_GSM4473028_PC_ATAC_seq_rep2_ATACseq_SRR11539112_peak_22254	168	.	7.02961	19.7643	16.896	210
chr9	86466843	86467814	GSE148515_Galang_2020_GSM4473028_PC_ATAC_seq_rep2_ATACseq_SRR11539112_peak_22255	247	.	8.73376	27.8196	24.7125	508
chr9	86571199	86572473	GSE148515_Galang_2020_GSM4473028_PC_ATAC_seq_rep2_ATACseq_SRR11539112_peak_22256	387	.	11.503	42.2901	38.7674	655
chr9	86593540	86595069	GSE148515_Galang_2020_GSM4473028_PC_ATAC_seq_rep2_ATACseq_SRR11539112_peak_22257	99	.	5.32546	12.5403	9.90973	881
chr9	86599703	86600210	GSE148515_Galang_2020_GSM4473028_PC_ATAC_seq_rep2_ATACseq_SRR11539112_peak_22258	28	.	3.19528	5.09588	2.83689	138
chr9	86695318	86696268	GSE148515_Galang_2020_GSM4473028_PC_ATAC_seq_rep2_ATACseq_SRR11539112_peak_22259	159	.	6.81659	18.8118	15.9726	510
chr9	86879346	86880921	GSE148515_Galang_2020_GSM4473028_PC_ATAC_seq_rep2_ATACseq_SRR11539112_peak_22260	365	.	11.077	39.9673	36.5121	847
chr9	86951972	86953128	GSE148515_Galang_2020_GSM4473028_PC_ATAC_seq_rep2_ATACseq_SRR11539112_peak_22261	53	.	4.04735	7.81849	5.3902	411
chr9	87004775	87005876	GSE148515_Galang_2020_GSM4473028_PC_ATAC_seq_rep2_ATACseq_SRR11539112_peak_22262	236	.	8.52074	26.7733	23.697	739
chr9	87021595	87022643	GSE148515_Galang_2020_GSM4473028_PC_ATAC_seq_rep2_ATACseq_SRR11539112_peak_22263	299	.	9.79885	33.2024	29.9408	365
chr9	87042941	87043299	GSE148515_Galang_2020_GSM4473028_PC_ATAC_seq_rep2_ATACseq_SRR11539112_peak_22264	17	.	2.76924	3.89095	1.73957	191
chr9	87190286	87190613	GSE148515_Galang_2020_GSM4473028_PC_ATAC_seq_rep2_ATACseq_SRR11539112_peak_22265	40	.	3.62131	6.40891	4.05996	134
chr9	87254863	87255881	GSE148515_Galang_2020_GSM4473028_PC_ATAC_seq_rep2_ATACseq_SRR11539112_peak_22266	168	.	7.02961	19.7643	16.896	625
chr9	87608011	87608799	GSE148515_Galang_2020_GSM4473028_PC_ATAC_seq_rep2_ATACseq_SRR11539112_peak_22267	141	.	6.39056	16.9468	14.1655	398
chr9	87618218	87618675	GSE148515_Galang_2020_GSM4473028_PC_ATAC_seq_rep2_ATACseq_SRR11539112_peak_22268	53	.	4.04735	7.81849	5.3902	160
chr9	87729724	87731916	GSE148515_Galang_2020_GSM4473028_PC_ATAC_seq_rep2_ATACseq_SRR11539112_peak_22269	168	.	7.02961	19.7643	16.896	1659
chr9	87732340	87733231	GSE148515_Galang_2020_GSM4473028_PC_ATAC_seq_rep2_ATACseq_SRR11539112_peak_22270	68	.	4.47339	9.31523	6.81488	762
chr9	87739163	87740935	GSE148515_Galang_2020_GSM4473028_PC_ATAC_seq_rep2_ATACseq_SRR11539112_peak_22271	168	.	7.02961	19.7643	16.896	1299
chr9	88240798	88241866	GSE148515_Galang_2020_GSM4473028_PC_ATAC_seq_rep2_ATACseq_SRR11539112_peak_22272	60	.	4.26037	8.55648	6.09115	904
chr9	88326999	88328334	GSE148515_Galang_2020_GSM4473028_PC_ATAC_seq_rep2_ATACseq_SRR11539112_peak_22273	365	.	11.077	39.9673	36.5121	557
chr9	88438510	88439678	GSE148515_Galang_2020_GSM4473028_PC_ATAC_seq_rep2_ATACseq_SRR11539112_peak_22274	590	.	15.1243	63.2154	59.0974	463
chr9	88481043	88483424	GSE148515_Galang_2020_GSM4473028_PC_ATAC_seq_rep2_ATACseq_SRR11539112_peak_22275	654	.	16.1894	69.725	65.4293	1605
chr9	88483799	88484834	GSE148515_Galang_2020_GSM4473028_PC_ATAC_seq_rep2_ATACseq_SRR11539112_peak_22276	91	.	5.11244	11.7071	9.10781	577
chr9	88522189	88523348	GSE148515_Galang_2020_GSM4473028_PC_ATAC_seq_rep2_ATACseq_SRR11539112_peak_22277	207	.	7.88168	23.6997	20.7131	974
chr9	88547746	88548372	GSE148515_Galang_2020_GSM4473028_PC_ATAC_seq_rep2_ATACseq_SRR11539112_peak_22278	68	.	4.47339	9.31523	6.81488	358
chr9	88858608	88859472	GSE148515_Galang_2020_GSM4473028_PC_ATAC_seq_rep2_ATACseq_SRR11539112_peak_22280	267	.	9.1598	29.9431	26.7749	372
chr9	89704423	89705370	GSE148515_Galang_2020_GSM4473028_PC_ATAC_seq_rep2_ATACseq_SRR11539112_peak_22281	115	.	5.7515	14.2566	11.5647	644
chr9	89827017	89827495	GSE148515_Galang_2020_GSM4473028_PC_ATAC_seq_rep2_ATACseq_SRR11539112_peak_22282	28	.	3.19528	5.09588	2.83689	154
chr9	89909504	89909937	GSE148515_Galang_2020_GSM4473028_PC_ATAC_seq_rep2_ATACseq_SRR11539112_peak_22283	75	.	4.68641	10.0938	7.55925	263
chr9	90054430	90054810	GSE148515_Galang_2020_GSM4473028_PC_ATAC_seq_rep2_ATACseq_SRR11539112_peak_22284	60	.	4.26037	8.55648	6.09115	233
chr9	90113067	90115164	GSE148515_Galang_2020_GSM4473028_PC_ATAC_seq_rep2_ATACseq_SRR11539112_peak_22285	387	.	11.503	42.2901	38.7674	1123
chr9	90128717	90129358	GSE148515_Galang_2020_GSM4473028_PC_ATAC_seq_rep2_ATACseq_SRR11539112_peak_22286	60	.	4.26037	8.55648	6.09115	91
chr9	90162741	90165651	GSE148515_Galang_2020_GSM4473028_PC_ATAC_seq_rep2_ATACseq_SRR11539112_peak_22287	168	.	7.02961	19.7643	16.896	94
chr9	90182288	90184670	GSE148515_Galang_2020_GSM4473028_PC_ATAC_seq_rep2_ATACseq_SRR11539112_peak_22288	132	.	6.17754	16.0353	13.2834	1889
chr9	90196306	90196939	GSE148515_Galang_2020_GSM4473028_PC_ATAC_seq_rep2_ATACseq_SRR11539112_peak_22289	22	.	2.98226	4.47908	2.27101	457
chr9	90198344	90199610	GSE148515_Galang_2020_GSM4473028_PC_ATAC_seq_rep2_ATACseq_SRR11539112_peak_22290	132	.	6.17754	16.0353	13.2834	581
chr9	90213415	90214098	GSE148515_Galang_2020_GSM4473028_PC_ATAC_seq_rep2_ATACseq_SRR11539112_peak_22291	34	.	3.4083	5.73966	3.43409	616
chr9	90270321	90271137	GSE148515_Galang_2020_GSM4473028_PC_ATAC_seq_rep2_ATACseq_SRR11539112_peak_22292	115	.	5.7515	14.2566	11.5647	434
chr9	92250208	92250583	GSE148515_Galang_2020_GSM4473028_PC_ATAC_seq_rep2_ATACseq_SRR11539112_peak_22293	91	.	5.11244	11.7071	9.10781	223
chr9	92275649	92276137	GSE148515_Galang_2020_GSM4473028_PC_ATAC_seq_rep2_ATACseq_SRR11539112_peak_22294	68	.	4.47339	9.31523	6.81488	58
chr9	92374935	92375525	GSE148515_Galang_2020_GSM4473028_PC_ATAC_seq_rep2_ATACseq_SRR11539112_peak_22295	47	.	3.83433	7.10226	4.71257	79
chr9	92457933	92458239	GSE148515_Galang_2020_GSM4473028_PC_ATAC_seq_rep2_ATACseq_SRR11539112_peak_22296	28	.	3.19528	5.09588	2.83689	45
chr9	92541887	92542978	GSE148515_Galang_2020_GSM4473028_PC_ATAC_seq_rep2_ATACseq_SRR11539112_peak_22297	216	.	8.0947	24.7131	21.6968	382
chr9	94536407	94539283	GSE148515_Galang_2020_GSM4473028_PC_ATAC_seq_rep2_ATACseq_SRR11539112_peak_22298	826	.	18.9586	87.2923	82.637	2010
chr9	94702267	94702783	GSE148515_Galang_2020_GSM4473028_PC_ATAC_seq_rep2_ATACseq_SRR11539112_peak_22299	28	.	3.19528	5.09588	2.83689	35
chr9	95405757	95407737	GSE148515_Galang_2020_GSM4473028_PC_ATAC_seq_rep2_ATACseq_SRR11539112_peak_22301	141	.	6.39056	16.9468	14.1655	1512
chr9	95511198	95512505	GSE148515_Galang_2020_GSM4473028_PC_ATAC_seq_rep2_ATACseq_SRR11539112_peak_22302	310	.	10.0119	34.3077	31.0141	752
chr9	95525644	95526232	GSE148515_Galang_2020_GSM4473028_PC_ATAC_seq_rep2_ATACseq_SRR11539112_peak_22303	47	.	3.83433	7.10226	4.71257	112
chr9	95549919	95551201	GSE148515_Galang_2020_GSM4473028_PC_ATAC_seq_rep2_ATACseq_SRR11539112_peak_22304	124	.	5.96452	15.1384	12.4163	963
chr9	95559110	95560512	GSE148515_Galang_2020_GSM4473028_PC_ATAC_seq_rep2_ATACseq_SRR11539112_peak_22305	187	.	7.45565	21.7077	18.7803	643
chr9	95637601	95637932	GSE148515_Galang_2020_GSM4473028_PC_ATAC_seq_rep2_ATACseq_SRR11539112_peak_22306	60	.	4.26037	8.55648	6.09115	177
chr9	95665431	95666316	GSE148515_Galang_2020_GSM4473028_PC_ATAC_seq_rep2_ATACseq_SRR11539112_peak_22307	68	.	4.47339	9.31523	6.81488	621
chr9	95667979	95668328	GSE148515_Galang_2020_GSM4473028_PC_ATAC_seq_rep2_ATACseq_SRR11539112_peak_22308	60	.	4.26037	8.55648	6.09115	112
chr9	95675294	95675654	GSE148515_Galang_2020_GSM4473028_PC_ATAC_seq_rep2_ATACseq_SRR11539112_peak_22309	53	.	4.04735	7.81849	5.3902	233
chr9	95749725	95750751	GSE148515_Galang_2020_GSM4473028_PC_ATAC_seq_rep2_ATACseq_SRR11539112_peak_22310	132	.	6.17754	16.0353	13.2834	472
chr9	95856663	95858294	GSE148515_Galang_2020_GSM4473028_PC_ATAC_seq_rep2_ATACseq_SRR11539112_peak_22311	445	.	12.5681	48.2336	44.541	916
chr9	95954437	95955346	GSE148515_Galang_2020_GSM4473028_PC_ATAC_seq_rep2_ATACseq_SRR11539112_peak_22312	107	.	5.53848	13.3903	10.7289	293
chr9	96118929	96119617	GSE148515_Galang_2020_GSM4473028_PC_ATAC_seq_rep2_ATACseq_SRR11539112_peak_22313	236	.	8.52074	26.7733	23.697	430
chr9	96152622	96153017	GSE148515_Galang_2020_GSM4473028_PC_ATAC_seq_rep2_ATACseq_SRR11539112_peak_22314	22	.	2.98226	4.47908	2.27101	274
chr9	96195890	96197407	GSE148515_Galang_2020_GSM4473028_PC_ATAC_seq_rep2_ATACseq_SRR11539112_peak_22315	553	.	14.4853	59.3818	55.3782	371
chr9	96363616	96364881	GSE148515_Galang_2020_GSM4473028_PC_ATAC_seq_rep2_ATACseq_SRR11539112_peak_22316	732	.	17.4675	77.7229	73.2388	690
chr9	96437311	96438659	GSE148515_Galang_2020_GSM4473028_PC_ATAC_seq_rep2_ATACseq_SRR11539112_peak_22317	83	.	4.89943	10.8913	8.32397	447
chr9	96478005	96478938	GSE148515_Galang_2020_GSM4473028_PC_ATAC_seq_rep2_ATACseq_SRR11539112_peak_22318	159	.	6.81659	18.8118	15.9726	564
chr9	96630692	96631897	GSE148515_Galang_2020_GSM4473028_PC_ATAC_seq_rep2_ATACseq_SRR11539112_peak_22319	387	.	11.503	42.2901	38.7674	421
chr9	96669882	96670201	GSE148515_Galang_2020_GSM4473028_PC_ATAC_seq_rep2_ATACseq_SRR11539112_peak_22320	124	.	5.96452	15.1384	12.4163	189
chr9	96675635	96675943	GSE148515_Galang_2020_GSM4473028_PC_ATAC_seq_rep2_ATACseq_SRR11539112_peak_22321	40	.	3.62131	6.40891	4.05996	60
chr9	96712271	96712669	GSE148515_Galang_2020_GSM4473028_PC_ATAC_seq_rep2_ATACseq_SRR11539112_peak_22322	60	.	4.26037	8.55648	6.09115	179
chr9	96719292	96720451	GSE148515_Galang_2020_GSM4473028_PC_ATAC_seq_rep2_ATACseq_SRR11539112_peak_22323	168	.	7.02961	19.7643	16.896	346
chr9	96727584	96727866	GSE148515_Galang_2020_GSM4473028_PC_ATAC_seq_rep2_ATACseq_SRR11539112_peak_22324	22	.	2.98226	4.47908	2.27101	7
chr9	96732945	96733383	GSE148515_Galang_2020_GSM4473028_PC_ATAC_seq_rep2_ATACseq_SRR11539112_peak_22325	28	.	3.19528	5.09588	2.83689	102
chr9	96739458	96741092	GSE148515_Galang_2020_GSM4473028_PC_ATAC_seq_rep2_ATACseq_SRR11539112_peak_22326	99	.	5.32546	12.5403	9.90973	1118
chr9	96752050	96752833	GSE148515_Galang_2020_GSM4473028_PC_ATAC_seq_rep2_ATACseq_SRR11539112_peak_22327	60	.	4.26037	8.55648	6.09115	692
chr9	96758636	96759504	GSE148515_Galang_2020_GSM4473028_PC_ATAC_seq_rep2_ATACseq_SRR11539112_peak_22328	141	.	6.39056	16.9468	14.1655	605
chr9	96875915	96876185	GSE148515_Galang_2020_GSM4473028_PC_ATAC_seq_rep2_ATACseq_SRR11539112_peak_22329	28	.	3.19528	5.09588	2.83689	126
chr9	96878226	96880114	GSE148515_Galang_2020_GSM4473028_PC_ATAC_seq_rep2_ATACseq_SRR11539112_peak_22330	257	.	8.94678	28.8762	25.7388	1148
chr9	96887317	96890009	GSE148515_Galang_2020_GSM4473028_PC_ATAC_seq_rep2_ATACseq_SRR11539112_peak_22331	257	.	8.94678	28.8762	25.7388	2165
chr9	96916290	96916646	GSE148515_Galang_2020_GSM4473028_PC_ATAC_seq_rep2_ATACseq_SRR11539112_peak_22332	34	.	3.4083	5.73966	3.43409	170
chr9	96951690	96954398	GSE148515_Galang_2020_GSM4473028_PC_ATAC_seq_rep2_ATACseq_SRR11539112_peak_22333	187	.	7.45565	21.7077	18.7803	740
chr9	96956636	96957746	GSE148515_Galang_2020_GSM4473028_PC_ATAC_seq_rep2_ATACseq_SRR11539112_peak_22334	207	.	7.88168	23.6997	20.7131	729
chr9	96961355	96961982	GSE148515_Galang_2020_GSM4473028_PC_ATAC_seq_rep2_ATACseq_SRR11539112_peak_22335	28	.	3.19528	5.09588	2.83689	129
chr9	96962389	96962695	GSE148515_Galang_2020_GSM4473028_PC_ATAC_seq_rep2_ATACseq_SRR11539112_peak_22336	22	.	2.98226	4.47908	2.27101	282
chr9	96972045	96972652	GSE148515_Galang_2020_GSM4473028_PC_ATAC_seq_rep2_ATACseq_SRR11539112_peak_22337	99	.	5.32546	12.5403	9.90973	131
chr9	96972996	96973524	GSE148515_Galang_2020_GSM4473028_PC_ATAC_seq_rep2_ATACseq_SRR11539112_peak_22338	22	.	2.98226	4.47908	2.27101	123
chr9	96977187	96978219	GSE148515_Galang_2020_GSM4473028_PC_ATAC_seq_rep2_ATACseq_SRR11539112_peak_22339	178	.	7.24263	20.7297	17.8321	600
chr9	97017191	97019360	GSE148515_Galang_2020_GSM4473028_PC_ATAC_seq_rep2_ATACseq_SRR11539112_peak_22340	288	.	9.58583	32.1064	28.8763	1587
chr9	97110504	97111467	GSE148515_Galang_2020_GSM4473028_PC_ATAC_seq_rep2_ATACseq_SRR11539112_peak_22341	445	.	12.5681	48.2336	44.541	542
chr9	97145365	97145667	GSE148515_Galang_2020_GSM4473028_PC_ATAC_seq_rep2_ATACseq_SRR11539112_peak_22342	47	.	3.83433	7.10226	4.71257	121
chr9	97188611	97188993	GSE148515_Galang_2020_GSM4473028_PC_ATAC_seq_rep2_ATACseq_SRR11539112_peak_22343	47	.	3.83433	7.10226	4.71257	149
chr9	98033137	98033410	GSE148515_Galang_2020_GSM4473028_PC_ATAC_seq_rep2_ATACseq_SRR11539112_peak_22344	53	.	4.04735	7.81849	5.3902	87
chr9	98296594	98297255	GSE148515_Galang_2020_GSM4473028_PC_ATAC_seq_rep2_ATACseq_SRR11539112_peak_22345	68	.	4.47339	9.31523	6.81488	210
chr9	98563327	98564115	GSE148515_Galang_2020_GSM4473028_PC_ATAC_seq_rep2_ATACseq_SRR11539112_peak_22346	422	.	12.1421	45.8335	42.2091	318
chr9	98601447	98601858	GSE148515_Galang_2020_GSM4473028_PC_ATAC_seq_rep2_ATACseq_SRR11539112_peak_22347	47	.	3.83433	7.10226	4.71257	57
chr9	98986046	98986990	GSE148515_Galang_2020_GSM4473028_PC_ATAC_seq_rep2_ATACseq_SRR11539112_peak_22348	320	.	10.2249	35.4221	32.0965	239
chr9	99139595	99140754	GSE148515_Galang_2020_GSM4473028_PC_ATAC_seq_rep2_ATACseq_SRR11539112_peak_22349	247	.	8.73376	27.8196	24.7125	549
chr9	99242316	99243997	GSE148515_Galang_2020_GSM4473028_PC_ATAC_seq_rep2_ATACseq_SRR11539112_peak_22350	376	.	11.29	41.1247	37.6362	1043
chr9	99435651	99437446	GSE148515_Galang_2020_GSM4473028_PC_ATAC_seq_rep2_ATACseq_SRR11539112_peak_22351	168	.	7.02961	19.7643	16.896	930
chr9	99458681	99459063	GSE148515_Galang_2020_GSM4473028_PC_ATAC_seq_rep2_ATACseq_SRR11539112_peak_22352	22	.	2.98226	4.47908	2.27101	364
chr9	99568324	99569249	GSE148515_Galang_2020_GSM4473028_PC_ATAC_seq_rep2_ATACseq_SRR11539112_peak_22353	278	.	9.37281	31.0199	27.8206	413
chr9	99575687	99576248	GSE148515_Galang_2020_GSM4473028_PC_ATAC_seq_rep2_ATACseq_SRR11539112_peak_22354	68	.	4.47339	9.31523	6.81488	322
chr9	99629022	99630067	GSE148515_Galang_2020_GSM4473028_PC_ATAC_seq_rep2_ATACseq_SRR11539112_peak_22355	216	.	8.0947	24.7131	21.6968	748
chr9	100545375	100546711	GSE148515_Galang_2020_GSM4473028_PC_ATAC_seq_rep2_ATACseq_SRR11539112_peak_22356	628	.	15.7634	67.1036	62.8791	739
chr9	100570752	100571075	GSE148515_Galang_2020_GSM4473028_PC_ATAC_seq_rep2_ATACseq_SRR11539112_peak_22357	60	.	4.26037	8.55648	6.09115	220
chr9	100642135	100644745	GSE148515_Galang_2020_GSM4473028_PC_ATAC_seq_rep2_ATACseq_SRR11539112_peak_22358	826	.	18.9586	87.2923	82.637	1357
chr9	101034419	101035121	GSE148515_Galang_2020_GSM4473028_PC_ATAC_seq_rep2_ATACseq_SRR11539112_peak_22359	387	.	11.503	42.2901	38.7674	201
chr9	101072974	101075964	GSE148515_Galang_2020_GSM4473028_PC_ATAC_seq_rep2_ATACseq_SRR11539112_peak_22360	641	.	15.9764	68.4114	64.1513	1179
chr9	101200761	101201067	GSE148515_Galang_2020_GSM4473028_PC_ATAC_seq_rep2_ATACseq_SRR11539112_peak_22361	91	.	5.11244	11.7071	9.10781	68
chr9	101251052	101252515	GSE148515_Galang_2020_GSM4473028_PC_ATAC_seq_rep2_ATACseq_SRR11539112_peak_22362	693	.	16.8285	73.6994	69.3054	582
chr9	102353808	102355485	GSE148515_Galang_2020_GSM4473028_PC_ATAC_seq_rep2_ATACseq_SRR11539112_peak_22363	124	.	5.96452	15.1384	12.4163	1004
chr9	102497770	102498224	GSE148515_Galang_2020_GSM4473028_PC_ATAC_seq_rep2_ATACseq_SRR11539112_peak_22364	47	.	3.83433	7.10226	4.71257	281
chr9	102505712	102506286	GSE148515_Galang_2020_GSM4473028_PC_ATAC_seq_rep2_ATACseq_SRR11539112_peak_22365	40	.	3.62131	6.40891	4.05996	454
chr9	102511398	102511759	GSE148515_Galang_2020_GSM4473028_PC_ATAC_seq_rep2_ATACseq_SRR11539112_peak_22366	53	.	4.04735	7.81849	5.3902	197
chr9	102544668	102545596	GSE148515_Galang_2020_GSM4473028_PC_ATAC_seq_rep2_ATACseq_SRR11539112_peak_22367	34	.	3.4083	5.73966	3.43409	299
chr9	102625714	102627603	GSE148515_Galang_2020_GSM4473028_PC_ATAC_seq_rep2_ATACseq_SRR11539112_peak_22368	299	.	9.79885	33.2024	29.9408	537
chr9	102634366	102634825	GSE148515_Galang_2020_GSM4473028_PC_ATAC_seq_rep2_ATACseq_SRR11539112_peak_22369	28	.	3.19528	5.09588	2.83689	229
chr9	102690035	102690529	GSE148515_Galang_2020_GSM4473028_PC_ATAC_seq_rep2_ATACseq_SRR11539112_peak_22370	47	.	3.83433	7.10226	4.71257	46
chr9	102714544	102715705	GSE148515_Galang_2020_GSM4473028_PC_ATAC_seq_rep2_ATACseq_SRR11539112_peak_22371	68	.	4.47339	9.31523	6.81488	588
chr9	102716724	102720467	GSE148515_Galang_2020_GSM4473028_PC_ATAC_seq_rep2_ATACseq_SRR11539112_peak_22372	480	.	13.2071	51.8882	48.0938	947
chr9	102723463	102723799	GSE148515_Galang_2020_GSM4473028_PC_ATAC_seq_rep2_ATACseq_SRR11539112_peak_22373	28	.	3.19528	5.09588	2.83689	169
chr9	102725412	102727505	GSE148515_Galang_2020_GSM4473028_PC_ATAC_seq_rep2_ATACseq_SRR11539112_peak_22374	278	.	9.37281	31.0199	27.8206	1007
chr9	102779549	102779821	GSE148515_Galang_2020_GSM4473028_PC_ATAC_seq_rep2_ATACseq_SRR11539112_peak_22375	124	.	5.96452	15.1384	12.4163	169
chr9	102784048	102784960	GSE148515_Galang_2020_GSM4473028_PC_ATAC_seq_rep2_ATACseq_SRR11539112_peak_22376	68	.	4.47339	9.31523	6.81488	385
chr9	102834811	102835947	GSE148515_Galang_2020_GSM4473028_PC_ATAC_seq_rep2_ATACseq_SRR11539112_peak_22377	124	.	5.96452	15.1384	12.4163	266
chr9	102863559	102864409	GSE148515_Galang_2020_GSM4473028_PC_ATAC_seq_rep2_ATACseq_SRR11539112_peak_22378	91	.	5.11244	11.7071	9.10781	677
chr9	103092250	103092687	GSE148515_Galang_2020_GSM4473028_PC_ATAC_seq_rep2_ATACseq_SRR11539112_peak_22379	53	.	4.04735	7.81849	5.3902	104
chr9	103108392	103109166	GSE148515_Galang_2020_GSM4473028_PC_ATAC_seq_rep2_ATACseq_SRR11539112_peak_22380	40	.	3.62131	6.40891	4.05996	236
chr9	103111259	103113207	GSE148515_Galang_2020_GSM4473028_PC_ATAC_seq_rep2_ATACseq_SRR11539112_peak_22381	197	.	7.66867	22.6978	19.7409	664
chr9	103201778	103202177	GSE148515_Galang_2020_GSM4473028_PC_ATAC_seq_rep2_ATACseq_SRR11539112_peak_22382	124	.	5.96452	15.1384	12.4163	227
chr9	103207719	103208118	GSE148515_Galang_2020_GSM4473028_PC_ATAC_seq_rep2_ATACseq_SRR11539112_peak_22383	22	.	2.98226	4.47908	2.27101	335
chr9	103378892	103379514	GSE148515_Galang_2020_GSM4473028_PC_ATAC_seq_rep2_ATACseq_SRR11539112_peak_22387	68	.	4.47339	9.31523	6.81488	475
chr9	103480910	103481254	GSE148515_Galang_2020_GSM4473028_PC_ATAC_seq_rep2_ATACseq_SRR11539112_peak_22388	22	.	2.98226	4.47908	2.27101	339
chr9	103491515	103492137	GSE148515_Galang_2020_GSM4473028_PC_ATAC_seq_rep2_ATACseq_SRR11539112_peak_22389	47	.	3.83433	7.10226	4.71257	304
chr9	103494407	103495406	GSE148515_Galang_2020_GSM4473028_PC_ATAC_seq_rep2_ATACseq_SRR11539112_peak_22390	99	.	5.32546	12.5403	9.90973	324
chr9	103579533	103580063	GSE148515_Galang_2020_GSM4473028_PC_ATAC_seq_rep2_ATACseq_SRR11539112_peak_22391	34	.	3.4083	5.73966	3.43409	308
chr9	103580966	103581235	GSE148515_Galang_2020_GSM4473028_PC_ATAC_seq_rep2_ATACseq_SRR11539112_peak_22392	28	.	3.19528	5.09588	2.83689	78
chr9	103623194	103623964	GSE148515_Galang_2020_GSM4473028_PC_ATAC_seq_rep2_ATACseq_SRR11539112_peak_22393	22	.	2.98226	4.47908	2.27101	322
chr9	103678865	103679412	GSE148515_Galang_2020_GSM4473028_PC_ATAC_seq_rep2_ATACseq_SRR11539112_peak_22394	40	.	3.62131	6.40891	4.05996	219
chr9	103758865	103759717	GSE148515_Galang_2020_GSM4473028_PC_ATAC_seq_rep2_ATACseq_SRR11539112_peak_22395	75	.	4.68641	10.0938	7.55925	451
chr9	103761380	103762260	GSE148515_Galang_2020_GSM4473028_PC_ATAC_seq_rep2_ATACseq_SRR11539112_peak_22396	216	.	8.0947	24.7131	21.6968	504
chr9	104001740	104003169	GSE148515_Galang_2020_GSM4473028_PC_ATAC_seq_rep2_ATACseq_SRR11539112_peak_22397	641	.	15.9764	68.4114	64.1513	842
chr9	104062673	104063968	GSE148515_Galang_2020_GSM4473028_PC_ATAC_seq_rep2_ATACseq_SRR11539112_peak_22398	187	.	7.45565	21.7077	18.7803	923
chr9	104262392	104263482	GSE148515_Galang_2020_GSM4473028_PC_ATAC_seq_rep2_ATACseq_SRR11539112_peak_22399	267	.	9.1598	29.9431	26.7749	669
chr9	104307541	104307831	GSE148515_Galang_2020_GSM4473028_PC_ATAC_seq_rep2_ATACseq_SRR11539112_peak_22400	22	.	2.98226	4.47908	2.27101	0
chr9	105131335	105131891	GSE148515_Galang_2020_GSM4473028_PC_ATAC_seq_rep2_ATACseq_SRR11539112_peak_22401	91	.	5.11244	11.7071	9.10781	441
chr9	105395147	105395850	GSE148515_Galang_2020_GSM4473028_PC_ATAC_seq_rep2_ATACseq_SRR11539112_peak_22402	247	.	8.73376	27.8196	24.7125	236
chr9	105494576	105496042	GSE148515_Galang_2020_GSM4473028_PC_ATAC_seq_rep2_ATACseq_SRR11539112_peak_22403	342	.	10.6509	37.6776	34.2875	378
chr9	105520749	105521282	GSE148515_Galang_2020_GSM4473028_PC_ATAC_seq_rep2_ATACseq_SRR11539112_peak_22404	40	.	3.62131	6.40891	4.05996	69
chr9	105524610	105524889	GSE148515_Galang_2020_GSM4473028_PC_ATAC_seq_rep2_ATACseq_SRR11539112_peak_22405	28	.	3.19528	5.09588	2.83689	196
chr9	105612302	105613952	GSE148515_Galang_2020_GSM4473028_PC_ATAC_seq_rep2_ATACseq_SRR11539112_peak_22406	178	.	7.24263	20.7297	17.8321	912
chr9	105684610	105684885	GSE148515_Galang_2020_GSM4473028_PC_ATAC_seq_rep2_ATACseq_SRR11539112_peak_22407	28	.	3.19528	5.09588	2.83689	104
chr9	105685244	105685665	GSE148515_Galang_2020_GSM4473028_PC_ATAC_seq_rep2_ATACseq_SRR11539112_peak_22408	34	.	3.4083	5.73966	3.43409	33
chr9	105693677	105694126	GSE148515_Galang_2020_GSM4473028_PC_ATAC_seq_rep2_ATACseq_SRR11539112_peak_22409	60	.	4.26037	8.55648	6.09115	229
chr9	105696797	105699053	GSE148515_Galang_2020_GSM4473028_PC_ATAC_seq_rep2_ATACseq_SRR11539112_peak_22410	257	.	8.94678	28.8762	25.7388	1271
chr9	105737606	105737876	GSE148515_Galang_2020_GSM4473028_PC_ATAC_seq_rep2_ATACseq_SRR11539112_peak_22411	34	.	3.4083	5.73966	3.43409	132
chr9	105791841	105792525	GSE148515_Galang_2020_GSM4473028_PC_ATAC_seq_rep2_ATACseq_SRR11539112_peak_22412	22	.	2.98226	4.47908	2.27101	229
chr9	106038487	106039050	GSE148515_Galang_2020_GSM4473028_PC_ATAC_seq_rep2_ATACseq_SRR11539112_peak_22413	40	.	3.62131	6.40891	4.05996	440
chr9	106159892	106160268	GSE148515_Galang_2020_GSM4473028_PC_ATAC_seq_rep2_ATACseq_SRR11539112_peak_22414	75	.	4.68641	10.0938	7.55925	55
chr9	106170605	106172001	GSE148515_Galang_2020_GSM4473028_PC_ATAC_seq_rep2_ATACseq_SRR11539112_peak_22415	387	.	11.503	42.2901	38.7674	532
chr9	106199001	106199373	GSE148515_Galang_2020_GSM4473028_PC_ATAC_seq_rep2_ATACseq_SRR11539112_peak_22416	75	.	4.68641	10.0938	7.55925	111
chr9	106202287	106203769	GSE148515_Galang_2020_GSM4473028_PC_ATAC_seq_rep2_ATACseq_SRR11539112_peak_22417	365	.	11.077	39.9673	36.5121	738
chr9	106205814	106208167	GSE148515_Galang_2020_GSM4473028_PC_ATAC_seq_rep2_ATACseq_SRR11539112_peak_22418	124	.	5.96452	15.1384	12.4163	980
chr9	106211712	106212434	GSE148515_Galang_2020_GSM4473028_PC_ATAC_seq_rep2_ATACseq_SRR11539112_peak_22419	107	.	5.53848	13.3903	10.7289	372
chr9	106246851	106248312	GSE148515_Galang_2020_GSM4473028_PC_ATAC_seq_rep2_ATACseq_SRR11539112_peak_22420	387	.	11.503	42.2901	38.7674	1084
chr9	106280550	106281443	GSE148515_Galang_2020_GSM4473028_PC_ATAC_seq_rep2_ATACseq_SRR11539112_peak_22421	257	.	8.94678	28.8762	25.7388	679
chr9	106344944	106345657	GSE148515_Galang_2020_GSM4473028_PC_ATAC_seq_rep2_ATACseq_SRR11539112_peak_22422	60	.	4.26037	8.55648	6.09115	305
chr9	106366617	106366916	GSE148515_Galang_2020_GSM4473028_PC_ATAC_seq_rep2_ATACseq_SRR11539112_peak_22423	28	.	3.19528	5.09588	2.83689	123
chr9	106367326	106370670	GSE148515_Galang_2020_GSM4473028_PC_ATAC_seq_rep2_ATACseq_SRR11539112_peak_22424	457	.	12.7811	49.4447	45.7181	1204
chr9	106405232	106407627	GSE148515_Galang_2020_GSM4473028_PC_ATAC_seq_rep2_ATACseq_SRR11539112_peak_22425	178	.	7.24263	20.7297	17.8321	1515
chr9	106418016	106418844	GSE148515_Galang_2020_GSM4473028_PC_ATAC_seq_rep2_ATACseq_SRR11539112_peak_22426	178	.	7.24263	20.7297	17.8321	374
chr9	106419115	106419495	GSE148515_Galang_2020_GSM4473028_PC_ATAC_seq_rep2_ATACseq_SRR11539112_peak_22427	40	.	3.62131	6.40891	4.05996	194
chr9	106421589	106422053	GSE148515_Galang_2020_GSM4473028_PC_ATAC_seq_rep2_ATACseq_SRR11539112_peak_22428	34	.	3.4083	5.73966	3.43409	70
chr9	106428873	106430498	GSE148515_Galang_2020_GSM4473028_PC_ATAC_seq_rep2_ATACseq_SRR11539112_peak_22429	267	.	9.1598	29.9431	26.7749	521
chr9	106436767	106437578	GSE148515_Galang_2020_GSM4473028_PC_ATAC_seq_rep2_ATACseq_SRR11539112_peak_22430	40	.	3.62131	6.40891	4.05996	482
```
