## Supplemental Data File 1 for "A gene desert required for regulatory control of pleiotropic *Shox2* expression and embryonic survival": NP_Galang_2020_PC_ATAC_r3.narrowPeak (part 1 of 6)

```
chr1	3119822	3120210	GSE148515_Galang_2020_GSM4473029_PC_ATAC_seq_rep3_ATACseq_SRR11539113_peak_1	33	.	3.67949	5.32838	3.34314	178
chr1	3670675	3672306	GSE148515_Galang_2020_GSM4473029_PC_ATAC_seq_rep3_ATACseq_SRR11539113_peak_2	296	.	11.6517	32.209	29.6505	360
chr1	4492001	4493575	GSE148515_Galang_2020_GSM4473029_PC_ATAC_seq_rep3_ATACseq_SRR11539113_peak_3	64	.	4.90599	8.57147	6.44568	766
chr1	4571522	4572192	GSE148515_Galang_2020_GSM4473029_PC_ATAC_seq_rep3_ATACseq_SRR11539113_peak_4	192	.	8.89211	21.6182	19.2025	349
chr1	4784755	4786240	GSE148515_Galang_2020_GSM4473029_PC_ATAC_seq_rep3_ATACseq_SRR11539113_peak_5	490	.	16.2511	51.8133	49.0488	889
chr1	4807339	4808560	GSE148515_Galang_2020_GSM4473029_PC_ATAC_seq_rep3_ATACseq_SRR11539113_peak_6	531	.	17.171	55.9721	53.1687	453
chr1	4857094	4858410	GSE148515_Galang_2020_GSM4473029_PC_ATAC_seq_rep3_ATACseq_SRR11539113_peak_7	1136	.	29.436	116.95	113.633	640
chr1	4909887	4910235	GSE148515_Galang_2020_GSM4473029_PC_ATAC_seq_rep3_ATACseq_SRR11539113_peak_8	26	.	3.37287	4.59625	2.6545	291
chr1	5082968	5084185	GSE148515_Galang_2020_GSM4473029_PC_ATAC_seq_rep3_ATACseq_SRR11539113_peak_9	192	.	8.89211	21.6182	19.2025	184
chr1	5915720	5916830	GSE148515_Galang_2020_GSM4473029_PC_ATAC_seq_rep3_ATACseq_SRR11539113_peak_10	56	.	4.59937	7.71765	5.62303	386
chr1	6213502	6215750	GSE148515_Galang_2020_GSM4473029_PC_ATAC_seq_rep3_ATACseq_SRR11539113_peak_11	1300	.	32.5022	133.47	130.015	1202
chr1	6804660	6806170	GSE148515_Galang_2020_GSM4473029_PC_ATAC_seq_rep3_ATACseq_SRR11539113_peak_12	284	.	11.3451	30.9828	28.4391	747
chr1	6866669	6867159	GSE148515_Galang_2020_GSM4473029_PC_ATAC_seq_rep3_ATACseq_SRR11539113_peak_13	33	.	3.67949	5.32838	3.34314	454
chr1	7087984	7089987	GSE148515_Galang_2020_GSM4473029_PC_ATAC_seq_rep3_ATACseq_SRR11539113_peak_14	2770	.	57.6454	281.788	277.076	913
chr1	7397085	7398968	GSE148515_Galang_2020_GSM4473029_PC_ATAC_seq_rep3_ATACseq_SRR11539113_peak_15	1536	.	36.7949	157.276	153.625	846
chr1	7776925	7777617	GSE148515_Galang_2020_GSM4473029_PC_ATAC_seq_rep3_ATACseq_SRR11539113_peak_16	33	.	3.67949	5.32838	3.34314	278
chr1	9545036	9546690	GSE148515_Galang_2020_GSM4473029_PC_ATAC_seq_rep3_ATACseq_SRR11539113_peak_17	1120	.	29.1293	115.321	112.019	332
chr1	9547986	9548802	GSE148515_Galang_2020_GSM4473029_PC_ATAC_seq_rep3_ATACseq_SRR11539113_peak_18	56	.	4.59937	7.71765	5.62303	181
chr1	9699379	9701232	GSE148515_Galang_2020_GSM4473029_PC_ATAC_seq_rep3_ATACseq_SRR11539113_peak_19	2046	.	45.6871	208.756	204.656	1143
chr1	9746804	9748868	GSE148515_Galang_2020_GSM4473029_PC_ATAC_seq_rep3_ATACseq_SRR11539113_peak_20	976	.	26.3697	100.88	97.6934	1533
chr1	9772870	9774073	GSE148515_Galang_2020_GSM4473029_PC_ATAC_seq_rep3_ATACseq_SRR11539113_peak_21	129	.	7.05236	15.2015	12.9013	306
chr1	9797813	9798979	GSE148515_Galang_2020_GSM4473029_PC_ATAC_seq_rep3_ATACseq_SRR11539113_peak_22	476	.	15.9445	50.443	47.6917	392
chr1	9847718	9848860	GSE148515_Galang_2020_GSM4473029_PC_ATAC_seq_rep3_ATACseq_SRR11539113_peak_23	371	.	13.4915	39.7924	37.1487	589
chr1	9858806	9860583	GSE148515_Galang_2020_GSM4473029_PC_ATAC_seq_rep3_ATACseq_SRR11539113_peak_24	260	.	10.7319	28.5655	26.052	695
chr1	9943639	9944653	GSE148515_Galang_2020_GSM4473029_PC_ATAC_seq_rep3_ATACseq_SRR11539113_peak_25	463	.	15.6379	49.081	46.3429	500
chr1	9967274	9968287	GSE148515_Galang_2020_GSM4473029_PC_ATAC_seq_rep3_ATACseq_SRR11539113_peak_26	181	.	8.58549	20.5089	18.1112	483
chr1	10006986	10007476	GSE148515_Galang_2020_GSM4473029_PC_ATAC_seq_rep3_ATACseq_SRR11539113_peak_27	40	.	3.98612	6.09417	4.06926	451
chr1	10008813	10009303	GSE148515_Galang_2020_GSM4473029_PC_ATAC_seq_rep3_ATACseq_SRR11539113_peak_28	237	.	10.1186	26.197	23.7149	334
chr1	10037379	10040487	GSE148515_Galang_2020_GSM4473029_PC_ATAC_seq_rep3_ATACseq_SRR11539113_peak_29	1185	.	30.3558	121.86	118.504	2411
chr1	10089317	10089713	GSE148515_Galang_2020_GSM4473029_PC_ATAC_seq_rep3_ATACseq_SRR11539113_peak_30	26	.	3.37287	4.59625	2.6545	322
chr1	10228710	10229225	GSE148515_Galang_2020_GSM4473029_PC_ATAC_seq_rep3_ATACseq_SRR11539113_peak_31	170	.	8.27886	19.4148	17.0354	337
chr1	10231320	10233666	GSE148515_Galang_2020_GSM4473029_PC_ATAC_seq_rep3_ATACseq_SRR11539113_peak_32	1267	.	31.889	130.132	126.705	1731
chr1	10277920	10280219	GSE148515_Galang_2020_GSM4473029_PC_ATAC_seq_rep3_ATACseq_SRR11539113_peak_33	517	.	16.8643	54.578	51.7876	1197
chr1	10285511	10285834	GSE148515_Galang_2020_GSM4473029_PC_ATAC_seq_rep3_ATACseq_SRR11539113_peak_34	64	.	4.90599	8.57147	6.44568	98
chr1	10993354	10993971	GSE148515_Galang_2020_GSM4473029_PC_ATAC_seq_rep3_ATACseq_SRR11539113_peak_35	72	.	5.21262	9.45115	7.29618	381
chr1	11251991	11252949	GSE148515_Galang_2020_GSM4473029_PC_ATAC_seq_rep3_ATACseq_SRR11539113_peak_36	119	.	6.74574	14.1922	11.9136	610
chr1	11413803	11414510	GSE148515_Galang_2020_GSM4473029_PC_ATAC_seq_rep3_ATACseq_SRR11539113_peak_37	170	.	8.27886	19.4148	17.0354	475
chr1	11656640	11657042	GSE148515_Galang_2020_GSM4473029_PC_ATAC_seq_rep3_ATACseq_SRR11539113_peak_38	33	.	3.67949	5.32838	3.34314	38
chr1	12691918	12693119	GSE148515_Galang_2020_GSM4473029_PC_ATAC_seq_rep3_ATACseq_SRR11539113_peak_39	214	.	9.50536	23.8801	21.4304	565
chr1	12718205	12718528	GSE148515_Galang_2020_GSM4473029_PC_ATAC_seq_rep3_ATACseq_SRR11539113_peak_40	48	.	4.29274	6.89128	4.83002	235
chr1	12836374	12837039	GSE148515_Galang_2020_GSM4473029_PC_ATAC_seq_rep3_ATACseq_SRR11539113_peak_41	33	.	3.67949	5.32838	3.34314	383
chr1	12851735	12852165	GSE148515_Galang_2020_GSM4473029_PC_ATAC_seq_rep3_ATACseq_SRR11539113_peak_42	33	.	3.67949	5.32838	3.34314	47
chr1	12865233	12865530	GSE148515_Galang_2020_GSM4473029_PC_ATAC_seq_rep3_ATACseq_SRR11539113_peak_43	48	.	4.29274	6.89128	4.83002	139
chr1	12947456	12947828	GSE148515_Galang_2020_GSM4473029_PC_ATAC_seq_rep3_ATACseq_SRR11539113_peak_44	56	.	4.59937	7.71765	5.62303	131
chr1	12979312	12979593	GSE148515_Galang_2020_GSM4473029_PC_ATAC_seq_rep3_ATACseq_SRR11539113_peak_45	20	.	3.06625	3.90051	2.00725	187
chr1	12990294	12993225	GSE148515_Galang_2020_GSM4473029_PC_ATAC_seq_rep3_ATACseq_SRR11539113_peak_46	545	.	17.4776	57.374	54.5575	1393
chr1	13103741	13104102	GSE148515_Galang_2020_GSM4473029_PC_ATAC_seq_rep3_ATACseq_SRR11539113_peak_47	26	.	3.37287	4.59625	2.6545	70
chr1	13126577	13128099	GSE148515_Galang_2020_GSM4473029_PC_ATAC_seq_rep3_ATACseq_SRR11539113_peak_48	40	.	3.98612	6.09417	4.06926	304
chr1	13134173	13134484	GSE148515_Galang_2020_GSM4473029_PC_ATAC_seq_rep3_ATACseq_SRR11539113_peak_49	20	.	3.06625	3.90051	2.00725	207
chr1	13244892	13245359	GSE148515_Galang_2020_GSM4473029_PC_ATAC_seq_rep3_ATACseq_SRR11539113_peak_50	20	.	3.06625	3.90051	2.00725	6
chr1	13300164	13301782	GSE148515_Galang_2020_GSM4473029_PC_ATAC_seq_rep3_ATACseq_SRR11539113_peak_51	119	.	6.74574	14.1922	11.9136	528
chr1	13303909	13306073	GSE148515_Galang_2020_GSM4473029_PC_ATAC_seq_rep3_ATACseq_SRR11539113_peak_52	159	.	7.97224	18.3364	15.9757	1184
chr1	13347043	13347534	GSE148515_Galang_2020_GSM4473029_PC_ATAC_seq_rep3_ATACseq_SRR11539113_peak_53	40	.	3.98612	6.09417	4.06926	364
chr1	13366511	13367250	GSE148515_Galang_2020_GSM4473029_PC_ATAC_seq_rep3_ATACseq_SRR11539113_peak_54	48	.	4.29274	6.89128	4.83002	267
chr1	13370978	13374813	GSE148515_Galang_2020_GSM4473029_PC_ATAC_seq_rep3_ATACseq_SRR11539113_peak_55	2656	.	55.8057	270.304	265.667	1870
chr1	13588808	13590330	GSE148515_Galang_2020_GSM4473029_PC_ATAC_seq_rep3_ATACseq_SRR11539113_peak_56	673	.	20.2372	70.3152	67.3842	698
chr1	13659556	13660976	GSE148515_Galang_2020_GSM4473029_PC_ATAC_seq_rep3_ATACseq_SRR11539113_peak_57	703	.	20.8505	73.2655	70.3093	1040
chr1	14100691	14101142	GSE148515_Galang_2020_GSM4473029_PC_ATAC_seq_rep3_ATACseq_SRR11539113_peak_58	33	.	3.67949	5.32838	3.34314	291
chr1	14309663	14310227	GSE148515_Galang_2020_GSM4473029_PC_ATAC_seq_rep3_ATACseq_SRR11539113_peak_59	72	.	5.21262	9.45115	7.29618	144
chr1	15286414	15287559	GSE148515_Galang_2020_GSM4473029_PC_ATAC_seq_rep3_ATACseq_SRR11539113_peak_60	410	.	14.4114	43.7188	41.0338	389
chr1	15804620	15806670	GSE148515_Galang_2020_GSM4473029_PC_ATAC_seq_rep3_ATACseq_SRR11539113_peak_61	1485	.	35.8751	152.112	148.504	1027
chr1	15892451	15892798	GSE148515_Galang_2020_GSM4473029_PC_ATAC_seq_rep3_ATACseq_SRR11539113_peak_62	26	.	3.37287	4.59625	2.6545	170
chr1	16092792	16093362	GSE148515_Galang_2020_GSM4473029_PC_ATAC_seq_rep3_ATACseq_SRR11539113_peak_63	72	.	5.21262	9.45115	7.29618	526
chr1	16103736	16106688	GSE148515_Galang_2020_GSM4473029_PC_ATAC_seq_rep3_ATACseq_SRR11539113_peak_64	1485	.	35.8751	152.112	148.504	1639
chr1	16231582	16232095	GSE148515_Galang_2020_GSM4473029_PC_ATAC_seq_rep3_ATACseq_SRR11539113_peak_65	64	.	4.90599	8.57147	6.44568	122
chr1	16518576	16520360	GSE148515_Galang_2020_GSM4473029_PC_ATAC_seq_rep3_ATACseq_SRR11539113_peak_66	517	.	16.8643	54.578	51.7876	1250
chr1	16618223	16620025	GSE148515_Galang_2020_GSM4473029_PC_ATAC_seq_rep3_ATACseq_SRR11539113_peak_67	1485	.	35.8751	152.112	148.504	1126
chr1	16655870	16657771	GSE148515_Galang_2020_GSM4473029_PC_ATAC_seq_rep3_ATACseq_SRR11539113_peak_68	1434	.	34.9552	146.982	143.415	1199
chr1	16664983	16665821	GSE148515_Galang_2020_GSM4473029_PC_ATAC_seq_rep3_ATACseq_SRR11539113_peak_69	397	.	14.1047	42.4006	39.7294	332
chr1	16687586	16688984	GSE148515_Galang_2020_GSM4473029_PC_ATAC_seq_rep3_ATACseq_SRR11539113_peak_70	284	.	11.3451	30.9828	28.4391	864
chr1	16798461	16798741	GSE148515_Galang_2020_GSM4473029_PC_ATAC_seq_rep3_ATACseq_SRR11539113_peak_71	48	.	4.29274	6.89128	4.83002	89
chr1	17041231	17041727	GSE148515_Galang_2020_GSM4473029_PC_ATAC_seq_rep3_ATACseq_SRR11539113_peak_72	90	.	5.82587	11.2825	9.07447	261
chr1	17053783	17054557	GSE148515_Galang_2020_GSM4473029_PC_ATAC_seq_rep3_ATACseq_SRR11539113_peak_73	119	.	6.74574	14.1922	11.9136	307
chr1	17096662	17099013	GSE148515_Galang_2020_GSM4473029_PC_ATAC_seq_rep3_ATACseq_SRR11539113_peak_74	1468	.	35.5684	150.398	146.804	1166
chr1	17123334	17123727	GSE148515_Galang_2020_GSM4473029_PC_ATAC_seq_rep3_ATACseq_SRR11539113_peak_75	48	.	4.29274	6.89128	4.83002	256
chr1	17727575	17727860	GSE148515_Galang_2020_GSM4473029_PC_ATAC_seq_rep3_ATACseq_SRR11539113_peak_76	20	.	3.06625	3.90051	2.00725	142
chr1	18181293	18181632	GSE148515_Galang_2020_GSM4473029_PC_ATAC_seq_rep3_ATACseq_SRR11539113_peak_77	99	.	6.13249	12.2318	9.99932	126
chr1	18957045	18957587	GSE148515_Galang_2020_GSM4473029_PC_ATAC_seq_rep3_ATACseq_SRR11539113_peak_78	81	.	5.51924	10.3553	8.173	424
chr1	18961659	18962538	GSE148515_Galang_2020_GSM4473029_PC_ATAC_seq_rep3_ATACseq_SRR11539113_peak_79	81	.	5.51924	10.3553	8.173	190
chr1	20819690	20820573	GSE148515_Galang_2020_GSM4473029_PC_ATAC_seq_rep3_ATACseq_SRR11539113_peak_80	463	.	15.6379	49.081	46.3429	505
chr1	20890135	20891600	GSE148515_Galang_2020_GSM4473029_PC_ATAC_seq_rep3_ATACseq_SRR11539113_peak_81	436	.	15.0246	46.3824	43.6707	474
chr1	20934963	20935502	GSE148515_Galang_2020_GSM4473029_PC_ATAC_seq_rep3_ATACseq_SRR11539113_peak_82	72	.	5.21262	9.45115	7.29618	272
chr1	20951221	20952010	GSE148515_Galang_2020_GSM4473029_PC_ATAC_seq_rep3_ATACseq_SRR11539113_peak_83	517	.	16.8643	54.578	51.7876	364
chr1	21002744	21003134	GSE148515_Galang_2020_GSM4473029_PC_ATAC_seq_rep3_ATACseq_SRR11539113_peak_84	20	.	3.06625	3.90051	2.00725	133
chr1	21068339	21069702	GSE148515_Galang_2020_GSM4473029_PC_ATAC_seq_rep3_ATACseq_SRR11539113_peak_85	248	.	10.4252	27.375	24.8771	416
chr1	21073068	21074541	GSE148515_Galang_2020_GSM4473029_PC_ATAC_seq_rep3_ATACseq_SRR11539113_peak_86	90	.	5.82587	11.2825	9.07447	728
chr1	21078020	21079855	GSE148515_Galang_2020_GSM4473029_PC_ATAC_seq_rep3_ATACseq_SRR11539113_peak_87	1088	.	28.5161	112.079	108.802	1434
chr1	21166250	21167192	GSE148515_Galang_2020_GSM4473029_PC_ATAC_seq_rep3_ATACseq_SRR11539113_peak_88	214	.	9.50536	23.8801	21.4304	211
chr1	21218525	21219083	GSE148515_Galang_2020_GSM4473029_PC_ATAC_seq_rep3_ATACseq_SRR11539113_peak_89	149	.	7.66561	17.2743	14.9331	99
chr1	21829790	21830459	GSE148515_Galang_2020_GSM4473029_PC_ATAC_seq_rep3_ATACseq_SRR11539113_peak_90	203	.	9.19874	22.7421	20.3091	316
chr1	21959974	21962838	GSE148515_Galang_2020_GSM4473029_PC_ATAC_seq_rep3_ATACseq_SRR11539113_peak_91	616	.	19.0107	64.4937	61.6131	1516
chr1	21963138	21963478	GSE148515_Galang_2020_GSM4473029_PC_ATAC_seq_rep3_ATACseq_SRR11539113_peak_92	33	.	3.67949	5.32838	3.34314	99
chr1	22533508	22534035	GSE148515_Galang_2020_GSM4473029_PC_ATAC_seq_rep3_ATACseq_SRR11539113_peak_93	64	.	4.90599	8.57147	6.44568	276
chr1	22683350	22684046	GSE148515_Galang_2020_GSM4473029_PC_ATAC_seq_rep3_ATACseq_SRR11539113_peak_94	72	.	5.21262	9.45115	7.29618	288
chr1	22804267	22804574	GSE148515_Galang_2020_GSM4473029_PC_ATAC_seq_rep3_ATACseq_SRR11539113_peak_95	26	.	3.37287	4.59625	2.6545	220
chr1	22805109	22806802	GSE148515_Galang_2020_GSM4473029_PC_ATAC_seq_rep3_ATACseq_SRR11539113_peak_96	436	.	15.0246	46.3824	43.6707	971
chr1	23187871	23188452	GSE148515_Galang_2020_GSM4473029_PC_ATAC_seq_rep3_ATACseq_SRR11539113_peak_97	56	.	4.59937	7.71765	5.62303	177
chr1	23255552	23258362	GSE148515_Galang_2020_GSM4473029_PC_ATAC_seq_rep3_ATACseq_SRR11539113_peak_98	2173	.	47.8334	221.569	217.352	747
chr1	23271035	23271514	GSE148515_Galang_2020_GSM4473029_PC_ATAC_seq_rep3_ATACseq_SRR11539113_peak_99	40	.	3.98612	6.09417	4.06926	42
chr1	23377454	23378028	GSE148515_Galang_2020_GSM4473029_PC_ATAC_seq_rep3_ATACseq_SRR11539113_peak_100	129	.	7.05236	15.2015	12.9013	282
chr1	23382401	23383800	GSE148515_Galang_2020_GSM4473029_PC_ATAC_seq_rep3_ATACseq_SRR11539113_peak_101	1468	.	35.5684	150.398	146.804	760
chr1	23761572	23763817	GSE148515_Galang_2020_GSM4473029_PC_ATAC_seq_rep3_ATACseq_SRR11539113_peak_102	214	.	9.50536	23.8801	21.4304	1331
chr1	23921379	23922678	GSE148515_Galang_2020_GSM4473029_PC_ATAC_seq_rep3_ATACseq_SRR11539113_peak_103	717	.	21.1571	74.7502	71.7812	888
chr1	24005244	24005809	GSE148515_Galang_2020_GSM4473029_PC_ATAC_seq_rep3_ATACseq_SRR11539113_peak_104	346	.	12.8782	37.2231	34.6073	414
chr1	24094379	24095080	GSE148515_Galang_2020_GSM4473029_PC_ATAC_seq_rep3_ATACseq_SRR11539113_peak_105	72	.	5.21262	9.45115	7.29618	378
chr1	24099418	24101210	GSE148515_Galang_2020_GSM4473029_PC_ATAC_seq_rep3_ATACseq_SRR11539113_peak_106	1468	.	35.5684	150.398	146.804	900
chr1	24586434	24587068	GSE148515_Galang_2020_GSM4473029_PC_ATAC_seq_rep3_ATACseq_SRR11539113_peak_107	48	.	4.29274	6.89128	4.83002	235
chr1	24677748	24679747	GSE148515_Galang_2020_GSM4473029_PC_ATAC_seq_rep3_ATACseq_SRR11539113_peak_109	1283	.	32.1956	131.799	128.358	822
chr1	25829903	25830737	GSE148515_Galang_2020_GSM4473029_PC_ATAC_seq_rep3_ATACseq_SRR11539113_peak_110	90	.	5.82587	11.2825	9.07447	284
chr1	26910177	26910605	GSE148515_Galang_2020_GSM4473029_PC_ATAC_seq_rep3_ATACseq_SRR11539113_peak_112	72	.	5.21262	9.45115	7.29618	231
chr1	30786685	30786989	GSE148515_Galang_2020_GSM4473029_PC_ATAC_seq_rep3_ATACseq_SRR11539113_peak_113	26	.	3.37287	4.59625	2.6545	211
chr1	30872340	30874288	GSE148515_Galang_2020_GSM4473029_PC_ATAC_seq_rep3_ATACseq_SRR11539113_peak_114	1674	.	39.2479	171.202	167.433	1313
chr1	30948526	30950630	GSE148515_Galang_2020_GSM4473029_PC_ATAC_seq_rep3_ATACseq_SRR11539113_peak_115	2618	.	55.1924	266.495	261.886	1253
chr1	31019170	31019715	GSE148515_Galang_2020_GSM4473029_PC_ATAC_seq_rep3_ATACseq_SRR11539113_peak_116	99	.	6.13249	12.2318	9.99932	361
chr1	31050020	31050431	GSE148515_Galang_2020_GSM4473029_PC_ATAC_seq_rep3_ATACseq_SRR11539113_peak_117	64	.	4.90599	8.57147	6.44568	92
chr1	31102885	31103481	GSE148515_Galang_2020_GSM4473029_PC_ATAC_seq_rep3_ATACseq_SRR11539113_peak_118	139	.	7.35899	16.2291	13.9081	205
chr1	32172451	32173071	GSE148515_Galang_2020_GSM4473029_PC_ATAC_seq_rep3_ATACseq_SRR11539113_peak_119	203	.	9.19874	22.7421	20.3091	337
chr1	33333973	33334693	GSE148515_Galang_2020_GSM4473029_PC_ATAC_seq_rep3_ATACseq_SRR11539113_peak_120	225	.	9.81199	25.0319	22.5658	275
chr1	33669544	33670569	GSE148515_Galang_2020_GSM4473029_PC_ATAC_seq_rep3_ATACseq_SRR11539113_peak_121	321	.	12.265	34.6947	32.107	213
chr1	33719602	33720434	GSE148515_Galang_2020_GSM4473029_PC_ATAC_seq_rep3_ATACseq_SRR11539113_peak_122	321	.	12.265	34.6947	32.107	421
chr1	33746009	33748416	GSE148515_Galang_2020_GSM4473029_PC_ATAC_seq_rep3_ATACseq_SRR11539113_peak_123	139	.	7.35899	16.2291	13.9081	1312
chr1	33750735	33751901	GSE148515_Galang_2020_GSM4473029_PC_ATAC_seq_rep3_ATACseq_SRR11539113_peak_124	333	.	12.5716	35.9537	33.3518	734
chr1	33753900	33754331	GSE148515_Galang_2020_GSM4473029_PC_ATAC_seq_rep3_ATACseq_SRR11539113_peak_125	26	.	3.37287	4.59625	2.6545	68
chr1	33756675	33758769	GSE148515_Galang_2020_GSM4473029_PC_ATAC_seq_rep3_ATACseq_SRR11539113_peak_126	644	.	19.624	67.391	64.4851	1005
chr1	33813484	33815078	GSE148515_Galang_2020_GSM4473029_PC_ATAC_seq_rep3_ATACseq_SRR11539113_peak_127	644	.	19.624	67.391	64.4851	1007
chr1	33906957	33908617	GSE148515_Galang_2020_GSM4473029_PC_ATAC_seq_rep3_ATACseq_SRR11539113_peak_128	659	.	19.9306	68.8498	65.9314	836
chr1	33944854	33945559	GSE148515_Galang_2020_GSM4473029_PC_ATAC_seq_rep3_ATACseq_SRR11539113_peak_129	159	.	7.97224	18.3364	15.9757	358
chr1	33947092	33947805	GSE148515_Galang_2020_GSM4473029_PC_ATAC_seq_rep3_ATACseq_SRR11539113_peak_130	90	.	5.82587	11.2825	9.07447	88
chr1	34005779	34006379	GSE148515_Galang_2020_GSM4473029_PC_ATAC_seq_rep3_ATACseq_SRR11539113_peak_131	48	.	4.29274	6.89128	4.83002	57
chr1	34010900	34012736	GSE148515_Galang_2020_GSM4473029_PC_ATAC_seq_rep3_ATACseq_SRR11539113_peak_132	1350	.	33.4221	138.507	135.011	634
chr1	34013064	34013959	GSE148515_Galang_2020_GSM4473029_PC_ATAC_seq_rep3_ATACseq_SRR11539113_peak_133	26	.	3.37287	4.59625	2.6545	443
chr1	34020351	34023023	GSE148515_Galang_2020_GSM4473029_PC_ATAC_seq_rep3_ATACseq_SRR11539113_peak_134	673	.	20.2372	70.3152	67.3842	1397
chr1	34029268	34030982	GSE148515_Galang_2020_GSM4473029_PC_ATAC_seq_rep3_ATACseq_SRR11539113_peak_135	72	.	5.21262	9.45115	7.29618	1487
chr1	34035366	34036423	GSE148515_Galang_2020_GSM4473029_PC_ATAC_seq_rep3_ATACseq_SRR11539113_peak_136	40	.	3.98612	6.09417	4.06926	103
chr1	34051351	34051850	GSE148515_Galang_2020_GSM4473029_PC_ATAC_seq_rep3_ATACseq_SRR11539113_peak_137	56	.	4.59937	7.71765	5.62303	127
chr1	34054800	34055789	GSE148515_Galang_2020_GSM4473029_PC_ATAC_seq_rep3_ATACseq_SRR11539113_peak_138	149	.	7.66561	17.2743	14.9331	471
chr1	34060377	34061373	GSE148515_Galang_2020_GSM4473029_PC_ATAC_seq_rep3_ATACseq_SRR11539113_peak_139	284	.	11.3451	30.9828	28.4391	365
chr1	34076992	34077600	GSE148515_Galang_2020_GSM4473029_PC_ATAC_seq_rep3_ATACseq_SRR11539113_peak_140	20	.	3.06625	3.90051	2.00725	288
chr1	34094888	34095271	GSE148515_Galang_2020_GSM4473029_PC_ATAC_seq_rep3_ATACseq_SRR11539113_peak_141	26	.	3.37287	4.59625	2.6545	210
chr1	34097578	34097852	GSE148515_Galang_2020_GSM4473029_PC_ATAC_seq_rep3_ATACseq_SRR11539113_peak_142	26	.	3.37287	4.59625	2.6545	59
chr1	34103336	34105593	GSE148515_Galang_2020_GSM4473029_PC_ATAC_seq_rep3_ATACseq_SRR11539113_peak_143	81	.	5.51924	10.3553	8.173	757
chr1	34110773	34111375	GSE148515_Galang_2020_GSM4473029_PC_ATAC_seq_rep3_ATACseq_SRR11539113_peak_144	72	.	5.21262	9.45115	7.29618	337
chr1	34115856	34118201	GSE148515_Galang_2020_GSM4473029_PC_ATAC_seq_rep3_ATACseq_SRR11539113_peak_145	203	.	9.19874	22.7421	20.3091	924
chr1	34119831	34125969	GSE148515_Galang_2020_GSM4473029_PC_ATAC_seq_rep3_ATACseq_SRR11539113_peak_146	559	.	17.7842	58.7833	55.954	3573
chr1	34127991	34128613	GSE148515_Galang_2020_GSM4473029_PC_ATAC_seq_rep3_ATACseq_SRR11539113_peak_147	26	.	3.37287	4.59625	2.6545	350
chr1	34129014	34130436	GSE148515_Galang_2020_GSM4473029_PC_ATAC_seq_rep3_ATACseq_SRR11539113_peak_148	225	.	9.81199	25.0319	22.5658	869
chr1	34132840	34133966	GSE148515_Galang_2020_GSM4473029_PC_ATAC_seq_rep3_ATACseq_SRR11539113_peak_149	109	.	6.43912	13.202	10.946	355
chr1	34142358	34144038	GSE148515_Galang_2020_GSM4473029_PC_ATAC_seq_rep3_ATACseq_SRR11539113_peak_150	159	.	7.97224	18.3364	15.9757	1257
chr1	34164521	34164791	GSE148515_Galang_2020_GSM4473029_PC_ATAC_seq_rep3_ATACseq_SRR11539113_peak_151	33	.	3.67949	5.32838	3.34314	237
chr1	34167456	34168375	GSE148515_Galang_2020_GSM4473029_PC_ATAC_seq_rep3_ATACseq_SRR11539113_peak_152	139	.	7.35899	16.2291	13.9081	345
chr1	34189957	34190618	GSE148515_Galang_2020_GSM4473029_PC_ATAC_seq_rep3_ATACseq_SRR11539113_peak_153	26	.	3.37287	4.59625	2.6545	246
chr1	34218300	34218599	GSE148515_Galang_2020_GSM4473029_PC_ATAC_seq_rep3_ATACseq_SRR11539113_peak_154	40	.	3.98612	6.09417	4.06926	264
chr1	34236271	34237673	GSE148515_Galang_2020_GSM4473029_PC_ATAC_seq_rep3_ATACseq_SRR11539113_peak_155	260	.	10.7319	28.5655	26.052	254
chr1	34259622	34261140	GSE148515_Galang_2020_GSM4473029_PC_ATAC_seq_rep3_ATACseq_SRR11539113_peak_156	237	.	10.1186	26.197	23.7149	514
chr1	34275187	34276074	GSE148515_Galang_2020_GSM4473029_PC_ATAC_seq_rep3_ATACseq_SRR11539113_peak_157	33	.	3.67949	5.32838	3.34314	291
chr1	34283519	34284375	GSE148515_Galang_2020_GSM4473029_PC_ATAC_seq_rep3_ATACseq_SRR11539113_peak_158	139	.	7.35899	16.2291	13.9081	236
chr1	34289261	34290780	GSE148515_Galang_2020_GSM4473029_PC_ATAC_seq_rep3_ATACseq_SRR11539113_peak_159	192	.	8.89211	21.6182	19.2025	1132
chr1	34300776	34301046	GSE148515_Galang_2020_GSM4473029_PC_ATAC_seq_rep3_ATACseq_SRR11539113_peak_160	56	.	4.59937	7.71765	5.62303	42
chr1	34326269	34327258	GSE148515_Galang_2020_GSM4473029_PC_ATAC_seq_rep3_ATACseq_SRR11539113_peak_161	284	.	11.3451	30.9828	28.4391	314
chr1	34328294	34329100	GSE148515_Galang_2020_GSM4473029_PC_ATAC_seq_rep3_ATACseq_SRR11539113_peak_162	170	.	8.27886	19.4148	17.0354	314
chr1	34432588	34432959	GSE148515_Galang_2020_GSM4473029_PC_ATAC_seq_rep3_ATACseq_SRR11539113_peak_163	20	.	3.06625	3.90051	2.00725	210
chr1	34434063	34435872	GSE148515_Galang_2020_GSM4473029_PC_ATAC_seq_rep3_ATACseq_SRR11539113_peak_164	296	.	11.6517	32.209	29.6505	885
chr1	34438652	34440252	GSE148515_Galang_2020_GSM4473029_PC_ATAC_seq_rep3_ATACseq_SRR11539113_peak_165	1761	.	40.7811	180.017	176.171	1054
chr1	34459206	34460265	GSE148515_Galang_2020_GSM4473029_PC_ATAC_seq_rep3_ATACseq_SRR11539113_peak_166	868	.	24.2233	89.9267	86.8303	483
chr1	34462764	34463040	GSE148515_Galang_2020_GSM4473029_PC_ATAC_seq_rep3_ATACseq_SRR11539113_peak_167	20	.	3.06625	3.90051	2.00725	200
chr1	34472756	34473164	GSE148515_Galang_2020_GSM4473029_PC_ATAC_seq_rep3_ATACseq_SRR11539113_peak_168	64	.	4.90599	8.57147	6.44568	279
chr1	34519378	34519827	GSE148515_Galang_2020_GSM4473029_PC_ATAC_seq_rep3_ATACseq_SRR11539113_peak_169	26	.	3.37287	4.59625	2.6545	139
chr1	34579390	34579803	GSE148515_Galang_2020_GSM4473029_PC_ATAC_seq_rep3_ATACseq_SRR11539113_peak_170	248	.	10.4252	27.375	24.8771	266
chr1	34665278	34665653	GSE148515_Galang_2020_GSM4473029_PC_ATAC_seq_rep3_ATACseq_SRR11539113_peak_171	33	.	3.67949	5.32838	3.34314	69
chr1	34677170	34677777	GSE148515_Galang_2020_GSM4473029_PC_ATAC_seq_rep3_ATACseq_SRR11539113_peak_172	26	.	3.37287	4.59625	2.6545	175
chr1	34678051	34678887	GSE148515_Galang_2020_GSM4473029_PC_ATAC_seq_rep3_ATACseq_SRR11539113_peak_173	81	.	5.51924	10.3553	8.173	79
chr1	34750572	34750947	GSE148515_Galang_2020_GSM4473029_PC_ATAC_seq_rep3_ATACseq_SRR11539113_peak_174	20	.	3.06625	3.90051	2.00725	336
chr1	34801423	34802669	GSE148515_Galang_2020_GSM4473029_PC_ATAC_seq_rep3_ATACseq_SRR11539113_peak_175	284	.	11.3451	30.9828	28.4391	434
chr1	34841748	34843606	GSE148515_Galang_2020_GSM4473029_PC_ATAC_seq_rep3_ATACseq_SRR11539113_peak_176	868	.	24.2233	89.9267	86.8303	1212
chr1	34849550	34850818	GSE148515_Galang_2020_GSM4473029_PC_ATAC_seq_rep3_ATACseq_SRR11539113_peak_177	296	.	11.6517	32.209	29.6505	653
chr1	35385020	35385935	GSE148515_Galang_2020_GSM4473029_PC_ATAC_seq_rep3_ATACseq_SRR11539113_peak_178	237	.	10.1186	26.197	23.7149	668
chr1	35690251	35690628	GSE148515_Galang_2020_GSM4473029_PC_ATAC_seq_rep3_ATACseq_SRR11539113_peak_179	99	.	6.13249	12.2318	9.99932	239
chr1	35759570	35760024	GSE148515_Galang_2020_GSM4473029_PC_ATAC_seq_rep3_ATACseq_SRR11539113_peak_180	48	.	4.29274	6.89128	4.83002	181
chr1	35849745	35850251	GSE148515_Galang_2020_GSM4473029_PC_ATAC_seq_rep3_ATACseq_SRR11539113_peak_181	72	.	5.21262	9.45115	7.29618	251
chr1	35878619	35880705	GSE148515_Galang_2020_GSM4473029_PC_ATAC_seq_rep3_ATACseq_SRR11539113_peak_182	573	.	18.0908	60.2001	57.358	1156
chr1	35902392	35902748	GSE148515_Galang_2020_GSM4473029_PC_ATAC_seq_rep3_ATACseq_SRR11539113_peak_183	20	.	3.06625	3.90051	2.00725	40
chr1	35925256	35927533	GSE148515_Galang_2020_GSM4473029_PC_ATAC_seq_rep3_ATACseq_SRR11539113_peak_184	1104	.	28.8227	113.698	110.408	1524
chr1	35933299	35936479	GSE148515_Galang_2020_GSM4473029_PC_ATAC_seq_rep3_ATACseq_SRR11539113_peak_185	587	.	18.3975	61.6242	58.7694	1980
chr1	35939409	35940521	GSE148515_Galang_2020_GSM4473029_PC_ATAC_seq_rep3_ATACseq_SRR11539113_peak_186	40	.	3.98612	6.09417	4.06926	1044
chr1	35941961	35942649	GSE148515_Galang_2020_GSM4473029_PC_ATAC_seq_rep3_ATACseq_SRR11539113_peak_187	72	.	5.21262	9.45115	7.29618	141
chr1	36016949	36017848	GSE148515_Galang_2020_GSM4473029_PC_ATAC_seq_rep3_ATACseq_SRR11539113_peak_188	159	.	7.97224	18.3364	15.9757	390
chr1	36064484	36065686	GSE148515_Galang_2020_GSM4473029_PC_ATAC_seq_rep3_ATACseq_SRR11539113_peak_189	237	.	10.1186	26.197	23.7149	625
chr1	36067280	36070718	GSE148515_Galang_2020_GSM4473029_PC_ATAC_seq_rep3_ATACseq_SRR11539113_peak_190	1434	.	34.9552	146.982	143.415	1098
chr1	36072915	36073436	GSE148515_Galang_2020_GSM4473029_PC_ATAC_seq_rep3_ATACseq_SRR11539113_peak_191	26	.	3.37287	4.59625	2.6545	415
chr1	36078947	36080711	GSE148515_Galang_2020_GSM4473029_PC_ATAC_seq_rep3_ATACseq_SRR11539113_peak_192	192	.	8.89211	21.6182	19.2025	962
chr1	36090106	36091578	GSE148515_Galang_2020_GSM4473029_PC_ATAC_seq_rep3_ATACseq_SRR11539113_peak_193	72	.	5.21262	9.45115	7.29618	296
chr1	36095019	36095954	GSE148515_Galang_2020_GSM4473029_PC_ATAC_seq_rep3_ATACseq_SRR11539113_peak_194	48	.	4.29274	6.89128	4.83002	820
chr1	36243868	36244702	GSE148515_Galang_2020_GSM4473029_PC_ATAC_seq_rep3_ATACseq_SRR11539113_peak_195	762	.	22.077	79.2414	76.2346	349
chr1	36272599	36273762	GSE148515_Galang_2020_GSM4473029_PC_ATAC_seq_rep3_ATACseq_SRR11539113_peak_196	109	.	6.43912	13.202	10.946	679
chr1	36301800	36304202	GSE148515_Galang_2020_GSM4473029_PC_ATAC_seq_rep3_ATACseq_SRR11539113_peak_197	1040	.	27.5962	107.251	104.012	1807
chr1	36304574	36305047	GSE148515_Galang_2020_GSM4473029_PC_ATAC_seq_rep3_ATACseq_SRR11539113_peak_198	20	.	3.06625	3.90051	2.00725	0
chr1	36307192	36310599	GSE148515_Galang_2020_GSM4473029_PC_ATAC_seq_rep3_ATACseq_SRR11539113_peak_199	992	.	26.6763	102.465	99.2657	614
chr1	36315675	36316081	GSE148515_Galang_2020_GSM4473029_PC_ATAC_seq_rep3_ATACseq_SRR11539113_peak_200	14	.	2.75962	3.2443	1.40656	312
chr1	36316406	36316717	GSE148515_Galang_2020_GSM4473029_PC_ATAC_seq_rep3_ATACseq_SRR11539113_peak_201	20	.	3.06625	3.90051	2.00725	62
chr1	36321498	36321898	GSE148515_Galang_2020_GSM4473029_PC_ATAC_seq_rep3_ATACseq_SRR11539113_peak_202	33	.	3.67949	5.32838	3.34314	53
chr1	36322481	36324693	GSE148515_Galang_2020_GSM4473029_PC_ATAC_seq_rep3_ATACseq_SRR11539113_peak_203	170	.	8.27886	19.4148	17.0354	1703
chr1	36332592	36333732	GSE148515_Galang_2020_GSM4473029_PC_ATAC_seq_rep3_ATACseq_SRR11539113_peak_204	81	.	5.51924	10.3553	8.173	689
chr1	36367948	36369504	GSE148515_Galang_2020_GSM4473029_PC_ATAC_seq_rep3_ATACseq_SRR11539113_peak_205	930	.	25.4498	96.1543	93.0069	1128
chr1	36444592	36445710	GSE148515_Galang_2020_GSM4473029_PC_ATAC_seq_rep3_ATACseq_SRR11539113_peak_206	747	.	21.7703	77.7382	74.7441	617
chr1	36470887	36472829	GSE148515_Galang_2020_GSM4473029_PC_ATAC_seq_rep3_ATACseq_SRR11539113_peak_207	1104	.	28.8227	113.698	110.408	621
chr1	36473207	36473571	GSE148515_Galang_2020_GSM4473029_PC_ATAC_seq_rep3_ATACseq_SRR11539113_peak_208	20	.	3.06625	3.90051	2.00725	53
chr1	36492230	36493137	GSE148515_Galang_2020_GSM4473029_PC_ATAC_seq_rep3_ATACseq_SRR11539113_peak_209	192	.	8.89211	21.6182	19.2025	367
chr1	36511255	36513557	GSE148515_Galang_2020_GSM4473029_PC_ATAC_seq_rep3_ATACseq_SRR11539113_peak_210	1709	.	39.8612	174.718	170.918	720
chr1	36523129	36523943	GSE148515_Galang_2020_GSM4473029_PC_ATAC_seq_rep3_ATACseq_SRR11539113_peak_211	40	.	3.98612	6.09417	4.06926	499
chr1	36531172	36532208	GSE148515_Galang_2020_GSM4473029_PC_ATAC_seq_rep3_ATACseq_SRR11539113_peak_212	56	.	4.59937	7.71765	5.62303	279
chr1	36534311	36536900	GSE148515_Galang_2020_GSM4473029_PC_ATAC_seq_rep3_ATACseq_SRR11539113_peak_213	531	.	17.171	55.9721	53.1687	1937
chr1	36538635	36540250	GSE148515_Galang_2020_GSM4473029_PC_ATAC_seq_rep3_ATACseq_SRR11539113_peak_214	616	.	19.0107	64.4937	61.6131	778
chr1	36546404	36548374	GSE148515_Galang_2020_GSM4473029_PC_ATAC_seq_rep3_ATACseq_SRR11539113_peak_215	1104	.	28.8227	113.698	110.408	833
chr1	36555645	36559504	GSE148515_Galang_2020_GSM4473029_PC_ATAC_seq_rep3_ATACseq_SRR11539113_peak_216	1519	.	36.4883	155.551	151.914	2018
chr1	36580179	36581378	GSE148515_Galang_2020_GSM4473029_PC_ATAC_seq_rep3_ATACseq_SRR11539113_peak_217	272	.	11.0385	29.7683	27.2395	698
chr1	36589016	36589829	GSE148515_Galang_2020_GSM4473029_PC_ATAC_seq_rep3_ATACseq_SRR11539113_peak_218	56	.	4.59937	7.71765	5.62303	706
chr1	36606910	36607610	GSE148515_Galang_2020_GSM4473029_PC_ATAC_seq_rep3_ATACseq_SRR11539113_peak_219	109	.	6.43912	13.202	10.946	190
chr1	36636326	36637301	GSE148515_Galang_2020_GSM4473029_PC_ATAC_seq_rep3_ATACseq_SRR11539113_peak_220	81	.	5.51924	10.3553	8.173	306
chr1	36690781	36692338	GSE148515_Galang_2020_GSM4473029_PC_ATAC_seq_rep3_ATACseq_SRR11539113_peak_221	688	.	20.5438	71.7871	68.8437	700
chr1	36708832	36710399	GSE148515_Galang_2020_GSM4473029_PC_ATAC_seq_rep3_ATACseq_SRR11539113_peak_222	976	.	26.3697	100.88	97.6934	1169
chr1	36784757	36785417	GSE148515_Galang_2020_GSM4473029_PC_ATAC_seq_rep3_ATACseq_SRR11539113_peak_223	64	.	4.90599	8.57147	6.44568	214
chr1	36813461	36814002	GSE148515_Galang_2020_GSM4473029_PC_ATAC_seq_rep3_ATACseq_SRR11539113_peak_224	40	.	3.98612	6.09417	4.06926	28
chr1	36919859	36920841	GSE148515_Galang_2020_GSM4473029_PC_ATAC_seq_rep3_ATACseq_SRR11539113_peak_225	40	.	3.98612	6.09417	4.06926	527
chr1	36938629	36940247	GSE148515_Galang_2020_GSM4473029_PC_ATAC_seq_rep3_ATACseq_SRR11539113_peak_226	1587	.	37.7148	162.472	158.777	1065
chr1	37077626	37078447	GSE148515_Galang_2020_GSM4473029_PC_ATAC_seq_rep3_ATACseq_SRR11539113_peak_227	81	.	5.51924	10.3553	8.173	498
chr1	37299461	37300926	GSE148515_Galang_2020_GSM4473029_PC_ATAC_seq_rep3_ATACseq_SRR11539113_peak_228	930	.	25.4498	96.1543	93.0069	505
chr1	37341736	37342283	GSE148515_Galang_2020_GSM4473029_PC_ATAC_seq_rep3_ATACseq_SRR11539113_peak_229	203	.	9.19874	22.7421	20.3091	407
chr1	37347079	37347992	GSE148515_Galang_2020_GSM4473029_PC_ATAC_seq_rep3_ATACseq_SRR11539113_peak_230	119	.	6.74574	14.1922	11.9136	515
chr1	37350729	37351545	GSE148515_Galang_2020_GSM4473029_PC_ATAC_seq_rep3_ATACseq_SRR11539113_peak_231	33	.	3.67949	5.32838	3.34314	427
chr1	37367112	37367687	GSE148515_Galang_2020_GSM4473029_PC_ATAC_seq_rep3_ATACseq_SRR11539113_peak_232	48	.	4.29274	6.89128	4.83002	220
chr1	37368786	37369790	GSE148515_Galang_2020_GSM4473029_PC_ATAC_seq_rep3_ATACseq_SRR11539113_peak_233	64	.	4.90599	8.57147	6.44568	609
chr1	37386536	37387160	GSE148515_Galang_2020_GSM4473029_PC_ATAC_seq_rep3_ATACseq_SRR11539113_peak_234	90	.	5.82587	11.2825	9.07447	223
chr1	37429041	37430768	GSE148515_Galang_2020_GSM4473029_PC_ATAC_seq_rep3_ATACseq_SRR11539113_peak_235	1217	.	30.9691	125.156	121.771	1075
chr1	37478585	37479010	GSE148515_Galang_2020_GSM4473029_PC_ATAC_seq_rep3_ATACseq_SRR11539113_peak_236	40	.	3.98612	6.09417	4.06926	49
chr1	37540386	37541576	GSE148515_Galang_2020_GSM4473029_PC_ATAC_seq_rep3_ATACseq_SRR11539113_peak_237	914	.	25.1432	94.5895	91.4548	593
chr1	37646484	37646839	GSE148515_Galang_2020_GSM4473029_PC_ATAC_seq_rep3_ATACseq_SRR11539113_peak_238	26	.	3.37287	4.59625	2.6545	130
chr1	37687015	37687731	GSE148515_Galang_2020_GSM4473029_PC_ATAC_seq_rep3_ATACseq_SRR11539113_peak_239	99	.	6.13249	12.2318	9.99932	371
chr1	37719484	37720211	GSE148515_Galang_2020_GSM4473029_PC_ATAC_seq_rep3_ATACseq_SRR11539113_peak_240	237	.	10.1186	26.197	23.7149	424
chr1	37864301	37865829	GSE148515_Galang_2020_GSM4473029_PC_ATAC_seq_rep3_ATACseq_SRR11539113_peak_241	3594	.	70.5236	364.364	359.406	717
chr1	37871836	37872864	GSE148515_Galang_2020_GSM4473029_PC_ATAC_seq_rep3_ATACseq_SRR11539113_peak_242	358	.	13.1849	38.5028	35.8729	364
chr1	37889986	37891583	GSE148515_Galang_2020_GSM4473029_PC_ATAC_seq_rep3_ATACseq_SRR11539113_peak_243	559	.	17.7842	58.7833	55.954	381
chr1	37899951	37900612	GSE148515_Galang_2020_GSM4473029_PC_ATAC_seq_rep3_ATACseq_SRR11539113_peak_244	81	.	5.51924	10.3553	8.173	498
chr1	37996457	37999177	GSE148515_Galang_2020_GSM4473029_PC_ATAC_seq_rep3_ATACseq_SRR11539113_peak_245	1885	.	42.9274	192.494	188.538	857
chr1	38103762	38104062	GSE148515_Galang_2020_GSM4473029_PC_ATAC_seq_rep3_ATACseq_SRR11539113_peak_246	33	.	3.67949	5.32838	3.34314	169
chr1	38128872	38130568	GSE148515_Galang_2020_GSM4473029_PC_ATAC_seq_rep3_ATACseq_SRR11539113_peak_247	3060	.	62.2448	310.855	306.009	1017
chr1	38185720	38186258	GSE148515_Galang_2020_GSM4473029_PC_ATAC_seq_rep3_ATACseq_SRR11539113_peak_248	20	.	3.06625	3.90051	2.00725	32
chr1	38292145	38292914	GSE148515_Galang_2020_GSM4473029_PC_ATAC_seq_rep3_ATACseq_SRR11539113_peak_249	26	.	3.37287	4.59625	2.6545	153
chr1	38307846	38308452	GSE148515_Galang_2020_GSM4473029_PC_ATAC_seq_rep3_ATACseq_SRR11539113_peak_250	72	.	5.21262	9.45115	7.29618	222
chr1	38320926	38322429	GSE148515_Galang_2020_GSM4473029_PC_ATAC_seq_rep3_ATACseq_SRR11539113_peak_251	203	.	9.19874	22.7421	20.3091	1013
chr1	38334146	38334581	GSE148515_Galang_2020_GSM4473029_PC_ATAC_seq_rep3_ATACseq_SRR11539113_peak_252	72	.	5.21262	9.45115	7.29618	155
chr1	38441778	38443283	GSE148515_Galang_2020_GSM4473029_PC_ATAC_seq_rep3_ATACseq_SRR11539113_peak_253	99	.	6.13249	12.2318	9.99932	1253
chr1	38450762	38451034	GSE148515_Galang_2020_GSM4473029_PC_ATAC_seq_rep3_ATACseq_SRR11539113_peak_254	14	.	2.75962	3.2443	1.40656	12
chr1	38560873	38561311	GSE148515_Galang_2020_GSM4473029_PC_ATAC_seq_rep3_ATACseq_SRR11539113_peak_255	48	.	4.29274	6.89128	4.83002	174
chr1	38626428	38628322	GSE148515_Galang_2020_GSM4473029_PC_ATAC_seq_rep3_ATACseq_SRR11539113_peak_256	762	.	22.077	79.2414	76.2346	991
chr1	38767231	38768033	GSE148515_Galang_2020_GSM4473029_PC_ATAC_seq_rep3_ATACseq_SRR11539113_peak_257	109	.	6.43912	13.202	10.946	764
chr1	38835792	38836669	GSE148515_Galang_2020_GSM4473029_PC_ATAC_seq_rep3_ATACseq_SRR11539113_peak_258	90	.	5.82587	11.2825	9.07447	741
chr1	38987012	38988662	GSE148515_Galang_2020_GSM4473029_PC_ATAC_seq_rep3_ATACseq_SRR11539113_peak_259	1849	.	42.3142	188.913	184.99	672
chr1	38990036	38990496	GSE148515_Galang_2020_GSM4473029_PC_ATAC_seq_rep3_ATACseq_SRR11539113_peak_260	40	.	3.98612	6.09417	4.06926	349
chr1	39001116	39001428	GSE148515_Galang_2020_GSM4473029_PC_ATAC_seq_rep3_ATACseq_SRR11539113_peak_261	119	.	6.74574	14.1922	11.9136	169
chr1	39007238	39008040	GSE148515_Galang_2020_GSM4473029_PC_ATAC_seq_rep3_ATACseq_SRR11539113_peak_262	203	.	9.19874	22.7421	20.3091	423
chr1	39010604	39010886	GSE148515_Galang_2020_GSM4473029_PC_ATAC_seq_rep3_ATACseq_SRR11539113_peak_263	33	.	3.67949	5.32838	3.34314	220
chr1	39105491	39105910	GSE148515_Galang_2020_GSM4473029_PC_ATAC_seq_rep3_ATACseq_SRR11539113_peak_264	72	.	5.21262	9.45115	7.29618	184
chr1	39185747	39187058	GSE148515_Galang_2020_GSM4473029_PC_ATAC_seq_rep3_ATACseq_SRR11539113_peak_265	119	.	6.74574	14.1922	11.9136	781
chr1	39191930	39197246	GSE148515_Galang_2020_GSM4473029_PC_ATAC_seq_rep3_ATACseq_SRR11539113_peak_266	559	.	17.7842	58.7833	55.954	2063
chr1	39205527	39207414	GSE148515_Galang_2020_GSM4473029_PC_ATAC_seq_rep3_ATACseq_SRR11539113_peak_267	225	.	9.81199	25.0319	22.5658	1473
chr1	39228262	39229615	GSE148515_Galang_2020_GSM4473029_PC_ATAC_seq_rep3_ATACseq_SRR11539113_peak_268	81	.	5.51924	10.3553	8.173	412
chr1	39279625	39281776	GSE148515_Galang_2020_GSM4473029_PC_ATAC_seq_rep3_ATACseq_SRR11539113_peak_269	170	.	8.27886	19.4148	17.0354	1983
chr1	39284658	39285292	GSE148515_Galang_2020_GSM4473029_PC_ATAC_seq_rep3_ATACseq_SRR11539113_peak_270	90	.	5.82587	11.2825	9.07447	295
chr1	39287527	39288398	GSE148515_Galang_2020_GSM4473029_PC_ATAC_seq_rep3_ATACseq_SRR11539113_peak_271	225	.	9.81199	25.0319	22.5658	407
chr1	39318032	39319087	GSE148515_Galang_2020_GSM4473029_PC_ATAC_seq_rep3_ATACseq_SRR11539113_peak_272	48	.	4.29274	6.89128	4.83002	247
chr1	39330935	39331684	GSE148515_Galang_2020_GSM4473029_PC_ATAC_seq_rep3_ATACseq_SRR11539113_peak_273	159	.	7.97224	18.3364	15.9757	465
chr1	39332286	39332641	GSE148515_Galang_2020_GSM4473029_PC_ATAC_seq_rep3_ATACseq_SRR11539113_peak_274	20	.	3.06625	3.90051	2.00725	313
chr1	39339922	39340979	GSE148515_Galang_2020_GSM4473029_PC_ATAC_seq_rep3_ATACseq_SRR11539113_peak_275	40	.	3.98612	6.09417	4.06926	703
chr1	39341695	39342344	GSE148515_Galang_2020_GSM4473029_PC_ATAC_seq_rep3_ATACseq_SRR11539113_peak_276	40	.	3.98612	6.09417	4.06926	567
chr1	39367092	39369460	GSE148515_Galang_2020_GSM4473029_PC_ATAC_seq_rep3_ATACseq_SRR11539113_peak_277	1040	.	27.5962	107.251	104.012	702
chr1	39392097	39392633	GSE148515_Galang_2020_GSM4473029_PC_ATAC_seq_rep3_ATACseq_SRR11539113_peak_278	40	.	3.98612	6.09417	4.06926	318
chr1	39417633	39418110	GSE148515_Galang_2020_GSM4473029_PC_ATAC_seq_rep3_ATACseq_SRR11539113_peak_279	81	.	5.51924	10.3553	8.173	231
chr1	39441314	39442217	GSE148515_Galang_2020_GSM4473029_PC_ATAC_seq_rep3_ATACseq_SRR11539113_peak_280	129	.	7.05236	15.2015	12.9013	614
chr1	39443906	39444384	GSE148515_Galang_2020_GSM4473029_PC_ATAC_seq_rep3_ATACseq_SRR11539113_peak_281	64	.	4.90599	8.57147	6.44568	178
chr1	39446250	39446715	GSE148515_Galang_2020_GSM4473029_PC_ATAC_seq_rep3_ATACseq_SRR11539113_peak_282	20	.	3.06625	3.90051	2.00725	221
chr1	39463222	39464862	GSE148515_Galang_2020_GSM4473029_PC_ATAC_seq_rep3_ATACseq_SRR11539113_peak_283	149	.	7.66561	17.2743	14.9331	735
chr1	39478078	39479466	GSE148515_Galang_2020_GSM4473029_PC_ATAC_seq_rep3_ATACseq_SRR11539113_peak_284	1217	.	30.9691	125.156	121.771	594
chr1	39534966	39536714	GSE148515_Galang_2020_GSM4473029_PC_ATAC_seq_rep3_ATACseq_SRR11539113_peak_285	1350	.	33.4221	138.507	135.011	828
chr1	39575764	39577687	GSE148515_Galang_2020_GSM4473029_PC_ATAC_seq_rep3_ATACseq_SRR11539113_peak_286	1120	.	29.1293	115.321	112.019	1656
chr1	39608740	39609205	GSE148515_Galang_2020_GSM4473029_PC_ATAC_seq_rep3_ATACseq_SRR11539113_peak_287	33	.	3.67949	5.32838	3.34314	332
chr1	39650167	39651317	GSE148515_Galang_2020_GSM4473029_PC_ATAC_seq_rep3_ATACseq_SRR11539113_peak_288	159	.	7.97224	18.3364	15.9757	671
chr1	39685983	39686509	GSE148515_Galang_2020_GSM4473029_PC_ATAC_seq_rep3_ATACseq_SRR11539113_peak_289	33	.	3.67949	5.32838	3.34314	35
chr1	39688078	39688545	GSE148515_Galang_2020_GSM4473029_PC_ATAC_seq_rep3_ATACseq_SRR11539113_peak_290	20	.	3.06625	3.90051	2.00725	406
chr1	39715284	39715906	GSE148515_Galang_2020_GSM4473029_PC_ATAC_seq_rep3_ATACseq_SRR11539113_peak_291	119	.	6.74574	14.1922	11.9136	397
chr1	39720905	39721502	GSE148515_Galang_2020_GSM4473029_PC_ATAC_seq_rep3_ATACseq_SRR11539113_peak_292	48	.	4.29274	6.89128	4.83002	368
chr1	39754369	39755118	GSE148515_Galang_2020_GSM4473029_PC_ATAC_seq_rep3_ATACseq_SRR11539113_peak_293	72	.	5.21262	9.45115	7.29618	426
chr1	39759134	39759538	GSE148515_Galang_2020_GSM4473029_PC_ATAC_seq_rep3_ATACseq_SRR11539113_peak_294	40	.	3.98612	6.09417	4.06926	354
chr1	39761773	39762228	GSE148515_Galang_2020_GSM4473029_PC_ATAC_seq_rep3_ATACseq_SRR11539113_peak_295	40	.	3.98612	6.09417	4.06926	385
chr1	39804410	39806539	GSE148515_Galang_2020_GSM4473029_PC_ATAC_seq_rep3_ATACseq_SRR11539113_peak_296	531	.	17.171	55.9721	53.1687	1068
chr1	39839000	39839335	GSE148515_Galang_2020_GSM4473029_PC_ATAC_seq_rep3_ATACseq_SRR11539113_peak_297	26	.	3.37287	4.59625	2.6545	48
chr1	39845507	39846005	GSE148515_Galang_2020_GSM4473029_PC_ATAC_seq_rep3_ATACseq_SRR11539113_peak_298	56	.	4.59937	7.71765	5.62303	417
chr1	39867607	39869352	GSE148515_Galang_2020_GSM4473029_PC_ATAC_seq_rep3_ATACseq_SRR11539113_peak_299	99	.	6.13249	12.2318	9.99932	636
chr1	39900061	39902883	GSE148515_Galang_2020_GSM4473029_PC_ATAC_seq_rep3_ATACseq_SRR11539113_peak_300	1434	.	34.9552	146.982	143.415	791
chr1	39923535	39923913	GSE148515_Galang_2020_GSM4473029_PC_ATAC_seq_rep3_ATACseq_SRR11539113_peak_301	40	.	3.98612	6.09417	4.06926	69
chr1	39928788	39929243	GSE148515_Galang_2020_GSM4473029_PC_ATAC_seq_rep3_ATACseq_SRR11539113_peak_302	64	.	4.90599	8.57147	6.44568	246
chr1	39930901	39932364	GSE148515_Galang_2020_GSM4473029_PC_ATAC_seq_rep3_ATACseq_SRR11539113_peak_303	170	.	8.27886	19.4148	17.0354	666
chr1	39935865	39937148	GSE148515_Galang_2020_GSM4473029_PC_ATAC_seq_rep3_ATACseq_SRR11539113_peak_304	463	.	15.6379	49.081	46.3429	759
chr1	39938751	39939604	GSE148515_Galang_2020_GSM4473029_PC_ATAC_seq_rep3_ATACseq_SRR11539113_peak_305	40	.	3.98612	6.09417	4.06926	325
chr1	39942872	39943215	GSE148515_Galang_2020_GSM4473029_PC_ATAC_seq_rep3_ATACseq_SRR11539113_peak_306	20	.	3.06625	3.90051	2.00725	236
chr1	39949430	39951557	GSE148515_Galang_2020_GSM4473029_PC_ATAC_seq_rep3_ATACseq_SRR11539113_peak_307	72	.	5.21262	9.45115	7.29618	1485
chr1	40085687	40086070	GSE148515_Galang_2020_GSM4473029_PC_ATAC_seq_rep3_ATACseq_SRR11539113_peak_308	109	.	6.43912	13.202	10.946	236
chr1	40139937	40140353	GSE148515_Galang_2020_GSM4473029_PC_ATAC_seq_rep3_ATACseq_SRR11539113_peak_309	64	.	4.90599	8.57147	6.44568	39
chr1	40183320	40183978	GSE148515_Galang_2020_GSM4473029_PC_ATAC_seq_rep3_ATACseq_SRR11539113_peak_310	90	.	5.82587	11.2825	9.07447	237
chr1	40224519	40225443	GSE148515_Galang_2020_GSM4473029_PC_ATAC_seq_rep3_ATACseq_SRR11539113_peak_311	181	.	8.58549	20.5089	18.1112	386
chr1	40230537	40230893	GSE148515_Galang_2020_GSM4473029_PC_ATAC_seq_rep3_ATACseq_SRR11539113_peak_312	26	.	3.37287	4.59625	2.6545	68
chr1	40233335	40233901	GSE148515_Galang_2020_GSM4473029_PC_ATAC_seq_rep3_ATACseq_SRR11539113_peak_313	139	.	7.35899	16.2291	13.9081	149
chr1	40237208	40237505	GSE148515_Galang_2020_GSM4473029_PC_ATAC_seq_rep3_ATACseq_SRR11539113_peak_314	33	.	3.67949	5.32838	3.34314	96
chr1	40250640	40250918	GSE148515_Galang_2020_GSM4473029_PC_ATAC_seq_rep3_ATACseq_SRR11539113_peak_315	33	.	3.67949	5.32838	3.34314	38
chr1	40266144	40267795	GSE148515_Galang_2020_GSM4473029_PC_ATAC_seq_rep3_ATACseq_SRR11539113_peak_316	504	.	16.5577	53.1917	50.4143	483
chr1	40268379	40269322	GSE148515_Galang_2020_GSM4473029_PC_ATAC_seq_rep3_ATACseq_SRR11539113_peak_317	26	.	3.37287	4.59625	2.6545	432
chr1	40270370	40270876	GSE148515_Galang_2020_GSM4473029_PC_ATAC_seq_rep3_ATACseq_SRR11539113_peak_318	64	.	4.90599	8.57147	6.44568	143
chr1	40358400	40359615	GSE148515_Galang_2020_GSM4473029_PC_ATAC_seq_rep3_ATACseq_SRR11539113_peak_319	673	.	20.2372	70.3152	67.3842	544
chr1	40362695	40363033	GSE148515_Galang_2020_GSM4473029_PC_ATAC_seq_rep3_ATACseq_SRR11539113_peak_320	40	.	3.98612	6.09417	4.06926	77
chr1	40379848	40380862	GSE148515_Galang_2020_GSM4473029_PC_ATAC_seq_rep3_ATACseq_SRR11539113_peak_321	64	.	4.90599	8.57147	6.44568	634
chr1	40650873	40651554	GSE148515_Galang_2020_GSM4473029_PC_ATAC_seq_rep3_ATACseq_SRR11539113_peak_322	26	.	3.37287	4.59625	2.6545	350
chr1	40660799	40661220	GSE148515_Galang_2020_GSM4473029_PC_ATAC_seq_rep3_ATACseq_SRR11539113_peak_323	40	.	3.98612	6.09417	4.06926	206
chr1	40669725	40670604	GSE148515_Galang_2020_GSM4473029_PC_ATAC_seq_rep3_ATACseq_SRR11539113_peak_324	149	.	7.66561	17.2743	14.9331	530
chr1	40680291	40682295	GSE148515_Galang_2020_GSM4473029_PC_ATAC_seq_rep3_ATACseq_SRR11539113_peak_325	616	.	19.0107	64.4937	61.6131	1046
chr1	40765235	40765705	GSE148515_Galang_2020_GSM4473029_PC_ATAC_seq_rep3_ATACseq_SRR11539113_peak_326	20	.	3.06625	3.90051	2.00725	421
chr1	40790379	40790842	GSE148515_Galang_2020_GSM4473029_PC_ATAC_seq_rep3_ATACseq_SRR11539113_peak_327	149	.	7.66561	17.2743	14.9331	295
chr1	40802693	40803201	GSE148515_Galang_2020_GSM4473029_PC_ATAC_seq_rep3_ATACseq_SRR11539113_peak_328	20	.	3.06625	3.90051	2.00725	207
chr1	40803854	40804577	GSE148515_Galang_2020_GSM4473029_PC_ATAC_seq_rep3_ATACseq_SRR11539113_peak_329	20	.	3.06625	3.90051	2.00725	249
chr1	40804847	40806041	GSE148515_Galang_2020_GSM4473029_PC_ATAC_seq_rep3_ATACseq_SRR11539113_peak_330	139	.	7.35899	16.2291	13.9081	736
chr1	40817856	40818176	GSE148515_Galang_2020_GSM4473029_PC_ATAC_seq_rep3_ATACseq_SRR11539113_peak_331	14	.	2.75962	3.2443	1.40656	204
chr1	40824482	40825411	GSE148515_Galang_2020_GSM4473029_PC_ATAC_seq_rep3_ATACseq_SRR11539113_peak_332	72	.	5.21262	9.45115	7.29618	178
chr1	40829401	40830245	GSE148515_Galang_2020_GSM4473029_PC_ATAC_seq_rep3_ATACseq_SRR11539113_peak_333	81	.	5.51924	10.3553	8.173	247
chr1	40868704	40868993	GSE148515_Galang_2020_GSM4473029_PC_ATAC_seq_rep3_ATACseq_SRR11539113_peak_334	26	.	3.37287	4.59625	2.6545	45
chr1	40873980	40875220	GSE148515_Galang_2020_GSM4473029_PC_ATAC_seq_rep3_ATACseq_SRR11539113_peak_335	159	.	7.97224	18.3364	15.9757	562
chr1	41133908	41134306	GSE148515_Galang_2020_GSM4473029_PC_ATAC_seq_rep3_ATACseq_SRR11539113_peak_336	48	.	4.29274	6.89128	4.83002	140
chr1	41389834	41390764	GSE148515_Galang_2020_GSM4473029_PC_ATAC_seq_rep3_ATACseq_SRR11539113_peak_337	159	.	7.97224	18.3364	15.9757	423
chr1	41651892	41653206	GSE148515_Galang_2020_GSM4473029_PC_ATAC_seq_rep3_ATACseq_SRR11539113_peak_338	237	.	10.1186	26.197	23.7149	890
chr1	42229610	42229967	GSE148515_Galang_2020_GSM4473029_PC_ATAC_seq_rep3_ATACseq_SRR11539113_peak_339	56	.	4.59937	7.71765	5.62303	185
chr1	42243246	42243616	GSE148515_Galang_2020_GSM4473029_PC_ATAC_seq_rep3_ATACseq_SRR11539113_peak_340	33	.	3.67949	5.32838	3.34314	207
chr1	42694365	42694660	GSE148515_Galang_2020_GSM4473029_PC_ATAC_seq_rep3_ATACseq_SRR11539113_peak_341	14	.	2.75962	3.2443	1.40656	43
chr1	42694950	42696994	GSE148515_Galang_2020_GSM4473029_PC_ATAC_seq_rep3_ATACseq_SRR11539113_peak_342	214	.	9.50536	23.8801	21.4304	706
chr1	42697522	42698726	GSE148515_Galang_2020_GSM4473029_PC_ATAC_seq_rep3_ATACseq_SRR11539113_peak_343	81	.	5.51924	10.3553	8.173	303
chr1	42713569	42714505	GSE148515_Galang_2020_GSM4473029_PC_ATAC_seq_rep3_ATACseq_SRR11539113_peak_344	33	.	3.67949	5.32838	3.34314	113
chr1	42850801	42851997	GSE148515_Galang_2020_GSM4473029_PC_ATAC_seq_rep3_ATACseq_SRR11539113_peak_345	837	.	23.6101	86.8454	83.7749	422
chr1	42874911	42875538	GSE148515_Galang_2020_GSM4473029_PC_ATAC_seq_rep3_ATACseq_SRR11539113_peak_346	81	.	5.51924	10.3553	8.173	538
chr1	42952902	42953317	GSE148515_Galang_2020_GSM4473029_PC_ATAC_seq_rep3_ATACseq_SRR11539113_peak_347	64	.	4.90599	8.57147	6.44568	95
chr1	43091787	43093238	GSE148515_Galang_2020_GSM4473029_PC_ATAC_seq_rep3_ATACseq_SRR11539113_peak_348	868	.	24.2233	89.9267	86.8303	763
chr1	43097929	43099331	GSE148515_Galang_2020_GSM4473029_PC_ATAC_seq_rep3_ATACseq_SRR11539113_peak_349	1072	.	28.2095	110.465	107.201	698
chr1	43117520	43118419	GSE148515_Galang_2020_GSM4473029_PC_ATAC_seq_rep3_ATACseq_SRR11539113_peak_350	81	.	5.51924	10.3553	8.173	149
chr1	43124901	43125573	GSE148515_Galang_2020_GSM4473029_PC_ATAC_seq_rep3_ATACseq_SRR11539113_peak_351	56	.	4.59937	7.71765	5.62303	167
chr1	43127799	43128587	GSE148515_Galang_2020_GSM4473029_PC_ATAC_seq_rep3_ATACseq_SRR11539113_peak_352	56	.	4.59937	7.71765	5.62303	364
chr1	43132995	43133986	GSE148515_Galang_2020_GSM4473029_PC_ATAC_seq_rep3_ATACseq_SRR11539113_peak_353	33	.	3.67949	5.32838	3.34314	324
chr1	43137820	43138828	GSE148515_Galang_2020_GSM4473029_PC_ATAC_seq_rep3_ATACseq_SRR11539113_peak_354	33	.	3.67949	5.32838	3.34314	207
chr1	43139644	43142346	GSE148515_Galang_2020_GSM4473029_PC_ATAC_seq_rep3_ATACseq_SRR11539113_peak_355	225	.	9.81199	25.0319	22.5658	2120
chr1	43143386	43148575	GSE148515_Galang_2020_GSM4473029_PC_ATAC_seq_rep3_ATACseq_SRR11539113_peak_356	90	.	5.82587	11.2825	9.07447	3721
chr1	43153508	43155037	GSE148515_Galang_2020_GSM4473029_PC_ATAC_seq_rep3_ATACseq_SRR11539113_peak_357	90	.	5.82587	11.2825	9.07447	394
chr1	43159786	43160943	GSE148515_Galang_2020_GSM4473029_PC_ATAC_seq_rep3_ATACseq_SRR11539113_peak_358	56	.	4.59937	7.71765	5.62303	211
chr1	43163128	43164574	GSE148515_Galang_2020_GSM4473029_PC_ATAC_seq_rep3_ATACseq_SRR11539113_peak_359	436	.	15.0246	46.3824	43.6707	861
chr1	43168368	43168971	GSE148515_Galang_2020_GSM4473029_PC_ATAC_seq_rep3_ATACseq_SRR11539113_peak_360	64	.	4.90599	8.57147	6.44568	471
chr1	43170910	43172181	GSE148515_Galang_2020_GSM4473029_PC_ATAC_seq_rep3_ATACseq_SRR11539113_peak_361	90	.	5.82587	11.2825	9.07447	1031
chr1	43173323	43174925	GSE148515_Galang_2020_GSM4473029_PC_ATAC_seq_rep3_ATACseq_SRR11539113_peak_362	203	.	9.19874	22.7421	20.3091	794
chr1	43183766	43184059	GSE148515_Galang_2020_GSM4473029_PC_ATAC_seq_rep3_ATACseq_SRR11539113_peak_363	33	.	3.67949	5.32838	3.34314	122
chr1	43189683	43190590	GSE148515_Galang_2020_GSM4473029_PC_ATAC_seq_rep3_ATACseq_SRR11539113_peak_364	56	.	4.59937	7.71765	5.62303	382
chr1	43191314	43192715	GSE148515_Galang_2020_GSM4473029_PC_ATAC_seq_rep3_ATACseq_SRR11539113_peak_365	33	.	3.67949	5.32838	3.34314	616
chr1	43193485	43194902	GSE148515_Galang_2020_GSM4473029_PC_ATAC_seq_rep3_ATACseq_SRR11539113_peak_366	99	.	6.13249	12.2318	9.99932	778
chr1	43196102	43197566	GSE148515_Galang_2020_GSM4473029_PC_ATAC_seq_rep3_ATACseq_SRR11539113_peak_367	333	.	12.5716	35.9537	33.3518	974
chr1	43239885	43240597	GSE148515_Galang_2020_GSM4473029_PC_ATAC_seq_rep3_ATACseq_SRR11539113_peak_368	40	.	3.98612	6.09417	4.06926	230
chr1	43247168	43250901	GSE148515_Galang_2020_GSM4473029_PC_ATAC_seq_rep3_ATACseq_SRR11539113_peak_369	308	.	11.9584	33.4463	30.8731	626
chr1	43259435	43260789	GSE148515_Galang_2020_GSM4473029_PC_ATAC_seq_rep3_ATACseq_SRR11539113_peak_370	384	.	13.7981	41.0918	38.4343	559
chr1	43265439	43265926	GSE148515_Galang_2020_GSM4473029_PC_ATAC_seq_rep3_ATACseq_SRR11539113_peak_371	20	.	3.06625	3.90051	2.00725	324
chr1	43426365	43427945	GSE148515_Galang_2020_GSM4473029_PC_ATAC_seq_rep3_ATACseq_SRR11539113_peak_372	272	.	11.0385	29.7683	27.2395	465
chr1	43444770	43447505	GSE148515_Galang_2020_GSM4473029_PC_ATAC_seq_rep3_ATACseq_SRR11539113_peak_373	807	.	22.9968	83.7865	80.7418	991
chr1	43535574	43535950	GSE148515_Galang_2020_GSM4473029_PC_ATAC_seq_rep3_ATACseq_SRR11539113_peak_374	20	.	3.06625	3.90051	2.00725	303
chr1	43694727	43695348	GSE148515_Galang_2020_GSM4473029_PC_ATAC_seq_rep3_ATACseq_SRR11539113_peak_375	48	.	4.29274	6.89128	4.83002	560
chr1	43698452	43699034	GSE148515_Galang_2020_GSM4473029_PC_ATAC_seq_rep3_ATACseq_SRR11539113_peak_376	81	.	5.51924	10.3553	8.173	317
chr1	43826648	43828656	GSE148515_Galang_2020_GSM4473029_PC_ATAC_seq_rep3_ATACseq_SRR11539113_peak_377	1283	.	32.1956	131.799	128.358	1231
chr1	43933191	43935369	GSE148515_Galang_2020_GSM4473029_PC_ATAC_seq_rep3_ATACseq_SRR11539113_peak_378	1903	.	43.2341	194.288	190.318	773
chr1	44101610	44103057	GSE148515_Galang_2020_GSM4473029_PC_ATAC_seq_rep3_ATACseq_SRR11539113_peak_379	976	.	26.3697	100.88	97.6934	812
chr1	44118326	44120290	GSE148515_Galang_2020_GSM4473029_PC_ATAC_seq_rep3_ATACseq_SRR11539113_peak_380	1040	.	27.5962	107.251	104.012	631
chr1	44147064	44148529	GSE148515_Galang_2020_GSM4473029_PC_ATAC_seq_rep3_ATACseq_SRR11539113_peak_381	450	.	15.3312	47.7274	45.0025	887
chr1	44551503	44552142	GSE148515_Galang_2020_GSM4473029_PC_ATAC_seq_rep3_ATACseq_SRR11539113_peak_382	90	.	5.82587	11.2825	9.07447	139
chr1	44552494	44552783	GSE148515_Galang_2020_GSM4473029_PC_ATAC_seq_rep3_ATACseq_SRR11539113_peak_383	26	.	3.37287	4.59625	2.6545	39
chr1	45700760	45701578	GSE148515_Galang_2020_GSM4473029_PC_ATAC_seq_rep3_ATACseq_SRR11539113_peak_384	56	.	4.59937	7.71765	5.62303	346
chr1	45794710	45796604	GSE148515_Galang_2020_GSM4473029_PC_ATAC_seq_rep3_ATACseq_SRR11539113_peak_385	1088	.	28.5161	112.079	108.802	739
chr1	45925064	45926419	GSE148515_Galang_2020_GSM4473029_PC_ATAC_seq_rep3_ATACseq_SRR11539113_peak_386	358	.	13.1849	38.5028	35.8729	604
chr1	46066679	46067236	GSE148515_Galang_2020_GSM4473029_PC_ATAC_seq_rep3_ATACseq_SRR11539113_peak_387	119	.	6.74574	14.1922	11.9136	383
chr1	46852354	46854665	GSE148515_Galang_2020_GSM4473029_PC_ATAC_seq_rep3_ATACseq_SRR11539113_peak_388	2412	.	51.8195	245.719	241.282	1274
chr1	47771551	47771926	GSE148515_Galang_2020_GSM4473029_PC_ATAC_seq_rep3_ATACseq_SRR11539113_peak_389	14	.	2.75962	3.2443	1.40656	1
chr1	50696980	50697671	GSE148515_Galang_2020_GSM4473029_PC_ATAC_seq_rep3_ATACseq_SRR11539113_peak_390	33	.	3.67949	5.32838	3.34314	80
chr1	50926667	50928148	GSE148515_Galang_2020_GSM4473029_PC_ATAC_seq_rep3_ATACseq_SRR11539113_peak_391	410	.	14.4114	43.7188	41.0338	824
chr1	51148968	51150139	GSE148515_Galang_2020_GSM4473029_PC_ATAC_seq_rep3_ATACseq_SRR11539113_peak_392	248	.	10.4252	27.375	24.8771	807
chr1	51151712	51152119	GSE148515_Galang_2020_GSM4473029_PC_ATAC_seq_rep3_ATACseq_SRR11539113_peak_393	26	.	3.37287	4.59625	2.6545	223
chr1	51265009	51268039	GSE148515_Galang_2020_GSM4473029_PC_ATAC_seq_rep3_ATACseq_SRR11539113_peak_394	99	.	6.13249	12.2318	9.99932	2212
chr1	51288397	51291265	GSE148515_Galang_2020_GSM4473029_PC_ATAC_seq_rep3_ATACseq_SRR11539113_peak_395	450	.	15.3312	47.7274	45.0025	750
chr1	51333464	51334360	GSE148515_Galang_2020_GSM4473029_PC_ATAC_seq_rep3_ATACseq_SRR11539113_peak_396	149	.	7.66561	17.2743	14.9331	652
chr1	51477404	51479124	GSE148515_Galang_2020_GSM4473029_PC_ATAC_seq_rep3_ATACseq_SRR11539113_peak_397	1903	.	43.2341	194.288	190.318	1006
chr1	51514361	51515545	GSE148515_Galang_2020_GSM4473029_PC_ATAC_seq_rep3_ATACseq_SRR11539113_peak_398	129	.	7.05236	15.2015	12.9013	925
chr1	51914808	51916337	GSE148515_Galang_2020_GSM4473029_PC_ATAC_seq_rep3_ATACseq_SRR11539113_peak_399	237	.	10.1186	26.197	23.7149	1043
chr1	52113216	52114334	GSE148515_Galang_2020_GSM4473029_PC_ATAC_seq_rep3_ATACseq_SRR11539113_peak_400	504	.	16.5577	53.1917	50.4143	595
chr1	52118635	52120683	GSE148515_Galang_2020_GSM4473029_PC_ATAC_seq_rep3_ATACseq_SRR11539113_peak_401	777	.	22.3836	80.7505	77.7311	803
chr1	52231964	52234105	GSE148515_Galang_2020_GSM4473029_PC_ATAC_seq_rep3_ATACseq_SRR11539113_peak_402	2100	.	46.6069	214.23	210.08	1350
chr1	52250759	52251771	GSE148515_Galang_2020_GSM4473029_PC_ATAC_seq_rep3_ATACseq_SRR11539113_peak_403	90	.	5.82587	11.2825	9.07447	209
chr1	52354154	52354559	GSE148515_Galang_2020_GSM4473029_PC_ATAC_seq_rep3_ATACseq_SRR11539113_peak_404	99	.	6.13249	12.2318	9.99932	244
chr1	52454459	52455159	GSE148515_Galang_2020_GSM4473029_PC_ATAC_seq_rep3_ATACseq_SRR11539113_peak_405	181	.	8.58549	20.5089	18.1112	397
chr1	52499327	52501163	GSE148515_Galang_2020_GSM4473029_PC_ATAC_seq_rep3_ATACseq_SRR11539113_peak_406	1553	.	37.1016	159.004	155.339	1234
chr1	52597380	52598373	GSE148515_Galang_2020_GSM4473029_PC_ATAC_seq_rep3_ATACseq_SRR11539113_peak_407	33	.	3.67949	5.32838	3.34314	60
chr1	52630408	52631448	GSE148515_Galang_2020_GSM4473029_PC_ATAC_seq_rep3_ATACseq_SRR11539113_peak_408	573	.	18.0908	60.2001	57.358	361
chr1	52648307	52648619	GSE148515_Galang_2020_GSM4473029_PC_ATAC_seq_rep3_ATACseq_SRR11539113_peak_409	33	.	3.67949	5.32838	3.34314	48
chr1	52676301	52677531	GSE148515_Galang_2020_GSM4473029_PC_ATAC_seq_rep3_ATACseq_SRR11539113_peak_410	119	.	6.74574	14.1922	11.9136	438
chr1	52726354	52727649	GSE148515_Galang_2020_GSM4473029_PC_ATAC_seq_rep3_ATACseq_SRR11539113_peak_411	423	.	14.718	45.0461	42.3478	628
chr1	52816910	52818132	GSE148515_Galang_2020_GSM4473029_PC_ATAC_seq_rep3_ATACseq_SRR11539113_peak_412	371	.	13.4915	39.7924	37.1487	717
chr1	52844066	52846128	GSE148515_Galang_2020_GSM4473029_PC_ATAC_seq_rep3_ATACseq_SRR11539113_peak_413	1201	.	30.6625	123.506	120.135	882
chr1	53037618	53037990	GSE148515_Galang_2020_GSM4473029_PC_ATAC_seq_rep3_ATACseq_SRR11539113_peak_414	40	.	3.98612	6.09417	4.06926	253
chr1	53209499	53209856	GSE148515_Galang_2020_GSM4473029_PC_ATAC_seq_rep3_ATACseq_SRR11539113_peak_415	56	.	4.59937	7.71765	5.62303	176
chr1	53225163	53225960	GSE148515_Galang_2020_GSM4473029_PC_ATAC_seq_rep3_ATACseq_SRR11539113_peak_416	48	.	4.29274	6.89128	4.83002	337
chr1	53296590	53297614	GSE148515_Galang_2020_GSM4473029_PC_ATAC_seq_rep3_ATACseq_SRR11539113_peak_417	1088	.	28.5161	112.079	108.802	428
chr1	53313207	53314054	GSE148515_Galang_2020_GSM4473029_PC_ATAC_seq_rep3_ATACseq_SRR11539113_peak_418	225	.	9.81199	25.0319	22.5658	441
chr1	53317234	53317699	GSE148515_Galang_2020_GSM4473029_PC_ATAC_seq_rep3_ATACseq_SRR11539113_peak_419	81	.	5.51924	10.3553	8.173	123
chr1	53351926	53353050	GSE148515_Galang_2020_GSM4473029_PC_ATAC_seq_rep3_ATACseq_SRR11539113_peak_420	587	.	18.3975	61.6242	58.7694	809
chr1	53784253	53785595	GSE148515_Galang_2020_GSM4473029_PC_ATAC_seq_rep3_ATACseq_SRR11539113_peak_421	732	.	21.4637	76.2411	73.2595	949
chr1	54187046	54187860	GSE148515_Galang_2020_GSM4473029_PC_ATAC_seq_rep3_ATACseq_SRR11539113_peak_422	48	.	4.29274	6.89128	4.83002	671
chr1	54194240	54195234	GSE148515_Galang_2020_GSM4473029_PC_ATAC_seq_rep3_ATACseq_SRR11539113_peak_423	490	.	16.2511	51.8133	49.0488	534
chr1	54250321	54251234	GSE148515_Galang_2020_GSM4473029_PC_ATAC_seq_rep3_ATACseq_SRR11539113_peak_424	490	.	16.2511	51.8133	49.0488	387
chr1	54557068	54558085	GSE148515_Galang_2020_GSM4473029_PC_ATAC_seq_rep3_ATACseq_SRR11539113_peak_425	673	.	20.2372	70.3152	67.3842	639
chr1	54826418	54826930	GSE148515_Galang_2020_GSM4473029_PC_ATAC_seq_rep3_ATACseq_SRR11539113_peak_426	139	.	7.35899	16.2291	13.9081	374
chr1	54830226	54830594	GSE148515_Galang_2020_GSM4473029_PC_ATAC_seq_rep3_ATACseq_SRR11539113_peak_427	40	.	3.98612	6.09417	4.06926	260
chr1	54925514	54927239	GSE148515_Galang_2020_GSM4473029_PC_ATAC_seq_rep3_ATACseq_SRR11539113_peak_428	601	.	18.7041	63.0554	60.1878	814
chr1	55025798	55028259	GSE148515_Galang_2020_GSM4473029_PC_ATAC_seq_rep3_ATACseq_SRR11539113_peak_429	945	.	25.7565	97.7244	94.564	1682
chr1	55051732	55053636	GSE148515_Galang_2020_GSM4473029_PC_ATAC_seq_rep3_ATACseq_SRR11539113_peak_430	2713	.	56.7255	276.035	271.36	1050
chr1	55086718	55089457	GSE148515_Galang_2020_GSM4473029_PC_ATAC_seq_rep3_ATACseq_SRR11539113_peak_431	2675	.	56.1123	272.212	267.562	1366
chr1	55130808	55132036	GSE148515_Galang_2020_GSM4473029_PC_ATAC_seq_rep3_ATACseq_SRR11539113_peak_432	1434	.	34.9552	146.982	143.415	481
chr1	55171805	55172241	GSE148515_Galang_2020_GSM4473029_PC_ATAC_seq_rep3_ATACseq_SRR11539113_peak_433	48	.	4.29274	6.89128	4.83002	398
chr1	55201597	55202215	GSE148515_Galang_2020_GSM4473029_PC_ATAC_seq_rep3_ATACseq_SRR11539113_peak_434	81	.	5.51924	10.3553	8.173	341
chr1	55221166	55221960	GSE148515_Galang_2020_GSM4473029_PC_ATAC_seq_rep3_ATACseq_SRR11539113_peak_435	33	.	3.67949	5.32838	3.34314	334
chr1	55226463	55226822	GSE148515_Galang_2020_GSM4473029_PC_ATAC_seq_rep3_ATACseq_SRR11539113_peak_436	64	.	4.90599	8.57147	6.44568	306
chr1	55236820	55238315	GSE148515_Galang_2020_GSM4473029_PC_ATAC_seq_rep3_ATACseq_SRR11539113_peak_437	673	.	20.2372	70.3152	67.3842	396
chr1	55239077	55239514	GSE148515_Galang_2020_GSM4473029_PC_ATAC_seq_rep3_ATACseq_SRR11539113_peak_438	64	.	4.90599	8.57147	6.44568	428
chr1	55362695	55363894	GSE148515_Galang_2020_GSM4473029_PC_ATAC_seq_rep3_ATACseq_SRR11539113_peak_439	48	.	4.29274	6.89128	4.83002	776
chr1	55403777	55407137	GSE148515_Galang_2020_GSM4473029_PC_ATAC_seq_rep3_ATACseq_SRR11539113_peak_440	1316	.	32.8088	135.145	131.677	2147
chr1	55445777	55446168	GSE148515_Galang_2020_GSM4473029_PC_ATAC_seq_rep3_ATACseq_SRR11539113_peak_441	40	.	3.98612	6.09417	4.06926	85
chr1	55453786	55454855	GSE148515_Galang_2020_GSM4473029_PC_ATAC_seq_rep3_ATACseq_SRR11539113_peak_442	139	.	7.35899	16.2291	13.9081	568
chr1	55584336	55584647	GSE148515_Galang_2020_GSM4473029_PC_ATAC_seq_rep3_ATACseq_SRR11539113_peak_443	40	.	3.98612	6.09417	4.06926	113
chr1	55585277	55585708	GSE148515_Galang_2020_GSM4473029_PC_ATAC_seq_rep3_ATACseq_SRR11539113_peak_444	64	.	4.90599	8.57147	6.44568	161
chr1	55887563	55889226	GSE148515_Galang_2020_GSM4473029_PC_ATAC_seq_rep3_ATACseq_SRR11539113_peak_445	109	.	6.43912	13.202	10.946	1331
chr1	56969416	56969852	GSE148515_Galang_2020_GSM4473029_PC_ATAC_seq_rep3_ATACseq_SRR11539113_peak_446	26	.	3.37287	4.59625	2.6545	58
chr1	56971000	56973848	GSE148515_Galang_2020_GSM4473029_PC_ATAC_seq_rep3_ATACseq_SRR11539113_peak_447	346	.	12.8782	37.2231	34.6073	2092
chr1	56977263	56977662	GSE148515_Galang_2020_GSM4473029_PC_ATAC_seq_rep3_ATACseq_SRR11539113_peak_448	40	.	3.98612	6.09417	4.06926	108
chr1	57330405	57330685	GSE148515_Galang_2020_GSM4473029_PC_ATAC_seq_rep3_ATACseq_SRR11539113_peak_449	26	.	3.37287	4.59625	2.6545	259
chr1	57332884	57334272	GSE148515_Galang_2020_GSM4473029_PC_ATAC_seq_rep3_ATACseq_SRR11539113_peak_450	384	.	13.7981	41.0918	38.4343	842
chr1	57376958	57378568	GSE148515_Galang_2020_GSM4473029_PC_ATAC_seq_rep3_ATACseq_SRR11539113_peak_451	852	.	23.9167	88.3833	85.2999	744
chr1	57406269	57407415	GSE148515_Galang_2020_GSM4473029_PC_ATAC_seq_rep3_ATACseq_SRR11539113_peak_452	321	.	12.265	34.6947	32.107	528
chr1	57429056	57429419	GSE148515_Galang_2020_GSM4473029_PC_ATAC_seq_rep3_ATACseq_SRR11539113_peak_453	48	.	4.29274	6.89128	4.83002	83
chr1	57735447	57736252	GSE148515_Galang_2020_GSM4473029_PC_ATAC_seq_rep3_ATACseq_SRR11539113_peak_454	237	.	10.1186	26.197	23.7149	459
chr1	57774015	57775784	GSE148515_Galang_2020_GSM4473029_PC_ATAC_seq_rep3_ATACseq_SRR11539113_peak_455	930	.	25.4498	96.1543	93.0069	1059
chr1	57851872	57853583	GSE148515_Galang_2020_GSM4473029_PC_ATAC_seq_rep3_ATACseq_SRR11539113_peak_456	260	.	10.7319	28.5655	26.052	996
chr1	57873695	57874368	GSE148515_Galang_2020_GSM4473029_PC_ATAC_seq_rep3_ATACseq_SRR11539113_peak_457	90	.	5.82587	11.2825	9.07447	422
chr1	57889789	57890807	GSE148515_Galang_2020_GSM4473029_PC_ATAC_seq_rep3_ATACseq_SRR11539113_peak_458	139	.	7.35899	16.2291	13.9081	620
chr1	57963682	57963980	GSE148515_Galang_2020_GSM4473029_PC_ATAC_seq_rep3_ATACseq_SRR11539113_peak_459	237	.	10.1186	26.197	23.7149	132
chr1	57969378	57970534	GSE148515_Galang_2020_GSM4473029_PC_ATAC_seq_rep3_ATACseq_SRR11539113_peak_460	504	.	16.5577	53.1917	50.4143	636
chr1	57995651	57996326	GSE148515_Galang_2020_GSM4473029_PC_ATAC_seq_rep3_ATACseq_SRR11539113_peak_461	384	.	13.7981	41.0918	38.4343	375
chr1	58029105	58031683	GSE148515_Galang_2020_GSM4473029_PC_ATAC_seq_rep3_ATACseq_SRR11539113_peak_462	170	.	8.27886	19.4148	17.0354	1307
chr1	58391963	58394654	GSE148515_Galang_2020_GSM4473029_PC_ATAC_seq_rep3_ATACseq_SRR11539113_peak_463	2246	.	49.0599	228.952	224.665	1041
chr1	58422664	58424497	GSE148515_Galang_2020_GSM4473029_PC_ATAC_seq_rep3_ATACseq_SRR11539113_peak_464	659	.	19.9306	68.8498	65.9314	1369
chr1	58445134	58445792	GSE148515_Galang_2020_GSM4473029_PC_ATAC_seq_rep3_ATACseq_SRR11539113_peak_465	272	.	11.0385	29.7683	27.2395	347
chr1	58504224	58505373	GSE148515_Galang_2020_GSM4473029_PC_ATAC_seq_rep3_ATACseq_SRR11539113_peak_466	899	.	24.8366	93.0299	89.9079	787
chr1	58585648	58586834	GSE148515_Galang_2020_GSM4473029_PC_ATAC_seq_rep3_ATACseq_SRR11539113_peak_467	476	.	15.9445	50.443	47.6917	657
chr1	58678225	58678730	GSE148515_Galang_2020_GSM4473029_PC_ATAC_seq_rep3_ATACseq_SRR11539113_peak_468	48	.	4.29274	6.89128	4.83002	452
chr1	58710952	58713989	GSE148515_Galang_2020_GSM4473029_PC_ATAC_seq_rep3_ATACseq_SRR11539113_peak_469	703	.	20.8505	73.2655	70.3093	1616
chr1	58795376	58796110	GSE148515_Galang_2020_GSM4473029_PC_ATAC_seq_rep3_ATACseq_SRR11539113_peak_470	20	.	3.06625	3.90051	2.00725	580
chr1	58949832	58950117	GSE148515_Galang_2020_GSM4473029_PC_ATAC_seq_rep3_ATACseq_SRR11539113_peak_471	56	.	4.59937	7.71765	5.62303	106
chr1	58950474	58951714	GSE148515_Galang_2020_GSM4473029_PC_ATAC_seq_rep3_ATACseq_SRR11539113_peak_472	40	.	3.98612	6.09417	4.06926	638
chr1	58958045	58958449	GSE148515_Galang_2020_GSM4473029_PC_ATAC_seq_rep3_ATACseq_SRR11539113_peak_473	33	.	3.67949	5.32838	3.34314	82
chr1	58958803	58959248	GSE148515_Galang_2020_GSM4473029_PC_ATAC_seq_rep3_ATACseq_SRR11539113_peak_474	33	.	3.67949	5.32838	3.34314	156
chr1	58972299	58974359	GSE148515_Galang_2020_GSM4473029_PC_ATAC_seq_rep3_ATACseq_SRR11539113_peak_475	1485	.	35.8751	152.112	148.504	1240
chr1	59119299	59120703	GSE148515_Galang_2020_GSM4473029_PC_ATAC_seq_rep3_ATACseq_SRR11539113_peak_476	899	.	24.8366	93.0299	89.9079	785
chr1	59134148	59135014	GSE148515_Galang_2020_GSM4473029_PC_ATAC_seq_rep3_ATACseq_SRR11539113_peak_477	214	.	9.50536	23.8801	21.4304	419
chr1	59236830	59238214	GSE148515_Galang_2020_GSM4473029_PC_ATAC_seq_rep3_ATACseq_SRR11539113_peak_478	852	.	23.9167	88.3833	85.2999	450
chr1	59341106	59341431	GSE148515_Galang_2020_GSM4473029_PC_ATAC_seq_rep3_ATACseq_SRR11539113_peak_479	20	.	3.06625	3.90051	2.00725	307
chr1	59364281	59364856	GSE148515_Galang_2020_GSM4473029_PC_ATAC_seq_rep3_ATACseq_SRR11539113_peak_480	109	.	6.43912	13.202	10.946	419
chr1	59380928	59381673	GSE148515_Galang_2020_GSM4473029_PC_ATAC_seq_rep3_ATACseq_SRR11539113_peak_481	109	.	6.43912	13.202	10.946	408
chr1	59409493	59410258	GSE148515_Galang_2020_GSM4473029_PC_ATAC_seq_rep3_ATACseq_SRR11539113_peak_482	90	.	5.82587	11.2825	9.07447	249
chr1	59456666	59457073	GSE148515_Galang_2020_GSM4473029_PC_ATAC_seq_rep3_ATACseq_SRR11539113_peak_483	26	.	3.37287	4.59625	2.6545	211
chr1	59458950	59459461	GSE148515_Galang_2020_GSM4473029_PC_ATAC_seq_rep3_ATACseq_SRR11539113_peak_484	48	.	4.29274	6.89128	4.83002	222
chr1	59480947	59485301	GSE148515_Galang_2020_GSM4473029_PC_ATAC_seq_rep3_ATACseq_SRR11539113_peak_485	1674	.	39.2479	171.202	167.433	1163
chr1	59669951	59671434	GSE148515_Galang_2020_GSM4473029_PC_ATAC_seq_rep3_ATACseq_SRR11539113_peak_486	476	.	15.9445	50.443	47.6917	717
chr1	59684541	59686177	GSE148515_Galang_2020_GSM4473029_PC_ATAC_seq_rep3_ATACseq_SRR11539113_peak_487	371	.	13.4915	39.7924	37.1487	477
chr1	59725634	59726133	GSE148515_Galang_2020_GSM4473029_PC_ATAC_seq_rep3_ATACseq_SRR11539113_peak_488	33	.	3.67949	5.32838	3.34314	217
chr1	59762397	59765269	GSE148515_Galang_2020_GSM4473029_PC_ATAC_seq_rep3_ATACseq_SRR11539113_peak_489	1974	.	44.4606	201.499	197.464	1044
chr1	59883898	59884309	GSE148515_Galang_2020_GSM4473029_PC_ATAC_seq_rep3_ATACseq_SRR11539113_peak_490	48	.	4.29274	6.89128	4.83002	77
chr1	59912461	59914502	GSE148515_Galang_2020_GSM4473029_PC_ATAC_seq_rep3_ATACseq_SRR11539113_peak_491	2046	.	45.6871	208.756	204.656	473
chr1	60042793	60043353	GSE148515_Galang_2020_GSM4473029_PC_ATAC_seq_rep3_ATACseq_SRR11539113_peak_492	181	.	8.58549	20.5089	18.1112	218
chr1	60096620	60098902	GSE148515_Galang_2020_GSM4473029_PC_ATAC_seq_rep3_ATACseq_SRR11539113_peak_493	1136	.	29.436	116.95	113.633	1656
chr1	60179679	60181322	GSE148515_Galang_2020_GSM4473029_PC_ATAC_seq_rep3_ATACseq_SRR11539113_peak_494	2581	.	54.5792	262.695	258.116	845
chr1	60342951	60343985	GSE148515_Galang_2020_GSM4473029_PC_ATAC_seq_rep3_ATACseq_SRR11539113_peak_495	777	.	22.3836	80.7505	77.7311	496
chr1	60408962	60410707	GSE148515_Galang_2020_GSM4473029_PC_ATAC_seq_rep3_ATACseq_SRR11539113_peak_496	1400	.	34.3419	143.58	140.042	659
chr1	60564844	60567716	GSE148515_Galang_2020_GSM4473029_PC_ATAC_seq_rep3_ATACseq_SRR11539113_peak_497	1761	.	40.7811	180.017	176.171	2055
chr1	60588922	60589398	GSE148515_Galang_2020_GSM4473029_PC_ATAC_seq_rep3_ATACseq_SRR11539113_peak_498	20	.	3.06625	3.90051	2.00725	328
chr1	60608979	60610156	GSE148515_Galang_2020_GSM4473029_PC_ATAC_seq_rep3_ATACseq_SRR11539113_peak_499	573	.	18.0908	60.2001	57.358	274
chr1	60815832	60816170	GSE148515_Galang_2020_GSM4473029_PC_ATAC_seq_rep3_ATACseq_SRR11539113_peak_500	48	.	4.29274	6.89128	4.83002	213
chr1	60859320	60860039	GSE148515_Galang_2020_GSM4473029_PC_ATAC_seq_rep3_ATACseq_SRR11539113_peak_501	26	.	3.37287	4.59625	2.6545	268
chr1	60998423	60998972	GSE148515_Galang_2020_GSM4473029_PC_ATAC_seq_rep3_ATACseq_SRR11539113_peak_502	40	.	3.98612	6.09417	4.06926	466
chr1	61181257	61181879	GSE148515_Galang_2020_GSM4473029_PC_ATAC_seq_rep3_ATACseq_SRR11539113_peak_503	48	.	4.29274	6.89128	4.83002	27
chr1	61638507	61639957	GSE148515_Galang_2020_GSM4473029_PC_ATAC_seq_rep3_ATACseq_SRR11539113_peak_504	321	.	12.265	34.6947	32.107	381
chr1	61848519	61849956	GSE148515_Galang_2020_GSM4473029_PC_ATAC_seq_rep3_ATACseq_SRR11539113_peak_505	237	.	10.1186	26.197	23.7149	797
chr1	61861880	61862245	GSE148515_Galang_2020_GSM4473029_PC_ATAC_seq_rep3_ATACseq_SRR11539113_peak_506	99	.	6.13249	12.2318	9.99932	110
chr1	62516614	62517228	GSE148515_Galang_2020_GSM4473029_PC_ATAC_seq_rep3_ATACseq_SRR11539113_peak_507	90	.	5.82587	11.2825	9.07447	209
chr1	62702896	62703765	GSE148515_Galang_2020_GSM4473029_PC_ATAC_seq_rep3_ATACseq_SRR11539113_peak_508	517	.	16.8643	54.578	51.7876	403
chr1	62706230	62707959	GSE148515_Galang_2020_GSM4473029_PC_ATAC_seq_rep3_ATACseq_SRR11539113_peak_509	237	.	10.1186	26.197	23.7149	650
chr1	62827901	62829105	GSE148515_Galang_2020_GSM4473029_PC_ATAC_seq_rep3_ATACseq_SRR11539113_peak_510	159	.	7.97224	18.3364	15.9757	397
chr1	62829870	62830611	GSE148515_Galang_2020_GSM4473029_PC_ATAC_seq_rep3_ATACseq_SRR11539113_peak_511	48	.	4.29274	6.89128	4.83002	512
chr1	62860782	62861098	GSE148515_Galang_2020_GSM4473029_PC_ATAC_seq_rep3_ATACseq_SRR11539113_peak_512	48	.	4.29274	6.89128	4.83002	191
chr1	62984427	62985048	GSE148515_Galang_2020_GSM4473029_PC_ATAC_seq_rep3_ATACseq_SRR11539113_peak_513	33	.	3.67949	5.32838	3.34314	160
chr1	62991507	62994261	GSE148515_Galang_2020_GSM4473029_PC_ATAC_seq_rep3_ATACseq_SRR11539113_peak_514	296	.	11.6517	32.209	29.6505	1380
chr1	63102934	63103376	GSE148515_Galang_2020_GSM4473029_PC_ATAC_seq_rep3_ATACseq_SRR11539113_peak_515	48	.	4.29274	6.89128	4.83002	106
chr1	63107848	63108118	GSE148515_Galang_2020_GSM4473029_PC_ATAC_seq_rep3_ATACseq_SRR11539113_peak_516	33	.	3.67949	5.32838	3.34314	49
chr1	63112793	63115925	GSE148515_Galang_2020_GSM4473029_PC_ATAC_seq_rep3_ATACseq_SRR11539113_peak_517	1040	.	27.5962	107.251	104.012	1156
chr1	63175942	63177846	GSE148515_Galang_2020_GSM4473029_PC_ATAC_seq_rep3_ATACseq_SRR11539113_peak_518	732	.	21.4637	76.2411	73.2595	872
chr1	63181093	63182530	GSE148515_Galang_2020_GSM4473029_PC_ATAC_seq_rep3_ATACseq_SRR11539113_peak_519	181	.	8.58549	20.5089	18.1112	153
chr1	63272819	63273788	GSE148515_Galang_2020_GSM4473029_PC_ATAC_seq_rep3_ATACseq_SRR11539113_peak_520	436	.	15.0246	46.3824	43.6707	501
chr1	63730333	63730800	GSE148515_Galang_2020_GSM4473029_PC_ATAC_seq_rep3_ATACseq_SRR11539113_peak_521	119	.	6.74574	14.1922	11.9136	293
chr1	64018732	64019142	GSE148515_Galang_2020_GSM4473029_PC_ATAC_seq_rep3_ATACseq_SRR11539113_peak_522	33	.	3.67949	5.32838	3.34314	215
chr1	64039861	64041166	GSE148515_Galang_2020_GSM4473029_PC_ATAC_seq_rep3_ATACseq_SRR11539113_peak_523	149	.	7.66561	17.2743	14.9331	477
chr1	64113947	64114766	GSE148515_Galang_2020_GSM4473029_PC_ATAC_seq_rep3_ATACseq_SRR11539113_peak_524	26	.	3.37287	4.59625	2.6545	596
chr1	64119533	64123004	GSE148515_Galang_2020_GSM4473029_PC_ATAC_seq_rep3_ATACseq_SRR11539113_peak_525	2431	.	52.1262	247.596	243.142	2197
chr1	64195161	64196363	GSE148515_Galang_2020_GSM4473029_PC_ATAC_seq_rep3_ATACseq_SRR11539113_peak_526	170	.	8.27886	19.4148	17.0354	576
chr1	64225862	64226458	GSE148515_Galang_2020_GSM4473029_PC_ATAC_seq_rep3_ATACseq_SRR11539113_peak_527	90	.	5.82587	11.2825	9.07447	368
chr1	64302884	64303200	GSE148515_Galang_2020_GSM4473029_PC_ATAC_seq_rep3_ATACseq_SRR11539113_peak_528	40	.	3.98612	6.09417	4.06926	24
chr1	64305441	64305943	GSE148515_Galang_2020_GSM4473029_PC_ATAC_seq_rep3_ATACseq_SRR11539113_peak_529	81	.	5.51924	10.3553	8.173	310
chr1	64488484	64488809	GSE148515_Galang_2020_GSM4473029_PC_ATAC_seq_rep3_ATACseq_SRR11539113_peak_530	20	.	3.06625	3.90051	2.00725	47
chr1	64521815	64523601	GSE148515_Galang_2020_GSM4473029_PC_ATAC_seq_rep3_ATACseq_SRR11539113_peak_531	308	.	11.9584	33.4463	30.8731	1103
chr1	64531900	64534534	GSE148515_Galang_2020_GSM4473029_PC_ATAC_seq_rep3_ATACseq_SRR11539113_peak_532	2637	.	55.499	268.398	263.774	946
chr1	64616387	64618361	GSE148515_Galang_2020_GSM4473029_PC_ATAC_seq_rep3_ATACseq_SRR11539113_peak_533	1072	.	28.2095	110.465	107.201	817
chr1	64689904	64691696	GSE148515_Galang_2020_GSM4473029_PC_ATAC_seq_rep3_ATACseq_SRR11539113_peak_534	1992	.	44.7672	203.309	199.257	950
chr1	64717679	64718245	GSE148515_Galang_2020_GSM4473029_PC_ATAC_seq_rep3_ATACseq_SRR11539113_peak_535	56	.	4.59937	7.71765	5.62303	72
chr1	64734673	64739432	GSE148515_Galang_2020_GSM4473029_PC_ATAC_seq_rep3_ATACseq_SRR11539113_peak_536	2751	.	57.3388	279.868	275.168	3075
chr1	64791207	64793284	GSE148515_Galang_2020_GSM4473029_PC_ATAC_seq_rep3_ATACseq_SRR11539113_peak_537	225	.	9.81199	25.0319	22.5658	722
chr1	64919002	64919793	GSE148515_Galang_2020_GSM4473029_PC_ATAC_seq_rep3_ATACseq_SRR11539113_peak_538	139	.	7.35899	16.2291	13.9081	354
chr1	64956628	64957200	GSE148515_Galang_2020_GSM4473029_PC_ATAC_seq_rep3_ATACseq_SRR11539113_peak_539	99	.	6.13249	12.2318	9.99932	113
chr1	65112158	65112908	GSE148515_Galang_2020_GSM4473029_PC_ATAC_seq_rep3_ATACseq_SRR11539113_peak_540	81	.	5.51924	10.3553	8.173	36
chr1	65177866	65180237	GSE148515_Galang_2020_GSM4473029_PC_ATAC_seq_rep3_ATACseq_SRR11539113_peak_541	1938	.	43.8473	197.887	193.885	1218
chr1	65185534	65187400	GSE148515_Galang_2020_GSM4473029_PC_ATAC_seq_rep3_ATACseq_SRR11539113_peak_542	1383	.	34.0353	141.885	138.361	1043
chr1	65311866	65312203	GSE148515_Galang_2020_GSM4473029_PC_ATAC_seq_rep3_ATACseq_SRR11539113_peak_543	20	.	3.06625	3.90051	2.00725	115
chr1	65846743	65847703	GSE148515_Galang_2020_GSM4473029_PC_ATAC_seq_rep3_ATACseq_SRR11539113_peak_544	225	.	9.81199	25.0319	22.5658	436
chr1	66174888	66175759	GSE148515_Galang_2020_GSM4473029_PC_ATAC_seq_rep3_ATACseq_SRR11539113_peak_545	423	.	14.718	45.0461	42.3478	281
chr1	66467885	66468485	GSE148515_Galang_2020_GSM4473029_PC_ATAC_seq_rep3_ATACseq_SRR11539113_peak_546	490	.	16.2511	51.8133	49.0488	271
chr1	66700264	66701608	GSE148515_Galang_2020_GSM4473029_PC_ATAC_seq_rep3_ATACseq_SRR11539113_peak_547	644	.	19.624	67.391	64.4851	593
chr1	66815862	66818932	GSE148515_Galang_2020_GSM4473029_PC_ATAC_seq_rep3_ATACseq_SRR11539113_peak_548	2751	.	57.3388	279.868	275.168	1631
chr1	66838362	66838786	GSE148515_Galang_2020_GSM4473029_PC_ATAC_seq_rep3_ATACseq_SRR11539113_peak_549	20	.	3.06625	3.90051	2.00725	206
chr1	66839815	66840299	GSE148515_Galang_2020_GSM4473029_PC_ATAC_seq_rep3_ATACseq_SRR11539113_peak_550	56	.	4.59937	7.71765	5.62303	178
chr1	66860967	66864189	GSE148515_Galang_2020_GSM4473029_PC_ATAC_seq_rep3_ATACseq_SRR11539113_peak_551	2338	.	50.5931	238.241	233.869	2189
chr1	66864894	66865937	GSE148515_Galang_2020_GSM4473029_PC_ATAC_seq_rep3_ATACseq_SRR11539113_peak_552	99	.	6.13249	12.2318	9.99932	1005
chr1	66870837	66872721	GSE148515_Galang_2020_GSM4473029_PC_ATAC_seq_rep3_ATACseq_SRR11539113_peak_553	81	.	5.51924	10.3553	8.173	951
chr1	66895651	66896647	GSE148515_Galang_2020_GSM4473029_PC_ATAC_seq_rep3_ATACseq_SRR11539113_peak_554	139	.	7.35899	16.2291	13.9081	452
chr1	66933791	66935718	GSE148515_Galang_2020_GSM4473029_PC_ATAC_seq_rep3_ATACseq_SRR11539113_peak_555	99	.	6.13249	12.2318	9.99932	661
chr1	66937622	66941233	GSE148515_Galang_2020_GSM4473029_PC_ATAC_seq_rep3_ATACseq_SRR11539113_peak_556	149	.	7.66561	17.2743	14.9331	2412
chr1	67038030	67039201	GSE148515_Galang_2020_GSM4473029_PC_ATAC_seq_rep3_ATACseq_SRR11539113_peak_557	410	.	14.4114	43.7188	41.0338	836
chr1	68503485	68504678	GSE148515_Galang_2020_GSM4473029_PC_ATAC_seq_rep3_ATACseq_SRR11539113_peak_558	72	.	5.21262	9.45115	7.29618	619
chr1	68973230	68974054	GSE148515_Galang_2020_GSM4473029_PC_ATAC_seq_rep3_ATACseq_SRR11539113_peak_559	99	.	6.13249	12.2318	9.99932	692
chr1	69085768	69087410	GSE148515_Galang_2020_GSM4473029_PC_ATAC_seq_rep3_ATACseq_SRR11539113_peak_560	81	.	5.51924	10.3553	8.173	188
chr1	69105125	69109375	GSE148515_Galang_2020_GSM4473029_PC_ATAC_seq_rep3_ATACseq_SRR11539113_peak_561	899	.	24.8366	93.0299	89.9079	1824
chr1	69241704	69242001	GSE148515_Galang_2020_GSM4473029_PC_ATAC_seq_rep3_ATACseq_SRR11539113_peak_562	48	.	4.29274	6.89128	4.83002	233
chr1	69591064	69591596	GSE148515_Galang_2020_GSM4473029_PC_ATAC_seq_rep3_ATACseq_SRR11539113_peak_563	20	.	3.06625	3.90051	2.00725	271
chr1	69611007	69611574	GSE148515_Galang_2020_GSM4473029_PC_ATAC_seq_rep3_ATACseq_SRR11539113_peak_564	40	.	3.98612	6.09417	4.06926	449
chr1	69684778	69685320	GSE148515_Galang_2020_GSM4473029_PC_ATAC_seq_rep3_ATACseq_SRR11539113_peak_565	56	.	4.59937	7.71765	5.62303	507
chr1	69685782	69689211	GSE148515_Galang_2020_GSM4473029_PC_ATAC_seq_rep3_ATACseq_SRR11539113_peak_566	1040	.	27.5962	107.251	104.012	1773
chr1	70865978	70866392	GSE148515_Galang_2020_GSM4473029_PC_ATAC_seq_rep3_ATACseq_SRR11539113_peak_567	64	.	4.90599	8.57147	6.44568	160
chr1	70997433	70997777	GSE148515_Galang_2020_GSM4473029_PC_ATAC_seq_rep3_ATACseq_SRR11539113_peak_568	33	.	3.67949	5.32838	3.34314	249
chr1	71055971	71056522	GSE148515_Galang_2020_GSM4473029_PC_ATAC_seq_rep3_ATACseq_SRR11539113_peak_569	129	.	7.05236	15.2015	12.9013	369
chr1	71099392	71100229	GSE148515_Galang_2020_GSM4473029_PC_ATAC_seq_rep3_ATACseq_SRR11539113_peak_570	33	.	3.67949	5.32838	3.34314	715
chr1	71102254	71103850	GSE148515_Galang_2020_GSM4473029_PC_ATAC_seq_rep3_ATACseq_SRR11539113_peak_571	762	.	22.077	79.2414	76.2346	808
chr1	71277105	71277429	GSE148515_Galang_2020_GSM4473029_PC_ATAC_seq_rep3_ATACseq_SRR11539113_peak_572	48	.	4.29274	6.89128	4.83002	182
chr1	71307497	71307976	GSE148515_Galang_2020_GSM4473029_PC_ATAC_seq_rep3_ATACseq_SRR11539113_peak_573	48	.	4.29274	6.89128	4.83002	72
chr1	71556669	71557497	GSE148515_Galang_2020_GSM4473029_PC_ATAC_seq_rep3_ATACseq_SRR11539113_peak_574	717	.	21.1571	74.7502	71.7812	438
chr1	71598505	71598806	GSE148515_Galang_2020_GSM4473029_PC_ATAC_seq_rep3_ATACseq_SRR11539113_peak_575	20	.	3.06625	3.90051	2.00725	212
chr1	71652741	71653683	GSE148515_Galang_2020_GSM4473029_PC_ATAC_seq_rep3_ATACseq_SRR11539113_peak_576	225	.	9.81199	25.0319	22.5658	502
chr1	71844959	71845525	GSE148515_Galang_2020_GSM4473029_PC_ATAC_seq_rep3_ATACseq_SRR11539113_peak_577	81	.	5.51924	10.3553	8.173	281
chr1	71897711	71898081	GSE148515_Galang_2020_GSM4473029_PC_ATAC_seq_rep3_ATACseq_SRR11539113_peak_578	40	.	3.98612	6.09417	4.06926	34
chr1	72175925	72176919	GSE148515_Galang_2020_GSM4473029_PC_ATAC_seq_rep3_ATACseq_SRR11539113_peak_579	81	.	5.51924	10.3553	8.173	664
chr1	72182703	72183765	GSE148515_Galang_2020_GSM4473029_PC_ATAC_seq_rep3_ATACseq_SRR11539113_peak_580	214	.	9.50536	23.8801	21.4304	734
chr1	72211206	72213627	GSE148515_Galang_2020_GSM4473029_PC_ATAC_seq_rep3_ATACseq_SRR11539113_peak_581	410	.	14.4114	43.7188	41.0338	1133
chr1	72214045	72215765	GSE148515_Galang_2020_GSM4473029_PC_ATAC_seq_rep3_ATACseq_SRR11539113_peak_582	308	.	11.9584	33.4463	30.8731	819
chr1	72225442	72226918	GSE148515_Galang_2020_GSM4473029_PC_ATAC_seq_rep3_ATACseq_SRR11539113_peak_583	410	.	14.4114	43.7188	41.0338	560
chr1	72231441	72231806	GSE148515_Galang_2020_GSM4473029_PC_ATAC_seq_rep3_ATACseq_SRR11539113_peak_584	33	.	3.67949	5.32838	3.34314	196
chr1	72236163	72237116	GSE148515_Galang_2020_GSM4473029_PC_ATAC_seq_rep3_ATACseq_SRR11539113_peak_585	272	.	11.0385	29.7683	27.2395	345
chr1	72243183	72244543	GSE148515_Galang_2020_GSM4473029_PC_ATAC_seq_rep3_ATACseq_SRR11539113_peak_586	545	.	17.4776	57.374	54.5575	849
chr1	72254140	72255745	GSE148515_Galang_2020_GSM4473029_PC_ATAC_seq_rep3_ATACseq_SRR11539113_peak_587	517	.	16.8643	54.578	51.7876	670
chr1	72283966	72284653	GSE148515_Galang_2020_GSM4473029_PC_ATAC_seq_rep3_ATACseq_SRR11539113_peak_588	559	.	17.7842	58.7833	55.954	357
chr1	72307017	72307767	GSE148515_Galang_2020_GSM4473029_PC_ATAC_seq_rep3_ATACseq_SRR11539113_peak_589	237	.	10.1186	26.197	23.7149	448
chr1	72326478	72326802	GSE148515_Galang_2020_GSM4473029_PC_ATAC_seq_rep3_ATACseq_SRR11539113_peak_590	48	.	4.29274	6.89128	4.83002	85
chr1	72536342	72537471	GSE148515_Galang_2020_GSM4473029_PC_ATAC_seq_rep3_ATACseq_SRR11539113_peak_591	284	.	11.3451	30.9828	28.4391	766
chr1	72582715	72583796	GSE148515_Galang_2020_GSM4473029_PC_ATAC_seq_rep3_ATACseq_SRR11539113_peak_592	732	.	21.4637	76.2411	73.2595	519
chr1	72593084	72594008	GSE148515_Galang_2020_GSM4473029_PC_ATAC_seq_rep3_ATACseq_SRR11539113_peak_593	410	.	14.4114	43.7188	41.0338	496
chr1	72599104	72603024	GSE148515_Galang_2020_GSM4473029_PC_ATAC_seq_rep3_ATACseq_SRR11539113_peak_594	333	.	12.5716	35.9537	33.3518	3248
chr1	72710908	72712225	GSE148515_Galang_2020_GSM4473029_PC_ATAC_seq_rep3_ATACseq_SRR11539113_peak_595	248	.	10.4252	27.375	24.8771	395
chr1	72823784	72825526	GSE148515_Galang_2020_GSM4473029_PC_ATAC_seq_rep3_ATACseq_SRR11539113_peak_596	99	.	6.13249	12.2318	9.99932	771
chr1	72855735	72857242	GSE148515_Galang_2020_GSM4473029_PC_ATAC_seq_rep3_ATACseq_SRR11539113_peak_597	72	.	5.21262	9.45115	7.29618	985
chr1	72865924	72866992	GSE148515_Galang_2020_GSM4473029_PC_ATAC_seq_rep3_ATACseq_SRR11539113_peak_598	33	.	3.67949	5.32838	3.34314	704
chr1	72867362	72867725	GSE148515_Galang_2020_GSM4473029_PC_ATAC_seq_rep3_ATACseq_SRR11539113_peak_599	99	.	6.13249	12.2318	9.99932	59
chr1	72869104	72875960	GSE148515_Galang_2020_GSM4473029_PC_ATAC_seq_rep3_ATACseq_SRR11539113_peak_600	559	.	17.7842	58.7833	55.954	5862
chr1	72877986	72878507	GSE148515_Galang_2020_GSM4473029_PC_ATAC_seq_rep3_ATACseq_SRR11539113_peak_601	40	.	3.98612	6.09417	4.06926	64
chr1	72935192	72935623	GSE148515_Galang_2020_GSM4473029_PC_ATAC_seq_rep3_ATACseq_SRR11539113_peak_602	81	.	5.51924	10.3553	8.173	73
chr1	72936562	72937471	GSE148515_Galang_2020_GSM4473029_PC_ATAC_seq_rep3_ATACseq_SRR11539113_peak_603	119	.	6.74574	14.1922	11.9136	717
chr1	72942395	72943106	GSE148515_Galang_2020_GSM4473029_PC_ATAC_seq_rep3_ATACseq_SRR11539113_peak_604	48	.	4.29274	6.89128	4.83002	191
chr1	72943417	72943900	GSE148515_Galang_2020_GSM4473029_PC_ATAC_seq_rep3_ATACseq_SRR11539113_peak_605	26	.	3.37287	4.59625	2.6545	357
chr1	72944255	72945288	GSE148515_Galang_2020_GSM4473029_PC_ATAC_seq_rep3_ATACseq_SRR11539113_peak_606	139	.	7.35899	16.2291	13.9081	162
chr1	72945894	72947502	GSE148515_Galang_2020_GSM4473029_PC_ATAC_seq_rep3_ATACseq_SRR11539113_peak_607	72	.	5.21262	9.45115	7.29618	487
chr1	72951264	72951729	GSE148515_Galang_2020_GSM4473029_PC_ATAC_seq_rep3_ATACseq_SRR11539113_peak_608	20	.	3.06625	3.90051	2.00725	199
chr1	72963295	72963856	GSE148515_Galang_2020_GSM4473029_PC_ATAC_seq_rep3_ATACseq_SRR11539113_peak_609	48	.	4.29274	6.89128	4.83002	300
chr1	72968293	72970183	GSE148515_Galang_2020_GSM4473029_PC_ATAC_seq_rep3_ATACseq_SRR11539113_peak_610	308	.	11.9584	33.4463	30.8731	1133
chr1	73038471	73040092	GSE148515_Galang_2020_GSM4473029_PC_ATAC_seq_rep3_ATACseq_SRR11539113_peak_611	119	.	6.74574	14.1922	11.9136	360
chr1	73043312	73044173	GSE148515_Galang_2020_GSM4473029_PC_ATAC_seq_rep3_ATACseq_SRR11539113_peak_612	296	.	11.6517	32.209	29.6505	556
chr1	73362094	73364388	GSE148515_Galang_2020_GSM4473029_PC_ATAC_seq_rep3_ATACseq_SRR11539113_peak_613	476	.	15.9445	50.443	47.6917	1730
chr1	73366057	73366505	GSE148515_Galang_2020_GSM4473029_PC_ATAC_seq_rep3_ATACseq_SRR11539113_peak_614	40	.	3.98612	6.09417	4.06926	121
chr1	73671574	73672692	GSE148515_Galang_2020_GSM4473029_PC_ATAC_seq_rep3_ATACseq_SRR11539113_peak_615	272	.	11.0385	29.7683	27.2395	942
chr1	73826173	73826538	GSE148515_Galang_2020_GSM4473029_PC_ATAC_seq_rep3_ATACseq_SRR11539113_peak_616	40	.	3.98612	6.09417	4.06926	274
chr1	73905677	73906883	GSE148515_Galang_2020_GSM4473029_PC_ATAC_seq_rep3_ATACseq_SRR11539113_peak_618	56	.	4.59937	7.71765	5.62303	443
chr1	73913037	73916979	GSE148515_Galang_2020_GSM4473029_PC_ATAC_seq_rep3_ATACseq_SRR11539113_peak_619	601	.	18.7041	63.0554	60.1878	2390
chr1	73919754	73921217	GSE148515_Galang_2020_GSM4473029_PC_ATAC_seq_rep3_ATACseq_SRR11539113_peak_620	139	.	7.35899	16.2291	13.9081	361
chr1	73926501	73927234	GSE148515_Galang_2020_GSM4473029_PC_ATAC_seq_rep3_ATACseq_SRR11539113_peak_621	26	.	3.37287	4.59625	2.6545	69
chr1	73929857	73931250	GSE148515_Galang_2020_GSM4473029_PC_ATAC_seq_rep3_ATACseq_SRR11539113_peak_622	48	.	4.29274	6.89128	4.83002	250
chr1	73931547	73933397	GSE148515_Galang_2020_GSM4473029_PC_ATAC_seq_rep3_ATACseq_SRR11539113_peak_623	159	.	7.97224	18.3364	15.9757	1423
chr1	73935152	73936168	GSE148515_Galang_2020_GSM4473029_PC_ATAC_seq_rep3_ATACseq_SRR11539113_peak_624	48	.	4.29274	6.89128	4.83002	376
chr1	73936727	73939097	GSE148515_Galang_2020_GSM4473029_PC_ATAC_seq_rep3_ATACseq_SRR11539113_peak_625	90	.	5.82587	11.2825	9.07447	1220
chr1	73941911	73942347	GSE148515_Galang_2020_GSM4473029_PC_ATAC_seq_rep3_ATACseq_SRR11539113_peak_626	20	.	3.06625	3.90051	2.00725	44
chr1	73942792	73945476	GSE148515_Galang_2020_GSM4473029_PC_ATAC_seq_rep3_ATACseq_SRR11539113_peak_627	192	.	8.89211	21.6182	19.2025	1451
chr1	73947439	73949807	GSE148515_Galang_2020_GSM4473029_PC_ATAC_seq_rep3_ATACseq_SRR11539113_peak_628	673	.	20.2372	70.3152	67.3842	1451
chr1	73950174	73950747	GSE148515_Galang_2020_GSM4473029_PC_ATAC_seq_rep3_ATACseq_SRR11539113_peak_629	26	.	3.37287	4.59625	2.6545	402
chr1	73951278	73951938	GSE148515_Galang_2020_GSM4473029_PC_ATAC_seq_rep3_ATACseq_SRR11539113_peak_630	26	.	3.37287	4.59625	2.6545	253
chr1	73953589	73955967	GSE148515_Galang_2020_GSM4473029_PC_ATAC_seq_rep3_ATACseq_SRR11539113_peak_631	214	.	9.50536	23.8801	21.4304	2012
chr1	73957300	73959095	GSE148515_Galang_2020_GSM4473029_PC_ATAC_seq_rep3_ATACseq_SRR11539113_peak_632	48	.	4.29274	6.89128	4.83002	195
chr1	73960347	73961081	GSE148515_Galang_2020_GSM4473029_PC_ATAC_seq_rep3_ATACseq_SRR11539113_peak_633	40	.	3.98612	6.09417	4.06926	259
chr1	73961709	73964674	GSE148515_Galang_2020_GSM4473029_PC_ATAC_seq_rep3_ATACseq_SRR11539113_peak_634	1024	.	27.2896	105.651	102.425	1567
chr1	73965980	73967833	GSE148515_Galang_2020_GSM4473029_PC_ATAC_seq_rep3_ATACseq_SRR11539113_peak_635	72	.	5.21262	9.45115	7.29618	604
chr1	73968341	73970566	GSE148515_Galang_2020_GSM4473029_PC_ATAC_seq_rep3_ATACseq_SRR11539113_peak_636	237	.	10.1186	26.197	23.7149	886
chr1	73972587	73973048	GSE148515_Galang_2020_GSM4473029_PC_ATAC_seq_rep3_ATACseq_SRR11539113_peak_637	26	.	3.37287	4.59625	2.6545	307
chr1	73973563	73975467	GSE148515_Galang_2020_GSM4473029_PC_ATAC_seq_rep3_ATACseq_SRR11539113_peak_638	56	.	4.59937	7.71765	5.62303	897
chr1	73978708	73980243	GSE148515_Galang_2020_GSM4473029_PC_ATAC_seq_rep3_ATACseq_SRR11539113_peak_639	272	.	11.0385	29.7683	27.2395	626
chr1	73980925	73981544	GSE148515_Galang_2020_GSM4473029_PC_ATAC_seq_rep3_ATACseq_SRR11539113_peak_640	26	.	3.37287	4.59625	2.6545	422
chr1	73986435	73986912	GSE148515_Galang_2020_GSM4473029_PC_ATAC_seq_rep3_ATACseq_SRR11539113_peak_641	26	.	3.37287	4.59625	2.6545	466
chr1	73987717	73988546	GSE148515_Galang_2020_GSM4473029_PC_ATAC_seq_rep3_ATACseq_SRR11539113_peak_642	56	.	4.59937	7.71765	5.62303	501
chr1	73992192	73992541	GSE148515_Galang_2020_GSM4473029_PC_ATAC_seq_rep3_ATACseq_SRR11539113_peak_643	33	.	3.67949	5.32838	3.34314	116
chr1	73993492	73996453	GSE148515_Galang_2020_GSM4473029_PC_ATAC_seq_rep3_ATACseq_SRR11539113_peak_644	225	.	9.81199	25.0319	22.5658	787
chr1	73997743	74002451	GSE148515_Galang_2020_GSM4473029_PC_ATAC_seq_rep3_ATACseq_SRR11539113_peak_645	762	.	22.077	79.2414	76.2346	999
chr1	74002901	74004288	GSE148515_Galang_2020_GSM4473029_PC_ATAC_seq_rep3_ATACseq_SRR11539113_peak_646	64	.	4.90599	8.57147	6.44568	181
chr1	74004831	74005491	GSE148515_Galang_2020_GSM4473029_PC_ATAC_seq_rep3_ATACseq_SRR11539113_peak_647	72	.	5.21262	9.45115	7.29618	352
chr1	74006334	74006811	GSE148515_Galang_2020_GSM4473029_PC_ATAC_seq_rep3_ATACseq_SRR11539113_peak_648	33	.	3.67949	5.32838	3.34314	368
chr1	74007105	74010155	GSE148515_Galang_2020_GSM4473029_PC_ATAC_seq_rep3_ATACseq_SRR11539113_peak_649	1024	.	27.2896	105.651	102.425	1084
chr1	74013527	74018314	GSE148515_Galang_2020_GSM4473029_PC_ATAC_seq_rep3_ATACseq_SRR11539113_peak_650	192	.	8.89211	21.6182	19.2025	3491
chr1	74020355	74022038	GSE148515_Galang_2020_GSM4473029_PC_ATAC_seq_rep3_ATACseq_SRR11539113_peak_651	129	.	7.05236	15.2015	12.9013	400
chr1	74022613	74023779	GSE148515_Galang_2020_GSM4473029_PC_ATAC_seq_rep3_ATACseq_SRR11539113_peak_652	109	.	6.43912	13.202	10.946	508
chr1	74024670	74032519	GSE148515_Galang_2020_GSM4473029_PC_ATAC_seq_rep3_ATACseq_SRR11539113_peak_653	504	.	16.5577	53.1917	50.4143	6457
chr1	74032818	74033812	GSE148515_Galang_2020_GSM4473029_PC_ATAC_seq_rep3_ATACseq_SRR11539113_peak_654	33	.	3.67949	5.32838	3.34314	924
chr1	74034488	74037751	GSE148515_Galang_2020_GSM4473029_PC_ATAC_seq_rep3_ATACseq_SRR11539113_peak_655	321	.	12.265	34.6947	32.107	2512
chr1	74039777	74044088	GSE148515_Galang_2020_GSM4473029_PC_ATAC_seq_rep3_ATACseq_SRR11539113_peak_656	284	.	11.3451	30.9828	28.4391	3142
chr1	74047253	74050528	GSE148515_Galang_2020_GSM4473029_PC_ATAC_seq_rep3_ATACseq_SRR11539113_peak_657	703	.	20.8505	73.2655	70.3093	2506
chr1	74053240	74054710	GSE148515_Galang_2020_GSM4473029_PC_ATAC_seq_rep3_ATACseq_SRR11539113_peak_658	248	.	10.4252	27.375	24.8771	1078
chr1	74058341	74058648	GSE148515_Galang_2020_GSM4473029_PC_ATAC_seq_rep3_ATACseq_SRR11539113_peak_659	20	.	3.06625	3.90051	2.00725	281
chr1	74066184	74066525	GSE148515_Galang_2020_GSM4473029_PC_ATAC_seq_rep3_ATACseq_SRR11539113_peak_660	14	.	2.75962	3.2443	1.40656	292
chr1	74067992	74070290	GSE148515_Galang_2020_GSM4473029_PC_ATAC_seq_rep3_ATACseq_SRR11539113_peak_661	883	.	24.53	91.4756	88.3664	960
chr1	74077502	74077970	GSE148515_Galang_2020_GSM4473029_PC_ATAC_seq_rep3_ATACseq_SRR11539113_peak_662	48	.	4.29274	6.89128	4.83002	92
chr1	74081539	74083963	GSE148515_Galang_2020_GSM4473029_PC_ATAC_seq_rep3_ATACseq_SRR11539113_peak_663	99	.	6.13249	12.2318	9.99932	690
chr1	74084416	74084954	GSE148515_Galang_2020_GSM4473029_PC_ATAC_seq_rep3_ATACseq_SRR11539113_peak_664	48	.	4.29274	6.89128	4.83002	362
chr1	74085395	74085721	GSE148515_Galang_2020_GSM4473029_PC_ATAC_seq_rep3_ATACseq_SRR11539113_peak_665	14	.	2.75962	3.2443	1.40656	277
chr1	74092247	74092656	GSE148515_Galang_2020_GSM4473029_PC_ATAC_seq_rep3_ATACseq_SRR11539113_peak_666	26	.	3.37287	4.59625	2.6545	292
chr1	74094392	74096504	GSE148515_Galang_2020_GSM4473029_PC_ATAC_seq_rep3_ATACseq_SRR11539113_peak_667	56	.	4.59937	7.71765	5.62303	728
chr1	74098336	74099943	GSE148515_Galang_2020_GSM4473029_PC_ATAC_seq_rep3_ATACseq_SRR11539113_peak_668	272	.	11.0385	29.7683	27.2395	321
chr1	74102928	74104685	GSE148515_Galang_2020_GSM4473029_PC_ATAC_seq_rep3_ATACseq_SRR11539113_peak_669	109	.	6.43912	13.202	10.946	1316
chr1	74107912	74108659	GSE148515_Galang_2020_GSM4473029_PC_ATAC_seq_rep3_ATACseq_SRR11539113_peak_670	26	.	3.37287	4.59625	2.6545	558
chr1	74111024	74112496	GSE148515_Galang_2020_GSM4473029_PC_ATAC_seq_rep3_ATACseq_SRR11539113_peak_671	109	.	6.43912	13.202	10.946	824
chr1	74113171	74113580	GSE148515_Galang_2020_GSM4473029_PC_ATAC_seq_rep3_ATACseq_SRR11539113_peak_672	20	.	3.06625	3.90051	2.00725	37
chr1	74118777	74119880	GSE148515_Galang_2020_GSM4473029_PC_ATAC_seq_rep3_ATACseq_SRR11539113_peak_673	170	.	8.27886	19.4148	17.0354	374
chr1	74120754	74125926	GSE148515_Galang_2020_GSM4473029_PC_ATAC_seq_rep3_ATACseq_SRR11539113_peak_674	1104	.	28.8227	113.698	110.408	3819
chr1	74235912	74237480	GSE148515_Galang_2020_GSM4473029_PC_ATAC_seq_rep3_ATACseq_SRR11539113_peak_675	837	.	23.6101	86.8454	83.7749	491
chr1	74239863	74240567	GSE148515_Galang_2020_GSM4473029_PC_ATAC_seq_rep3_ATACseq_SRR11539113_peak_676	48	.	4.29274	6.89128	4.83002	625
chr1	74256911	74257466	GSE148515_Galang_2020_GSM4473029_PC_ATAC_seq_rep3_ATACseq_SRR11539113_peak_677	129	.	7.05236	15.2015	12.9013	97
chr1	74284091	74286076	GSE148515_Galang_2020_GSM4473029_PC_ATAC_seq_rep3_ATACseq_SRR11539113_peak_678	2082	.	46.3003	212.403	208.27	831
chr1	74287077	74287610	GSE148515_Galang_2020_GSM4473029_PC_ATAC_seq_rep3_ATACseq_SRR11539113_peak_679	99	.	6.13249	12.2318	9.99932	362
chr1	74289962	74291069	GSE148515_Galang_2020_GSM4473029_PC_ATAC_seq_rep3_ATACseq_SRR11539113_peak_680	192	.	8.89211	21.6182	19.2025	693
chr1	74294171	74297654	GSE148515_Galang_2020_GSM4473029_PC_ATAC_seq_rep3_ATACseq_SRR11539113_peak_681	1104	.	28.8227	113.698	110.408	1605
chr1	74299079	74299713	GSE148515_Galang_2020_GSM4473029_PC_ATAC_seq_rep3_ATACseq_SRR11539113_peak_682	40	.	3.98612	6.09417	4.06926	176
chr1	74303320	74305230	GSE148515_Galang_2020_GSM4473029_PC_ATAC_seq_rep3_ATACseq_SRR11539113_peak_683	545	.	17.4776	57.374	54.5575	817
chr1	74331376	74333369	GSE148515_Galang_2020_GSM4473029_PC_ATAC_seq_rep3_ATACseq_SRR11539113_peak_684	1956	.	44.1539	199.692	195.673	1189
chr1	74361952	74362801	GSE148515_Galang_2020_GSM4473029_PC_ATAC_seq_rep3_ATACseq_SRR11539113_peak_685	48	.	4.29274	6.89128	4.83002	124
chr1	74367742	74368468	GSE148515_Galang_2020_GSM4473029_PC_ATAC_seq_rep3_ATACseq_SRR11539113_peak_686	64	.	4.90599	8.57147	6.44568	561
chr1	74386366	74388177	GSE148515_Galang_2020_GSM4473029_PC_ATAC_seq_rep3_ATACseq_SRR11539113_peak_687	688	.	20.5438	71.7871	68.8437	711
chr1	74389824	74393496	GSE148515_Galang_2020_GSM4473029_PC_ATAC_seq_rep3_ATACseq_SRR11539113_peak_688	2118	.	46.9136	216.061	211.894	1840
chr1	74395287	74396187	GSE148515_Galang_2020_GSM4473029_PC_ATAC_seq_rep3_ATACseq_SRR11539113_peak_689	26	.	3.37287	4.59625	2.6545	159
chr1	74396548	74398318	GSE148515_Galang_2020_GSM4473029_PC_ATAC_seq_rep3_ATACseq_SRR11539113_peak_690	1502	.	36.1817	153.83	150.207	856
chr1	74437903	74438739	GSE148515_Galang_2020_GSM4473029_PC_ATAC_seq_rep3_ATACseq_SRR11539113_peak_691	119	.	6.74574	14.1922	11.9136	275
chr1	74505068	74506817	GSE148515_Galang_2020_GSM4473029_PC_ATAC_seq_rep3_ATACseq_SRR11539113_peak_692	1451	.	35.2618	148.688	145.108	913
chr1	74584917	74585541	GSE148515_Galang_2020_GSM4473029_PC_ATAC_seq_rep3_ATACseq_SRR11539113_peak_693	33	.	3.67949	5.32838	3.34314	423
chr1	74587350	74589414	GSE148515_Galang_2020_GSM4473029_PC_ATAC_seq_rep3_ATACseq_SRR11539113_peak_694	1867	.	42.6208	190.702	186.763	721
chr1	74600704	74601774	GSE148515_Galang_2020_GSM4473029_PC_ATAC_seq_rep3_ATACseq_SRR11539113_peak_695	531	.	17.171	55.9721	53.1687	571
chr1	74661298	74662374	GSE148515_Galang_2020_GSM4473029_PC_ATAC_seq_rep3_ATACseq_SRR11539113_peak_696	688	.	20.5438	71.7871	68.8437	449
chr1	74713256	74714264	GSE148515_Galang_2020_GSM4473029_PC_ATAC_seq_rep3_ATACseq_SRR11539113_peak_697	48	.	4.29274	6.89128	4.83002	427
chr1	74748556	74749846	GSE148515_Galang_2020_GSM4473029_PC_ATAC_seq_rep3_ATACseq_SRR11539113_peak_698	346	.	12.8782	37.2231	34.6073	952
chr1	74770771	74773705	GSE148515_Galang_2020_GSM4473029_PC_ATAC_seq_rep3_ATACseq_SRR11539113_peak_699	476	.	15.9445	50.443	47.6917	1008
chr1	74784152	74784653	GSE148515_Galang_2020_GSM4473029_PC_ATAC_seq_rep3_ATACseq_SRR11539113_peak_700	56	.	4.59937	7.71765	5.62303	98
chr1	74787750	74788164	GSE148515_Galang_2020_GSM4473029_PC_ATAC_seq_rep3_ATACseq_SRR11539113_peak_701	48	.	4.29274	6.89128	4.83002	314
chr1	74788735	74789145	GSE148515_Galang_2020_GSM4473029_PC_ATAC_seq_rep3_ATACseq_SRR11539113_peak_702	26	.	3.37287	4.59625	2.6545	80
chr1	74791727	74792450	GSE148515_Galang_2020_GSM4473029_PC_ATAC_seq_rep3_ATACseq_SRR11539113_peak_703	56	.	4.59937	7.71765	5.62303	210
chr1	74794661	74794958	GSE148515_Galang_2020_GSM4473029_PC_ATAC_seq_rep3_ATACseq_SRR11539113_peak_704	40	.	3.98612	6.09417	4.06926	56
chr1	74802764	74803948	GSE148515_Galang_2020_GSM4473029_PC_ATAC_seq_rep3_ATACseq_SRR11539113_peak_705	333	.	12.5716	35.9537	33.3518	513
chr1	74806362	74808625	GSE148515_Galang_2020_GSM4473029_PC_ATAC_seq_rep3_ATACseq_SRR11539113_peak_706	109	.	6.43912	13.202	10.946	1902
chr1	74816847	74817438	GSE148515_Galang_2020_GSM4473029_PC_ATAC_seq_rep3_ATACseq_SRR11539113_peak_707	149	.	7.66561	17.2743	14.9331	142
chr1	74854712	74856471	GSE148515_Galang_2020_GSM4473029_PC_ATAC_seq_rep3_ATACseq_SRR11539113_peak_708	64	.	4.90599	8.57147	6.44568	257
chr1	74882318	74882643	GSE148515_Galang_2020_GSM4473029_PC_ATAC_seq_rep3_ATACseq_SRR11539113_peak_709	40	.	3.98612	6.09417	4.06926	73
chr1	74947935	74951933	GSE148515_Galang_2020_GSM4473029_PC_ATAC_seq_rep3_ATACseq_SRR11539113_peak_710	72	.	5.21262	9.45115	7.29618	1106
chr1	74964637	74964951	GSE148515_Galang_2020_GSM4473029_PC_ATAC_seq_rep3_ATACseq_SRR11539113_peak_711	14	.	2.75962	3.2443	1.40656	28
chr1	75015982	75016563	GSE148515_Galang_2020_GSM4473029_PC_ATAC_seq_rep3_ATACseq_SRR11539113_peak_712	40	.	3.98612	6.09417	4.06926	141
chr1	75124301	75125601	GSE148515_Galang_2020_GSM4473029_PC_ATAC_seq_rep3_ATACseq_SRR11539113_peak_713	914	.	25.1432	94.5895	91.4548	616
chr1	75140944	75143370	GSE148515_Galang_2020_GSM4473029_PC_ATAC_seq_rep3_ATACseq_SRR11539113_peak_714	1201	.	30.6625	123.506	120.135	1877
chr1	75168098	75169458	GSE148515_Galang_2020_GSM4473029_PC_ATAC_seq_rep3_ATACseq_SRR11539113_peak_715	1088	.	28.5161	112.079	108.802	616
chr1	75179676	75180656	GSE148515_Galang_2020_GSM4473029_PC_ATAC_seq_rep3_ATACseq_SRR11539113_peak_716	644	.	19.624	67.391	64.4851	684
chr1	75191101	75192946	GSE148515_Galang_2020_GSM4473029_PC_ATAC_seq_rep3_ATACseq_SRR11539113_peak_717	1136	.	29.436	116.95	113.633	896
chr1	75210388	75211347	GSE148515_Galang_2020_GSM4473029_PC_ATAC_seq_rep3_ATACseq_SRR11539113_peak_718	272	.	11.0385	29.7683	27.2395	472
chr1	75214849	75215221	GSE148515_Galang_2020_GSM4473029_PC_ATAC_seq_rep3_ATACseq_SRR11539113_peak_719	48	.	4.29274	6.89128	4.83002	160
chr1	75216862	75219947	GSE148515_Galang_2020_GSM4473029_PC_ATAC_seq_rep3_ATACseq_SRR11539113_peak_720	1217	.	30.9691	125.156	121.771	2402
chr1	75234419	75235025	GSE148515_Galang_2020_GSM4473029_PC_ATAC_seq_rep3_ATACseq_SRR11539113_peak_721	90	.	5.82587	11.2825	9.07447	385
chr1	75235353	75237417	GSE148515_Galang_2020_GSM4473029_PC_ATAC_seq_rep3_ATACseq_SRR11539113_peak_722	1072	.	28.2095	110.465	107.201	1155
chr1	75244792	75245094	GSE148515_Galang_2020_GSM4473029_PC_ATAC_seq_rep3_ATACseq_SRR11539113_peak_723	64	.	4.90599	8.57147	6.44568	234
chr1	75247818	75248455	GSE148515_Galang_2020_GSM4473029_PC_ATAC_seq_rep3_ATACseq_SRR11539113_peak_724	170	.	8.27886	19.4148	17.0354	461
chr1	75248758	75249228	GSE148515_Galang_2020_GSM4473029_PC_ATAC_seq_rep3_ATACseq_SRR11539113_peak_725	20	.	3.06625	3.90051	2.00725	45
chr1	75316478	75318590	GSE148515_Galang_2020_GSM4473029_PC_ATAC_seq_rep3_ATACseq_SRR11539113_peak_726	3856	.	74.5098	390.629	385.651	1124
chr1	75320162	75320503	GSE148515_Galang_2020_GSM4473029_PC_ATAC_seq_rep3_ATACseq_SRR11539113_peak_727	14	.	2.75962	3.2443	1.40656	108
chr1	75342872	75345767	GSE148515_Galang_2020_GSM4473029_PC_ATAC_seq_rep3_ATACseq_SRR11539113_peak_728	214	.	9.50536	23.8801	21.4304	1682
chr1	75346498	75350145	GSE148515_Galang_2020_GSM4473029_PC_ATAC_seq_rep3_ATACseq_SRR11539113_peak_729	308	.	11.9584	33.4463	30.8731	984
chr1	75358924	75363146	GSE148515_Galang_2020_GSM4473029_PC_ATAC_seq_rep3_ATACseq_SRR11539113_peak_730	1120	.	29.1293	115.321	112.019	664
chr1	75367549	75367871	GSE148515_Galang_2020_GSM4473029_PC_ATAC_seq_rep3_ATACseq_SRR11539113_peak_731	33	.	3.67949	5.32838	3.34314	20
chr1	75369386	75371678	GSE148515_Galang_2020_GSM4473029_PC_ATAC_seq_rep3_ATACseq_SRR11539113_peak_732	170	.	8.27886	19.4148	17.0354	2006
chr1	75373838	75376487	GSE148515_Galang_2020_GSM4473029_PC_ATAC_seq_rep3_ATACseq_SRR11539113_peak_733	476	.	15.9445	50.443	47.6917	1453
chr1	75379998	75383494	GSE148515_Galang_2020_GSM4473029_PC_ATAC_seq_rep3_ATACseq_SRR11539113_peak_734	792	.	22.6902	82.2656	79.2336	2183
chr1	75384429	75386446	GSE148515_Galang_2020_GSM4473029_PC_ATAC_seq_rep3_ATACseq_SRR11539113_peak_735	64	.	4.90599	8.57147	6.44568	1519
chr1	75387377	75389806	GSE148515_Galang_2020_GSM4473029_PC_ATAC_seq_rep3_ATACseq_SRR11539113_peak_736	109	.	6.43912	13.202	10.946	316
chr1	75390620	75391157	GSE148515_Galang_2020_GSM4473029_PC_ATAC_seq_rep3_ATACseq_SRR11539113_peak_737	20	.	3.06625	3.90051	2.00725	290
chr1	75392562	75394526	GSE148515_Galang_2020_GSM4473029_PC_ATAC_seq_rep3_ATACseq_SRR11539113_peak_738	822	.	23.3035	85.3131	82.2555	788
chr1	75395948	75396533	GSE148515_Galang_2020_GSM4473029_PC_ATAC_seq_rep3_ATACseq_SRR11539113_peak_739	48	.	4.29274	6.89128	4.83002	268
chr1	75397392	75402334	GSE148515_Galang_2020_GSM4473029_PC_ATAC_seq_rep3_ATACseq_SRR11539113_peak_740	2283	.	49.6732	232.659	228.339	2376
chr1	75406187	75409036	GSE148515_Galang_2020_GSM4473029_PC_ATAC_seq_rep3_ATACseq_SRR11539113_peak_741	559	.	17.7842	58.7833	55.954	2243
chr1	75413466	75414392	GSE148515_Galang_2020_GSM4473029_PC_ATAC_seq_rep3_ATACseq_SRR11539113_peak_742	64	.	4.90599	8.57147	6.44568	452
chr1	75422205	75423276	GSE148515_Galang_2020_GSM4473029_PC_ATAC_seq_rep3_ATACseq_SRR11539113_peak_743	33	.	3.67949	5.32838	3.34314	703
chr1	75435637	75436613	GSE148515_Galang_2020_GSM4473029_PC_ATAC_seq_rep3_ATACseq_SRR11539113_peak_744	333	.	12.5716	35.9537	33.3518	550
chr1	75438922	75439293	GSE148515_Galang_2020_GSM4473029_PC_ATAC_seq_rep3_ATACseq_SRR11539113_peak_745	81	.	5.51924	10.3553	8.173	130
chr1	75444709	75448362	GSE148515_Galang_2020_GSM4473029_PC_ATAC_seq_rep3_ATACseq_SRR11539113_peak_746	248	.	10.4252	27.375	24.8771	869
chr1	75450329	75451265	GSE148515_Galang_2020_GSM4473029_PC_ATAC_seq_rep3_ATACseq_SRR11539113_peak_747	139	.	7.35899	16.2291	13.9081	360
chr1	75457350	75459805	GSE148515_Galang_2020_GSM4473029_PC_ATAC_seq_rep3_ATACseq_SRR11539113_peak_748	260	.	10.7319	28.5655	26.052	1197
chr1	75463613	75464133	GSE148515_Galang_2020_GSM4473029_PC_ATAC_seq_rep3_ATACseq_SRR11539113_peak_749	33	.	3.67949	5.32838	3.34314	428
chr1	75466868	75467924	GSE148515_Galang_2020_GSM4473029_PC_ATAC_seq_rep3_ATACseq_SRR11539113_peak_750	203	.	9.19874	22.7421	20.3091	894
chr1	75476946	75480313	GSE148515_Galang_2020_GSM4473029_PC_ATAC_seq_rep3_ATACseq_SRR11539113_peak_751	2375	.	51.2063	241.975	237.57	2526
chr1	75480693	75481107	GSE148515_Galang_2020_GSM4473029_PC_ATAC_seq_rep3_ATACseq_SRR11539113_peak_752	20	.	3.06625	3.90051	2.00725	196
chr1	75487600	75488369	GSE148515_Galang_2020_GSM4473029_PC_ATAC_seq_rep3_ATACseq_SRR11539113_peak_753	72	.	5.21262	9.45115	7.29618	438
chr1	75504341	75507700	GSE148515_Galang_2020_GSM4473029_PC_ATAC_seq_rep3_ATACseq_SRR11539113_peak_754	1383	.	34.0353	141.885	138.361	2102
chr1	75510172	75510854	GSE148515_Galang_2020_GSM4473029_PC_ATAC_seq_rep3_ATACseq_SRR11539113_peak_755	109	.	6.43912	13.202	10.946	409
chr1	75511351	75512010	GSE148515_Galang_2020_GSM4473029_PC_ATAC_seq_rep3_ATACseq_SRR11539113_peak_756	40	.	3.98612	6.09417	4.06926	294
chr1	75521074	75522202	GSE148515_Galang_2020_GSM4473029_PC_ATAC_seq_rep3_ATACseq_SRR11539113_peak_757	914	.	25.1432	94.5895	91.4548	408
chr1	75545563	75547383	GSE148515_Galang_2020_GSM4473029_PC_ATAC_seq_rep3_ATACseq_SRR11539113_peak_758	504	.	16.5577	53.1917	50.4143	903
chr1	75548700	75550087	GSE148515_Galang_2020_GSM4473029_PC_ATAC_seq_rep3_ATACseq_SRR11539113_peak_759	450	.	15.3312	47.7274	45.0025	773
chr1	75555512	75556004	GSE148515_Galang_2020_GSM4473029_PC_ATAC_seq_rep3_ATACseq_SRR11539113_peak_760	26	.	3.37287	4.59625	2.6545	191
chr1	75556331	75556710	GSE148515_Galang_2020_GSM4473029_PC_ATAC_seq_rep3_ATACseq_SRR11539113_peak_761	48	.	4.29274	6.89128	4.83002	299
chr1	75558443	75560353	GSE148515_Galang_2020_GSM4473029_PC_ATAC_seq_rep3_ATACseq_SRR11539113_peak_762	762	.	22.077	79.2414	76.2346	1209
chr1	75560643	75562437	GSE148515_Galang_2020_GSM4473029_PC_ATAC_seq_rep3_ATACseq_SRR11539113_peak_763	248	.	10.4252	27.375	24.8771	1123
chr1	75564937	75566715	GSE148515_Galang_2020_GSM4473029_PC_ATAC_seq_rep3_ATACseq_SRR11539113_peak_764	48	.	4.29274	6.89128	4.83002	912
chr1	75568193	75568472	GSE148515_Galang_2020_GSM4473029_PC_ATAC_seq_rep3_ATACseq_SRR11539113_peak_765	33	.	3.67949	5.32838	3.34314	160
chr1	75570480	75570874	GSE148515_Galang_2020_GSM4473029_PC_ATAC_seq_rep3_ATACseq_SRR11539113_peak_766	181	.	8.58549	20.5089	18.1112	165
chr1	75587853	75589293	GSE148515_Galang_2020_GSM4473029_PC_ATAC_seq_rep3_ATACseq_SRR11539113_peak_767	192	.	8.89211	21.6182	19.2025	347
chr1	75596045	75597738	GSE148515_Galang_2020_GSM4473029_PC_ATAC_seq_rep3_ATACseq_SRR11539113_peak_768	90	.	5.82587	11.2825	9.07447	1020
chr1	75618241	75618586	GSE148515_Galang_2020_GSM4473029_PC_ATAC_seq_rep3_ATACseq_SRR11539113_peak_769	56	.	4.59937	7.71765	5.62303	297
chr1	75925756	75926046	GSE148515_Galang_2020_GSM4473029_PC_ATAC_seq_rep3_ATACseq_SRR11539113_peak_770	48	.	4.29274	6.89128	4.83002	200
chr1	75933867	75934252	GSE148515_Galang_2020_GSM4473029_PC_ATAC_seq_rep3_ATACseq_SRR11539113_peak_771	64	.	4.90599	8.57147	6.44568	249
chr1	76009616	76010068	GSE148515_Galang_2020_GSM4473029_PC_ATAC_seq_rep3_ATACseq_SRR11539113_peak_772	119	.	6.74574	14.1922	11.9136	165
chr1	76038972	76039861	GSE148515_Galang_2020_GSM4473029_PC_ATAC_seq_rep3_ATACseq_SRR11539113_peak_773	159	.	7.97224	18.3364	15.9757	231
chr1	76083483	76083841	GSE148515_Galang_2020_GSM4473029_PC_ATAC_seq_rep3_ATACseq_SRR11539113_peak_774	40	.	3.98612	6.09417	4.06926	77
chr1	76658140	76658791	GSE148515_Galang_2020_GSM4473029_PC_ATAC_seq_rep3_ATACseq_SRR11539113_peak_775	436	.	15.0246	46.3824	43.6707	290
chr1	76942791	76943178	GSE148515_Galang_2020_GSM4473029_PC_ATAC_seq_rep3_ATACseq_SRR11539113_peak_776	56	.	4.59937	7.71765	5.62303	87
chr1	77048526	77049718	GSE148515_Galang_2020_GSM4473029_PC_ATAC_seq_rep3_ATACseq_SRR11539113_peak_777	659	.	19.9306	68.8498	65.9314	759
chr1	77062282	77063110	GSE148515_Galang_2020_GSM4473029_PC_ATAC_seq_rep3_ATACseq_SRR11539113_peak_778	149	.	7.66561	17.2743	14.9331	424
chr1	77402714	77403314	GSE148515_Galang_2020_GSM4473029_PC_ATAC_seq_rep3_ATACseq_SRR11539113_peak_779	81	.	5.51924	10.3553	8.173	202
chr1	77412278	77413095	GSE148515_Galang_2020_GSM4473029_PC_ATAC_seq_rep3_ATACseq_SRR11539113_peak_780	56	.	4.59937	7.71765	5.62303	224
chr1	77441493	77441771	GSE148515_Galang_2020_GSM4473029_PC_ATAC_seq_rep3_ATACseq_SRR11539113_peak_781	26	.	3.37287	4.59625	2.6545	69
chr1	77461814	77462429	GSE148515_Galang_2020_GSM4473029_PC_ATAC_seq_rep3_ATACseq_SRR11539113_peak_782	26	.	3.37287	4.59625	2.6545	25
chr1	77496427	77496831	GSE148515_Galang_2020_GSM4473029_PC_ATAC_seq_rep3_ATACseq_SRR11539113_peak_783	20	.	3.06625	3.90051	2.00725	371
chr1	77503988	77505990	GSE148515_Galang_2020_GSM4473029_PC_ATAC_seq_rep3_ATACseq_SRR11539113_peak_784	81	.	5.51924	10.3553	8.173	1327
chr1	77512103	77516943	GSE148515_Galang_2020_GSM4473029_PC_ATAC_seq_rep3_ATACseq_SRR11539113_peak_785	1104	.	28.8227	113.698	110.408	3026
chr1	78189727	78190194	GSE148515_Galang_2020_GSM4473029_PC_ATAC_seq_rep3_ATACseq_SRR11539113_peak_786	20	.	3.06625	3.90051	2.00725	319
chr1	78196806	78197436	GSE148515_Galang_2020_GSM4473029_PC_ATAC_seq_rep3_ATACseq_SRR11539113_peak_787	33	.	3.67949	5.32838	3.34314	507
chr1	78208820	78209123	GSE148515_Galang_2020_GSM4473029_PC_ATAC_seq_rep3_ATACseq_SRR11539113_peak_788	14	.	2.75962	3.2443	1.40656	23
chr1	78215998	78217964	GSE148515_Galang_2020_GSM4473029_PC_ATAC_seq_rep3_ATACseq_SRR11539113_peak_789	296	.	11.6517	32.209	29.6505	1226
chr1	78310104	78310515	GSE148515_Galang_2020_GSM4473029_PC_ATAC_seq_rep3_ATACseq_SRR11539113_peak_790	64	.	4.90599	8.57147	6.44568	221
chr1	78371647	78372114	GSE148515_Galang_2020_GSM4473029_PC_ATAC_seq_rep3_ATACseq_SRR11539113_peak_791	109	.	6.43912	13.202	10.946	149
chr1	78425975	78426629	GSE148515_Galang_2020_GSM4473029_PC_ATAC_seq_rep3_ATACseq_SRR11539113_peak_792	72	.	5.21262	9.45115	7.29618	357
chr1	78488238	78489666	GSE148515_Galang_2020_GSM4473029_PC_ATAC_seq_rep3_ATACseq_SRR11539113_peak_793	914	.	25.1432	94.5895	91.4548	617
chr1	78536924	78537876	GSE148515_Galang_2020_GSM4473029_PC_ATAC_seq_rep3_ATACseq_SRR11539113_peak_794	81	.	5.51924	10.3553	8.173	744
chr1	78567459	78568656	GSE148515_Galang_2020_GSM4473029_PC_ATAC_seq_rep3_ATACseq_SRR11539113_peak_795	81	.	5.51924	10.3553	8.173	948
chr1	78656521	78658921	GSE148515_Galang_2020_GSM4473029_PC_ATAC_seq_rep3_ATACseq_SRR11539113_peak_796	1366	.	33.7287	140.194	136.684	1263
chr1	78745167	78745794	GSE148515_Galang_2020_GSM4473029_PC_ATAC_seq_rep3_ATACseq_SRR11539113_peak_797	119	.	6.74574	14.1922	11.9136	460
chr1	78860078	78860466	GSE148515_Galang_2020_GSM4473029_PC_ATAC_seq_rep3_ATACseq_SRR11539113_peak_798	72	.	5.21262	9.45115	7.29618	208
chr1	79668643	79668930	GSE148515_Galang_2020_GSM4473029_PC_ATAC_seq_rep3_ATACseq_SRR11539113_peak_799	20	.	3.06625	3.90051	2.00725	74
chr1	79671593	79673261	GSE148515_Galang_2020_GSM4473029_PC_ATAC_seq_rep3_ATACseq_SRR11539113_peak_800	56	.	4.59937	7.71765	5.62303	354
chr1	79761170	79761850	GSE148515_Galang_2020_GSM4473029_PC_ATAC_seq_rep3_ATACseq_SRR11539113_peak_801	248	.	10.4252	27.375	24.8771	512
chr1	79775948	79776419	GSE148515_Galang_2020_GSM4473029_PC_ATAC_seq_rep3_ATACseq_SRR11539113_peak_802	260	.	10.7319	28.5655	26.052	134
chr1	79850087	79850840	GSE148515_Galang_2020_GSM4473029_PC_ATAC_seq_rep3_ATACseq_SRR11539113_peak_803	40	.	3.98612	6.09417	4.06926	520
chr1	79858007	79860190	GSE148515_Galang_2020_GSM4473029_PC_ATAC_seq_rep3_ATACseq_SRR11539113_peak_804	384	.	13.7981	41.0918	38.4343	626
chr1	80339276	80341677	GSE148515_Galang_2020_GSM4473029_PC_ATAC_seq_rep3_ATACseq_SRR11539113_peak_805	1553	.	37.1016	159.004	155.339	1665
chr1	80758101	80758742	GSE148515_Galang_2020_GSM4473029_PC_ATAC_seq_rep3_ATACseq_SRR11539113_peak_806	90	.	5.82587	11.2825	9.07447	273
chr1	80854228	80854500	GSE148515_Galang_2020_GSM4473029_PC_ATAC_seq_rep3_ATACseq_SRR11539113_peak_807	40	.	3.98612	6.09417	4.06926	89
chr1	81724789	81725354	GSE148515_Galang_2020_GSM4473029_PC_ATAC_seq_rep3_ATACseq_SRR11539113_peak_808	149	.	7.66561	17.2743	14.9331	244
chr1	82199709	82202248	GSE148515_Galang_2020_GSM4473029_PC_ATAC_seq_rep3_ATACseq_SRR11539113_peak_809	384	.	13.7981	41.0918	38.4343	471
chr1	82281961	82284759	GSE148515_Galang_2020_GSM4473029_PC_ATAC_seq_rep3_ATACseq_SRR11539113_peak_810	1088	.	28.5161	112.079	108.802	1472
chr1	82285996	82288203	GSE148515_Galang_2020_GSM4473029_PC_ATAC_seq_rep3_ATACseq_SRR11539113_peak_811	64	.	4.90599	8.57147	6.44568	989
chr1	82289464	82293485	GSE148515_Galang_2020_GSM4473029_PC_ATAC_seq_rep3_ATACseq_SRR11539113_peak_812	1639	.	38.6347	167.7	163.961	2047
chr1	82316271	82317022	GSE148515_Galang_2020_GSM4473029_PC_ATAC_seq_rep3_ATACseq_SRR11539113_peak_813	436	.	15.0246	46.3824	43.6707	368
chr1	82358685	82359834	GSE148515_Galang_2020_GSM4473029_PC_ATAC_seq_rep3_ATACseq_SRR11539113_peak_814	81	.	5.51924	10.3553	8.173	322
chr1	82433438	82433808	GSE148515_Galang_2020_GSM4473029_PC_ATAC_seq_rep3_ATACseq_SRR11539113_peak_815	48	.	4.29274	6.89128	4.83002	61
chr1	82440086	82440425	GSE148515_Galang_2020_GSM4473029_PC_ATAC_seq_rep3_ATACseq_SRR11539113_peak_816	40	.	3.98612	6.09417	4.06926	78
chr1	82554286	82555180	GSE148515_Galang_2020_GSM4473029_PC_ATAC_seq_rep3_ATACseq_SRR11539113_peak_817	72	.	5.21262	9.45115	7.29618	326
chr1	82586688	82587377	GSE148515_Galang_2020_GSM4473029_PC_ATAC_seq_rep3_ATACseq_SRR11539113_peak_818	90	.	5.82587	11.2825	9.07447	481
chr1	82724474	82725901	GSE148515_Galang_2020_GSM4473029_PC_ATAC_seq_rep3_ATACseq_SRR11539113_peak_819	476	.	15.9445	50.443	47.6917	467
chr1	82787041	82788123	GSE148515_Galang_2020_GSM4473029_PC_ATAC_seq_rep3_ATACseq_SRR11539113_peak_820	587	.	18.3975	61.6242	58.7694	598
chr1	82804263	82805133	GSE148515_Galang_2020_GSM4473029_PC_ATAC_seq_rep3_ATACseq_SRR11539113_peak_821	40	.	3.98612	6.09417	4.06926	353
chr1	82816105	82816453	GSE148515_Galang_2020_GSM4473029_PC_ATAC_seq_rep3_ATACseq_SRR11539113_peak_822	20	.	3.06625	3.90051	2.00725	58
chr1	82831788	82832368	GSE148515_Galang_2020_GSM4473029_PC_ATAC_seq_rep3_ATACseq_SRR11539113_peak_823	109	.	6.43912	13.202	10.946	265
chr1	82836395	82836686	GSE148515_Galang_2020_GSM4473029_PC_ATAC_seq_rep3_ATACseq_SRR11539113_peak_824	40	.	3.98612	6.09417	4.06926	222
chr1	82838983	82840538	GSE148515_Galang_2020_GSM4473029_PC_ATAC_seq_rep3_ATACseq_SRR11539113_peak_825	1024	.	27.2896	105.651	102.425	548
chr1	82987918	82988218	GSE148515_Galang_2020_GSM4473029_PC_ATAC_seq_rep3_ATACseq_SRR11539113_peak_826	64	.	4.90599	8.57147	6.44568	64
chr1	83060769	83061323	GSE148515_Galang_2020_GSM4473029_PC_ATAC_seq_rep3_ATACseq_SRR11539113_peak_827	20	.	3.06625	3.90051	2.00725	541
chr1	83159659	83160110	GSE148515_Galang_2020_GSM4473029_PC_ATAC_seq_rep3_ATACseq_SRR11539113_peak_828	90	.	5.82587	11.2825	9.07447	255
chr1	83224435	83224760	GSE148515_Galang_2020_GSM4473029_PC_ATAC_seq_rep3_ATACseq_SRR11539113_peak_829	72	.	5.21262	9.45115	7.29618	133
chr1	83315883	83316281	GSE148515_Galang_2020_GSM4473029_PC_ATAC_seq_rep3_ATACseq_SRR11539113_peak_830	33	.	3.67949	5.32838	3.34314	352
chr1	83345266	83346731	GSE148515_Galang_2020_GSM4473029_PC_ATAC_seq_rep3_ATACseq_SRR11539113_peak_831	170	.	8.27886	19.4148	17.0354	520
chr1	83350380	83351465	GSE148515_Galang_2020_GSM4473029_PC_ATAC_seq_rep3_ATACseq_SRR11539113_peak_832	139	.	7.35899	16.2291	13.9081	762
chr1	83359503	83360499	GSE148515_Galang_2020_GSM4473029_PC_ATAC_seq_rep3_ATACseq_SRR11539113_peak_833	20	.	3.06625	3.90051	2.00725	217
chr1	83403678	83404106	GSE148515_Galang_2020_GSM4473029_PC_ATAC_seq_rep3_ATACseq_SRR11539113_peak_834	20	.	3.06625	3.90051	2.00725	6
chr1	83406766	83408625	GSE148515_Galang_2020_GSM4473029_PC_ATAC_seq_rep3_ATACseq_SRR11539113_peak_835	248	.	10.4252	27.375	24.8771	1494
chr1	83455212	83455571	GSE148515_Galang_2020_GSM4473029_PC_ATAC_seq_rep3_ATACseq_SRR11539113_peak_836	40	.	3.98612	6.09417	4.06926	55
chr1	84284160	84285007	GSE148515_Galang_2020_GSM4473029_PC_ATAC_seq_rep3_ATACseq_SRR11539113_peak_837	48	.	4.29274	6.89128	4.83002	656
chr1	84581474	84582030	GSE148515_Galang_2020_GSM4473029_PC_ATAC_seq_rep3_ATACseq_SRR11539113_peak_838	20	.	3.06625	3.90051	2.00725	93
chr1	84619233	84619503	GSE148515_Galang_2020_GSM4473029_PC_ATAC_seq_rep3_ATACseq_SRR11539113_peak_839	14	.	2.75962	3.2443	1.40656	15
chr1	84695605	84696346	GSE148515_Galang_2020_GSM4473029_PC_ATAC_seq_rep3_ATACseq_SRR11539113_peak_840	64	.	4.90599	8.57147	6.44568	648
chr1	84838167	84840478	GSE148515_Galang_2020_GSM4473029_PC_ATAC_seq_rep3_ATACseq_SRR11539113_peak_841	1570	.	37.4082	160.736	157.056	1311
chr1	84934351	84934976	GSE148515_Galang_2020_GSM4473029_PC_ATAC_seq_rep3_ATACseq_SRR11539113_peak_842	14	.	2.75962	3.2443	1.40656	496
chr1	85702498	85704065	GSE148515_Galang_2020_GSM4473029_PC_ATAC_seq_rep3_ATACseq_SRR11539113_peak_843	490	.	16.2511	51.8133	49.0488	1120
chr1	85751172	85752397	GSE148515_Galang_2020_GSM4473029_PC_ATAC_seq_rep3_ATACseq_SRR11539113_peak_844	56	.	4.59937	7.71765	5.62303	302
chr1	85792840	85794807	GSE148515_Galang_2020_GSM4473029_PC_ATAC_seq_rep3_ATACseq_SRR11539113_peak_845	792	.	22.6902	82.2656	79.2336	895
chr1	85894272	85895902	GSE148515_Galang_2020_GSM4473029_PC_ATAC_seq_rep3_ATACseq_SRR11539113_peak_846	296	.	11.6517	32.209	29.6505	269
chr1	85897806	85898232	GSE148515_Galang_2020_GSM4473029_PC_ATAC_seq_rep3_ATACseq_SRR11539113_peak_847	26	.	3.37287	4.59625	2.6545	83
chr1	85900871	85901281	GSE148515_Galang_2020_GSM4473029_PC_ATAC_seq_rep3_ATACseq_SRR11539113_peak_848	33	.	3.67949	5.32838	3.34314	288
chr1	85901648	85903007	GSE148515_Galang_2020_GSM4473029_PC_ATAC_seq_rep3_ATACseq_SRR11539113_peak_849	203	.	9.19874	22.7421	20.3091	629
chr1	85906577	85907811	GSE148515_Galang_2020_GSM4473029_PC_ATAC_seq_rep3_ATACseq_SRR11539113_peak_850	149	.	7.66561	17.2743	14.9331	511
chr1	86007624	86008077	GSE148515_Galang_2020_GSM4473029_PC_ATAC_seq_rep3_ATACseq_SRR11539113_peak_851	33	.	3.67949	5.32838	3.34314	359
chr1	86045801	86046976	GSE148515_Galang_2020_GSM4473029_PC_ATAC_seq_rep3_ATACseq_SRR11539113_peak_852	119	.	6.74574	14.1922	11.9136	544
chr1	86053214	86053493	GSE148515_Galang_2020_GSM4473029_PC_ATAC_seq_rep3_ATACseq_SRR11539113_peak_853	33	.	3.67949	5.32838	3.34314	111
chr1	86059037	86059828	GSE148515_Galang_2020_GSM4473029_PC_ATAC_seq_rep3_ATACseq_SRR11539113_peak_854	90	.	5.82587	11.2825	9.07447	557
chr1	86064163	86065497	GSE148515_Galang_2020_GSM4473029_PC_ATAC_seq_rep3_ATACseq_SRR11539113_peak_855	899	.	24.8366	93.0299	89.9079	504
chr1	86154104	86155287	GSE148515_Galang_2020_GSM4473029_PC_ATAC_seq_rep3_ATACseq_SRR11539113_peak_856	762	.	22.077	79.2414	76.2346	670
chr1	86178749	86179251	GSE148515_Galang_2020_GSM4473029_PC_ATAC_seq_rep3_ATACseq_SRR11539113_peak_857	159	.	7.97224	18.3364	15.9757	290
chr1	86232508	86233177	GSE148515_Galang_2020_GSM4473029_PC_ATAC_seq_rep3_ATACseq_SRR11539113_peak_858	159	.	7.97224	18.3364	15.9757	302
chr1	86339217	86339574	GSE148515_Galang_2020_GSM4473029_PC_ATAC_seq_rep3_ATACseq_SRR11539113_peak_859	26	.	3.37287	4.59625	2.6545	320
chr1	86358111	86360717	GSE148515_Galang_2020_GSM4473029_PC_ATAC_seq_rep3_ATACseq_SRR11539113_peak_860	2924	.	60.0984	297.228	292.437	1401
chr1	86377218	86379974	GSE148515_Galang_2020_GSM4473029_PC_ATAC_seq_rep3_ATACseq_SRR11539113_peak_861	225	.	9.81199	25.0319	22.5658	1355
chr1	86381016	86381333	GSE148515_Galang_2020_GSM4473029_PC_ATAC_seq_rep3_ATACseq_SRR11539113_peak_862	33	.	3.67949	5.32838	3.34314	146
chr1	86430095	86430517	GSE148515_Galang_2020_GSM4473029_PC_ATAC_seq_rep3_ATACseq_SRR11539113_peak_863	33	.	3.67949	5.32838	3.34314	162
chr1	86432788	86436522	GSE148515_Galang_2020_GSM4473029_PC_ATAC_seq_rep3_ATACseq_SRR11539113_peak_864	1744	.	40.4744	178.247	174.417	1742
chr1	86438209	86443296	GSE148515_Galang_2020_GSM4473029_PC_ATAC_seq_rep3_ATACseq_SRR11539113_peak_865	573	.	18.0908	60.2001	57.358	2418
chr1	86447818	86448179	GSE148515_Galang_2020_GSM4473029_PC_ATAC_seq_rep3_ATACseq_SRR11539113_peak_866	26	.	3.37287	4.59625	2.6545	230
chr1	86469951	86473239	GSE148515_Galang_2020_GSM4473029_PC_ATAC_seq_rep3_ATACseq_SRR11539113_peak_867	1040	.	27.5962	107.251	104.012	974
chr1	86486937	86488673	GSE148515_Galang_2020_GSM4473029_PC_ATAC_seq_rep3_ATACseq_SRR11539113_peak_868	1849	.	42.3142	188.913	184.99	669
chr1	86500071	86502598	GSE148515_Galang_2020_GSM4473029_PC_ATAC_seq_rep3_ATACseq_SRR11539113_peak_869	192	.	8.89211	21.6182	19.2025	1621
chr1	86503296	86505813	GSE148515_Galang_2020_GSM4473029_PC_ATAC_seq_rep3_ATACseq_SRR11539113_peak_870	2265	.	49.3666	230.804	226.5	1013
chr1	86522168	86522699	GSE148515_Galang_2020_GSM4473029_PC_ATAC_seq_rep3_ATACseq_SRR11539113_peak_871	72	.	5.21262	9.45115	7.29618	126
chr1	86524190	86529219	GSE148515_Galang_2020_GSM4473029_PC_ATAC_seq_rep3_ATACseq_SRR11539113_peak_872	2828	.	58.5653	287.561	282.817	2355
chr1	86531189	86532853	GSE148515_Galang_2020_GSM4473029_PC_ATAC_seq_rep3_ATACseq_SRR11539113_peak_873	181	.	8.58549	20.5089	18.1112	1240
chr1	86557918	86559669	GSE148515_Galang_2020_GSM4473029_PC_ATAC_seq_rep3_ATACseq_SRR11539113_peak_874	119	.	6.74574	14.1922	11.9136	1226
chr1	86581914	86583029	GSE148515_Galang_2020_GSM4473029_PC_ATAC_seq_rep3_ATACseq_SRR11539113_peak_875	807	.	22.9968	83.7865	80.7418	648
chr1	86586802	86587661	GSE148515_Galang_2020_GSM4473029_PC_ATAC_seq_rep3_ATACseq_SRR11539113_peak_876	139	.	7.35899	16.2291	13.9081	563
chr1	86669577	86670710	GSE148515_Galang_2020_GSM4473029_PC_ATAC_seq_rep3_ATACseq_SRR11539113_peak_877	248	.	10.4252	27.375	24.8771	146
chr1	86703458	86704430	GSE148515_Galang_2020_GSM4473029_PC_ATAC_seq_rep3_ATACseq_SRR11539113_peak_878	423	.	14.718	45.0461	42.3478	403
chr1	87028718	87029499	GSE148515_Galang_2020_GSM4473029_PC_ATAC_seq_rep3_ATACseq_SRR11539113_peak_879	81	.	5.51924	10.3553	8.173	280
chr1	87041177	87042311	GSE148515_Galang_2020_GSM4473029_PC_ATAC_seq_rep3_ATACseq_SRR11539113_peak_880	81	.	5.51924	10.3553	8.173	1056
chr1	87154365	87155111	GSE148515_Galang_2020_GSM4473029_PC_ATAC_seq_rep3_ATACseq_SRR11539113_peak_881	33	.	3.67949	5.32838	3.34314	512
chr1	87184529	87185904	GSE148515_Galang_2020_GSM4473029_PC_ATAC_seq_rep3_ATACseq_SRR11539113_peak_882	119	.	6.74574	14.1922	11.9136	396
chr1	87186495	87187669	GSE148515_Galang_2020_GSM4473029_PC_ATAC_seq_rep3_ATACseq_SRR11539113_peak_883	129	.	7.05236	15.2015	12.9013	458
chr1	87213091	87215324	GSE148515_Galang_2020_GSM4473029_PC_ATAC_seq_rep3_ATACseq_SRR11539113_peak_884	1283	.	32.1956	131.799	128.358	935
chr1	87264205	87265264	GSE148515_Galang_2020_GSM4473029_PC_ATAC_seq_rep3_ATACseq_SRR11539113_peak_885	119	.	6.74574	14.1922	11.9136	289
chr1	87326373	87327856	GSE148515_Galang_2020_GSM4473029_PC_ATAC_seq_rep3_ATACseq_SRR11539113_peak_886	1136	.	29.436	116.95	113.633	591
chr1	87509575	87510949	GSE148515_Galang_2020_GSM4473029_PC_ATAC_seq_rep3_ATACseq_SRR11539113_peak_887	139	.	7.35899	16.2291	13.9081	949
chr1	87755496	87756468	GSE148515_Galang_2020_GSM4473029_PC_ATAC_seq_rep3_ATACseq_SRR11539113_peak_888	630	.	19.3173	65.9389	63.0456	485
chr1	87852650	87854428	GSE148515_Galang_2020_GSM4473029_PC_ATAC_seq_rep3_ATACseq_SRR11539113_peak_889	1056	.	27.9028	108.855	105.604	648
chr1	87880030	87881101	GSE148515_Galang_2020_GSM4473029_PC_ATAC_seq_rep3_ATACseq_SRR11539113_peak_890	26	.	3.37287	4.59625	2.6545	1037
chr1	87901045	87901439	GSE148515_Galang_2020_GSM4473029_PC_ATAC_seq_rep3_ATACseq_SRR11539113_peak_891	90	.	5.82587	11.2825	9.07447	232
chr1	87947569	87948088	GSE148515_Galang_2020_GSM4473029_PC_ATAC_seq_rep3_ATACseq_SRR11539113_peak_892	90	.	5.82587	11.2825	9.07447	397
chr1	88008222	88008585	GSE148515_Galang_2020_GSM4473029_PC_ATAC_seq_rep3_ATACseq_SRR11539113_peak_893	129	.	7.05236	15.2015	12.9013	126
chr1	88205440	88205890	GSE148515_Galang_2020_GSM4473029_PC_ATAC_seq_rep3_ATACseq_SRR11539113_peak_894	72	.	5.21262	9.45115	7.29618	194
chr1	88418608	88419083	GSE148515_Galang_2020_GSM4473029_PC_ATAC_seq_rep3_ATACseq_SRR11539113_peak_932	48	.	4.29274	6.89128	4.83002	239
chr1	88488549	88489373	GSE148515_Galang_2020_GSM4473029_PC_ATAC_seq_rep3_ATACseq_SRR11539113_peak_933	109	.	6.43912	13.202	10.946	606
chr1	88658459	88658891	GSE148515_Galang_2020_GSM4473029_PC_ATAC_seq_rep3_ATACseq_SRR11539113_peak_934	48	.	4.29274	6.89128	4.83002	38
chr1	88700894	88702825	GSE148515_Galang_2020_GSM4473029_PC_ATAC_seq_rep3_ATACseq_SRR11539113_peak_935	992	.	26.6763	102.465	99.2657	1239
chr1	88705305	88706360	GSE148515_Galang_2020_GSM4473029_PC_ATAC_seq_rep3_ATACseq_SRR11539113_peak_936	159	.	7.97224	18.3364	15.9757	681
chr1	89069331	89071221	GSE148515_Galang_2020_GSM4473029_PC_ATAC_seq_rep3_ATACseq_SRR11539113_peak_937	1519	.	36.4883	155.551	151.914	944
chr1	89108457	89108863	GSE148515_Galang_2020_GSM4473029_PC_ATAC_seq_rep3_ATACseq_SRR11539113_peak_938	48	.	4.29274	6.89128	4.83002	277
chr1	89120210	89120560	GSE148515_Galang_2020_GSM4473029_PC_ATAC_seq_rep3_ATACseq_SRR11539113_peak_939	40	.	3.98612	6.09417	4.06926	185
chr1	89121412	89122436	GSE148515_Galang_2020_GSM4473029_PC_ATAC_seq_rep3_ATACseq_SRR11539113_peak_940	72	.	5.21262	9.45115	7.29618	248
chr1	89131803	89132469	GSE148515_Galang_2020_GSM4473029_PC_ATAC_seq_rep3_ATACseq_SRR11539113_peak_941	81	.	5.51924	10.3553	8.173	175
chr1	89135504	89136665	GSE148515_Galang_2020_GSM4473029_PC_ATAC_seq_rep3_ATACseq_SRR11539113_peak_942	384	.	13.7981	41.0918	38.4343	714
chr1	89137571	89138870	GSE148515_Galang_2020_GSM4473029_PC_ATAC_seq_rep3_ATACseq_SRR11539113_peak_943	109	.	6.43912	13.202	10.946	867
chr1	89166887	89167354	GSE148515_Galang_2020_GSM4473029_PC_ATAC_seq_rep3_ATACseq_SRR11539113_peak_944	26	.	3.37287	4.59625	2.6545	185
chr1	89183471	89183826	GSE148515_Galang_2020_GSM4473029_PC_ATAC_seq_rep3_ATACseq_SRR11539113_peak_945	90	.	5.82587	11.2825	9.07447	175
chr1	89453986	89457018	GSE148515_Galang_2020_GSM4473029_PC_ATAC_seq_rep3_ATACseq_SRR11539113_peak_946	1434	.	34.9552	146.982	143.415	822
chr1	89478477	89479802	GSE148515_Galang_2020_GSM4473029_PC_ATAC_seq_rep3_ATACseq_SRR11539113_peak_947	284	.	11.3451	30.9828	28.4391	739
chr1	89565657	89567225	GSE148515_Galang_2020_GSM4473029_PC_ATAC_seq_rep3_ATACseq_SRR11539113_peak_948	129	.	7.05236	15.2015	12.9013	1131
chr1	89575025	89576228	GSE148515_Galang_2020_GSM4473029_PC_ATAC_seq_rep3_ATACseq_SRR11539113_peak_949	48	.	4.29274	6.89128	4.83002	701
chr1	89576666	89577370	GSE148515_Galang_2020_GSM4473029_PC_ATAC_seq_rep3_ATACseq_SRR11539113_peak_950	109	.	6.43912	13.202	10.946	546
chr1	89579763	89582035	GSE148515_Galang_2020_GSM4473029_PC_ATAC_seq_rep3_ATACseq_SRR11539113_peak_951	852	.	23.9167	88.3833	85.2999	556
chr1	89593360	89593894	GSE148515_Galang_2020_GSM4473029_PC_ATAC_seq_rep3_ATACseq_SRR11539113_peak_952	14	.	2.75962	3.2443	1.40656	281
chr1	89594183	89594498	GSE148515_Galang_2020_GSM4473029_PC_ATAC_seq_rep3_ATACseq_SRR11539113_peak_953	20	.	3.06625	3.90051	2.00725	27
chr1	89599708	89601288	GSE148515_Galang_2020_GSM4473029_PC_ATAC_seq_rep3_ATACseq_SRR11539113_peak_954	99	.	6.13249	12.2318	9.99932	1380
chr1	89602933	89603904	GSE148515_Galang_2020_GSM4473029_PC_ATAC_seq_rep3_ATACseq_SRR11539113_peak_955	48	.	4.29274	6.89128	4.83002	753
chr1	89611130	89611772	GSE148515_Galang_2020_GSM4473029_PC_ATAC_seq_rep3_ATACseq_SRR11539113_peak_956	159	.	7.97224	18.3364	15.9757	256
chr1	89613004	89614158	GSE148515_Galang_2020_GSM4473029_PC_ATAC_seq_rep3_ATACseq_SRR11539113_peak_957	248	.	10.4252	27.375	24.8771	668
chr1	89617866	89618357	GSE148515_Galang_2020_GSM4473029_PC_ATAC_seq_rep3_ATACseq_SRR11539113_peak_958	26	.	3.37287	4.59625	2.6545	89
chr1	89619084	89619364	GSE148515_Galang_2020_GSM4473029_PC_ATAC_seq_rep3_ATACseq_SRR11539113_peak_959	26	.	3.37287	4.59625	2.6545	139
chr1	89619756	89620915	GSE148515_Galang_2020_GSM4473029_PC_ATAC_seq_rep3_ATACseq_SRR11539113_peak_960	40	.	3.98612	6.09417	4.06926	681
chr1	89622003	89623237	GSE148515_Galang_2020_GSM4473029_PC_ATAC_seq_rep3_ATACseq_SRR11539113_peak_961	139	.	7.35899	16.2291	13.9081	644
chr1	89624780	89625502	GSE148515_Galang_2020_GSM4473029_PC_ATAC_seq_rep3_ATACseq_SRR11539113_peak_962	48	.	4.29274	6.89128	4.83002	325
chr1	89643865	89644646	GSE148515_Galang_2020_GSM4473029_PC_ATAC_seq_rep3_ATACseq_SRR11539113_peak_963	90	.	5.82587	11.2825	9.07447	382
chr1	89645938	89647088	GSE148515_Galang_2020_GSM4473029_PC_ATAC_seq_rep3_ATACseq_SRR11539113_peak_964	64	.	4.90599	8.57147	6.44568	869
chr1	89656841	89657149	GSE148515_Galang_2020_GSM4473029_PC_ATAC_seq_rep3_ATACseq_SRR11539113_peak_965	20	.	3.06625	3.90051	2.00725	59
chr1	89702064	89702383	GSE148515_Galang_2020_GSM4473029_PC_ATAC_seq_rep3_ATACseq_SRR11539113_peak_966	33	.	3.67949	5.32838	3.34314	222
chr1	89930175	89931538	GSE148515_Galang_2020_GSM4473029_PC_ATAC_seq_rep3_ATACseq_SRR11539113_peak_967	64	.	4.90599	8.57147	6.44568	110
chr1	89940075	89940633	GSE148515_Galang_2020_GSM4473029_PC_ATAC_seq_rep3_ATACseq_SRR11539113_peak_968	33	.	3.67949	5.32838	3.34314	79
chr1	89968121	89968778	GSE148515_Galang_2020_GSM4473029_PC_ATAC_seq_rep3_ATACseq_SRR11539113_peak_969	99	.	6.13249	12.2318	9.99932	261
chr1	89998039	89998777	GSE148515_Galang_2020_GSM4473029_PC_ATAC_seq_rep3_ATACseq_SRR11539113_peak_970	139	.	7.35899	16.2291	13.9081	254
chr1	90014378	90015054	GSE148515_Galang_2020_GSM4473029_PC_ATAC_seq_rep3_ATACseq_SRR11539113_peak_971	56	.	4.59937	7.71765	5.62303	453
chr1	90156786	90157184	GSE148515_Galang_2020_GSM4473029_PC_ATAC_seq_rep3_ATACseq_SRR11539113_peak_972	20	.	3.06625	3.90051	2.00725	140
chr1	90202234	90202662	GSE148515_Galang_2020_GSM4473029_PC_ATAC_seq_rep3_ATACseq_SRR11539113_peak_973	40	.	3.98612	6.09417	4.06926	161
chr1	90203795	90204901	GSE148515_Galang_2020_GSM4473029_PC_ATAC_seq_rep3_ATACseq_SRR11539113_peak_974	181	.	8.58549	20.5089	18.1112	222
chr1	90207391	90207671	GSE148515_Galang_2020_GSM4473029_PC_ATAC_seq_rep3_ATACseq_SRR11539113_peak_975	26	.	3.37287	4.59625	2.6545	169
chr1	90240389	90240921	GSE148515_Galang_2020_GSM4473029_PC_ATAC_seq_rep3_ATACseq_SRR11539113_peak_976	99	.	6.13249	12.2318	9.99932	197
chr1	90273184	90273738	GSE148515_Galang_2020_GSM4473029_PC_ATAC_seq_rep3_ATACseq_SRR11539113_peak_977	56	.	4.59937	7.71765	5.62303	180
chr1	90602842	90603810	GSE148515_Galang_2020_GSM4473029_PC_ATAC_seq_rep3_ATACseq_SRR11539113_peak_978	436	.	15.0246	46.3824	43.6707	607
chr1	90650552	90651589	GSE148515_Galang_2020_GSM4473029_PC_ATAC_seq_rep3_ATACseq_SRR11539113_peak_979	119	.	6.74574	14.1922	11.9136	512
chr1	90676351	90676813	GSE148515_Galang_2020_GSM4473029_PC_ATAC_seq_rep3_ATACseq_SRR11539113_peak_980	56	.	4.59937	7.71765	5.62303	273
chr1	90690986	90691367	GSE148515_Galang_2020_GSM4473029_PC_ATAC_seq_rep3_ATACseq_SRR11539113_peak_981	40	.	3.98612	6.09417	4.06926	132
chr1	90733155	90733495	GSE148515_Galang_2020_GSM4473029_PC_ATAC_seq_rep3_ATACseq_SRR11539113_peak_982	48	.	4.29274	6.89128	4.83002	243
chr1	90753318	90754839	GSE148515_Galang_2020_GSM4473029_PC_ATAC_seq_rep3_ATACseq_SRR11539113_peak_983	531	.	17.171	55.9721	53.1687	1044
chr1	90797049	90797818	GSE148515_Galang_2020_GSM4473029_PC_ATAC_seq_rep3_ATACseq_SRR11539113_peak_984	119	.	6.74574	14.1922	11.9136	296
chr1	90837937	90838907	GSE148515_Galang_2020_GSM4473029_PC_ATAC_seq_rep3_ATACseq_SRR11539113_peak_985	90	.	5.82587	11.2825	9.07447	459
chr1	90896700	90897016	GSE148515_Galang_2020_GSM4473029_PC_ATAC_seq_rep3_ATACseq_SRR11539113_peak_986	26	.	3.37287	4.59625	2.6545	46
chr1	90908973	90909886	GSE148515_Galang_2020_GSM4473029_PC_ATAC_seq_rep3_ATACseq_SRR11539113_peak_987	48	.	4.29274	6.89128	4.83002	361
chr1	90928112	90928992	GSE148515_Galang_2020_GSM4473029_PC_ATAC_seq_rep3_ATACseq_SRR11539113_peak_988	90	.	5.82587	11.2825	9.07447	661
chr1	90933129	90933474	GSE148515_Galang_2020_GSM4473029_PC_ATAC_seq_rep3_ATACseq_SRR11539113_peak_989	56	.	4.59937	7.71765	5.62303	56
chr1	90951516	90952315	GSE148515_Galang_2020_GSM4473029_PC_ATAC_seq_rep3_ATACseq_SRR11539113_peak_990	109	.	6.43912	13.202	10.946	354
chr1	90956471	90957256	GSE148515_Galang_2020_GSM4473029_PC_ATAC_seq_rep3_ATACseq_SRR11539113_peak_991	40	.	3.98612	6.09417	4.06926	231
chr1	90962539	90962825	GSE148515_Galang_2020_GSM4473029_PC_ATAC_seq_rep3_ATACseq_SRR11539113_peak_992	14	.	2.75962	3.2443	1.40656	189
chr1	90967229	90968068	GSE148515_Galang_2020_GSM4473029_PC_ATAC_seq_rep3_ATACseq_SRR11539113_peak_993	139	.	7.35899	16.2291	13.9081	576
chr1	90972797	90973882	GSE148515_Galang_2020_GSM4473029_PC_ATAC_seq_rep3_ATACseq_SRR11539113_peak_994	248	.	10.4252	27.375	24.8771	612
chr1	90980126	90981491	GSE148515_Galang_2020_GSM4473029_PC_ATAC_seq_rep3_ATACseq_SRR11539113_peak_995	272	.	11.0385	29.7683	27.2395	636
chr1	90996952	91002487	GSE148515_Galang_2020_GSM4473029_PC_ATAC_seq_rep3_ATACseq_SRR11539113_peak_996	397	.	14.1047	42.4006	39.7294	1735
chr1	91007851	91008558	GSE148515_Galang_2020_GSM4473029_PC_ATAC_seq_rep3_ATACseq_SRR11539113_peak_997	20	.	3.06625	3.90051	2.00725	49
chr1	91010162	91012695	GSE148515_Galang_2020_GSM4473029_PC_ATAC_seq_rep3_ATACseq_SRR11539113_peak_998	149	.	7.66561	17.2743	14.9331	1332
chr1	91013016	91018029	GSE148515_Galang_2020_GSM4473029_PC_ATAC_seq_rep3_ATACseq_SRR11539113_peak_999	1008	.	26.983	104.055	100.843	2683
chr1	91021568	91024387	GSE148515_Galang_2020_GSM4473029_PC_ATAC_seq_rep3_ATACseq_SRR11539113_peak_1000	852	.	23.9167	88.3833	85.2999	1190
chr1	91031883	91033062	GSE148515_Galang_2020_GSM4473029_PC_ATAC_seq_rep3_ATACseq_SRR11539113_peak_1001	72	.	5.21262	9.45115	7.29618	570
chr1	91038933	91039625	GSE148515_Galang_2020_GSM4473029_PC_ATAC_seq_rep3_ATACseq_SRR11539113_peak_1002	26	.	3.37287	4.59625	2.6545	593
chr1	91043155	91044074	GSE148515_Galang_2020_GSM4473029_PC_ATAC_seq_rep3_ATACseq_SRR11539113_peak_1003	109	.	6.43912	13.202	10.946	139
chr1	91052067	91056632	GSE148515_Galang_2020_GSM4473029_PC_ATAC_seq_rep3_ATACseq_SRR11539113_peak_1004	1744	.	40.4744	178.247	174.417	1050
chr1	91059640	91060082	GSE148515_Galang_2020_GSM4473029_PC_ATAC_seq_rep3_ATACseq_SRR11539113_peak_1005	56	.	4.59937	7.71765	5.62303	145
chr1	91061048	91061402	GSE148515_Galang_2020_GSM4473029_PC_ATAC_seq_rep3_ATACseq_SRR11539113_peak_1006	20	.	3.06625	3.90051	2.00725	202
chr1	91062392	91062833	GSE148515_Galang_2020_GSM4473029_PC_ATAC_seq_rep3_ATACseq_SRR11539113_peak_1007	26	.	3.37287	4.59625	2.6545	291
chr1	91064280	91066258	GSE148515_Galang_2020_GSM4473029_PC_ATAC_seq_rep3_ATACseq_SRR11539113_peak_1008	248	.	10.4252	27.375	24.8771	1029
chr1	91069221	91070171	GSE148515_Galang_2020_GSM4473029_PC_ATAC_seq_rep3_ATACseq_SRR11539113_peak_1009	40	.	3.98612	6.09417	4.06926	339
chr1	91070880	91072289	GSE148515_Galang_2020_GSM4473029_PC_ATAC_seq_rep3_ATACseq_SRR11539113_peak_1010	308	.	11.9584	33.4463	30.8731	1008
chr1	91076893	91078467	GSE148515_Galang_2020_GSM4473029_PC_ATAC_seq_rep3_ATACseq_SRR11539113_peak_1011	139	.	7.35899	16.2291	13.9081	704
chr1	91084621	91087002	GSE148515_Galang_2020_GSM4473029_PC_ATAC_seq_rep3_ATACseq_SRR11539113_peak_1012	181	.	8.58549	20.5089	18.1112	416
chr1	91098729	91099179	GSE148515_Galang_2020_GSM4473029_PC_ATAC_seq_rep3_ATACseq_SRR11539113_peak_1013	296	.	11.6517	32.209	29.6505	314
chr1	91102268	91104407	GSE148515_Galang_2020_GSM4473029_PC_ATAC_seq_rep3_ATACseq_SRR11539113_peak_1014	284	.	11.3451	30.9828	28.4391	1348
chr1	91107980	91110129	GSE148515_Galang_2020_GSM4473029_PC_ATAC_seq_rep3_ATACseq_SRR11539113_peak_1015	321	.	12.265	34.6947	32.107	1558
chr1	91178890	91182652	GSE148515_Galang_2020_GSM4473029_PC_ATAC_seq_rep3_ATACseq_SRR11539113_peak_1016	346	.	12.8782	37.2231	34.6073	1184
chr1	91206830	91207290	GSE148515_Galang_2020_GSM4473029_PC_ATAC_seq_rep3_ATACseq_SRR11539113_peak_1017	33	.	3.67949	5.32838	3.34314	289
chr1	91208250	91213173	GSE148515_Galang_2020_GSM4473029_PC_ATAC_seq_rep3_ATACseq_SRR11539113_peak_1018	961	.	26.0631	99.2996	96.1261	1298
chr1	91214706	91215025	GSE148515_Galang_2020_GSM4473029_PC_ATAC_seq_rep3_ATACseq_SRR11539113_peak_1019	26	.	3.37287	4.59625	2.6545	280
chr1	91215400	91217576	GSE148515_Galang_2020_GSM4473029_PC_ATAC_seq_rep3_ATACseq_SRR11539113_peak_1020	837	.	23.6101	86.8454	83.7749	1491
chr1	91249275	91252155	GSE148515_Galang_2020_GSM4473029_PC_ATAC_seq_rep3_ATACseq_SRR11539113_peak_1021	1622	.	38.3281	165.954	162.23	934
chr1	91297733	91299049	GSE148515_Galang_2020_GSM4473029_PC_ATAC_seq_rep3_ATACseq_SRR11539113_peak_1022	961	.	26.0631	99.2996	96.1261	467
chr1	91321746	91322061	GSE148515_Galang_2020_GSM4473029_PC_ATAC_seq_rep3_ATACseq_SRR11539113_peak_1023	33	.	3.67949	5.32838	3.34314	8
chr1	91343972	91345463	GSE148515_Galang_2020_GSM4473029_PC_ATAC_seq_rep3_ATACseq_SRR11539113_peak_1024	33	.	3.67949	5.32838	3.34314	187
chr1	91346938	91347316	GSE148515_Galang_2020_GSM4473029_PC_ATAC_seq_rep3_ATACseq_SRR11539113_peak_1025	81	.	5.51924	10.3553	8.173	156
chr1	91350003	91352406	GSE148515_Galang_2020_GSM4473029_PC_ATAC_seq_rep3_ATACseq_SRR11539113_peak_1026	333	.	12.5716	35.9537	33.3518	1029
chr1	91365946	91366932	GSE148515_Galang_2020_GSM4473029_PC_ATAC_seq_rep3_ATACseq_SRR11539113_peak_1027	248	.	10.4252	27.375	24.8771	467
chr1	91378949	91380902	GSE148515_Galang_2020_GSM4473029_PC_ATAC_seq_rep3_ATACseq_SRR11539113_peak_1028	119	.	6.74574	14.1922	11.9136	287
chr1	91397623	91399333	GSE148515_Galang_2020_GSM4473029_PC_ATAC_seq_rep3_ATACseq_SRR11539113_peak_1029	945	.	25.7565	97.7244	94.564	1117
chr1	91412100	91415375	GSE148515_Galang_2020_GSM4473029_PC_ATAC_seq_rep3_ATACseq_SRR11539113_peak_1030	1938	.	43.8473	197.887	193.885	2098
chr1	91435653	91436829	GSE148515_Galang_2020_GSM4473029_PC_ATAC_seq_rep3_ATACseq_SRR11539113_peak_1031	56	.	4.59937	7.71765	5.62303	858
chr1	91446143	91447087	GSE148515_Galang_2020_GSM4473029_PC_ATAC_seq_rep3_ATACseq_SRR11539113_peak_1032	26	.	3.37287	4.59625	2.6545	104
chr1	91448551	91449404	GSE148515_Galang_2020_GSM4473029_PC_ATAC_seq_rep3_ATACseq_SRR11539113_peak_1033	119	.	6.74574	14.1922	11.9136	396
chr1	91451116	91451569	GSE148515_Galang_2020_GSM4473029_PC_ATAC_seq_rep3_ATACseq_SRR11539113_peak_1034	26	.	3.37287	4.59625	2.6545	41
chr1	91456085	91456609	GSE148515_Galang_2020_GSM4473029_PC_ATAC_seq_rep3_ATACseq_SRR11539113_peak_1035	20	.	3.06625	3.90051	2.00725	373
chr1	91457942	91460748	GSE148515_Galang_2020_GSM4473029_PC_ATAC_seq_rep3_ATACseq_SRR11539113_peak_1036	2656	.	55.8057	270.304	265.667	1550
chr1	91483256	91484137	GSE148515_Galang_2020_GSM4473029_PC_ATAC_seq_rep3_ATACseq_SRR11539113_peak_1037	139	.	7.35899	16.2291	13.9081	271
chr1	91494290	91495440	GSE148515_Galang_2020_GSM4473029_PC_ATAC_seq_rep3_ATACseq_SRR11539113_peak_1038	587	.	18.3975	61.6242	58.7694	320
chr1	91539513	91541562	GSE148515_Galang_2020_GSM4473029_PC_ATAC_seq_rep3_ATACseq_SRR11539113_peak_1039	1468	.	35.5684	150.398	146.804	914
chr1	91801442	91802215	GSE148515_Galang_2020_GSM4473029_PC_ATAC_seq_rep3_ATACseq_SRR11539113_peak_1040	40	.	3.98612	6.09417	4.06926	326
chr1	92054956	92055362	GSE148515_Galang_2020_GSM4473029_PC_ATAC_seq_rep3_ATACseq_SRR11539113_peak_1041	26	.	3.37287	4.59625	2.6545	282
chr1	92100226	92100860	GSE148515_Galang_2020_GSM4473029_PC_ATAC_seq_rep3_ATACseq_SRR11539113_peak_1042	33	.	3.67949	5.32838	3.34314	481
chr1	92113133	92113439	GSE148515_Galang_2020_GSM4473029_PC_ATAC_seq_rep3_ATACseq_SRR11539113_peak_1043	48	.	4.29274	6.89128	4.83002	213
chr1	92130377	92130871	GSE148515_Galang_2020_GSM4473029_PC_ATAC_seq_rep3_ATACseq_SRR11539113_peak_1044	129	.	7.05236	15.2015	12.9013	163
chr1	92176947	92181495	GSE148515_Galang_2020_GSM4473029_PC_ATAC_seq_rep3_ATACseq_SRR11539113_peak_1045	3001	.	61.3249	305.002	300.177	3571
chr1	92212196	92212857	GSE148515_Galang_2020_GSM4473029_PC_ATAC_seq_rep3_ATACseq_SRR11539113_peak_1046	170	.	8.27886	19.4148	17.0354	154
chr1	92270418	92271147	GSE148515_Galang_2020_GSM4473029_PC_ATAC_seq_rep3_ATACseq_SRR11539113_peak_1047	33	.	3.67949	5.32838	3.34314	239
chr1	92340454	92340867	GSE148515_Galang_2020_GSM4473029_PC_ATAC_seq_rep3_ATACseq_SRR11539113_peak_1048	64	.	4.90599	8.57147	6.44568	284
chr1	92342488	92344782	GSE148515_Galang_2020_GSM4473029_PC_ATAC_seq_rep3_ATACseq_SRR11539113_peak_1049	945	.	25.7565	97.7244	94.564	1434
chr1	92358769	92360067	GSE148515_Galang_2020_GSM4473029_PC_ATAC_seq_rep3_ATACseq_SRR11539113_peak_1050	81	.	5.51924	10.3553	8.173	898
chr1	92375969	92376868	GSE148515_Galang_2020_GSM4473029_PC_ATAC_seq_rep3_ATACseq_SRR11539113_peak_1051	99	.	6.13249	12.2318	9.99932	636
chr1	92379135	92379697	GSE148515_Galang_2020_GSM4473029_PC_ATAC_seq_rep3_ATACseq_SRR11539113_peak_1052	48	.	4.29274	6.89128	4.83002	249
chr1	92392509	92393523	GSE148515_Galang_2020_GSM4473029_PC_ATAC_seq_rep3_ATACseq_SRR11539113_peak_1053	192	.	8.89211	21.6182	19.2025	338
chr1	92437142	92438462	GSE148515_Galang_2020_GSM4473029_PC_ATAC_seq_rep3_ATACseq_SRR11539113_peak_1054	170	.	8.27886	19.4148	17.0354	776
chr1	92447926	92448965	GSE148515_Galang_2020_GSM4473029_PC_ATAC_seq_rep3_ATACseq_SRR11539113_peak_1055	72	.	5.21262	9.45115	7.29618	727
chr1	92453931	92454203	GSE148515_Galang_2020_GSM4473029_PC_ATAC_seq_rep3_ATACseq_SRR11539113_peak_1056	48	.	4.29274	6.89128	4.83002	227
chr1	92473027	92474420	GSE148515_Galang_2020_GSM4473029_PC_ATAC_seq_rep3_ATACseq_SRR11539113_peak_1057	717	.	21.1571	74.7502	71.7812	764
chr1	92641599	92642370	GSE148515_Galang_2020_GSM4473029_PC_ATAC_seq_rep3_ATACseq_SRR11539113_peak_1058	410	.	14.4114	43.7188	41.0338	368
chr1	92647872	92649000	GSE148515_Galang_2020_GSM4473029_PC_ATAC_seq_rep3_ATACseq_SRR11539113_peak_1059	81	.	5.51924	10.3553	8.173	66
chr1	92696983	92699725	GSE148515_Galang_2020_GSM4473029_PC_ATAC_seq_rep3_ATACseq_SRR11539113_peak_1060	476	.	15.9445	50.443	47.6917	2336
chr1	92703521	92704591	GSE148515_Galang_2020_GSM4473029_PC_ATAC_seq_rep3_ATACseq_SRR11539113_peak_1061	81	.	5.51924	10.3553	8.173	395
chr1	92708970	92709820	GSE148515_Galang_2020_GSM4473029_PC_ATAC_seq_rep3_ATACseq_SRR11539113_peak_1062	48	.	4.29274	6.89128	4.83002	499
chr1	92715555	92715825	GSE148515_Galang_2020_GSM4473029_PC_ATAC_seq_rep3_ATACseq_SRR11539113_peak_1063	40	.	3.98612	6.09417	4.06926	51
chr1	92718385	92718856	GSE148515_Galang_2020_GSM4473029_PC_ATAC_seq_rep3_ATACseq_SRR11539113_peak_1064	33	.	3.67949	5.32838	3.34314	166
chr1	92720016	92721361	GSE148515_Galang_2020_GSM4473029_PC_ATAC_seq_rep3_ATACseq_SRR11539113_peak_1065	225	.	9.81199	25.0319	22.5658	747
chr1	92724105	92724769	GSE148515_Galang_2020_GSM4473029_PC_ATAC_seq_rep3_ATACseq_SRR11539113_peak_1066	149	.	7.66561	17.2743	14.9331	206
chr1	92731398	92731831	GSE148515_Galang_2020_GSM4473029_PC_ATAC_seq_rep3_ATACseq_SRR11539113_peak_1067	40	.	3.98612	6.09417	4.06926	192
chr1	92744660	92746420	GSE148515_Galang_2020_GSM4473029_PC_ATAC_seq_rep3_ATACseq_SRR11539113_peak_1068	248	.	10.4252	27.375	24.8771	280
chr1	92774478	92776018	GSE148515_Galang_2020_GSM4473029_PC_ATAC_seq_rep3_ATACseq_SRR11539113_peak_1069	81	.	5.51924	10.3553	8.173	441
chr1	92786691	92787747	GSE148515_Galang_2020_GSM4473029_PC_ATAC_seq_rep3_ATACseq_SRR11539113_peak_1070	170	.	8.27886	19.4148	17.0354	650
chr1	92790200	92792162	GSE148515_Galang_2020_GSM4473029_PC_ATAC_seq_rep3_ATACseq_SRR11539113_peak_1071	225	.	9.81199	25.0319	22.5658	1098
chr1	92830748	92834902	GSE148515_Galang_2020_GSM4473029_PC_ATAC_seq_rep3_ATACseq_SRR11539113_peak_1072	1350	.	33.4221	138.507	135.011	829
chr1	92848788	92849414	GSE148515_Galang_2020_GSM4473029_PC_ATAC_seq_rep3_ATACseq_SRR11539113_peak_1073	40	.	3.98612	6.09417	4.06926	472
chr1	92852640	92852950	GSE148515_Galang_2020_GSM4473029_PC_ATAC_seq_rep3_ATACseq_SRR11539113_peak_1074	20	.	3.06625	3.90051	2.00725	83
chr1	92882091	92882682	GSE148515_Galang_2020_GSM4473029_PC_ATAC_seq_rep3_ATACseq_SRR11539113_peak_1075	26	.	3.37287	4.59625	2.6545	236
chr1	92883475	92883786	GSE148515_Galang_2020_GSM4473029_PC_ATAC_seq_rep3_ATACseq_SRR11539113_peak_1076	26	.	3.37287	4.59625	2.6545	48
chr1	92902641	92903287	GSE148515_Galang_2020_GSM4473029_PC_ATAC_seq_rep3_ATACseq_SRR11539113_peak_1077	170	.	8.27886	19.4148	17.0354	290
chr1	92906663	92908116	GSE148515_Galang_2020_GSM4473029_PC_ATAC_seq_rep3_ATACseq_SRR11539113_peak_1078	868	.	24.2233	89.9267	86.8303	665
chr1	92909962	92911968	GSE148515_Galang_2020_GSM4473029_PC_ATAC_seq_rep3_ATACseq_SRR11539113_peak_1079	1152	.	29.7426	118.582	115.252	968
chr1	92920950	92922161	GSE148515_Galang_2020_GSM4473029_PC_ATAC_seq_rep3_ATACseq_SRR11539113_peak_1080	170	.	8.27886	19.4148	17.0354	709
chr1	92933710	92935990	GSE148515_Galang_2020_GSM4473029_PC_ATAC_seq_rep3_ATACseq_SRR11539113_peak_1081	1072	.	28.2095	110.465	107.201	934
chr1	92975738	92977013	GSE148515_Galang_2020_GSM4473029_PC_ATAC_seq_rep3_ATACseq_SRR11539113_peak_1082	284	.	11.3451	30.9828	28.4391	603
chr1	93014434	93015262	GSE148515_Galang_2020_GSM4473029_PC_ATAC_seq_rep3_ATACseq_SRR11539113_peak_1083	56	.	4.59937	7.71765	5.62303	261
chr1	93035060	93035384	GSE148515_Galang_2020_GSM4473029_PC_ATAC_seq_rep3_ATACseq_SRR11539113_peak_1084	20	.	3.06625	3.90051	2.00725	59
chr1	93035670	93036511	GSE148515_Galang_2020_GSM4473029_PC_ATAC_seq_rep3_ATACseq_SRR11539113_peak_1085	72	.	5.21262	9.45115	7.29618	456
chr1	93063148	93064061	GSE148515_Galang_2020_GSM4473029_PC_ATAC_seq_rep3_ATACseq_SRR11539113_peak_1086	90	.	5.82587	11.2825	9.07447	684
chr1	93068433	93069179	GSE148515_Galang_2020_GSM4473029_PC_ATAC_seq_rep3_ATACseq_SRR11539113_peak_1087	129	.	7.05236	15.2015	12.9013	245
chr1	93069644	93069938	GSE148515_Galang_2020_GSM4473029_PC_ATAC_seq_rep3_ATACseq_SRR11539113_peak_1088	33	.	3.67949	5.32838	3.34314	7
chr1	93071428	93073220	GSE148515_Galang_2020_GSM4473029_PC_ATAC_seq_rep3_ATACseq_SRR11539113_peak_1089	321	.	12.265	34.6947	32.107	1111
chr1	93084467	93085936	GSE148515_Galang_2020_GSM4473029_PC_ATAC_seq_rep3_ATACseq_SRR11539113_peak_1090	149	.	7.66561	17.2743	14.9331	1003
chr1	93098909	93099489	GSE148515_Galang_2020_GSM4473029_PC_ATAC_seq_rep3_ATACseq_SRR11539113_peak_1091	26	.	3.37287	4.59625	2.6545	40
chr1	93099869	93102742	GSE148515_Galang_2020_GSM4473029_PC_ATAC_seq_rep3_ATACseq_SRR11539113_peak_1092	837	.	23.6101	86.8454	83.7749	1910
chr1	93174492	93175275	GSE148515_Galang_2020_GSM4473029_PC_ATAC_seq_rep3_ATACseq_SRR11539113_peak_1093	81	.	5.51924	10.3553	8.173	54
chr1	93176021	93177392	GSE148515_Galang_2020_GSM4473029_PC_ATAC_seq_rep3_ATACseq_SRR11539113_peak_1094	159	.	7.97224	18.3364	15.9757	664
chr1	93209985	93210992	GSE148515_Galang_2020_GSM4473029_PC_ATAC_seq_rep3_ATACseq_SRR11539113_peak_1095	296	.	11.6517	32.209	29.6505	476
chr1	93216707	93218317	GSE148515_Galang_2020_GSM4473029_PC_ATAC_seq_rep3_ATACseq_SRR11539113_peak_1096	321	.	12.265	34.6947	32.107	565
chr1	93234481	93236884	GSE148515_Galang_2020_GSM4473029_PC_ATAC_seq_rep3_ATACseq_SRR11539113_peak_1097	1383	.	34.0353	141.885	138.361	1425
chr1	93305683	93305985	GSE148515_Galang_2020_GSM4473029_PC_ATAC_seq_rep3_ATACseq_SRR11539113_peak_1098	48	.	4.29274	6.89128	4.83002	118
chr1	93342495	93344249	GSE148515_Galang_2020_GSM4473029_PC_ATAC_seq_rep3_ATACseq_SRR11539113_peak_1099	1587	.	37.7148	162.472	158.777	990
chr1	93424629	93424944	GSE148515_Galang_2020_GSM4473029_PC_ATAC_seq_rep3_ATACseq_SRR11539113_peak_1100	20	.	3.06625	3.90051	2.00725	10
chr1	93444318	93446605	GSE148515_Galang_2020_GSM4473029_PC_ATAC_seq_rep3_ATACseq_SRR11539113_peak_1101	1267	.	31.889	130.132	126.705	1191
chr1	93477524	93479851	GSE148515_Galang_2020_GSM4473029_PC_ATAC_seq_rep3_ATACseq_SRR11539113_peak_1102	3674	.	71.7501	372.413	367.446	1055
chr1	93511121	93513013	GSE148515_Galang_2020_GSM4473029_PC_ATAC_seq_rep3_ATACseq_SRR11539113_peak_1103	1885	.	42.9274	192.494	188.538	901
chr1	93634646	93636470	GSE148515_Galang_2020_GSM4473029_PC_ATAC_seq_rep3_ATACseq_SRR11539113_peak_1104	1553	.	37.1016	159.004	155.339	1084
chr1	93667836	93669363	GSE148515_Galang_2020_GSM4473029_PC_ATAC_seq_rep3_ATACseq_SRR11539113_peak_1105	423	.	14.718	45.0461	42.3478	1104
chr1	93678489	93678968	GSE148515_Galang_2020_GSM4473029_PC_ATAC_seq_rep3_ATACseq_SRR11539113_peak_1106	48	.	4.29274	6.89128	4.83002	140
chr1	93685143	93686896	GSE148515_Galang_2020_GSM4473029_PC_ATAC_seq_rep3_ATACseq_SRR11539113_peak_1107	346	.	12.8782	37.2231	34.6073	503
chr1	93726921	93727499	GSE148515_Galang_2020_GSM4473029_PC_ATAC_seq_rep3_ATACseq_SRR11539113_peak_1108	56	.	4.59937	7.71765	5.62303	435
chr1	93746063	93746338	GSE148515_Galang_2020_GSM4473029_PC_ATAC_seq_rep3_ATACseq_SRR11539113_peak_1109	14	.	2.75962	3.2443	1.40656	118
chr1	93753872	93755704	GSE148515_Galang_2020_GSM4473029_PC_ATAC_seq_rep3_ATACseq_SRR11539113_peak_1110	2028	.	45.3804	206.938	202.854	1027
chr1	93769824	93770171	GSE148515_Galang_2020_GSM4473029_PC_ATAC_seq_rep3_ATACseq_SRR11539113_peak_1111	48	.	4.29274	6.89128	4.83002	71
chr1	93784365	93784733	GSE148515_Galang_2020_GSM4473029_PC_ATAC_seq_rep3_ATACseq_SRR11539113_peak_1112	14	.	2.75962	3.2443	1.40656	146
chr1	93801473	93802498	GSE148515_Galang_2020_GSM4473029_PC_ATAC_seq_rep3_ATACseq_SRR11539113_peak_1113	601	.	18.7041	63.0554	60.1878	367
chr1	93802868	93805443	GSE148515_Galang_2020_GSM4473029_PC_ATAC_seq_rep3_ATACseq_SRR11539113_peak_1114	2118	.	46.9136	216.061	211.894	1169
chr1	93824440	93826291	GSE148515_Galang_2020_GSM4473029_PC_ATAC_seq_rep3_ATACseq_SRR11539113_peak_1115	436	.	15.0246	46.3824	43.6707	1037
chr1	94034992	94035702	GSE148515_Galang_2020_GSM4473029_PC_ATAC_seq_rep3_ATACseq_SRR11539113_peak_1116	237	.	10.1186	26.197	23.7149	365
chr1	95313447	95314536	GSE148515_Galang_2020_GSM4473029_PC_ATAC_seq_rep3_ATACseq_SRR11539113_peak_1117	688	.	20.5438	71.7871	68.8437	265
chr1	95315655	95316442	GSE148515_Galang_2020_GSM4473029_PC_ATAC_seq_rep3_ATACseq_SRR11539113_peak_1118	40	.	3.98612	6.09417	4.06926	327
chr1	95667435	95668041	GSE148515_Galang_2020_GSM4473029_PC_ATAC_seq_rep3_ATACseq_SRR11539113_peak_1119	90	.	5.82587	11.2825	9.07447	283
chr1	97660302	97662279	GSE148515_Galang_2020_GSM4473029_PC_ATAC_seq_rep3_ATACseq_SRR11539113_peak_1120	1417	.	34.6486	145.279	141.727	1670
chr1	97760731	97761059	GSE148515_Galang_2020_GSM4473029_PC_ATAC_seq_rep3_ATACseq_SRR11539113_peak_1121	26	.	3.37287	4.59625	2.6545	178
chr1	97769339	97771339	GSE148515_Galang_2020_GSM4473029_PC_ATAC_seq_rep3_ATACseq_SRR11539113_peak_1122	1072	.	28.2095	110.465	107.201	700
chr1	97787774	97788819	GSE148515_Galang_2020_GSM4473029_PC_ATAC_seq_rep3_ATACseq_SRR11539113_peak_1123	139	.	7.35899	16.2291	13.9081	847
chr1	97943099	97943618	GSE148515_Galang_2020_GSM4473029_PC_ATAC_seq_rep3_ATACseq_SRR11539113_peak_1124	40	.	3.98612	6.09417	4.06926	219
chr1	97955093	97955687	GSE148515_Galang_2020_GSM4473029_PC_ATAC_seq_rep3_ATACseq_SRR11539113_peak_1125	26	.	3.37287	4.59625	2.6545	137
chr1	97972755	97973076	GSE148515_Galang_2020_GSM4473029_PC_ATAC_seq_rep3_ATACseq_SRR11539113_peak_1126	20	.	3.06625	3.90051	2.00725	143
chr1	97974874	97978357	GSE148515_Galang_2020_GSM4473029_PC_ATAC_seq_rep3_ATACseq_SRR11539113_peak_1127	688	.	20.5438	71.7871	68.8437	2300
chr1	98002350	98003121	GSE148515_Galang_2020_GSM4473029_PC_ATAC_seq_rep3_ATACseq_SRR11539113_peak_1128	72	.	5.21262	9.45115	7.29618	555
chr1	98079800	98081232	GSE148515_Galang_2020_GSM4473029_PC_ATAC_seq_rep3_ATACseq_SRR11539113_peak_1129	33	.	3.67949	5.32838	3.34314	765
chr1	98083442	98083780	GSE148515_Galang_2020_GSM4473029_PC_ATAC_seq_rep3_ATACseq_SRR11539113_peak_1130	14	.	2.75962	3.2443	1.40656	19
chr1	98084329	98085466	GSE148515_Galang_2020_GSM4473029_PC_ATAC_seq_rep3_ATACseq_SRR11539113_peak_1131	308	.	11.9584	33.4463	30.8731	443
chr1	98094161	98096530	GSE148515_Galang_2020_GSM4473029_PC_ATAC_seq_rep3_ATACseq_SRR11539113_peak_1132	1217	.	30.9691	125.156	121.771	1317
chr1	100232052	100232440	GSE148515_Galang_2020_GSM4473029_PC_ATAC_seq_rep3_ATACseq_SRR11539113_peak_1133	81	.	5.51924	10.3553	8.173	99
chr1	104333061	104333416	GSE148515_Galang_2020_GSM4473029_PC_ATAC_seq_rep3_ATACseq_SRR11539113_peak_1134	56	.	4.59937	7.71765	5.62303	262
chr1	104768518	104770097	GSE148515_Galang_2020_GSM4473029_PC_ATAC_seq_rep3_ATACseq_SRR11539113_peak_1135	72	.	5.21262	9.45115	7.29618	671
chr1	104797121	104797415	GSE148515_Galang_2020_GSM4473029_PC_ATAC_seq_rep3_ATACseq_SRR11539113_peak_1136	40	.	3.98612	6.09417	4.06926	204
chr1	104949579	104949948	GSE148515_Galang_2020_GSM4473029_PC_ATAC_seq_rep3_ATACseq_SRR11539113_peak_1137	64	.	4.90599	8.57147	6.44568	282
chr1	105355211	105357093	GSE148515_Galang_2020_GSM4473029_PC_ATAC_seq_rep3_ATACseq_SRR11539113_peak_1138	248	.	10.4252	27.375	24.8771	1252
chr1	105662248	105662611	GSE148515_Galang_2020_GSM4473029_PC_ATAC_seq_rep3_ATACseq_SRR11539113_peak_1139	20	.	3.06625	3.90051	2.00725	276
chr1	105662914	105664697	GSE148515_Galang_2020_GSM4473029_PC_ATAC_seq_rep3_ATACseq_SRR11539113_peak_1140	1761	.	40.7811	180.017	176.171	808
chr1	105876610	105876985	GSE148515_Galang_2020_GSM4473029_PC_ATAC_seq_rep3_ATACseq_SRR11539113_peak_1141	48	.	4.29274	6.89128	4.83002	97
chr1	105880692	105880964	GSE148515_Galang_2020_GSM4473029_PC_ATAC_seq_rep3_ATACseq_SRR11539113_peak_1142	40	.	3.98612	6.09417	4.06926	76
chr1	105906207	105907347	GSE148515_Galang_2020_GSM4473029_PC_ATAC_seq_rep3_ATACseq_SRR11539113_peak_1143	149	.	7.66561	17.2743	14.9331	444
chr1	105907937	105908640	GSE148515_Galang_2020_GSM4473029_PC_ATAC_seq_rep3_ATACseq_SRR11539113_peak_1144	33	.	3.67949	5.32838	3.34314	170
chr1	105946444	105947487	GSE148515_Galang_2020_GSM4473029_PC_ATAC_seq_rep3_ATACseq_SRR11539113_peak_1145	90	.	5.82587	11.2825	9.07447	437
chr1	105989433	105992058	GSE148515_Galang_2020_GSM4473029_PC_ATAC_seq_rep3_ATACseq_SRR11539113_peak_1146	2599	.	54.8858	264.594	260	1051
chr1	105993291	105994220	GSE148515_Galang_2020_GSM4473029_PC_ATAC_seq_rep3_ATACseq_SRR11539113_peak_1147	673	.	20.2372	70.3152	67.3842	682
chr1	106036997	106037510	GSE148515_Galang_2020_GSM4473029_PC_ATAC_seq_rep3_ATACseq_SRR11539113_peak_1148	90	.	5.82587	11.2825	9.07447	233
chr1	106039108	106039535	GSE148515_Galang_2020_GSM4473029_PC_ATAC_seq_rep3_ATACseq_SRR11539113_peak_1149	33	.	3.67949	5.32838	3.34314	127
chr1	106063925	106064773	GSE148515_Galang_2020_GSM4473029_PC_ATAC_seq_rep3_ATACseq_SRR11539113_peak_1150	109	.	6.43912	13.202	10.946	140
chr1	106071397	106071694	GSE148515_Galang_2020_GSM4473029_PC_ATAC_seq_rep3_ATACseq_SRR11539113_peak_1151	14	.	2.75962	3.2443	1.40656	4
chr1	106108433	106108710	GSE148515_Galang_2020_GSM4473029_PC_ATAC_seq_rep3_ATACseq_SRR11539113_peak_1152	20	.	3.06625	3.90051	2.00725	247
chr1	106170596	106173874	GSE148515_Galang_2020_GSM4473029_PC_ATAC_seq_rep3_ATACseq_SRR11539113_peak_1153	2118	.	46.9136	216.061	211.894	1040
chr1	106199598	106199925	GSE148515_Galang_2020_GSM4473029_PC_ATAC_seq_rep3_ATACseq_SRR11539113_peak_1154	33	.	3.67949	5.32838	3.34314	217
chr1	106203797	106205256	GSE148515_Galang_2020_GSM4473029_PC_ATAC_seq_rep3_ATACseq_SRR11539113_peak_1155	149	.	7.66561	17.2743	14.9331	776
chr1	106220599	106221227	GSE148515_Galang_2020_GSM4473029_PC_ATAC_seq_rep3_ATACseq_SRR11539113_peak_1156	20	.	3.06625	3.90051	2.00725	69
chr1	106395286	106395750	GSE148515_Galang_2020_GSM4473029_PC_ATAC_seq_rep3_ATACseq_SRR11539113_peak_1157	72	.	5.21262	9.45115	7.29618	383
chr1	106711986	106712802	GSE148515_Galang_2020_GSM4473029_PC_ATAC_seq_rep3_ATACseq_SRR11539113_peak_1158	40	.	3.98612	6.09417	4.06926	433
chr1	106713542	106715534	GSE148515_Galang_2020_GSM4473029_PC_ATAC_seq_rep3_ATACseq_SRR11539113_peak_1159	976	.	26.3697	100.88	97.6934	701
chr1	106746978	106747721	GSE148515_Galang_2020_GSM4473029_PC_ATAC_seq_rep3_ATACseq_SRR11539113_peak_1160	109	.	6.43912	13.202	10.946	232
chr1	106758730	106760804	GSE148515_Galang_2020_GSM4473029_PC_ATAC_seq_rep3_ATACseq_SRR11539113_peak_1161	1656	.	38.9413	169.449	165.695	1018
chr1	106796199	106797196	GSE148515_Galang_2020_GSM4473029_PC_ATAC_seq_rep3_ATACseq_SRR11539113_peak_1162	807	.	22.9968	83.7865	80.7418	457
chr1	107589947	107591205	GSE148515_Galang_2020_GSM4473029_PC_ATAC_seq_rep3_ATACseq_SRR11539113_peak_1163	139	.	7.35899	16.2291	13.9081	285
chr1	107606457	107607527	GSE148515_Galang_2020_GSM4473029_PC_ATAC_seq_rep3_ATACseq_SRR11539113_peak_1164	129	.	7.05236	15.2015	12.9013	419
chr1	111337775	111338463	GSE148515_Galang_2020_GSM4473029_PC_ATAC_seq_rep3_ATACseq_SRR11539113_peak_1165	149	.	7.66561	17.2743	14.9331	256
chr1	111864093	111865345	GSE148515_Galang_2020_GSM4473029_PC_ATAC_seq_rep3_ATACseq_SRR11539113_peak_1166	1152	.	29.7426	118.582	115.252	802
chr1	118310535	118311820	GSE148515_Galang_2020_GSM4473029_PC_ATAC_seq_rep3_ATACseq_SRR11539113_peak_1167	490	.	16.2511	51.8133	49.0488	745
chr1	118321094	118322554	GSE148515_Galang_2020_GSM4473029_PC_ATAC_seq_rep3_ATACseq_SRR11539113_peak_1168	237	.	10.1186	26.197	23.7149	717
chr1	118337647	118338008	GSE148515_Galang_2020_GSM4473029_PC_ATAC_seq_rep3_ATACseq_SRR11539113_peak_1169	26	.	3.37287	4.59625	2.6545	138
chr1	118358292	118359900	GSE148515_Galang_2020_GSM4473029_PC_ATAC_seq_rep3_ATACseq_SRR11539113_peak_1170	308	.	11.9584	33.4463	30.8731	1120
chr1	118388259	118390311	GSE148515_Galang_2020_GSM4473029_PC_ATAC_seq_rep3_ATACseq_SRR11539113_peak_1171	1168	.	30.0492	120.219	116.876	1021
chr1	118446711	118447305	GSE148515_Galang_2020_GSM4473029_PC_ATAC_seq_rep3_ATACseq_SRR11539113_peak_1172	48	.	4.29274	6.89128	4.83002	135
chr1	118456750	118460203	GSE148515_Galang_2020_GSM4473029_PC_ATAC_seq_rep3_ATACseq_SRR11539113_peak_1173	961	.	26.0631	99.2996	96.1261	2766
chr1	118472483	118473204	GSE148515_Galang_2020_GSM4473029_PC_ATAC_seq_rep3_ATACseq_SRR11539113_peak_1174	81	.	5.51924	10.3553	8.173	148
chr1	118477920	118484171	GSE148515_Galang_2020_GSM4473029_PC_ATAC_seq_rep3_ATACseq_SRR11539113_peak_1175	1040	.	27.5962	107.251	104.012	1592
chr1	118484504	118485189	GSE148515_Galang_2020_GSM4473029_PC_ATAC_seq_rep3_ATACseq_SRR11539113_peak_1176	26	.	3.37287	4.59625	2.6545	20
chr1	118485557	118486723	GSE148515_Galang_2020_GSM4473029_PC_ATAC_seq_rep3_ATACseq_SRR11539113_peak_1177	272	.	11.0385	29.7683	27.2395	600
chr1	118487789	118488424	GSE148515_Galang_2020_GSM4473029_PC_ATAC_seq_rep3_ATACseq_SRR11539113_peak_1178	72	.	5.21262	9.45115	7.29618	296
chr1	118490788	118491153	GSE148515_Galang_2020_GSM4473029_PC_ATAC_seq_rep3_ATACseq_SRR11539113_peak_1179	64	.	4.90599	8.57147	6.44568	192
chr1	118492416	118493173	GSE148515_Galang_2020_GSM4473029_PC_ATAC_seq_rep3_ATACseq_SRR11539113_peak_1180	40	.	3.98612	6.09417	4.06926	172
chr1	118497271	118498853	GSE148515_Galang_2020_GSM4473029_PC_ATAC_seq_rep3_ATACseq_SRR11539113_peak_1181	56	.	4.59937	7.71765	5.62303	1296
chr1	118508513	118509246	GSE148515_Galang_2020_GSM4473029_PC_ATAC_seq_rep3_ATACseq_SRR11539113_peak_1182	56	.	4.59937	7.71765	5.62303	539
chr1	118510600	118511350	GSE148515_Galang_2020_GSM4473029_PC_ATAC_seq_rep3_ATACseq_SRR11539113_peak_1183	99	.	6.13249	12.2318	9.99932	453
chr1	118534379	118534711	GSE148515_Galang_2020_GSM4473029_PC_ATAC_seq_rep3_ATACseq_SRR11539113_peak_1184	14	.	2.75962	3.2443	1.40656	141
chr1	118558672	118559295	GSE148515_Galang_2020_GSM4473029_PC_ATAC_seq_rep3_ATACseq_SRR11539113_peak_1185	20	.	3.06625	3.90051	2.00725	371
chr1	118577150	118577462	GSE148515_Galang_2020_GSM4473029_PC_ATAC_seq_rep3_ATACseq_SRR11539113_peak_1186	20	.	3.06625	3.90051	2.00725	43
chr1	118627341	118628339	GSE148515_Galang_2020_GSM4473029_PC_ATAC_seq_rep3_ATACseq_SRR11539113_peak_1187	545	.	17.4776	57.374	54.5575	622
chr1	118660913	118661302	GSE148515_Galang_2020_GSM4473029_PC_ATAC_seq_rep3_ATACseq_SRR11539113_peak_1188	33	.	3.67949	5.32838	3.34314	142
chr1	118737744	118738326	GSE148515_Galang_2020_GSM4473029_PC_ATAC_seq_rep3_ATACseq_SRR11539113_peak_1189	90	.	5.82587	11.2825	9.07447	312
chr1	118738749	118739207	GSE148515_Galang_2020_GSM4473029_PC_ATAC_seq_rep3_ATACseq_SRR11539113_peak_1190	64	.	4.90599	8.57147	6.44568	210
chr1	118895111	118895573	GSE148515_Galang_2020_GSM4473029_PC_ATAC_seq_rep3_ATACseq_SRR11539113_peak_1191	40	.	3.98612	6.09417	4.06926	219
chr1	118902038	118902511	GSE148515_Galang_2020_GSM4473029_PC_ATAC_seq_rep3_ATACseq_SRR11539113_peak_1192	26	.	3.37287	4.59625	2.6545	11
chr1	118916768	118917153	GSE148515_Galang_2020_GSM4473029_PC_ATAC_seq_rep3_ATACseq_SRR11539113_peak_1193	20	.	3.06625	3.90051	2.00725	197
chr1	118955014	118955427	GSE148515_Galang_2020_GSM4473029_PC_ATAC_seq_rep3_ATACseq_SRR11539113_peak_1194	40	.	3.98612	6.09417	4.06926	177
chr1	118976571	118977010	GSE148515_Galang_2020_GSM4473029_PC_ATAC_seq_rep3_ATACseq_SRR11539113_peak_1195	170	.	8.27886	19.4148	17.0354	230
chr1	118980495	118981338	GSE148515_Galang_2020_GSM4473029_PC_ATAC_seq_rep3_ATACseq_SRR11539113_peak_1196	159	.	7.97224	18.3364	15.9757	210
chr1	118981645	118983659	GSE148515_Galang_2020_GSM4473029_PC_ATAC_seq_rep3_ATACseq_SRR11539113_peak_1197	203	.	9.19874	22.7421	20.3091	890
chr1	119048012	119048321	GSE148515_Galang_2020_GSM4473029_PC_ATAC_seq_rep3_ATACseq_SRR11539113_peak_1198	72	.	5.21262	9.45115	7.29618	127
chr1	119052060	119054322	GSE148515_Galang_2020_GSM4473029_PC_ATAC_seq_rep3_ATACseq_SRR11539113_peak_1199	346	.	12.8782	37.2231	34.6073	1629
chr1	119183525	119184277	GSE148515_Galang_2020_GSM4473029_PC_ATAC_seq_rep3_ATACseq_SRR11539113_peak_1200	64	.	4.90599	8.57147	6.44568	437
chr1	119191332	119191631	GSE148515_Galang_2020_GSM4473029_PC_ATAC_seq_rep3_ATACseq_SRR11539113_peak_1201	33	.	3.67949	5.32838	3.34314	103
chr1	119194558	119195310	GSE148515_Galang_2020_GSM4473029_PC_ATAC_seq_rep3_ATACseq_SRR11539113_peak_1202	72	.	5.21262	9.45115	7.29618	518
chr1	119196588	119197709	GSE148515_Galang_2020_GSM4473029_PC_ATAC_seq_rep3_ATACseq_SRR11539113_peak_1203	119	.	6.74574	14.1922	11.9136	855
chr1	119209663	119210042	GSE148515_Galang_2020_GSM4473029_PC_ATAC_seq_rep3_ATACseq_SRR11539113_peak_1204	72	.	5.21262	9.45115	7.29618	79
chr1	119388985	119390087	GSE148515_Galang_2020_GSM4473029_PC_ATAC_seq_rep3_ATACseq_SRR11539113_peak_1205	64	.	4.90599	8.57147	6.44568	439
chr1	119390578	119391898	GSE148515_Galang_2020_GSM4473029_PC_ATAC_seq_rep3_ATACseq_SRR11539113_peak_1206	72	.	5.21262	9.45115	7.29618	912
chr1	119403999	119405010	GSE148515_Galang_2020_GSM4473029_PC_ATAC_seq_rep3_ATACseq_SRR11539113_peak_1207	40	.	3.98612	6.09417	4.06926	796
chr1	119419917	119422902	GSE148515_Galang_2020_GSM4473029_PC_ATAC_seq_rep3_ATACseq_SRR11539113_peak_1208	490	.	16.2511	51.8133	49.0488	1767
chr1	119423365	119423808	GSE148515_Galang_2020_GSM4473029_PC_ATAC_seq_rep3_ATACseq_SRR11539113_peak_1209	48	.	4.29274	6.89128	4.83002	399
chr1	119457860	119458472	GSE148515_Galang_2020_GSM4473029_PC_ATAC_seq_rep3_ATACseq_SRR11539113_peak_1210	40	.	3.98612	6.09417	4.06926	530
chr1	119472219	119473224	GSE148515_Galang_2020_GSM4473029_PC_ATAC_seq_rep3_ATACseq_SRR11539113_peak_1211	48	.	4.29274	6.89128	4.83002	514
chr1	119503168	119505520	GSE148515_Galang_2020_GSM4473029_PC_ATAC_seq_rep3_ATACseq_SRR11539113_peak_1212	1639	.	38.6347	167.7	163.961	1614
chr1	119525136	119526700	GSE148515_Galang_2020_GSM4473029_PC_ATAC_seq_rep3_ATACseq_SRR11539113_peak_1213	807	.	22.9968	83.7865	80.7418	988
chr1	119642395	119642969	GSE148515_Galang_2020_GSM4473029_PC_ATAC_seq_rep3_ATACseq_SRR11539113_peak_1214	64	.	4.90599	8.57147	6.44568	121
chr1	119648324	119649420	GSE148515_Galang_2020_GSM4473029_PC_ATAC_seq_rep3_ATACseq_SRR11539113_peak_1215	517	.	16.8643	54.578	51.7876	561
chr1	119834843	119835894	GSE148515_Galang_2020_GSM4473029_PC_ATAC_seq_rep3_ATACseq_SRR11539113_peak_1216	40	.	3.98612	6.09417	4.06926	95
chr1	119836484	119838733	GSE148515_Galang_2020_GSM4473029_PC_ATAC_seq_rep3_ATACseq_SRR11539113_peak_1217	1867	.	42.6208	190.702	186.763	1061
chr1	119912997	119913667	GSE148515_Galang_2020_GSM4473029_PC_ATAC_seq_rep3_ATACseq_SRR11539113_peak_1218	296	.	11.6517	32.209	29.6505	224
chr1	119997008	119997540	GSE148515_Galang_2020_GSM4473029_PC_ATAC_seq_rep3_ATACseq_SRR11539113_peak_1219	56	.	4.59937	7.71765	5.62303	171
chr1	120024903	120025280	GSE148515_Galang_2020_GSM4473029_PC_ATAC_seq_rep3_ATACseq_SRR11539113_peak_1220	40	.	3.98612	6.09417	4.06926	177
chr1	120027806	120028437	GSE148515_Galang_2020_GSM4473029_PC_ATAC_seq_rep3_ATACseq_SRR11539113_peak_1221	109	.	6.43912	13.202	10.946	113
chr1	120072997	120074396	GSE148515_Galang_2020_GSM4473029_PC_ATAC_seq_rep3_ATACseq_SRR11539113_peak_1222	284	.	11.3451	30.9828	28.4391	791
chr1	120115756	120116652	GSE148515_Galang_2020_GSM4473029_PC_ATAC_seq_rep3_ATACseq_SRR11539113_peak_1223	192	.	8.89211	21.6182	19.2025	272
chr1	120118775	120121970	GSE148515_Galang_2020_GSM4473029_PC_ATAC_seq_rep3_ATACseq_SRR11539113_peak_1224	1088	.	28.5161	112.079	108.802	2373
chr1	120129197	120130242	GSE148515_Galang_2020_GSM4473029_PC_ATAC_seq_rep3_ATACseq_SRR11539113_peak_1225	214	.	9.50536	23.8801	21.4304	697
chr1	120142464	120143692	GSE148515_Galang_2020_GSM4473029_PC_ATAC_seq_rep3_ATACseq_SRR11539113_peak_1226	40	.	3.98612	6.09417	4.06926	386
chr1	120245219	120246223	GSE148515_Galang_2020_GSM4473029_PC_ATAC_seq_rep3_ATACseq_SRR11539113_peak_1227	56	.	4.59937	7.71765	5.62303	510
chr1	120264359	120266122	GSE148515_Galang_2020_GSM4473029_PC_ATAC_seq_rep3_ATACseq_SRR11539113_peak_1228	616	.	19.0107	64.4937	61.6131	944
chr1	120549478	120550210	GSE148515_Galang_2020_GSM4473029_PC_ATAC_seq_rep3_ATACseq_SRR11539113_peak_1229	48	.	4.29274	6.89128	4.83002	696
chr1	120603267	120603693	GSE148515_Galang_2020_GSM4473029_PC_ATAC_seq_rep3_ATACseq_SRR11539113_peak_1230	40	.	3.98612	6.09417	4.06926	186
chr1	120606617	120607189	GSE148515_Galang_2020_GSM4473029_PC_ATAC_seq_rep3_ATACseq_SRR11539113_peak_1231	33	.	3.67949	5.32838	3.34314	520
chr1	120739200	120740252	GSE148515_Galang_2020_GSM4473029_PC_ATAC_seq_rep3_ATACseq_SRR11539113_peak_1232	260	.	10.7319	28.5655	26.052	462
chr1	120740819	120741164	GSE148515_Galang_2020_GSM4473029_PC_ATAC_seq_rep3_ATACseq_SRR11539113_peak_1233	26	.	3.37287	4.59625	2.6545	136
chr1	120748677	120749629	GSE148515_Galang_2020_GSM4473029_PC_ATAC_seq_rep3_ATACseq_SRR11539113_peak_1234	181	.	8.58549	20.5089	18.1112	413
chr1	120757048	120759103	GSE148515_Galang_2020_GSM4473029_PC_ATAC_seq_rep3_ATACseq_SRR11539113_peak_1235	410	.	14.4114	43.7188	41.0338	620
chr1	120921613	120922055	GSE148515_Galang_2020_GSM4473029_PC_ATAC_seq_rep3_ATACseq_SRR11539113_peak_1236	90	.	5.82587	11.2825	9.07447	94
chr1	121327125	121328706	GSE148515_Galang_2020_GSM4473029_PC_ATAC_seq_rep3_ATACseq_SRR11539113_peak_1237	868	.	24.2233	89.9267	86.8303	703
chr1	121430809	121431997	GSE148515_Galang_2020_GSM4473029_PC_ATAC_seq_rep3_ATACseq_SRR11539113_peak_1238	504	.	16.5577	53.1917	50.4143	404
chr1	121567666	121568284	GSE148515_Galang_2020_GSM4473029_PC_ATAC_seq_rep3_ATACseq_SRR11539113_peak_1239	159	.	7.97224	18.3364	15.9757	343
chr1	122433368	122433674	GSE148515_Galang_2020_GSM4473029_PC_ATAC_seq_rep3_ATACseq_SRR11539113_peak_1240	20	.	3.06625	3.90051	2.00725	223
chr1	124045408	124045755	GSE148515_Galang_2020_GSM4473029_PC_ATAC_seq_rep3_ATACseq_SRR11539113_peak_1241	40	.	3.98612	6.09417	4.06926	119
chr1	124955017	124955421	GSE148515_Galang_2020_GSM4473029_PC_ATAC_seq_rep3_ATACseq_SRR11539113_peak_1242	48	.	4.29274	6.89128	4.83002	266
chr1	125419977	125420357	GSE148515_Galang_2020_GSM4473029_PC_ATAC_seq_rep3_ATACseq_SRR11539113_peak_1243	26	.	3.37287	4.59625	2.6545	74
chr1	125432726	125433058	GSE148515_Galang_2020_GSM4473029_PC_ATAC_seq_rep3_ATACseq_SRR11539113_peak_1244	20	.	3.06625	3.90051	2.00725	94
chr1	125433461	125436398	GSE148515_Galang_2020_GSM4473029_PC_ATAC_seq_rep3_ATACseq_SRR11539113_peak_1245	2210	.	48.4467	225.255	221.002	2319
chr1	125481928	125482286	GSE148515_Galang_2020_GSM4473029_PC_ATAC_seq_rep3_ATACseq_SRR11539113_peak_1246	40	.	3.98612	6.09417	4.06926	30
chr1	125490380	125491177	GSE148515_Galang_2020_GSM4473029_PC_ATAC_seq_rep3_ATACseq_SRR11539113_peak_1247	33	.	3.67949	5.32838	3.34314	163
chr1	125542201	125543014	GSE148515_Galang_2020_GSM4473029_PC_ATAC_seq_rep3_ATACseq_SRR11539113_peak_1248	149	.	7.66561	17.2743	14.9331	379
chr1	125559322	125562474	GSE148515_Galang_2020_GSM4473029_PC_ATAC_seq_rep3_ATACseq_SRR11539113_peak_1249	2809	.	58.2587	285.634	280.9	1297
chr1	125574978	125576966	GSE148515_Galang_2020_GSM4473029_PC_ATAC_seq_rep3_ATACseq_SRR11539113_peak_1250	321	.	12.265	34.6947	32.107	693
chr1	125607331	125607710	GSE148515_Galang_2020_GSM4473029_PC_ATAC_seq_rep3_ATACseq_SRR11539113_peak_1251	48	.	4.29274	6.89128	4.83002	243
chr1	125652970	125653426	GSE148515_Galang_2020_GSM4473029_PC_ATAC_seq_rep3_ATACseq_SRR11539113_peak_1252	26	.	3.37287	4.59625	2.6545	68
chr1	125911065	125912555	GSE148515_Galang_2020_GSM4473029_PC_ATAC_seq_rep3_ATACseq_SRR11539113_peak_1253	99	.	6.13249	12.2318	9.99932	1166
chr1	126683734	126684473	GSE148515_Galang_2020_GSM4473029_PC_ATAC_seq_rep3_ATACseq_SRR11539113_peak_1254	40	.	3.98612	6.09417	4.06926	321
chr1	126738055	126738441	GSE148515_Galang_2020_GSM4473029_PC_ATAC_seq_rep3_ATACseq_SRR11539113_peak_1255	64	.	4.90599	8.57147	6.44568	312
chr1	126798701	126799701	GSE148515_Galang_2020_GSM4473029_PC_ATAC_seq_rep3_ATACseq_SRR11539113_peak_1256	56	.	4.59937	7.71765	5.62303	778
chr1	126801138	126802222	GSE148515_Galang_2020_GSM4473029_PC_ATAC_seq_rep3_ATACseq_SRR11539113_peak_1257	384	.	13.7981	41.0918	38.4343	720
chr1	126817529	126818290	GSE148515_Galang_2020_GSM4473029_PC_ATAC_seq_rep3_ATACseq_SRR11539113_peak_1258	40	.	3.98612	6.09417	4.06926	412
chr1	126830064	126831096	GSE148515_Galang_2020_GSM4473029_PC_ATAC_seq_rep3_ATACseq_SRR11539113_peak_1259	192	.	8.89211	21.6182	19.2025	579
chr1	126922275	126922671	GSE148515_Galang_2020_GSM4473029_PC_ATAC_seq_rep3_ATACseq_SRR11539113_peak_1260	56	.	4.59937	7.71765	5.62303	120
chr1	126925307	126926153	GSE148515_Galang_2020_GSM4473029_PC_ATAC_seq_rep3_ATACseq_SRR11539113_peak_1261	260	.	10.7319	28.5655	26.052	322
chr1	126931869	126932301	GSE148515_Galang_2020_GSM4473029_PC_ATAC_seq_rep3_ATACseq_SRR11539113_peak_1262	33	.	3.67949	5.32838	3.34314	102
chr1	127204730	127206961	GSE148515_Galang_2020_GSM4473029_PC_ATAC_seq_rep3_ATACseq_SRR11539113_peak_1263	616	.	19.0107	64.4937	61.6131	551
chr1	127207506	127208114	GSE148515_Galang_2020_GSM4473029_PC_ATAC_seq_rep3_ATACseq_SRR11539113_peak_1264	14	.	2.75962	3.2443	1.40656	190
chr1	127245733	127246731	GSE148515_Galang_2020_GSM4473029_PC_ATAC_seq_rep3_ATACseq_SRR11539113_peak_1265	64	.	4.90599	8.57147	6.44568	509
chr1	127251232	127252455	GSE148515_Galang_2020_GSM4473029_PC_ATAC_seq_rep3_ATACseq_SRR11539113_peak_1266	159	.	7.97224	18.3364	15.9757	691
chr1	127273176	127273755	GSE148515_Galang_2020_GSM4473029_PC_ATAC_seq_rep3_ATACseq_SRR11539113_peak_1267	33	.	3.67949	5.32838	3.34314	340
chr1	127319799	127320551	GSE148515_Galang_2020_GSM4473029_PC_ATAC_seq_rep3_ATACseq_SRR11539113_peak_1268	48	.	4.29274	6.89128	4.83002	267
chr1	127320828	127321399	GSE148515_Galang_2020_GSM4473029_PC_ATAC_seq_rep3_ATACseq_SRR11539113_peak_1269	64	.	4.90599	8.57147	6.44568	379
chr1	127329108	127331032	GSE148515_Galang_2020_GSM4473029_PC_ATAC_seq_rep3_ATACseq_SRR11539113_peak_1270	346	.	12.8782	37.2231	34.6073	948
chr1	127337863	127339592	GSE148515_Galang_2020_GSM4473029_PC_ATAC_seq_rep3_ATACseq_SRR11539113_peak_1271	181	.	8.58549	20.5089	18.1112	1359
chr1	127346629	127346946	GSE148515_Galang_2020_GSM4473029_PC_ATAC_seq_rep3_ATACseq_SRR11539113_peak_1272	14	.	2.75962	3.2443	1.40656	22
chr1	127347422	127349295	GSE148515_Galang_2020_GSM4473029_PC_ATAC_seq_rep3_ATACseq_SRR11539113_peak_1273	371	.	13.4915	39.7924	37.1487	1074
chr1	127351199	127354366	GSE148515_Galang_2020_GSM4473029_PC_ATAC_seq_rep3_ATACseq_SRR11539113_peak_1274	463	.	15.6379	49.081	46.3429	1116
chr1	127355910	127356318	GSE148515_Galang_2020_GSM4473029_PC_ATAC_seq_rep3_ATACseq_SRR11539113_peak_1275	40	.	3.98612	6.09417	4.06926	186
chr1	127374365	127374970	GSE148515_Galang_2020_GSM4473029_PC_ATAC_seq_rep3_ATACseq_SRR11539113_peak_1276	26	.	3.37287	4.59625	2.6545	177
chr1	127408832	127409775	GSE148515_Galang_2020_GSM4473029_PC_ATAC_seq_rep3_ATACseq_SRR11539113_peak_1277	99	.	6.13249	12.2318	9.99932	596
chr1	127432563	127433205	GSE148515_Galang_2020_GSM4473029_PC_ATAC_seq_rep3_ATACseq_SRR11539113_peak_1278	26	.	3.37287	4.59625	2.6545	296
chr1	127458400	127458707	GSE148515_Galang_2020_GSM4473029_PC_ATAC_seq_rep3_ATACseq_SRR11539113_peak_1279	26	.	3.37287	4.59625	2.6545	286
chr1	127461054	127461366	GSE148515_Galang_2020_GSM4473029_PC_ATAC_seq_rep3_ATACseq_SRR11539113_peak_1280	81	.	5.51924	10.3553	8.173	62
chr1	127472462	127472916	GSE148515_Galang_2020_GSM4473029_PC_ATAC_seq_rep3_ATACseq_SRR11539113_peak_1281	40	.	3.98612	6.09417	4.06926	167
chr1	127478470	127478860	GSE148515_Galang_2020_GSM4473029_PC_ATAC_seq_rep3_ATACseq_SRR11539113_peak_1282	26	.	3.37287	4.59625	2.6545	148
chr1	127484225	127485180	GSE148515_Galang_2020_GSM4473029_PC_ATAC_seq_rep3_ATACseq_SRR11539113_peak_1283	40	.	3.98612	6.09417	4.06926	762
chr1	127496510	127497873	GSE148515_Galang_2020_GSM4473029_PC_ATAC_seq_rep3_ATACseq_SRR11539113_peak_1284	129	.	7.05236	15.2015	12.9013	472
chr1	127498636	127499426	GSE148515_Galang_2020_GSM4473029_PC_ATAC_seq_rep3_ATACseq_SRR11539113_peak_1285	40	.	3.98612	6.09417	4.06926	314
chr1	127503024	127503526	GSE148515_Galang_2020_GSM4473029_PC_ATAC_seq_rep3_ATACseq_SRR11539113_peak_1286	20	.	3.06625	3.90051	2.00725	193
chr1	127504350	127504868	GSE148515_Galang_2020_GSM4473029_PC_ATAC_seq_rep3_ATACseq_SRR11539113_peak_1287	48	.	4.29274	6.89128	4.83002	193
chr1	127511315	127512158	GSE148515_Galang_2020_GSM4473029_PC_ATAC_seq_rep3_ATACseq_SRR11539113_peak_1288	81	.	5.51924	10.3553	8.173	285
chr1	127579569	127579909	GSE148515_Galang_2020_GSM4473029_PC_ATAC_seq_rep3_ATACseq_SRR11539113_peak_1289	20	.	3.06625	3.90051	2.00725	297
chr1	127594886	127597491	GSE148515_Galang_2020_GSM4473029_PC_ATAC_seq_rep3_ATACseq_SRR11539113_peak_1290	321	.	12.265	34.6947	32.107	1366
chr1	127609397	127610773	GSE148515_Galang_2020_GSM4473029_PC_ATAC_seq_rep3_ATACseq_SRR11539113_peak_1291	777	.	22.3836	80.7505	77.7311	1076
chr1	127637438	127638384	GSE148515_Galang_2020_GSM4473029_PC_ATAC_seq_rep3_ATACseq_SRR11539113_peak_1292	119	.	6.74574	14.1922	11.9136	574
chr1	127660763	127661759	GSE148515_Galang_2020_GSM4473029_PC_ATAC_seq_rep3_ATACseq_SRR11539113_peak_1293	64	.	4.90599	8.57147	6.44568	486
chr1	127676496	127678429	GSE148515_Galang_2020_GSM4473029_PC_ATAC_seq_rep3_ATACseq_SRR11539113_peak_1294	476	.	15.9445	50.443	47.6917	1280
chr1	127693421	127693907	GSE148515_Galang_2020_GSM4473029_PC_ATAC_seq_rep3_ATACseq_SRR11539113_peak_1295	48	.	4.29274	6.89128	4.83002	157
chr1	127695575	127696284	GSE148515_Galang_2020_GSM4473029_PC_ATAC_seq_rep3_ATACseq_SRR11539113_peak_1296	72	.	5.21262	9.45115	7.29618	336
chr1	127716128	127716895	GSE148515_Galang_2020_GSM4473029_PC_ATAC_seq_rep3_ATACseq_SRR11539113_peak_1297	159	.	7.97224	18.3364	15.9757	391
chr1	127773380	127775156	GSE148515_Galang_2020_GSM4473029_PC_ATAC_seq_rep3_ATACseq_SRR11539113_peak_1298	1691	.	39.5546	172.959	169.174	693
chr1	127868565	127869257	GSE148515_Galang_2020_GSM4473029_PC_ATAC_seq_rep3_ATACseq_SRR11539113_peak_1299	308	.	11.9584	33.4463	30.8731	422
chr1	127936936	127937540	GSE148515_Galang_2020_GSM4473029_PC_ATAC_seq_rep3_ATACseq_SRR11539113_peak_1300	26	.	3.37287	4.59625	2.6545	241
chr1	127964010	127965326	GSE148515_Galang_2020_GSM4473029_PC_ATAC_seq_rep3_ATACseq_SRR11539113_peak_1301	72	.	5.21262	9.45115	7.29618	897
chr1	127990061	127990655	GSE148515_Galang_2020_GSM4473029_PC_ATAC_seq_rep3_ATACseq_SRR11539113_peak_1302	20	.	3.06625	3.90051	2.00725	7
chr1	128102274	128104213	GSE148515_Galang_2020_GSM4473029_PC_ATAC_seq_rep3_ATACseq_SRR11539113_peak_1303	2010	.	45.0738	205.122	201.054	600
chr1	128243058	128245326	GSE148515_Galang_2020_GSM4473029_PC_ATAC_seq_rep3_ATACseq_SRR11539113_peak_1304	1008	.	26.983	104.055	100.843	1285
chr1	128293583	128293980	GSE148515_Galang_2020_GSM4473029_PC_ATAC_seq_rep3_ATACseq_SRR11539113_peak_1305	33	.	3.67949	5.32838	3.34314	47
chr1	128358994	128360308	GSE148515_Galang_2020_GSM4473029_PC_ATAC_seq_rep3_ATACseq_SRR11539113_peak_1306	616	.	19.0107	64.4937	61.6131	697
chr1	128416563	128417850	GSE148515_Galang_2020_GSM4473029_PC_ATAC_seq_rep3_ATACseq_SRR11539113_peak_1307	659	.	19.9306	68.8498	65.9314	740
chr1	128591024	128592598	GSE148515_Galang_2020_GSM4473029_PC_ATAC_seq_rep3_ATACseq_SRR11539113_peak_1308	48	.	4.29274	6.89128	4.83002	1278
chr1	129056748	129058379	GSE148515_Galang_2020_GSM4473029_PC_ATAC_seq_rep3_ATACseq_SRR11539113_peak_1309	149	.	7.66561	17.2743	14.9331	794
chr1	129100971	129101808	GSE148515_Galang_2020_GSM4473029_PC_ATAC_seq_rep3_ATACseq_SRR11539113_peak_1310	248	.	10.4252	27.375	24.8771	205
chr1	129250879	129251659	GSE148515_Galang_2020_GSM4473029_PC_ATAC_seq_rep3_ATACseq_SRR11539113_peak_1311	109	.	6.43912	13.202	10.946	398
chr1	129273013	129273876	GSE148515_Galang_2020_GSM4473029_PC_ATAC_seq_rep3_ATACseq_SRR11539113_peak_1312	64	.	4.90599	8.57147	6.44568	631
chr1	130299918	130300431	GSE148515_Galang_2020_GSM4473029_PC_ATAC_seq_rep3_ATACseq_SRR11539113_peak_1313	64	.	4.90599	8.57147	6.44568	360
chr1	130462147	130463069	GSE148515_Galang_2020_GSM4473029_PC_ATAC_seq_rep3_ATACseq_SRR11539113_peak_1314	284	.	11.3451	30.9828	28.4391	431
chr1	130699949	130700227	GSE148515_Galang_2020_GSM4473029_PC_ATAC_seq_rep3_ATACseq_SRR11539113_peak_1315	48	.	4.29274	6.89128	4.83002	174
chr1	130715189	130717983	GSE148515_Galang_2020_GSM4473029_PC_ATAC_seq_rep3_ATACseq_SRR11539113_peak_1316	1468	.	35.5684	150.398	146.804	692
chr1	130802617	130805180	GSE148515_Galang_2020_GSM4473029_PC_ATAC_seq_rep3_ATACseq_SRR11539113_peak_1317	659	.	19.9306	68.8498	65.9314	1809
chr1	130829529	130830782	GSE148515_Galang_2020_GSM4473029_PC_ATAC_seq_rep3_ATACseq_SRR11539113_peak_1318	64	.	4.90599	8.57147	6.44568	969
chr1	130871949	130872473	GSE148515_Galang_2020_GSM4473029_PC_ATAC_seq_rep3_ATACseq_SRR11539113_peak_1319	33	.	3.67949	5.32838	3.34314	120
chr1	130877435	130878519	GSE148515_Galang_2020_GSM4473029_PC_ATAC_seq_rep3_ATACseq_SRR11539113_peak_1320	64	.	4.90599	8.57147	6.44568	1053
chr1	131029926	131030718	GSE148515_Galang_2020_GSM4473029_PC_ATAC_seq_rep3_ATACseq_SRR11539113_peak_1321	81	.	5.51924	10.3553	8.173	452
chr1	131052344	131056535	GSE148515_Galang_2020_GSM4473029_PC_ATAC_seq_rep3_ATACseq_SRR11539113_peak_1322	129	.	7.05236	15.2015	12.9013	1022
chr1	131057795	131063753	GSE148515_Galang_2020_GSM4473029_PC_ATAC_seq_rep3_ATACseq_SRR11539113_peak_1323	410	.	14.4114	43.7188	41.0338	5068
chr1	131064364	131064752	GSE148515_Galang_2020_GSM4473029_PC_ATAC_seq_rep3_ATACseq_SRR11539113_peak_1324	48	.	4.29274	6.89128	4.83002	79
chr1	131068432	131068786	GSE148515_Galang_2020_GSM4473029_PC_ATAC_seq_rep3_ATACseq_SRR11539113_peak_1325	56	.	4.59937	7.71765	5.62303	144
chr1	131073718	131074907	GSE148515_Galang_2020_GSM4473029_PC_ATAC_seq_rep3_ATACseq_SRR11539113_peak_1326	139	.	7.35899	16.2291	13.9081	899
chr1	131078788	131081676	GSE148515_Galang_2020_GSM4473029_PC_ATAC_seq_rep3_ATACseq_SRR11539113_peak_1327	90	.	5.82587	11.2825	9.07447	1310
chr1	131082180	131082458	GSE148515_Galang_2020_GSM4473029_PC_ATAC_seq_rep3_ATACseq_SRR11539113_peak_1328	20	.	3.06625	3.90051	2.00725	4
chr1	131086881	131087569	GSE148515_Galang_2020_GSM4473029_PC_ATAC_seq_rep3_ATACseq_SRR11539113_peak_1329	56	.	4.59937	7.71765	5.62303	306
chr1	131088749	131092118	GSE148515_Galang_2020_GSM4473029_PC_ATAC_seq_rep3_ATACseq_SRR11539113_peak_1330	410	.	14.4114	43.7188	41.0338	1727
chr1	131093364	131093923	GSE148515_Galang_2020_GSM4473029_PC_ATAC_seq_rep3_ATACseq_SRR11539113_peak_1331	33	.	3.67949	5.32838	3.34314	473
chr1	131094406	131094781	GSE148515_Galang_2020_GSM4473029_PC_ATAC_seq_rep3_ATACseq_SRR11539113_peak_1332	26	.	3.37287	4.59625	2.6545	347
chr1	131095410	131098521	GSE148515_Galang_2020_GSM4473029_PC_ATAC_seq_rep3_ATACseq_SRR11539113_peak_1333	1088	.	28.5161	112.079	108.802	2145
chr1	131107740	131108415	GSE148515_Galang_2020_GSM4473029_PC_ATAC_seq_rep3_ATACseq_SRR11539113_peak_1334	99	.	6.13249	12.2318	9.99932	187
chr1	131110181	131111285	GSE148515_Galang_2020_GSM4473029_PC_ATAC_seq_rep3_ATACseq_SRR11539113_peak_1335	109	.	6.43912	13.202	10.946	647
chr1	131111990	131113527	GSE148515_Galang_2020_GSM4473029_PC_ATAC_seq_rep3_ATACseq_SRR11539113_peak_1336	139	.	7.35899	16.2291	13.9081	1105
chr1	131115707	131117641	GSE148515_Galang_2020_GSM4473029_PC_ATAC_seq_rep3_ATACseq_SRR11539113_peak_1337	587	.	18.3975	61.6242	58.7694	826
chr1	131118346	131118987	GSE148515_Galang_2020_GSM4473029_PC_ATAC_seq_rep3_ATACseq_SRR11539113_peak_1338	72	.	5.21262	9.45115	7.29618	329
chr1	131120527	131121025	GSE148515_Galang_2020_GSM4473029_PC_ATAC_seq_rep3_ATACseq_SRR11539113_peak_1339	40	.	3.98612	6.09417	4.06926	46
chr1	131137720	131139097	GSE148515_Galang_2020_GSM4473029_PC_ATAC_seq_rep3_ATACseq_SRR11539113_peak_1340	992	.	26.6763	102.465	99.2657	525
chr1	131152651	131153286	GSE148515_Galang_2020_GSM4473029_PC_ATAC_seq_rep3_ATACseq_SRR11539113_peak_1341	40	.	3.98612	6.09417	4.06926	511
chr1	131181749	131183173	GSE148515_Galang_2020_GSM4473029_PC_ATAC_seq_rep3_ATACseq_SRR11539113_peak_1342	81	.	5.51924	10.3553	8.173	89
chr1	131185243	131186556	GSE148515_Galang_2020_GSM4473029_PC_ATAC_seq_rep3_ATACseq_SRR11539113_peak_1343	149	.	7.66561	17.2743	14.9331	794
chr1	131200250	131201152	GSE148515_Galang_2020_GSM4473029_PC_ATAC_seq_rep3_ATACseq_SRR11539113_peak_1344	26	.	3.37287	4.59625	2.6545	522
chr1	131207667	131207947	GSE148515_Galang_2020_GSM4473029_PC_ATAC_seq_rep3_ATACseq_SRR11539113_peak_1345	64	.	4.90599	8.57147	6.44568	65
chr1	131227766	131229012	GSE148515_Galang_2020_GSM4473029_PC_ATAC_seq_rep3_ATACseq_SRR11539113_peak_1346	119	.	6.74574	14.1922	11.9136	824
chr1	131230447	131230787	GSE148515_Galang_2020_GSM4473029_PC_ATAC_seq_rep3_ATACseq_SRR11539113_peak_1347	20	.	3.06625	3.90051	2.00725	96
chr1	131232470	131234305	GSE148515_Galang_2020_GSM4473029_PC_ATAC_seq_rep3_ATACseq_SRR11539113_peak_1348	64	.	4.90599	8.57147	6.44568	452
chr1	131239160	131239487	GSE148515_Galang_2020_GSM4473029_PC_ATAC_seq_rep3_ATACseq_SRR11539113_peak_1349	33	.	3.67949	5.32838	3.34314	249
chr1	131243202	131247040	GSE148515_Galang_2020_GSM4473029_PC_ATAC_seq_rep3_ATACseq_SRR11539113_peak_1350	573	.	18.0908	60.2001	57.358	1881
chr1	131260204	131260896	GSE148515_Galang_2020_GSM4473029_PC_ATAC_seq_rep3_ATACseq_SRR11539113_peak_1351	26	.	3.37287	4.59625	2.6545	398
chr1	131269835	131270612	GSE148515_Galang_2020_GSM4473029_PC_ATAC_seq_rep3_ATACseq_SRR11539113_peak_1352	81	.	5.51924	10.3553	8.173	357
chr1	131345446	131347788	GSE148515_Galang_2020_GSM4473029_PC_ATAC_seq_rep3_ATACseq_SRR11539113_peak_1353	203	.	9.19874	22.7421	20.3091	1678
chr1	131431517	131432345	GSE148515_Galang_2020_GSM4473029_PC_ATAC_seq_rep3_ATACseq_SRR11539113_peak_1354	181	.	8.58549	20.5089	18.1112	500
chr1	131524948	131529020	GSE148515_Galang_2020_GSM4473029_PC_ATAC_seq_rep3_ATACseq_SRR11539113_peak_1355	3040	.	61.9382	308.902	304.063	2740
chr1	131555050	131555622	GSE148515_Galang_2020_GSM4473029_PC_ATAC_seq_rep3_ATACseq_SRR11539113_peak_1356	214	.	9.50536	23.8801	21.4304	237
chr1	131613459	131613755	GSE148515_Galang_2020_GSM4473029_PC_ATAC_seq_rep3_ATACseq_SRR11539113_peak_1357	109	.	6.43912	13.202	10.946	127
chr1	131659572	131659873	GSE148515_Galang_2020_GSM4473029_PC_ATAC_seq_rep3_ATACseq_SRR11539113_peak_1358	40	.	3.98612	6.09417	4.06926	242
chr1	131695634	131696933	GSE148515_Galang_2020_GSM4473029_PC_ATAC_seq_rep3_ATACseq_SRR11539113_peak_1359	64	.	4.90599	8.57147	6.44568	891
chr1	131701940	131702886	GSE148515_Galang_2020_GSM4473029_PC_ATAC_seq_rep3_ATACseq_SRR11539113_peak_1360	99	.	6.13249	12.2318	9.99932	488
chr1	131711478	131713116	GSE148515_Galang_2020_GSM4473029_PC_ATAC_seq_rep3_ATACseq_SRR11539113_peak_1361	33	.	3.67949	5.32838	3.34314	964
chr1	131736632	131737771	GSE148515_Galang_2020_GSM4473029_PC_ATAC_seq_rep3_ATACseq_SRR11539113_peak_1362	260	.	10.7319	28.5655	26.052	765
chr1	131754316	131755470	GSE148515_Galang_2020_GSM4473029_PC_ATAC_seq_rep3_ATACseq_SRR11539113_peak_1363	149	.	7.66561	17.2743	14.9331	484
chr1	131765463	131766159	GSE148515_Galang_2020_GSM4473029_PC_ATAC_seq_rep3_ATACseq_SRR11539113_peak_1364	40	.	3.98612	6.09417	4.06926	277
chr1	131770226	131771361	GSE148515_Galang_2020_GSM4473029_PC_ATAC_seq_rep3_ATACseq_SRR11539113_peak_1365	129	.	7.05236	15.2015	12.9013	722
chr1	131827389	131829480	GSE148515_Galang_2020_GSM4473029_PC_ATAC_seq_rep3_ATACseq_SRR11539113_peak_1366	1656	.	38.9413	169.449	165.695	651
chr1	131842113	131842708	GSE148515_Galang_2020_GSM4473029_PC_ATAC_seq_rep3_ATACseq_SRR11539113_peak_1367	139	.	7.35899	16.2291	13.9081	319
chr1	131844859	131846320	GSE148515_Galang_2020_GSM4473029_PC_ATAC_seq_rep3_ATACseq_SRR11539113_peak_1368	119	.	6.74574	14.1922	11.9136	471
chr1	131867130	131868174	GSE148515_Galang_2020_GSM4473029_PC_ATAC_seq_rep3_ATACseq_SRR11539113_peak_1369	181	.	8.58549	20.5089	18.1112	152
chr1	131910084	131912010	GSE148515_Galang_2020_GSM4473029_PC_ATAC_seq_rep3_ATACseq_SRR11539113_peak_1370	1072	.	28.2095	110.465	107.201	404
chr1	131962615	131964197	GSE148515_Galang_2020_GSM4473029_PC_ATAC_seq_rep3_ATACseq_SRR11539113_peak_1371	296	.	11.6517	32.209	29.6505	525
chr1	131968812	131969302	GSE148515_Galang_2020_GSM4473029_PC_ATAC_seq_rep3_ATACseq_SRR11539113_peak_1372	20	.	3.06625	3.90051	2.00725	311
chr1	131982709	131983156	GSE148515_Galang_2020_GSM4473029_PC_ATAC_seq_rep3_ATACseq_SRR11539113_peak_1373	40	.	3.98612	6.09417	4.06926	332
chr1	132007302	132008733	GSE148515_Galang_2020_GSM4473029_PC_ATAC_seq_rep3_ATACseq_SRR11539113_peak_1374	1622	.	38.3281	165.954	162.23	638
chr1	132067155	132068145	GSE148515_Galang_2020_GSM4473029_PC_ATAC_seq_rep3_ATACseq_SRR11539113_peak_1375	119	.	6.74574	14.1922	11.9136	769
chr1	132121309	132121579	GSE148515_Galang_2020_GSM4473029_PC_ATAC_seq_rep3_ATACseq_SRR11539113_peak_1376	26	.	3.37287	4.59625	2.6545	42
chr1	132133455	132133901	GSE148515_Galang_2020_GSM4473029_PC_ATAC_seq_rep3_ATACseq_SRR11539113_peak_1377	40	.	3.98612	6.09417	4.06926	413
chr1	132138819	132139973	GSE148515_Galang_2020_GSM4473029_PC_ATAC_seq_rep3_ATACseq_SRR11539113_peak_1378	181	.	8.58549	20.5089	18.1112	699
chr1	132155907	132156262	GSE148515_Galang_2020_GSM4473029_PC_ATAC_seq_rep3_ATACseq_SRR11539113_peak_1379	26	.	3.37287	4.59625	2.6545	6
chr1	132157315	132158943	GSE148515_Galang_2020_GSM4473029_PC_ATAC_seq_rep3_ATACseq_SRR11539113_peak_1380	56	.	4.59937	7.71765	5.62303	1345
chr1	132160333	132161204	GSE148515_Galang_2020_GSM4473029_PC_ATAC_seq_rep3_ATACseq_SRR11539113_peak_1381	56	.	4.59937	7.71765	5.62303	272
chr1	132164521	132165256	GSE148515_Galang_2020_GSM4473029_PC_ATAC_seq_rep3_ATACseq_SRR11539113_peak_1382	26	.	3.37287	4.59625	2.6545	607
chr1	132190158	132191048	GSE148515_Galang_2020_GSM4473029_PC_ATAC_seq_rep3_ATACseq_SRR11539113_peak_1383	40	.	3.98612	6.09417	4.06926	297
chr1	132212054	132213262	GSE148515_Galang_2020_GSM4473029_PC_ATAC_seq_rep3_ATACseq_SRR11539113_peak_1384	81	.	5.51924	10.3553	8.173	407
chr1	132287557	132287943	GSE148515_Galang_2020_GSM4473029_PC_ATAC_seq_rep3_ATACseq_SRR11539113_peak_1385	33	.	3.67949	5.32838	3.34314	36
chr1	132298091	132299777	GSE148515_Galang_2020_GSM4473029_PC_ATAC_seq_rep3_ATACseq_SRR11539113_peak_1386	321	.	12.265	34.6947	32.107	867
chr1	132306885	132307374	GSE148515_Galang_2020_GSM4473029_PC_ATAC_seq_rep3_ATACseq_SRR11539113_peak_1387	40	.	3.98612	6.09417	4.06926	87
chr1	132310708	132313030	GSE148515_Galang_2020_GSM4473029_PC_ATAC_seq_rep3_ATACseq_SRR11539113_peak_1388	630	.	19.3173	65.9389	63.0456	811
chr1	132315789	132316475	GSE148515_Galang_2020_GSM4473029_PC_ATAC_seq_rep3_ATACseq_SRR11539113_peak_1389	181	.	8.58549	20.5089	18.1112	298
chr1	132355152	132356258	GSE148515_Galang_2020_GSM4473029_PC_ATAC_seq_rep3_ATACseq_SRR11539113_peak_1390	119	.	6.74574	14.1922	11.9136	741
chr1	132367721	132368250	GSE148515_Galang_2020_GSM4473029_PC_ATAC_seq_rep3_ATACseq_SRR11539113_peak_1391	109	.	6.43912	13.202	10.946	92
chr1	132374198	132374601	GSE148515_Galang_2020_GSM4473029_PC_ATAC_seq_rep3_ATACseq_SRR11539113_peak_1392	14	.	2.75962	3.2443	1.40656	242
chr1	132390799	132391959	GSE148515_Galang_2020_GSM4473029_PC_ATAC_seq_rep3_ATACseq_SRR11539113_peak_1393	630	.	19.3173	65.9389	63.0456	808
chr1	132416412	132418722	GSE148515_Galang_2020_GSM4473029_PC_ATAC_seq_rep3_ATACseq_SRR11539113_peak_1394	1300	.	32.5022	133.47	130.015	1160
chr1	132476748	132478063	GSE148515_Galang_2020_GSM4473029_PC_ATAC_seq_rep3_ATACseq_SRR11539113_peak_1395	397	.	14.1047	42.4006	39.7294	342
chr1	132541290	132541892	GSE148515_Galang_2020_GSM4473029_PC_ATAC_seq_rep3_ATACseq_SRR11539113_peak_1396	40	.	3.98612	6.09417	4.06926	36
chr1	132542861	132544238	GSE148515_Galang_2020_GSM4473029_PC_ATAC_seq_rep3_ATACseq_SRR11539113_peak_1397	48	.	4.29274	6.89128	4.83002	147
chr1	132545889	132546386	GSE148515_Galang_2020_GSM4473029_PC_ATAC_seq_rep3_ATACseq_SRR11539113_peak_1398	33	.	3.67949	5.32838	3.34314	355
chr1	132556932	132559259	GSE148515_Galang_2020_GSM4473029_PC_ATAC_seq_rep3_ATACseq_SRR11539113_peak_1399	358	.	13.1849	38.5028	35.8729	766
chr1	132565025	132566354	GSE148515_Galang_2020_GSM4473029_PC_ATAC_seq_rep3_ATACseq_SRR11539113_peak_1400	272	.	11.0385	29.7683	27.2395	849
chr1	132567208	132568443	GSE148515_Galang_2020_GSM4473029_PC_ATAC_seq_rep3_ATACseq_SRR11539113_peak_1401	72	.	5.21262	9.45115	7.29618	725
chr1	132629764	132630085	GSE148515_Galang_2020_GSM4473029_PC_ATAC_seq_rep3_ATACseq_SRR11539113_peak_1402	26	.	3.37287	4.59625	2.6545	278
chr1	132741162	132742004	GSE148515_Galang_2020_GSM4473029_PC_ATAC_seq_rep3_ATACseq_SRR11539113_peak_1403	181	.	8.58549	20.5089	18.1112	618
chr1	132745801	132746753	GSE148515_Galang_2020_GSM4473029_PC_ATAC_seq_rep3_ATACseq_SRR11539113_peak_1404	99	.	6.13249	12.2318	9.99932	767
chr1	132758722	132759660	GSE148515_Galang_2020_GSM4473029_PC_ATAC_seq_rep3_ATACseq_SRR11539113_peak_1405	119	.	6.74574	14.1922	11.9136	121
chr1	132840838	132841586	GSE148515_Galang_2020_GSM4473029_PC_ATAC_seq_rep3_ATACseq_SRR11539113_peak_1406	48	.	4.29274	6.89128	4.83002	527
chr1	132843894	132844682	GSE148515_Galang_2020_GSM4473029_PC_ATAC_seq_rep3_ATACseq_SRR11539113_peak_1407	192	.	8.89211	21.6182	19.2025	358
chr1	132851800	132852730	GSE148515_Galang_2020_GSM4473029_PC_ATAC_seq_rep3_ATACseq_SRR11539113_peak_1408	129	.	7.05236	15.2015	12.9013	239
chr1	132853036	132854895	GSE148515_Galang_2020_GSM4473029_PC_ATAC_seq_rep3_ATACseq_SRR11539113_peak_1409	601	.	18.7041	63.0554	60.1878	537
chr1	132857615	132858257	GSE148515_Galang_2020_GSM4473029_PC_ATAC_seq_rep3_ATACseq_SRR11539113_peak_1410	139	.	7.35899	16.2291	13.9081	238
chr1	132879601	132882362	GSE148515_Galang_2020_GSM4473029_PC_ATAC_seq_rep3_ATACseq_SRR11539113_peak_1411	545	.	17.4776	57.374	54.5575	1060
chr1	132883942	132884929	GSE148515_Galang_2020_GSM4473029_PC_ATAC_seq_rep3_ATACseq_SRR11539113_peak_1412	33	.	3.67949	5.32838	3.34314	785
chr1	132899463	132900110	GSE148515_Galang_2020_GSM4473029_PC_ATAC_seq_rep3_ATACseq_SRR11539113_peak_1413	90	.	5.82587	11.2825	9.07447	257
chr1	132932329	132932869	GSE148515_Galang_2020_GSM4473029_PC_ATAC_seq_rep3_ATACseq_SRR11539113_peak_1414	48	.	4.29274	6.89128	4.83002	244
chr1	132934691	132935442	GSE148515_Galang_2020_GSM4473029_PC_ATAC_seq_rep3_ATACseq_SRR11539113_peak_1415	203	.	9.19874	22.7421	20.3091	388
chr1	133024619	133026172	GSE148515_Galang_2020_GSM4473029_PC_ATAC_seq_rep3_ATACseq_SRR11539113_peak_1416	333	.	12.5716	35.9537	33.3518	794
chr1	133045497	133047617	GSE148515_Galang_2020_GSM4473029_PC_ATAC_seq_rep3_ATACseq_SRR11539113_peak_1417	436	.	15.0246	46.3824	43.6707	598
chr1	133057686	133058151	GSE148515_Galang_2020_GSM4473029_PC_ATAC_seq_rep3_ATACseq_SRR11539113_peak_1418	14	.	2.75962	3.2443	1.40656	136
chr1	133067856	133070436	GSE148515_Galang_2020_GSM4473029_PC_ATAC_seq_rep3_ATACseq_SRR11539113_peak_1419	284	.	11.3451	30.9828	28.4391	790
chr1	133077014	133077505	GSE148515_Galang_2020_GSM4473029_PC_ATAC_seq_rep3_ATACseq_SRR11539113_peak_1420	72	.	5.21262	9.45115	7.29618	174
chr1	133078085	133078390	GSE148515_Galang_2020_GSM4473029_PC_ATAC_seq_rep3_ATACseq_SRR11539113_peak_1421	14	.	2.75962	3.2443	1.40656	176
chr1	133083305	133085044	GSE148515_Galang_2020_GSM4473029_PC_ATAC_seq_rep3_ATACseq_SRR11539113_peak_1422	237	.	10.1186	26.197	23.7149	981
chr1	133087396	133087879	GSE148515_Galang_2020_GSM4473029_PC_ATAC_seq_rep3_ATACseq_SRR11539113_peak_1423	72	.	5.21262	9.45115	7.29618	331
chr1	133130260	133133095	GSE148515_Galang_2020_GSM4473029_PC_ATAC_seq_rep3_ATACseq_SRR11539113_peak_1424	1744	.	40.4744	178.247	174.417	1015
chr1	133133956	133134649	GSE148515_Galang_2020_GSM4473029_PC_ATAC_seq_rep3_ATACseq_SRR11539113_peak_1425	33	.	3.67949	5.32838	3.34314	235
chr1	133163886	133164773	GSE148515_Galang_2020_GSM4473029_PC_ATAC_seq_rep3_ATACseq_SRR11539113_peak_1426	139	.	7.35899	16.2291	13.9081	435
chr1	133181020	133183186	GSE148515_Galang_2020_GSM4473029_PC_ATAC_seq_rep3_ATACseq_SRR11539113_peak_1427	914	.	25.1432	94.5895	91.4548	404
chr1	133187758	133189023	GSE148515_Galang_2020_GSM4473029_PC_ATAC_seq_rep3_ATACseq_SRR11539113_peak_1428	129	.	7.05236	15.2015	12.9013	1055
chr1	133209658	133211053	GSE148515_Galang_2020_GSM4473029_PC_ATAC_seq_rep3_ATACseq_SRR11539113_peak_1429	225	.	9.81199	25.0319	22.5658	797
chr1	133217024	133217657	GSE148515_Galang_2020_GSM4473029_PC_ATAC_seq_rep3_ATACseq_SRR11539113_peak_1430	40	.	3.98612	6.09417	4.06926	518
chr1	133221416	133223295	GSE148515_Galang_2020_GSM4473029_PC_ATAC_seq_rep3_ATACseq_SRR11539113_peak_1431	517	.	16.8643	54.578	51.7876	1356
chr1	133225694	133228335	GSE148515_Galang_2020_GSM4473029_PC_ATAC_seq_rep3_ATACseq_SRR11539113_peak_1432	1040	.	27.5962	107.251	104.012	1433
chr1	133235753	133238296	GSE148515_Galang_2020_GSM4473029_PC_ATAC_seq_rep3_ATACseq_SRR11539113_peak_1433	777	.	22.3836	80.7505	77.7311	1457
chr1	133244720	133246565	GSE148515_Galang_2020_GSM4473029_PC_ATAC_seq_rep3_ATACseq_SRR11539113_peak_1434	181	.	8.58549	20.5089	18.1112	1130
chr1	133252770	133253776	GSE148515_Galang_2020_GSM4473029_PC_ATAC_seq_rep3_ATACseq_SRR11539113_peak_1435	40	.	3.98612	6.09417	4.06926	698
chr1	133255294	133255807	GSE148515_Galang_2020_GSM4473029_PC_ATAC_seq_rep3_ATACseq_SRR11539113_peak_1436	40	.	3.98612	6.09417	4.06926	38
chr1	133256586	133257386	GSE148515_Galang_2020_GSM4473029_PC_ATAC_seq_rep3_ATACseq_SRR11539113_peak_1437	33	.	3.67949	5.32838	3.34314	101
chr1	133268064	133268367	GSE148515_Galang_2020_GSM4473029_PC_ATAC_seq_rep3_ATACseq_SRR11539113_peak_1438	26	.	3.37287	4.59625	2.6545	127
chr1	133277169	133277533	GSE148515_Galang_2020_GSM4473029_PC_ATAC_seq_rep3_ATACseq_SRR11539113_peak_1439	33	.	3.67949	5.32838	3.34314	261
chr1	133279712	133280087	GSE148515_Galang_2020_GSM4473029_PC_ATAC_seq_rep3_ATACseq_SRR11539113_peak_1440	14	.	2.75962	3.2443	1.40656	51
chr1	133282144	133282857	GSE148515_Galang_2020_GSM4473029_PC_ATAC_seq_rep3_ATACseq_SRR11539113_peak_1441	56	.	4.59937	7.71765	5.62303	481
chr1	133283172	133283731	GSE148515_Galang_2020_GSM4473029_PC_ATAC_seq_rep3_ATACseq_SRR11539113_peak_1442	33	.	3.67949	5.32838	3.34314	68
chr1	133294710	133295287	GSE148515_Galang_2020_GSM4473029_PC_ATAC_seq_rep3_ATACseq_SRR11539113_peak_1443	33	.	3.67949	5.32838	3.34314	54
chr1	133296287	133297270	GSE148515_Galang_2020_GSM4473029_PC_ATAC_seq_rep3_ATACseq_SRR11539113_peak_1444	371	.	13.4915	39.7924	37.1487	282
chr1	133302118	133303402	GSE148515_Galang_2020_GSM4473029_PC_ATAC_seq_rep3_ATACseq_SRR11539113_peak_1445	149	.	7.66561	17.2743	14.9331	600
chr1	133306921	133307624	GSE148515_Galang_2020_GSM4473029_PC_ATAC_seq_rep3_ATACseq_SRR11539113_peak_1446	81	.	5.51924	10.3553	8.173	139
chr1	133363238	133365188	GSE148515_Galang_2020_GSM4473029_PC_ATAC_seq_rep3_ATACseq_SRR11539113_peak_1447	284	.	11.3451	30.9828	28.4391	473
chr1	133422914	133424416	GSE148515_Galang_2020_GSM4473029_PC_ATAC_seq_rep3_ATACseq_SRR11539113_peak_1448	214	.	9.50536	23.8801	21.4304	1113
chr1	133660576	133661959	GSE148515_Galang_2020_GSM4473029_PC_ATAC_seq_rep3_ATACseq_SRR11539113_peak_1450	573	.	18.0908	60.2001	57.358	780
chr1	133694288	133696599	GSE148515_Galang_2020_GSM4473029_PC_ATAC_seq_rep3_ATACseq_SRR11539113_peak_1451	203	.	9.19874	22.7421	20.3091	1858
chr1	133799368	133801485	GSE148515_Galang_2020_GSM4473029_PC_ATAC_seq_rep3_ATACseq_SRR11539113_peak_1452	272	.	11.0385	29.7683	27.2395	1703
chr1	133893156	133893561	GSE148515_Galang_2020_GSM4473029_PC_ATAC_seq_rep3_ATACseq_SRR11539113_peak_1453	26	.	3.37287	4.59625	2.6545	334
chr1	133907870	133909238	GSE148515_Galang_2020_GSM4473029_PC_ATAC_seq_rep3_ATACseq_SRR11539113_peak_1454	214	.	9.50536	23.8801	21.4304	685
chr1	133915596	133916828	GSE148515_Galang_2020_GSM4473029_PC_ATAC_seq_rep3_ATACseq_SRR11539113_peak_1455	397	.	14.1047	42.4006	39.7294	552
chr1	133961027	133962546	GSE148515_Galang_2020_GSM4473029_PC_ATAC_seq_rep3_ATACseq_SRR11539113_peak_1456	601	.	18.7041	63.0554	60.1878	744
chr1	134037335	134037896	GSE148515_Galang_2020_GSM4473029_PC_ATAC_seq_rep3_ATACseq_SRR11539113_peak_1457	56	.	4.59937	7.71765	5.62303	48
chr1	134045162	134046570	GSE148515_Galang_2020_GSM4473029_PC_ATAC_seq_rep3_ATACseq_SRR11539113_peak_1458	109	.	6.43912	13.202	10.946	1071
chr1	134059908	134061786	GSE148515_Galang_2020_GSM4473029_PC_ATAC_seq_rep3_ATACseq_SRR11539113_peak_1459	630	.	19.3173	65.9389	63.0456	1092
chr1	134062322	134063732	GSE148515_Galang_2020_GSM4473029_PC_ATAC_seq_rep3_ATACseq_SRR11539113_peak_1460	214	.	9.50536	23.8801	21.4304	1029
chr1	134067219	134067551	GSE148515_Galang_2020_GSM4473029_PC_ATAC_seq_rep3_ATACseq_SRR11539113_peak_1461	20	.	3.06625	3.90051	2.00725	60
chr1	134069486	134070272	GSE148515_Galang_2020_GSM4473029_PC_ATAC_seq_rep3_ATACseq_SRR11539113_peak_1462	72	.	5.21262	9.45115	7.29618	561
chr1	134070560	134072646	GSE148515_Galang_2020_GSM4473029_PC_ATAC_seq_rep3_ATACseq_SRR11539113_peak_1463	90	.	5.82587	11.2825	9.07447	1250
chr1	134072943	134080202	GSE148515_Galang_2020_GSM4473029_PC_ATAC_seq_rep3_ATACseq_SRR11539113_peak_1464	2118	.	46.9136	216.061	211.894	6293
chr1	134081991	134084691	GSE148515_Galang_2020_GSM4473029_PC_ATAC_seq_rep3_ATACseq_SRR11539113_peak_1465	1605	.	38.0214	164.211	160.502	1214
chr1	134086188	134087524	GSE148515_Galang_2020_GSM4473029_PC_ATAC_seq_rep3_ATACseq_SRR11539113_peak_1466	203	.	9.19874	22.7421	20.3091	755
chr1	134092166	134094340	GSE148515_Galang_2020_GSM4473029_PC_ATAC_seq_rep3_ATACseq_SRR11539113_peak_1467	1885	.	42.9274	192.494	188.538	1039
chr1	134095413	134095731	GSE148515_Galang_2020_GSM4473029_PC_ATAC_seq_rep3_ATACseq_SRR11539113_peak_1468	20	.	3.06625	3.90051	2.00725	191
chr1	134096083	134097181	GSE148515_Galang_2020_GSM4473029_PC_ATAC_seq_rep3_ATACseq_SRR11539113_peak_1469	119	.	6.74574	14.1922	11.9136	611
chr1	134098143	134101025	GSE148515_Galang_2020_GSM4473029_PC_ATAC_seq_rep3_ATACseq_SRR11539113_peak_1470	1849	.	42.3142	188.913	184.99	1241
chr1	134103203	134105479	GSE148515_Galang_2020_GSM4473029_PC_ATAC_seq_rep3_ATACseq_SRR11539113_peak_1471	976	.	26.3697	100.88	97.6934	798
chr1	134106386	134106923	GSE148515_Galang_2020_GSM4473029_PC_ATAC_seq_rep3_ATACseq_SRR11539113_peak_1472	81	.	5.51924	10.3553	8.173	497
chr1	134149369	134152044	GSE148515_Galang_2020_GSM4473029_PC_ATAC_seq_rep3_ATACseq_SRR11539113_peak_1473	159	.	7.97224	18.3364	15.9757	361
chr1	134152403	134153072	GSE148515_Galang_2020_GSM4473029_PC_ATAC_seq_rep3_ATACseq_SRR11539113_peak_1474	26	.	3.37287	4.59625	2.6545	362
chr1	134193101	134193997	GSE148515_Galang_2020_GSM4473029_PC_ATAC_seq_rep3_ATACseq_SRR11539113_peak_1475	72	.	5.21262	9.45115	7.29618	177
chr1	134194327	134196890	GSE148515_Galang_2020_GSM4473029_PC_ATAC_seq_rep3_ATACseq_SRR11539113_peak_1476	732	.	21.4637	76.2411	73.2595	1769
chr1	134205198	134206129	GSE148515_Galang_2020_GSM4473029_PC_ATAC_seq_rep3_ATACseq_SRR11539113_peak_1477	181	.	8.58549	20.5089	18.1112	241
chr1	134213665	134214015	GSE148515_Galang_2020_GSM4473029_PC_ATAC_seq_rep3_ATACseq_SRR11539113_peak_1478	26	.	3.37287	4.59625	2.6545	178
chr1	134216121	134216507	GSE148515_Galang_2020_GSM4473029_PC_ATAC_seq_rep3_ATACseq_SRR11539113_peak_1479	40	.	3.98612	6.09417	4.06926	78
chr1	134221315	134223699	GSE148515_Galang_2020_GSM4473029_PC_ATAC_seq_rep3_ATACseq_SRR11539113_peak_1480	272	.	11.0385	29.7683	27.2395	1279
chr1	134230134	134236284	GSE148515_Galang_2020_GSM4473029_PC_ATAC_seq_rep3_ATACseq_SRR11539113_peak_1481	992	.	26.6763	102.465	99.2657	4643
chr1	134243954	134245128	GSE148515_Galang_2020_GSM4473029_PC_ATAC_seq_rep3_ATACseq_SRR11539113_peak_1482	476	.	15.9445	50.443	47.6917	463
chr1	134275703	134277374	GSE148515_Galang_2020_GSM4473029_PC_ATAC_seq_rep3_ATACseq_SRR11539113_peak_1483	129	.	7.05236	15.2015	12.9013	205
chr1	134298762	134299408	GSE148515_Galang_2020_GSM4473029_PC_ATAC_seq_rep3_ATACseq_SRR11539113_peak_1484	90	.	5.82587	11.2825	9.07447	335
chr1	134302429	134303624	GSE148515_Galang_2020_GSM4473029_PC_ATAC_seq_rep3_ATACseq_SRR11539113_peak_1485	119	.	6.74574	14.1922	11.9136	301
chr1	134322712	134323341	GSE148515_Galang_2020_GSM4473029_PC_ATAC_seq_rep3_ATACseq_SRR11539113_peak_1486	48	.	4.29274	6.89128	4.83002	41
chr1	134331910	134333704	GSE148515_Galang_2020_GSM4473029_PC_ATAC_seq_rep3_ATACseq_SRR11539113_peak_1487	1104	.	28.8227	113.698	110.408	1016
chr1	134334651	134335929	GSE148515_Galang_2020_GSM4473029_PC_ATAC_seq_rep3_ATACseq_SRR11539113_peak_1488	64	.	4.90599	8.57147	6.44568	463
chr1	134336455	134337784	GSE148515_Galang_2020_GSM4473029_PC_ATAC_seq_rep3_ATACseq_SRR11539113_peak_1489	64	.	4.90599	8.57147	6.44568	731
chr1	134338956	134339867	GSE148515_Galang_2020_GSM4473029_PC_ATAC_seq_rep3_ATACseq_SRR11539113_peak_1490	64	.	4.90599	8.57147	6.44568	88
chr1	134341979	134343065	GSE148515_Galang_2020_GSM4473029_PC_ATAC_seq_rep3_ATACseq_SRR11539113_peak_1491	90	.	5.82587	11.2825	9.07447	484
chr1	134343541	134345121	GSE148515_Galang_2020_GSM4473029_PC_ATAC_seq_rep3_ATACseq_SRR11539113_peak_1492	384	.	13.7981	41.0918	38.4343	1164
chr1	134361355	134362625	GSE148515_Galang_2020_GSM4473029_PC_ATAC_seq_rep3_ATACseq_SRR11539113_peak_1493	1185	.	30.3558	121.86	118.504	557
chr1	134405289	134406478	GSE148515_Galang_2020_GSM4473029_PC_ATAC_seq_rep3_ATACseq_SRR11539113_peak_1494	644	.	19.624	67.391	64.4851	669
chr1	134414792	134416580	GSE148515_Galang_2020_GSM4473029_PC_ATAC_seq_rep3_ATACseq_SRR11539113_peak_1495	1974	.	44.4606	201.499	197.464	621
chr1	134454996	134455851	GSE148515_Galang_2020_GSM4473029_PC_ATAC_seq_rep3_ATACseq_SRR11539113_peak_1496	868	.	24.2233	89.9267	86.8303	550
chr1	134494005	134495588	GSE148515_Galang_2020_GSM4473029_PC_ATAC_seq_rep3_ATACseq_SRR11539113_peak_1497	914	.	25.1432	94.5895	91.4548	778
chr1	134513340	134513687	GSE148515_Galang_2020_GSM4473029_PC_ATAC_seq_rep3_ATACseq_SRR11539113_peak_1498	64	.	4.90599	8.57147	6.44568	89
chr1	134555889	134557660	GSE148515_Galang_2020_GSM4473029_PC_ATAC_seq_rep3_ATACseq_SRR11539113_peak_1499	1502	.	36.1817	153.83	150.207	1130
chr1	134560042	134561937	GSE148515_Galang_2020_GSM4473029_PC_ATAC_seq_rep3_ATACseq_SRR11539113_peak_1500	450	.	15.3312	47.7274	45.0025	1059
chr1	134645656	134645990	GSE148515_Galang_2020_GSM4473029_PC_ATAC_seq_rep3_ATACseq_SRR11539113_peak_1501	14	.	2.75962	3.2443	1.40656	266
chr1	134646301	134646961	GSE148515_Galang_2020_GSM4473029_PC_ATAC_seq_rep3_ATACseq_SRR11539113_peak_1502	139	.	7.35899	16.2291	13.9081	230
chr1	134708644	134709425	GSE148515_Galang_2020_GSM4473029_PC_ATAC_seq_rep3_ATACseq_SRR11539113_peak_1503	64	.	4.90599	8.57147	6.44568	436
chr1	134719798	134720146	GSE148515_Galang_2020_GSM4473029_PC_ATAC_seq_rep3_ATACseq_SRR11539113_peak_1504	26	.	3.37287	4.59625	2.6545	138
chr1	134725264	134725849	GSE148515_Galang_2020_GSM4473029_PC_ATAC_seq_rep3_ATACseq_SRR11539113_peak_1505	56	.	4.59937	7.71765	5.62303	159
chr1	134753066	134754469	GSE148515_Galang_2020_GSM4473029_PC_ATAC_seq_rep3_ATACseq_SRR11539113_peak_1506	40	.	3.98612	6.09417	4.06926	529
chr1	134790748	134791042	GSE148515_Galang_2020_GSM4473029_PC_ATAC_seq_rep3_ATACseq_SRR11539113_peak_1507	26	.	3.37287	4.59625	2.6545	171
chr1	134803172	134804491	GSE148515_Galang_2020_GSM4473029_PC_ATAC_seq_rep3_ATACseq_SRR11539113_peak_1508	181	.	8.58549	20.5089	18.1112	647
chr1	134816674	134817314	GSE148515_Galang_2020_GSM4473029_PC_ATAC_seq_rep3_ATACseq_SRR11539113_peak_1509	81	.	5.51924	10.3553	8.173	154
chr1	134822979	134823522	GSE148515_Galang_2020_GSM4473029_PC_ATAC_seq_rep3_ATACseq_SRR11539113_peak_1510	129	.	7.05236	15.2015	12.9013	380
chr1	134824031	134824324	GSE148515_Galang_2020_GSM4473029_PC_ATAC_seq_rep3_ATACseq_SRR11539113_peak_1511	20	.	3.06625	3.90051	2.00725	54
chr1	134835596	134836086	GSE148515_Galang_2020_GSM4473029_PC_ATAC_seq_rep3_ATACseq_SRR11539113_peak_1512	48	.	4.29274	6.89128	4.83002	85
chr1	134846200	134847634	GSE148515_Galang_2020_GSM4473029_PC_ATAC_seq_rep3_ATACseq_SRR11539113_peak_1513	181	.	8.58549	20.5089	18.1112	579
chr1	134858123	134859352	GSE148515_Galang_2020_GSM4473029_PC_ATAC_seq_rep3_ATACseq_SRR11539113_peak_1514	423	.	14.718	45.0461	42.3478	733
chr1	134861043	134861456	GSE148515_Galang_2020_GSM4473029_PC_ATAC_seq_rep3_ATACseq_SRR11539113_peak_1515	14	.	2.75962	3.2443	1.40656	186
chr1	134909135	134910763	GSE148515_Galang_2020_GSM4473029_PC_ATAC_seq_rep3_ATACseq_SRR11539113_peak_1516	397	.	14.1047	42.4006	39.7294	557
chr1	134912014	134912306	GSE148515_Galang_2020_GSM4473029_PC_ATAC_seq_rep3_ATACseq_SRR11539113_peak_1517	33	.	3.67949	5.32838	3.34314	45
chr1	134926171	134926867	GSE148515_Galang_2020_GSM4473029_PC_ATAC_seq_rep3_ATACseq_SRR11539113_peak_1518	81	.	5.51924	10.3553	8.173	387
chr1	134931236	134932964	GSE148515_Galang_2020_GSM4473029_PC_ATAC_seq_rep3_ATACseq_SRR11539113_peak_1519	109	.	6.43912	13.202	10.946	777
chr1	134936082	134937308	GSE148515_Galang_2020_GSM4473029_PC_ATAC_seq_rep3_ATACseq_SRR11539113_peak_1520	99	.	6.13249	12.2318	9.99932	494
chr1	134954805	134956223	GSE148515_Galang_2020_GSM4473029_PC_ATAC_seq_rep3_ATACseq_SRR11539113_peak_1521	1104	.	28.8227	113.698	110.408	1104
chr1	134961743	134963305	GSE148515_Galang_2020_GSM4473029_PC_ATAC_seq_rep3_ATACseq_SRR11539113_peak_1522	1088	.	28.5161	112.079	108.802	813
chr1	134987273	134987885	GSE148515_Galang_2020_GSM4473029_PC_ATAC_seq_rep3_ATACseq_SRR11539113_peak_1523	99	.	6.13249	12.2318	9.99932	435
chr1	135014922	135015689	GSE148515_Galang_2020_GSM4473029_PC_ATAC_seq_rep3_ATACseq_SRR11539113_peak_1524	99	.	6.13249	12.2318	9.99932	326
chr1	135016915	135017983	GSE148515_Galang_2020_GSM4473029_PC_ATAC_seq_rep3_ATACseq_SRR11539113_peak_1525	40	.	3.98612	6.09417	4.06926	748
chr1	135019920	135021845	GSE148515_Galang_2020_GSM4473029_PC_ATAC_seq_rep3_ATACseq_SRR11539113_peak_1526	225	.	9.81199	25.0319	22.5658	1378
chr1	135082913	135085060	GSE148515_Galang_2020_GSM4473029_PC_ATAC_seq_rep3_ATACseq_SRR11539113_peak_1527	321	.	12.265	34.6947	32.107	665
chr1	135094960	135097040	GSE148515_Galang_2020_GSM4473029_PC_ATAC_seq_rep3_ATACseq_SRR11539113_peak_1528	181	.	8.58549	20.5089	18.1112	854
chr1	135097914	135099851	GSE148515_Galang_2020_GSM4473029_PC_ATAC_seq_rep3_ATACseq_SRR11539113_peak_1529	237	.	10.1186	26.197	23.7149	709
chr1	135103094	135103739	GSE148515_Galang_2020_GSM4473029_PC_ATAC_seq_rep3_ATACseq_SRR11539113_peak_1530	64	.	4.90599	8.57147	6.44568	183
chr1	135104129	135106310	GSE148515_Galang_2020_GSM4473029_PC_ATAC_seq_rep3_ATACseq_SRR11539113_peak_1531	237	.	10.1186	26.197	23.7149	1064
chr1	135110207	135110524	GSE148515_Galang_2020_GSM4473029_PC_ATAC_seq_rep3_ATACseq_SRR11539113_peak_1532	64	.	4.90599	8.57147	6.44568	29
chr1	135132152	135132900	GSE148515_Galang_2020_GSM4473029_PC_ATAC_seq_rep3_ATACseq_SRR11539113_peak_1533	90	.	5.82587	11.2825	9.07447	391
chr1	135146081	135148456	GSE148515_Galang_2020_GSM4473029_PC_ATAC_seq_rep3_ATACseq_SRR11539113_peak_1534	883	.	24.53	91.4756	88.3664	770
chr1	135154332	135155058	GSE148515_Galang_2020_GSM4473029_PC_ATAC_seq_rep3_ATACseq_SRR11539113_peak_1535	181	.	8.58549	20.5089	18.1112	289
chr1	135155983	135157061	GSE148515_Galang_2020_GSM4473029_PC_ATAC_seq_rep3_ATACseq_SRR11539113_peak_1536	436	.	15.0246	46.3824	43.6707	509
chr1	135169856	135170180	GSE148515_Galang_2020_GSM4473029_PC_ATAC_seq_rep3_ATACseq_SRR11539113_peak_1537	40	.	3.98612	6.09417	4.06926	131
chr1	135258267	135259290	GSE148515_Galang_2020_GSM4473029_PC_ATAC_seq_rep3_ATACseq_SRR11539113_peak_1538	109	.	6.43912	13.202	10.946	320
chr1	135282940	135284224	GSE148515_Galang_2020_GSM4473029_PC_ATAC_seq_rep3_ATACseq_SRR11539113_peak_1539	296	.	11.6517	32.209	29.6505	1043
chr1	135311456	135312417	GSE148515_Galang_2020_GSM4473029_PC_ATAC_seq_rep3_ATACseq_SRR11539113_peak_1540	26	.	3.37287	4.59625	2.6545	943
chr1	135312798	135314067	GSE148515_Galang_2020_GSM4473029_PC_ATAC_seq_rep3_ATACseq_SRR11539113_peak_1541	673	.	20.2372	70.3152	67.3842	949
chr1	135366880	135369167	GSE148515_Galang_2020_GSM4473029_PC_ATAC_seq_rep3_ATACseq_SRR11539113_peak_1542	248	.	10.4252	27.375	24.8771	1429
chr1	135374086	135375697	GSE148515_Galang_2020_GSM4473029_PC_ATAC_seq_rep3_ATACseq_SRR11539113_peak_1543	747	.	21.7703	77.7382	74.7441	962
chr1	135378592	135379259	GSE148515_Galang_2020_GSM4473029_PC_ATAC_seq_rep3_ATACseq_SRR11539113_peak_1544	139	.	7.35899	16.2291	13.9081	276
chr1	135429748	135430960	GSE148515_Galang_2020_GSM4473029_PC_ATAC_seq_rep3_ATACseq_SRR11539113_peak_1545	688	.	20.5438	71.7871	68.8437	712
chr1	135513162	135513685	GSE148515_Galang_2020_GSM4473029_PC_ATAC_seq_rep3_ATACseq_SRR11539113_peak_1546	26	.	3.37287	4.59625	2.6545	182
chr1	135524144	135524665	GSE148515_Galang_2020_GSM4473029_PC_ATAC_seq_rep3_ATACseq_SRR11539113_peak_1547	99	.	6.13249	12.2318	9.99932	366
chr1	135540125	135540570	GSE148515_Galang_2020_GSM4473029_PC_ATAC_seq_rep3_ATACseq_SRR11539113_peak_1548	40	.	3.98612	6.09417	4.06926	177
chr1	135544863	135545206	GSE148515_Galang_2020_GSM4473029_PC_ATAC_seq_rep3_ATACseq_SRR11539113_peak_1549	64	.	4.90599	8.57147	6.44568	120
chr1	135548332	135549009	GSE148515_Galang_2020_GSM4473029_PC_ATAC_seq_rep3_ATACseq_SRR11539113_peak_1550	26	.	3.37287	4.59625	2.6545	425
chr1	135557641	135558520	GSE148515_Galang_2020_GSM4473029_PC_ATAC_seq_rep3_ATACseq_SRR11539113_peak_1551	119	.	6.74574	14.1922	11.9136	500
chr1	135584462	135585933	GSE148515_Galang_2020_GSM4473029_PC_ATAC_seq_rep3_ATACseq_SRR11539113_peak_1552	237	.	10.1186	26.197	23.7149	1259
chr1	135615869	135616250	GSE148515_Galang_2020_GSM4473029_PC_ATAC_seq_rep3_ATACseq_SRR11539113_peak_1553	99	.	6.13249	12.2318	9.99932	257
chr1	135659530	135659989	GSE148515_Galang_2020_GSM4473029_PC_ATAC_seq_rep3_ATACseq_SRR11539113_peak_1554	26	.	3.37287	4.59625	2.6545	383
chr1	135670108	135671081	GSE148515_Galang_2020_GSM4473029_PC_ATAC_seq_rep3_ATACseq_SRR11539113_peak_1555	149	.	7.66561	17.2743	14.9331	484
chr1	135686788	135689001	GSE148515_Galang_2020_GSM4473029_PC_ATAC_seq_rep3_ATACseq_SRR11539113_peak_1556	792	.	22.6902	82.2656	79.2336	1428
chr1	135699120	135699790	GSE148515_Galang_2020_GSM4473029_PC_ATAC_seq_rep3_ATACseq_SRR11539113_peak_1557	119	.	6.74574	14.1922	11.9136	348
chr1	135700427	135701183	GSE148515_Galang_2020_GSM4473029_PC_ATAC_seq_rep3_ATACseq_SRR11539113_peak_1558	48	.	4.29274	6.89128	4.83002	307
chr1	135714213	135715529	GSE148515_Galang_2020_GSM4473029_PC_ATAC_seq_rep3_ATACseq_SRR11539113_peak_1559	237	.	10.1186	26.197	23.7149	845
chr1	135719619	135720027	GSE148515_Galang_2020_GSM4473029_PC_ATAC_seq_rep3_ATACseq_SRR11539113_peak_1560	26	.	3.37287	4.59625	2.6545	66
chr1	135728584	135730666	GSE148515_Galang_2020_GSM4473029_PC_ATAC_seq_rep3_ATACseq_SRR11539113_peak_1561	777	.	22.3836	80.7505	77.7311	625
chr1	135731251	135732715	GSE148515_Galang_2020_GSM4473029_PC_ATAC_seq_rep3_ATACseq_SRR11539113_peak_1562	333	.	12.5716	35.9537	33.3518	754
chr1	135734100	135734622	GSE148515_Galang_2020_GSM4473029_PC_ATAC_seq_rep3_ATACseq_SRR11539113_peak_1563	109	.	6.43912	13.202	10.946	315
chr1	135739448	135740115	GSE148515_Galang_2020_GSM4473029_PC_ATAC_seq_rep3_ATACseq_SRR11539113_peak_1564	48	.	4.29274	6.89128	4.83002	257
chr1	135740928	135741602	GSE148515_Galang_2020_GSM4473029_PC_ATAC_seq_rep3_ATACseq_SRR11539113_peak_1565	81	.	5.51924	10.3553	8.173	279
chr1	135752715	135753737	GSE148515_Galang_2020_GSM4473029_PC_ATAC_seq_rep3_ATACseq_SRR11539113_peak_1566	601	.	18.7041	63.0554	60.1878	405
chr1	135765450	135767519	GSE148515_Galang_2020_GSM4473029_PC_ATAC_seq_rep3_ATACseq_SRR11539113_peak_1567	673	.	20.2372	70.3152	67.3842	681
chr1	135770942	135771450	GSE148515_Galang_2020_GSM4473029_PC_ATAC_seq_rep3_ATACseq_SRR11539113_peak_1568	33	.	3.67949	5.32838	3.34314	291
chr1	135788782	135790223	GSE148515_Galang_2020_GSM4473029_PC_ATAC_seq_rep3_ATACseq_SRR11539113_peak_1569	109	.	6.43912	13.202	10.946	1140
chr1	135793833	135795415	GSE148515_Galang_2020_GSM4473029_PC_ATAC_seq_rep3_ATACseq_SRR11539113_peak_1570	81	.	5.51924	10.3553	8.173	1356
chr1	135798353	135801674	GSE148515_Galang_2020_GSM4473029_PC_ATAC_seq_rep3_ATACseq_SRR11539113_peak_1571	1434	.	34.9552	146.982	143.415	2328
chr1	135802477	135804181	GSE148515_Galang_2020_GSM4473029_PC_ATAC_seq_rep3_ATACseq_SRR11539113_peak_1572	48	.	4.29274	6.89128	4.83002	1221
chr1	135807424	135807938	GSE148515_Galang_2020_GSM4473029_PC_ATAC_seq_rep3_ATACseq_SRR11539113_peak_1573	48	.	4.29274	6.89128	4.83002	115
chr1	135810507	135813781	GSE148515_Galang_2020_GSM4473029_PC_ATAC_seq_rep3_ATACseq_SRR11539113_peak_1574	139	.	7.35899	16.2291	13.9081	972
chr1	135814095	135814418	GSE148515_Galang_2020_GSM4473029_PC_ATAC_seq_rep3_ATACseq_SRR11539113_peak_1575	20	.	3.06625	3.90051	2.00725	29
chr1	135817794	135819457	GSE148515_Galang_2020_GSM4473029_PC_ATAC_seq_rep3_ATACseq_SRR11539113_peak_1576	159	.	7.97224	18.3364	15.9757	1023
chr1	135828063	135828473	GSE148515_Galang_2020_GSM4473029_PC_ATAC_seq_rep3_ATACseq_SRR11539113_peak_1577	33	.	3.67949	5.32838	3.34314	224
chr1	135828931	135831762	GSE148515_Galang_2020_GSM4473029_PC_ATAC_seq_rep3_ATACseq_SRR11539113_peak_1578	109	.	6.43912	13.202	10.946	1284
chr1	135833501	135840288	GSE148515_Galang_2020_GSM4473029_PC_ATAC_seq_rep3_ATACseq_SRR11539113_peak_1579	1451	.	35.2618	148.688	145.108	2695
chr1	135840645	135845426	GSE148515_Galang_2020_GSM4473029_PC_ATAC_seq_rep3_ATACseq_SRR11539113_peak_1580	225	.	9.81199	25.0319	22.5658	3906
chr1	135845812	135848774	GSE148515_Galang_2020_GSM4473029_PC_ATAC_seq_rep3_ATACseq_SRR11539113_peak_1581	308	.	11.9584	33.4463	30.8731	2356
chr1	135849832	135852962	GSE148515_Galang_2020_GSM4473029_PC_ATAC_seq_rep3_ATACseq_SRR11539113_peak_1582	72	.	5.21262	9.45115	7.29618	1127
chr1	135853337	135853781	GSE148515_Galang_2020_GSM4473029_PC_ATAC_seq_rep3_ATACseq_SRR11539113_peak_1583	33	.	3.67949	5.32838	3.34314	348
chr1	135854360	135860174	GSE148515_Galang_2020_GSM4473029_PC_ATAC_seq_rep3_ATACseq_SRR11539113_peak_1584	181	.	8.58549	20.5089	18.1112	2381
chr1	135860973	135863989	GSE148515_Galang_2020_GSM4473029_PC_ATAC_seq_rep3_ATACseq_SRR11539113_peak_1585	630	.	19.3173	65.9389	63.0456	1330
chr1	135864616	135866313	GSE148515_Galang_2020_GSM4473029_PC_ATAC_seq_rep3_ATACseq_SRR11539113_peak_1586	170	.	8.27886	19.4148	17.0354	1142
chr1	135873659	135873931	GSE148515_Galang_2020_GSM4473029_PC_ATAC_seq_rep3_ATACseq_SRR11539113_peak_1587	26	.	3.37287	4.59625	2.6545	121
chr1	135882420	135882962	GSE148515_Galang_2020_GSM4473029_PC_ATAC_seq_rep3_ATACseq_SRR11539113_peak_1588	56	.	4.59937	7.71765	5.62303	460
chr1	135918733	135919265	GSE148515_Galang_2020_GSM4473029_PC_ATAC_seq_rep3_ATACseq_SRR11539113_peak_1589	26	.	3.37287	4.59625	2.6545	154
chr1	135944196	135946624	GSE148515_Galang_2020_GSM4473029_PC_ATAC_seq_rep3_ATACseq_SRR11539113_peak_1590	99	.	6.13249	12.2318	9.99932	727
chr1	135958653	135959034	GSE148515_Galang_2020_GSM4473029_PC_ATAC_seq_rep3_ATACseq_SRR11539113_peak_1591	40	.	3.98612	6.09417	4.06926	77
chr1	136007308	136008351	GSE148515_Galang_2020_GSM4473029_PC_ATAC_seq_rep3_ATACseq_SRR11539113_peak_1592	139	.	7.35899	16.2291	13.9081	694
chr1	136017528	136018995	GSE148515_Galang_2020_GSM4473029_PC_ATAC_seq_rep3_ATACseq_SRR11539113_peak_1593	321	.	12.265	34.6947	32.107	469
chr1	136029937	136030393	GSE148515_Galang_2020_GSM4473029_PC_ATAC_seq_rep3_ATACseq_SRR11539113_peak_1594	40	.	3.98612	6.09417	4.06926	52
chr1	136040212	136041124	GSE148515_Galang_2020_GSM4473029_PC_ATAC_seq_rep3_ATACseq_SRR11539113_peak_1595	26	.	3.37287	4.59625	2.6545	674
chr1	136050788	136051956	GSE148515_Galang_2020_GSM4473029_PC_ATAC_seq_rep3_ATACseq_SRR11539113_peak_1596	159	.	7.97224	18.3364	15.9757	775
chr1	136130839	136132233	GSE148515_Galang_2020_GSM4473029_PC_ATAC_seq_rep3_ATACseq_SRR11539113_peak_1597	1136	.	29.436	116.95	113.633	583
chr1	136137513	136138308	GSE148515_Galang_2020_GSM4473029_PC_ATAC_seq_rep3_ATACseq_SRR11539113_peak_1598	72	.	5.21262	9.45115	7.29618	440
chr1	136139805	136140913	GSE148515_Galang_2020_GSM4473029_PC_ATAC_seq_rep3_ATACseq_SRR11539113_peak_1599	181	.	8.58549	20.5089	18.1112	513
chr1	136141984	136142993	GSE148515_Galang_2020_GSM4473029_PC_ATAC_seq_rep3_ATACseq_SRR11539113_peak_1600	139	.	7.35899	16.2291	13.9081	513
chr1	136170049	136170589	GSE148515_Galang_2020_GSM4473029_PC_ATAC_seq_rep3_ATACseq_SRR11539113_peak_1601	139	.	7.35899	16.2291	13.9081	157
chr1	136172817	136173269	GSE148515_Galang_2020_GSM4473029_PC_ATAC_seq_rep3_ATACseq_SRR11539113_peak_1602	26	.	3.37287	4.59625	2.6545	48
chr1	136233858	136234384	GSE148515_Galang_2020_GSM4473029_PC_ATAC_seq_rep3_ATACseq_SRR11539113_peak_1603	40	.	3.98612	6.09417	4.06926	478
chr1	136259834	136260744	GSE148515_Galang_2020_GSM4473029_PC_ATAC_seq_rep3_ATACseq_SRR11539113_peak_1604	371	.	13.4915	39.7924	37.1487	508
chr1	136325436	136326203	GSE148515_Galang_2020_GSM4473029_PC_ATAC_seq_rep3_ATACseq_SRR11539113_peak_1605	72	.	5.21262	9.45115	7.29618	672
chr1	136344871	136346899	GSE148515_Galang_2020_GSM4473029_PC_ATAC_seq_rep3_ATACseq_SRR11539113_peak_1606	1350	.	33.4221	138.507	135.011	1080
chr1	136414555	136416635	GSE148515_Galang_2020_GSM4473029_PC_ATAC_seq_rep3_ATACseq_SRR11539113_peak_1607	2064	.	45.9937	210.578	206.462	747
chr1	136465978	136466662	GSE148515_Galang_2020_GSM4473029_PC_ATAC_seq_rep3_ATACseq_SRR11539113_peak_1608	504	.	16.5577	53.1917	50.4143	319
chr1	136513046	136513446	GSE148515_Galang_2020_GSM4473029_PC_ATAC_seq_rep3_ATACseq_SRR11539113_peak_1609	26	.	3.37287	4.59625	2.6545	377
chr1	136624254	136625924	GSE148515_Galang_2020_GSM4473029_PC_ATAC_seq_rep3_ATACseq_SRR11539113_peak_1610	1519	.	36.4883	155.551	151.914	659
chr1	136948769	136949487	GSE148515_Galang_2020_GSM4473029_PC_ATAC_seq_rep3_ATACseq_SRR11539113_peak_1611	56	.	4.59937	7.71765	5.62303	372
chr1	137588412	137589008	GSE148515_Galang_2020_GSM4473029_PC_ATAC_seq_rep3_ATACseq_SRR11539113_peak_1612	33	.	3.67949	5.32838	3.34314	243
chr1	137617616	137617924	GSE148515_Galang_2020_GSM4473029_PC_ATAC_seq_rep3_ATACseq_SRR11539113_peak_1613	26	.	3.37287	4.59625	2.6545	160
chr1	137656833	137657430	GSE148515_Galang_2020_GSM4473029_PC_ATAC_seq_rep3_ATACseq_SRR11539113_peak_1614	248	.	10.4252	27.375	24.8771	297
chr1	137898221	137900987	GSE148515_Galang_2020_GSM4473029_PC_ATAC_seq_rep3_ATACseq_SRR11539113_peak_1615	321	.	12.265	34.6947	32.107	283
chr1	138044146	138044785	GSE148515_Galang_2020_GSM4473029_PC_ATAC_seq_rep3_ATACseq_SRR11539113_peak_1616	81	.	5.51924	10.3553	8.173	514
chr1	138504422	138504841	GSE148515_Galang_2020_GSM4473029_PC_ATAC_seq_rep3_ATACseq_SRR11539113_peak_1617	72	.	5.21262	9.45115	7.29618	129
chr1	138571266	138571967	GSE148515_Galang_2020_GSM4473029_PC_ATAC_seq_rep3_ATACseq_SRR11539113_peak_1618	48	.	4.29274	6.89128	4.83002	506
chr1	138576572	138577007	GSE148515_Galang_2020_GSM4473029_PC_ATAC_seq_rep3_ATACseq_SRR11539113_peak_1619	33	.	3.67949	5.32838	3.34314	405
chr1	138617416	138620344	GSE148515_Galang_2020_GSM4473029_PC_ATAC_seq_rep3_ATACseq_SRR11539113_peak_1620	1434	.	34.9552	146.982	143.415	2016
chr1	138841504	138842376	GSE148515_Galang_2020_GSM4473029_PC_ATAC_seq_rep3_ATACseq_SRR11539113_peak_1621	56	.	4.59937	7.71765	5.62303	355
chr1	138847943	138848937	GSE148515_Galang_2020_GSM4473029_PC_ATAC_seq_rep3_ATACseq_SRR11539113_peak_1622	64	.	4.90599	8.57147	6.44568	645
chr1	138856314	138857137	GSE148515_Galang_2020_GSM4473029_PC_ATAC_seq_rep3_ATACseq_SRR11539113_peak_1623	371	.	13.4915	39.7924	37.1487	466
chr1	138905675	138906938	GSE148515_Galang_2020_GSM4473029_PC_ATAC_seq_rep3_ATACseq_SRR11539113_peak_1624	192	.	8.89211	21.6182	19.2025	703
chr1	138911846	138912582	GSE148515_Galang_2020_GSM4473029_PC_ATAC_seq_rep3_ATACseq_SRR11539113_peak_1625	139	.	7.35899	16.2291	13.9081	498
chr1	138917317	138917685	GSE148515_Galang_2020_GSM4473029_PC_ATAC_seq_rep3_ATACseq_SRR11539113_peak_1626	81	.	5.51924	10.3553	8.173	142
chr1	138928812	138931341	GSE148515_Galang_2020_GSM4473029_PC_ATAC_seq_rep3_ATACseq_SRR11539113_peak_1627	64	.	4.90599	8.57147	6.44568	2125
chr1	138962816	138964326	GSE148515_Galang_2020_GSM4473029_PC_ATAC_seq_rep3_ATACseq_SRR11539113_peak_1628	762	.	22.077	79.2414	76.2346	938
chr1	138966812	138967436	GSE148515_Galang_2020_GSM4473029_PC_ATAC_seq_rep3_ATACseq_SRR11539113_peak_1629	26	.	3.37287	4.59625	2.6545	189
chr1	139029587	139030381	GSE148515_Galang_2020_GSM4473029_PC_ATAC_seq_rep3_ATACseq_SRR11539113_peak_1630	48	.	4.29274	6.89128	4.83002	202
chr1	139340346	139340654	GSE148515_Galang_2020_GSM4473029_PC_ATAC_seq_rep3_ATACseq_SRR11539113_peak_1631	26	.	3.37287	4.59625	2.6545	234
chr1	139421401	139423531	GSE148515_Galang_2020_GSM4473029_PC_ATAC_seq_rep3_ATACseq_SRR11539113_peak_1632	1217	.	30.9691	125.156	121.771	949
chr1	139454173	139455404	GSE148515_Galang_2020_GSM4473029_PC_ATAC_seq_rep3_ATACseq_SRR11539113_peak_1633	807	.	22.9968	83.7865	80.7418	564
chr1	143503320	143504135	GSE148515_Galang_2020_GSM4473029_PC_ATAC_seq_rep3_ATACseq_SRR11539113_peak_1634	129	.	7.05236	15.2015	12.9013	581
chr1	143524421	143524797	GSE148515_Galang_2020_GSM4473029_PC_ATAC_seq_rep3_ATACseq_SRR11539113_peak_1635	33	.	3.67949	5.32838	3.34314	163
chr1	143542817	143543710	GSE148515_Galang_2020_GSM4473029_PC_ATAC_seq_rep3_ATACseq_SRR11539113_peak_1636	99	.	6.13249	12.2318	9.99932	212
chr1	143576779	143577812	GSE148515_Galang_2020_GSM4473029_PC_ATAC_seq_rep3_ATACseq_SRR11539113_peak_1637	149	.	7.66561	17.2743	14.9331	430
chr1	143701839	143703358	GSE148515_Galang_2020_GSM4473029_PC_ATAC_seq_rep3_ATACseq_SRR11539113_peak_1638	1283	.	32.1956	131.799	128.358	1059
chr1	143739053	143740386	GSE148515_Galang_2020_GSM4473029_PC_ATAC_seq_rep3_ATACseq_SRR11539113_peak_1639	559	.	17.7842	58.7833	55.954	537
chr1	143776412	143778044	GSE148515_Galang_2020_GSM4473029_PC_ATAC_seq_rep3_ATACseq_SRR11539113_peak_1640	1434	.	34.9552	146.982	143.415	703
chr1	144003172	144004967	GSE148515_Galang_2020_GSM4473029_PC_ATAC_seq_rep3_ATACseq_SRR11539113_peak_1641	1234	.	31.2757	126.81	123.412	1052
chr1	144018131	144019102	GSE148515_Galang_2020_GSM4473029_PC_ATAC_seq_rep3_ATACseq_SRR11539113_peak_1642	203	.	9.19874	22.7421	20.3091	606
chr1	144055187	144056109	GSE148515_Galang_2020_GSM4473029_PC_ATAC_seq_rep3_ATACseq_SRR11539113_peak_1643	129	.	7.05236	15.2015	12.9013	736
chr1	144902840	144903592	GSE148515_Galang_2020_GSM4473029_PC_ATAC_seq_rep3_ATACseq_SRR11539113_peak_1644	90	.	5.82587	11.2825	9.07447	372
chr1	149411123	149411722	GSE148515_Galang_2020_GSM4473029_PC_ATAC_seq_rep3_ATACseq_SRR11539113_peak_1645	26	.	3.37287	4.59625	2.6545	425
chr1	149960893	149961269	GSE148515_Galang_2020_GSM4473029_PC_ATAC_seq_rep3_ATACseq_SRR11539113_peak_1646	40	.	3.98612	6.09417	4.06926	42
chr1	150392020	150394387	GSE148515_Galang_2020_GSM4473029_PC_ATAC_seq_rep3_ATACseq_SRR11539113_peak_1647	2905	.	59.7918	295.29	290.507	1080
chr1	150983933	150985079	GSE148515_Galang_2020_GSM4473029_PC_ATAC_seq_rep3_ATACseq_SRR11539113_peak_1648	192	.	8.89211	21.6182	19.2025	588
chr1	150987563	150988188	GSE148515_Galang_2020_GSM4473029_PC_ATAC_seq_rep3_ATACseq_SRR11539113_peak_1649	20	.	3.06625	3.90051	2.00725	150
chr1	150991851	150993837	GSE148515_Galang_2020_GSM4473029_PC_ATAC_seq_rep3_ATACseq_SRR11539113_peak_1650	321	.	12.265	34.6947	32.107	1524
chr1	151130004	151130679	GSE148515_Galang_2020_GSM4473029_PC_ATAC_seq_rep3_ATACseq_SRR11539113_peak_1651	72	.	5.21262	9.45115	7.29618	261
chr1	151156616	151157094	GSE148515_Galang_2020_GSM4473029_PC_ATAC_seq_rep3_ATACseq_SRR11539113_peak_1652	33	.	3.67949	5.32838	3.34314	317
chr1	151342332	151346970	GSE148515_Galang_2020_GSM4473029_PC_ATAC_seq_rep3_ATACseq_SRR11539113_peak_1653	1502	.	36.1817	153.83	150.207	2058
chr1	151427397	151429610	GSE148515_Galang_2020_GSM4473029_PC_ATAC_seq_rep3_ATACseq_SRR11539113_peak_1654	1570	.	37.4082	160.736	157.056	1134
chr1	151499804	151501913	GSE148515_Galang_2020_GSM4473029_PC_ATAC_seq_rep3_ATACseq_SRR11539113_peak_1655	1761	.	40.7811	180.017	176.171	1162
chr1	151571199	151571535	GSE148515_Galang_2020_GSM4473029_PC_ATAC_seq_rep3_ATACseq_SRR11539113_peak_1656	40	.	3.98612	6.09417	4.06926	193
chr1	151631930	151632231	GSE148515_Galang_2020_GSM4473029_PC_ATAC_seq_rep3_ATACseq_SRR11539113_peak_1657	33	.	3.67949	5.32838	3.34314	239
chr1	151754585	151756487	GSE148515_Galang_2020_GSM4473029_PC_ATAC_seq_rep3_ATACseq_SRR11539113_peak_1658	2191	.	48.1401	223.41	219.176	716
chr1	151863731	151864146	GSE148515_Galang_2020_GSM4473029_PC_ATAC_seq_rep3_ATACseq_SRR11539113_peak_1659	72	.	5.21262	9.45115	7.29618	83
chr1	151872614	151873274	GSE148515_Galang_2020_GSM4473029_PC_ATAC_seq_rep3_ATACseq_SRR11539113_peak_1660	64	.	4.90599	8.57147	6.44568	326
chr1	151939683	151940165	GSE148515_Galang_2020_GSM4473029_PC_ATAC_seq_rep3_ATACseq_SRR11539113_peak_1661	48	.	4.29274	6.89128	4.83002	372
chr1	151953192	151953879	GSE148515_Galang_2020_GSM4473029_PC_ATAC_seq_rep3_ATACseq_SRR11539113_peak_1662	149	.	7.66561	17.2743	14.9331	474
chr1	151980333	151980661	GSE148515_Galang_2020_GSM4473029_PC_ATAC_seq_rep3_ATACseq_SRR11539113_peak_1663	14	.	2.75962	3.2443	1.40656	32
chr1	152088558	152091419	GSE148515_Galang_2020_GSM4473029_PC_ATAC_seq_rep3_ATACseq_SRR11539113_peak_1664	1570	.	37.4082	160.736	157.056	1686
chr1	152130264	152130832	GSE148515_Galang_2020_GSM4473029_PC_ATAC_seq_rep3_ATACseq_SRR11539113_peak_1665	90	.	5.82587	11.2825	9.07447	338
chr1	152164010	152164767	GSE148515_Galang_2020_GSM4473029_PC_ATAC_seq_rep3_ATACseq_SRR11539113_peak_1666	225	.	9.81199	25.0319	22.5658	407
chr1	152167771	152169339	GSE148515_Galang_2020_GSM4473029_PC_ATAC_seq_rep3_ATACseq_SRR11539113_peak_1667	272	.	11.0385	29.7683	27.2395	759
chr1	152223252	152224422	GSE148515_Galang_2020_GSM4473029_PC_ATAC_seq_rep3_ATACseq_SRR11539113_peak_1668	248	.	10.4252	27.375	24.8771	505
chr1	152304549	152305142	GSE148515_Galang_2020_GSM4473029_PC_ATAC_seq_rep3_ATACseq_SRR11539113_peak_1669	109	.	6.43912	13.202	10.946	396
chr1	152386190	152386755	GSE148515_Galang_2020_GSM4473029_PC_ATAC_seq_rep3_ATACseq_SRR11539113_peak_1670	192	.	8.89211	21.6182	19.2025	349
chr1	152399849	152400322	GSE148515_Galang_2020_GSM4473029_PC_ATAC_seq_rep3_ATACseq_SRR11539113_peak_1671	64	.	4.90599	8.57147	6.44568	338
chr1	152514430	152514791	GSE148515_Galang_2020_GSM4473029_PC_ATAC_seq_rep3_ATACseq_SRR11539113_peak_1672	64	.	4.90599	8.57147	6.44568	189
chr1	152521033	152521319	GSE148515_Galang_2020_GSM4473029_PC_ATAC_seq_rep3_ATACseq_SRR11539113_peak_1673	33	.	3.67949	5.32838	3.34314	28
chr1	152524353	152528942	GSE148515_Galang_2020_GSM4473029_PC_ATAC_seq_rep3_ATACseq_SRR11539113_peak_1674	308	.	11.9584	33.4463	30.8731	1348
chr1	152530531	152533138	GSE148515_Galang_2020_GSM4473029_PC_ATAC_seq_rep3_ATACseq_SRR11539113_peak_1675	333	.	12.5716	35.9537	33.3518	1101
chr1	152538302	152539849	GSE148515_Galang_2020_GSM4473029_PC_ATAC_seq_rep3_ATACseq_SRR11539113_peak_1676	139	.	7.35899	16.2291	13.9081	726
chr1	152555809	152557624	GSE148515_Galang_2020_GSM4473029_PC_ATAC_seq_rep3_ATACseq_SRR11539113_peak_1677	490	.	16.2511	51.8133	49.0488	793
chr1	152569131	152571089	GSE148515_Galang_2020_GSM4473029_PC_ATAC_seq_rep3_ATACseq_SRR11539113_peak_1678	296	.	11.6517	32.209	29.6505	1706
chr1	152572857	152574616	GSE148515_Galang_2020_GSM4473029_PC_ATAC_seq_rep3_ATACseq_SRR11539113_peak_1679	203	.	9.19874	22.7421	20.3091	681
chr1	152592306	152593066	GSE148515_Galang_2020_GSM4473029_PC_ATAC_seq_rep3_ATACseq_SRR11539113_peak_1680	109	.	6.43912	13.202	10.946	551
chr1	152606961	152607308	GSE148515_Galang_2020_GSM4473029_PC_ATAC_seq_rep3_ATACseq_SRR11539113_peak_1681	33	.	3.67949	5.32838	3.34314	67
chr1	152609124	152610435	GSE148515_Galang_2020_GSM4473029_PC_ATAC_seq_rep3_ATACseq_SRR11539113_peak_1682	72	.	5.21262	9.45115	7.29618	709
chr1	152610727	152611058	GSE148515_Galang_2020_GSM4473029_PC_ATAC_seq_rep3_ATACseq_SRR11539113_peak_1683	20	.	3.06625	3.90051	2.00725	134
chr1	152612656	152613384	GSE148515_Galang_2020_GSM4473029_PC_ATAC_seq_rep3_ATACseq_SRR11539113_peak_1684	33	.	3.67949	5.32838	3.34314	177
chr1	152616682	152617902	GSE148515_Galang_2020_GSM4473029_PC_ATAC_seq_rep3_ATACseq_SRR11539113_peak_1685	170	.	8.27886	19.4148	17.0354	541
chr1	152619617	152620177	GSE148515_Galang_2020_GSM4473029_PC_ATAC_seq_rep3_ATACseq_SRR11539113_peak_1686	48	.	4.29274	6.89128	4.83002	453
chr1	152621558	152622034	GSE148515_Galang_2020_GSM4473029_PC_ATAC_seq_rep3_ATACseq_SRR11539113_peak_1687	26	.	3.37287	4.59625	2.6545	426
chr1	152622558	152625983	GSE148515_Galang_2020_GSM4473029_PC_ATAC_seq_rep3_ATACseq_SRR11539113_peak_1688	384	.	13.7981	41.0918	38.4343	2553
chr1	152640535	152641290	GSE148515_Galang_2020_GSM4473029_PC_ATAC_seq_rep3_ATACseq_SRR11539113_peak_1689	72	.	5.21262	9.45115	7.29618	90
chr1	152681733	152683740	GSE148515_Galang_2020_GSM4473029_PC_ATAC_seq_rep3_ATACseq_SRR11539113_peak_1690	732	.	21.4637	76.2411	73.2595	1245
chr1	152687262	152687717	GSE148515_Galang_2020_GSM4473029_PC_ATAC_seq_rep3_ATACseq_SRR11539113_peak_1691	48	.	4.29274	6.89128	4.83002	208
chr1	152702895	152703965	GSE148515_Galang_2020_GSM4473029_PC_ATAC_seq_rep3_ATACseq_SRR11539113_peak_1692	248	.	10.4252	27.375	24.8771	446
chr1	152738704	152739480	GSE148515_Galang_2020_GSM4473029_PC_ATAC_seq_rep3_ATACseq_SRR11539113_peak_1693	99	.	6.13249	12.2318	9.99932	230
chr1	152746096	152746686	GSE148515_Galang_2020_GSM4473029_PC_ATAC_seq_rep3_ATACseq_SRR11539113_peak_1694	26	.	3.37287	4.59625	2.6545	517
chr1	152765709	152768387	GSE148515_Galang_2020_GSM4473029_PC_ATAC_seq_rep3_ATACseq_SRR11539113_peak_1695	1383	.	34.0353	141.885	138.361	857
chr1	152901543	152904909	GSE148515_Galang_2020_GSM4473029_PC_ATAC_seq_rep3_ATACseq_SRR11539113_peak_1696	2118	.	46.9136	216.061	211.894	1337
chr1	153065565	153066216	GSE148515_Galang_2020_GSM4473029_PC_ATAC_seq_rep3_ATACseq_SRR11539113_peak_1697	33	.	3.67949	5.32838	3.34314	339
chr1	153126398	153127382	GSE148515_Galang_2020_GSM4473029_PC_ATAC_seq_rep3_ATACseq_SRR11539113_peak_1698	33	.	3.67949	5.32838	3.34314	64
chr1	153129746	153130646	GSE148515_Galang_2020_GSM4473029_PC_ATAC_seq_rep3_ATACseq_SRR11539113_peak_1699	321	.	12.265	34.6947	32.107	491
chr1	153134404	153134697	GSE148515_Galang_2020_GSM4473029_PC_ATAC_seq_rep3_ATACseq_SRR11539113_peak_1700	40	.	3.98612	6.09417	4.06926	124
chr1	153139709	153141120	GSE148515_Galang_2020_GSM4473029_PC_ATAC_seq_rep3_ATACseq_SRR11539113_peak_1701	99	.	6.13249	12.2318	9.99932	132
chr1	153153341	153153801	GSE148515_Galang_2020_GSM4473029_PC_ATAC_seq_rep3_ATACseq_SRR11539113_peak_1702	48	.	4.29274	6.89128	4.83002	400
chr1	153172199	153175103	GSE148515_Galang_2020_GSM4473029_PC_ATAC_seq_rep3_ATACseq_SRR11539113_peak_1703	129	.	7.05236	15.2015	12.9013	2745
chr1	153185515	153186336	GSE148515_Galang_2020_GSM4473029_PC_ATAC_seq_rep3_ATACseq_SRR11539113_peak_1704	33	.	3.67949	5.32838	3.34314	382
chr1	153191362	153192155	GSE148515_Galang_2020_GSM4473029_PC_ATAC_seq_rep3_ATACseq_SRR11539113_peak_1705	56	.	4.59937	7.71765	5.62303	693
chr1	153268056	153268563	GSE148515_Galang_2020_GSM4473029_PC_ATAC_seq_rep3_ATACseq_SRR11539113_peak_1706	81	.	5.51924	10.3553	8.173	398
chr1	153274430	153275874	GSE148515_Galang_2020_GSM4473029_PC_ATAC_seq_rep3_ATACseq_SRR11539113_peak_1707	72	.	5.21262	9.45115	7.29618	477
chr1	153280205	153281474	GSE148515_Galang_2020_GSM4473029_PC_ATAC_seq_rep3_ATACseq_SRR11539113_peak_1708	170	.	8.27886	19.4148	17.0354	456
chr1	153285284	153286476	GSE148515_Galang_2020_GSM4473029_PC_ATAC_seq_rep3_ATACseq_SRR11539113_peak_1709	64	.	4.90599	8.57147	6.44568	143
chr1	153291931	153294257	GSE148515_Galang_2020_GSM4473029_PC_ATAC_seq_rep3_ATACseq_SRR11539113_peak_1710	358	.	13.1849	38.5028	35.8729	568
chr1	153301047	153301414	GSE148515_Galang_2020_GSM4473029_PC_ATAC_seq_rep3_ATACseq_SRR11539113_peak_1711	20	.	3.06625	3.90051	2.00725	227
chr1	153303364	153303993	GSE148515_Galang_2020_GSM4473029_PC_ATAC_seq_rep3_ATACseq_SRR11539113_peak_1712	40	.	3.98612	6.09417	4.06926	216
chr1	153304366	153305063	GSE148515_Galang_2020_GSM4473029_PC_ATAC_seq_rep3_ATACseq_SRR11539113_peak_1713	56	.	4.59937	7.71765	5.62303	272
chr1	153307705	153309645	GSE148515_Galang_2020_GSM4473029_PC_ATAC_seq_rep3_ATACseq_SRR11539113_peak_1714	109	.	6.43912	13.202	10.946	570
chr1	153315295	153315835	GSE148515_Galang_2020_GSM4473029_PC_ATAC_seq_rep3_ATACseq_SRR11539113_peak_1715	81	.	5.51924	10.3553	8.173	106
chr1	153320321	153321046	GSE148515_Galang_2020_GSM4473029_PC_ATAC_seq_rep3_ATACseq_SRR11539113_peak_1716	40	.	3.98612	6.09417	4.06926	157
chr1	153331168	153334027	GSE148515_Galang_2020_GSM4473029_PC_ATAC_seq_rep3_ATACseq_SRR11539113_peak_1717	3079	.	62.5514	312.81	307.957	1718
chr1	153424639	153425884	GSE148515_Galang_2020_GSM4473029_PC_ATAC_seq_rep3_ATACseq_SRR11539113_peak_1718	99	.	6.13249	12.2318	9.99932	663
chr1	153486707	153488136	GSE148515_Galang_2020_GSM4473029_PC_ATAC_seq_rep3_ATACseq_SRR11539113_peak_1719	703	.	20.8505	73.2655	70.3093	914
chr1	153542603	153543773	GSE148515_Galang_2020_GSM4473029_PC_ATAC_seq_rep3_ATACseq_SRR11539113_peak_1720	203	.	9.19874	22.7421	20.3091	531
chr1	153549462	153549864	GSE148515_Galang_2020_GSM4473029_PC_ATAC_seq_rep3_ATACseq_SRR11539113_peak_1721	99	.	6.13249	12.2318	9.99932	256
chr1	153557005	153557276	GSE148515_Galang_2020_GSM4473029_PC_ATAC_seq_rep3_ATACseq_SRR11539113_peak_1722	33	.	3.67949	5.32838	3.34314	140
chr1	153602198	153602517	GSE148515_Galang_2020_GSM4473029_PC_ATAC_seq_rep3_ATACseq_SRR11539113_peak_1723	40	.	3.98612	6.09417	4.06926	159
chr1	153641803	153642360	GSE148515_Galang_2020_GSM4473029_PC_ATAC_seq_rep3_ATACseq_SRR11539113_peak_1724	33	.	3.67949	5.32838	3.34314	443
chr1	153652833	153653353	GSE148515_Galang_2020_GSM4473029_PC_ATAC_seq_rep3_ATACseq_SRR11539113_peak_1725	81	.	5.51924	10.3553	8.173	360
chr1	153729933	153731158	GSE148515_Galang_2020_GSM4473029_PC_ATAC_seq_rep3_ATACseq_SRR11539113_peak_1726	225	.	9.81199	25.0319	22.5658	1005
chr1	153739359	153741306	GSE148515_Galang_2020_GSM4473029_PC_ATAC_seq_rep3_ATACseq_SRR11539113_peak_1727	296	.	11.6517	32.209	29.6505	871
chr1	153742309	153742676	GSE148515_Galang_2020_GSM4473029_PC_ATAC_seq_rep3_ATACseq_SRR11539113_peak_1728	26	.	3.37287	4.59625	2.6545	260
chr1	153746698	153750690	GSE148515_Galang_2020_GSM4473029_PC_ATAC_seq_rep3_ATACseq_SRR11539113_peak_1729	545	.	17.4776	57.374	54.5575	2765
chr1	153750976	153752420	GSE148515_Galang_2020_GSM4473029_PC_ATAC_seq_rep3_ATACseq_SRR11539113_peak_1730	129	.	7.05236	15.2015	12.9013	833
chr1	153762820	153763152	GSE148515_Galang_2020_GSM4473029_PC_ATAC_seq_rep3_ATACseq_SRR11539113_peak_1731	99	.	6.13249	12.2318	9.99932	214
chr1	153894438	153894745	GSE148515_Galang_2020_GSM4473029_PC_ATAC_seq_rep3_ATACseq_SRR11539113_peak_1732	26	.	3.37287	4.59625	2.6545	276
chr1	153899176	153901818	GSE148515_Galang_2020_GSM4473029_PC_ATAC_seq_rep3_ATACseq_SRR11539113_peak_1733	1519	.	36.4883	155.551	151.914	763
chr1	153911572	153912005	GSE148515_Galang_2020_GSM4473029_PC_ATAC_seq_rep3_ATACseq_SRR11539113_peak_1734	14	.	2.75962	3.2443	1.40656	132
chr1	153918632	153919367	GSE148515_Galang_2020_GSM4473029_PC_ATAC_seq_rep3_ATACseq_SRR11539113_peak_1735	139	.	7.35899	16.2291	13.9081	305
chr1	153922301	153923596	GSE148515_Galang_2020_GSM4473029_PC_ATAC_seq_rep3_ATACseq_SRR11539113_peak_1736	587	.	18.3975	61.6242	58.7694	543
chr1	154032735	154033172	GSE148515_Galang_2020_GSM4473029_PC_ATAC_seq_rep3_ATACseq_SRR11539113_peak_1737	56	.	4.59937	7.71765	5.62303	181
chr1	154033931	154034606	GSE148515_Galang_2020_GSM4473029_PC_ATAC_seq_rep3_ATACseq_SRR11539113_peak_1738	72	.	5.21262	9.45115	7.29618	447
chr1	154149882	154151165	GSE148515_Galang_2020_GSM4473029_PC_ATAC_seq_rep3_ATACseq_SRR11539113_peak_1739	225	.	9.81199	25.0319	22.5658	430
chr1	154785925	154786753	GSE148515_Galang_2020_GSM4473029_PC_ATAC_seq_rep3_ATACseq_SRR11539113_peak_1740	81	.	5.51924	10.3553	8.173	503
chr1	155006470	155006834	GSE148515_Galang_2020_GSM4473029_PC_ATAC_seq_rep3_ATACseq_SRR11539113_peak_1741	99	.	6.13249	12.2318	9.99932	294
chr1	155030501	155031205	GSE148515_Galang_2020_GSM4473029_PC_ATAC_seq_rep3_ATACseq_SRR11539113_peak_1742	129	.	7.05236	15.2015	12.9013	586
chr1	155036172	155036472	GSE148515_Galang_2020_GSM4473029_PC_ATAC_seq_rep3_ATACseq_SRR11539113_peak_1743	48	.	4.29274	6.89128	4.83002	129
chr1	155038575	155041273	GSE148515_Galang_2020_GSM4473029_PC_ATAC_seq_rep3_ATACseq_SRR11539113_peak_1744	630	.	19.3173	65.9389	63.0456	1070
chr1	155048771	155053439	GSE148515_Galang_2020_GSM4473029_PC_ATAC_seq_rep3_ATACseq_SRR11539113_peak_1745	170	.	8.27886	19.4148	17.0354	410
chr1	155055333	155056462	GSE148515_Galang_2020_GSM4473029_PC_ATAC_seq_rep3_ATACseq_SRR11539113_peak_1746	26	.	3.37287	4.59625	2.6545	238
chr1	155058862	155061416	GSE148515_Galang_2020_GSM4473029_PC_ATAC_seq_rep3_ATACseq_SRR11539113_peak_1747	545	.	17.4776	57.374	54.5575	833
chr1	155082568	155084323	GSE148515_Galang_2020_GSM4473029_PC_ATAC_seq_rep3_ATACseq_SRR11539113_peak_1748	2155	.	47.5268	219.73	215.53	816
chr1	155092308	155094055	GSE148515_Galang_2020_GSM4473029_PC_ATAC_seq_rep3_ATACseq_SRR11539113_peak_1749	272	.	11.0385	29.7683	27.2395	1353
chr1	155096871	155100248	GSE148515_Galang_2020_GSM4473029_PC_ATAC_seq_rep3_ATACseq_SRR11539113_peak_1750	1217	.	30.9691	125.156	121.771	2771
chr1	155108953	155110109	GSE148515_Galang_2020_GSM4473029_PC_ATAC_seq_rep3_ATACseq_SRR11539113_peak_1751	203	.	9.19874	22.7421	20.3091	519
chr1	155111686	155112385	GSE148515_Galang_2020_GSM4473029_PC_ATAC_seq_rep3_ATACseq_SRR11539113_peak_1752	48	.	4.29274	6.89128	4.83002	595
chr1	155113957	155114724	GSE148515_Galang_2020_GSM4473029_PC_ATAC_seq_rep3_ATACseq_SRR11539113_peak_1753	99	.	6.13249	12.2318	9.99932	297
chr1	155122189	155123604	GSE148515_Galang_2020_GSM4473029_PC_ATAC_seq_rep3_ATACseq_SRR11539113_peak_1754	284	.	11.3451	30.9828	28.4391	631
chr1	155124131	155125280	GSE148515_Galang_2020_GSM4473029_PC_ATAC_seq_rep3_ATACseq_SRR11539113_peak_1755	181	.	8.58549	20.5089	18.1112	586
chr1	155126727	155127014	GSE148515_Galang_2020_GSM4473029_PC_ATAC_seq_rep3_ATACseq_SRR11539113_peak_1756	20	.	3.06625	3.90051	2.00725	116
chr1	155135008	155135646	GSE148515_Galang_2020_GSM4473029_PC_ATAC_seq_rep3_ATACseq_SRR11539113_peak_1757	99	.	6.13249	12.2318	9.99932	97
chr1	155136232	155139170	GSE148515_Galang_2020_GSM4473029_PC_ATAC_seq_rep3_ATACseq_SRR11539113_peak_1758	170	.	8.27886	19.4148	17.0354	314
chr1	155145860	155147137	GSE148515_Galang_2020_GSM4473029_PC_ATAC_seq_rep3_ATACseq_SRR11539113_peak_1759	248	.	10.4252	27.375	24.8771	949
chr1	155158026	155159317	GSE148515_Galang_2020_GSM4473029_PC_ATAC_seq_rep3_ATACseq_SRR11539113_peak_1760	1300	.	32.5022	133.47	130.015	718
chr1	155183170	155184413	GSE148515_Galang_2020_GSM4473029_PC_ATAC_seq_rep3_ATACseq_SRR11539113_peak_1761	99	.	6.13249	12.2318	9.99932	357
chr1	155201171	155201807	GSE148515_Galang_2020_GSM4473029_PC_ATAC_seq_rep3_ATACseq_SRR11539113_peak_1762	20	.	3.06625	3.90051	2.00725	182
chr1	155204318	155207051	GSE148515_Galang_2020_GSM4473029_PC_ATAC_seq_rep3_ATACseq_SRR11539113_peak_1763	792	.	22.6902	82.2656	79.2336	1873
chr1	155209540	155211373	GSE148515_Galang_2020_GSM4473029_PC_ATAC_seq_rep3_ATACseq_SRR11539113_peak_1764	72	.	5.21262	9.45115	7.29618	994
chr1	155211974	155215680	GSE148515_Galang_2020_GSM4473029_PC_ATAC_seq_rep3_ATACseq_SRR11539113_peak_1765	192	.	8.89211	21.6182	19.2025	1410
chr1	155218096	155218457	GSE148515_Galang_2020_GSM4473029_PC_ATAC_seq_rep3_ATACseq_SRR11539113_peak_1766	40	.	3.98612	6.09417	4.06926	210
chr1	155221490	155225135	GSE148515_Galang_2020_GSM4473029_PC_ATAC_seq_rep3_ATACseq_SRR11539113_peak_1767	260	.	10.7319	28.5655	26.052	2848
chr1	155232150	155238388	GSE148515_Galang_2020_GSM4473029_PC_ATAC_seq_rep3_ATACseq_SRR11539113_peak_1768	1104	.	28.8227	113.698	110.408	2080
chr1	155242448	155242797	GSE148515_Galang_2020_GSM4473029_PC_ATAC_seq_rep3_ATACseq_SRR11539113_peak_1769	40	.	3.98612	6.09417	4.06926	124
chr1	155243179	155245677	GSE148515_Galang_2020_GSM4473029_PC_ATAC_seq_rep3_ATACseq_SRR11539113_peak_1770	346	.	12.8782	37.2231	34.6073	1109
chr1	155281457	155281816	GSE148515_Galang_2020_GSM4473029_PC_ATAC_seq_rep3_ATACseq_SRR11539113_peak_1771	48	.	4.29274	6.89128	4.83002	248
chr1	155416112	155417928	GSE148515_Galang_2020_GSM4473029_PC_ATAC_seq_rep3_ATACseq_SRR11539113_peak_1772	976	.	26.3697	100.88	97.6934	1204
chr1	155453006	155453286	GSE148515_Galang_2020_GSM4473029_PC_ATAC_seq_rep3_ATACseq_SRR11539113_peak_1773	14	.	2.75962	3.2443	1.40656	34
chr1	155504114	155505788	GSE148515_Galang_2020_GSM4473029_PC_ATAC_seq_rep3_ATACseq_SRR11539113_peak_1774	333	.	12.5716	35.9537	33.3518	692
chr1	155526689	155529776	GSE148515_Galang_2020_GSM4473029_PC_ATAC_seq_rep3_ATACseq_SRR11539113_peak_1775	384	.	13.7981	41.0918	38.4343	932
chr1	155557976	155558879	GSE148515_Galang_2020_GSM4473029_PC_ATAC_seq_rep3_ATACseq_SRR11539113_peak_1776	333	.	12.5716	35.9537	33.3518	422
chr1	155741007	155741286	GSE148515_Galang_2020_GSM4473029_PC_ATAC_seq_rep3_ATACseq_SRR11539113_peak_1777	26	.	3.37287	4.59625	2.6545	240
chr1	155741679	155743380	GSE148515_Galang_2020_GSM4473029_PC_ATAC_seq_rep3_ATACseq_SRR11539113_peak_1778	119	.	6.74574	14.1922	11.9136	580
chr1	155784570	155785070	GSE148515_Galang_2020_GSM4473029_PC_ATAC_seq_rep3_ATACseq_SRR11539113_peak_1779	81	.	5.51924	10.3553	8.173	416
chr1	155795721	155796647	GSE148515_Galang_2020_GSM4473029_PC_ATAC_seq_rep3_ATACseq_SRR11539113_peak_1780	40	.	3.98612	6.09417	4.06926	387
chr1	155810774	155811316	GSE148515_Galang_2020_GSM4473029_PC_ATAC_seq_rep3_ATACseq_SRR11539113_peak_1781	33	.	3.67949	5.32838	3.34314	67
chr1	155811902	155813425	GSE148515_Galang_2020_GSM4473029_PC_ATAC_seq_rep3_ATACseq_SRR11539113_peak_1782	587	.	18.3975	61.6242	58.7694	897
chr1	155972308	155974472	GSE148515_Galang_2020_GSM4473029_PC_ATAC_seq_rep3_ATACseq_SRR11539113_peak_1783	2137	.	47.2202	217.894	213.711	1051
chr1	156035141	156037349	GSE148515_Galang_2020_GSM4473029_PC_ATAC_seq_rep3_ATACseq_SRR11539113_peak_1784	1832	.	42.0076	187.127	183.219	1001
chr1	156040348	156041718	GSE148515_Galang_2020_GSM4473029_PC_ATAC_seq_rep3_ATACseq_SRR11539113_peak_1785	397	.	14.1047	42.4006	39.7294	579
chr1	156046067	156046902	GSE148515_Galang_2020_GSM4473029_PC_ATAC_seq_rep3_ATACseq_SRR11539113_peak_1786	26	.	3.37287	4.59625	2.6545	5
chr1	156170209	156170518	GSE148515_Galang_2020_GSM4473029_PC_ATAC_seq_rep3_ATACseq_SRR11539113_peak_1787	20	.	3.06625	3.90051	2.00725	10
chr1	156170940	156171394	GSE148515_Galang_2020_GSM4473029_PC_ATAC_seq_rep3_ATACseq_SRR11539113_peak_1788	109	.	6.43912	13.202	10.946	219
chr1	156184136	156184618	GSE148515_Galang_2020_GSM4473029_PC_ATAC_seq_rep3_ATACseq_SRR11539113_peak_1789	81	.	5.51924	10.3553	8.173	179
chr1	156204511	156205497	GSE148515_Galang_2020_GSM4473029_PC_ATAC_seq_rep3_ATACseq_SRR11539113_peak_1790	119	.	6.74574	14.1922	11.9136	294
chr1	156217650	156218812	GSE148515_Galang_2020_GSM4473029_PC_ATAC_seq_rep3_ATACseq_SRR11539113_peak_1791	48	.	4.29274	6.89128	4.83002	261
chr1	156221854	156223556	GSE148515_Galang_2020_GSM4473029_PC_ATAC_seq_rep3_ATACseq_SRR11539113_peak_1792	272	.	11.0385	29.7683	27.2395	964
chr1	156229502	156230078	GSE148515_Galang_2020_GSM4473029_PC_ATAC_seq_rep3_ATACseq_SRR11539113_peak_1793	26	.	3.37287	4.59625	2.6545	65
chr1	156420546	156421477	GSE148515_Galang_2020_GSM4473029_PC_ATAC_seq_rep3_ATACseq_SRR11539113_peak_1794	333	.	12.5716	35.9537	33.3518	409
chr1	156474006	156474563	GSE148515_Galang_2020_GSM4473029_PC_ATAC_seq_rep3_ATACseq_SRR11539113_peak_1795	384	.	13.7981	41.0918	38.4343	346
chr1	156558055	156559887	GSE148515_Galang_2020_GSM4473029_PC_ATAC_seq_rep3_ATACseq_SRR11539113_peak_1796	1040	.	27.5962	107.251	104.012	723
chr1	156615418	156615855	GSE148515_Galang_2020_GSM4473029_PC_ATAC_seq_rep3_ATACseq_SRR11539113_peak_1797	40	.	3.98612	6.09417	4.06926	326
chr1	156666795	156668052	GSE148515_Galang_2020_GSM4473029_PC_ATAC_seq_rep3_ATACseq_SRR11539113_peak_1798	159	.	7.97224	18.3364	15.9757	845
chr1	156673476	156675190	GSE148515_Galang_2020_GSM4473029_PC_ATAC_seq_rep3_ATACseq_SRR11539113_peak_1799	308	.	11.9584	33.4463	30.8731	874
chr1	156718004	156719947	GSE148515_Galang_2020_GSM4473029_PC_ATAC_seq_rep3_ATACseq_SRR11539113_peak_1800	1832	.	42.0076	187.127	183.219	1024
chr1	156733011	156735094	GSE148515_Galang_2020_GSM4473029_PC_ATAC_seq_rep3_ATACseq_SRR11539113_peak_1801	170	.	8.27886	19.4148	17.0354	863
chr1	156741664	156742337	GSE148515_Galang_2020_GSM4473029_PC_ATAC_seq_rep3_ATACseq_SRR11539113_peak_1802	64	.	4.90599	8.57147	6.44568	367
chr1	156761407	156761866	GSE148515_Galang_2020_GSM4473029_PC_ATAC_seq_rep3_ATACseq_SRR11539113_peak_1803	33	.	3.67949	5.32838	3.34314	123
chr1	156779071	156779517	GSE148515_Galang_2020_GSM4473029_PC_ATAC_seq_rep3_ATACseq_SRR11539113_peak_1804	56	.	4.59937	7.71765	5.62303	151
chr1	156780186	156781182	GSE148515_Galang_2020_GSM4473029_PC_ATAC_seq_rep3_ATACseq_SRR11539113_peak_1805	139	.	7.35899	16.2291	13.9081	180
chr1	156938606	156940352	GSE148515_Galang_2020_GSM4473029_PC_ATAC_seq_rep3_ATACseq_SRR11539113_peak_1806	1120	.	29.1293	115.321	112.019	876
chr1	157008030	157009178	GSE148515_Galang_2020_GSM4473029_PC_ATAC_seq_rep3_ATACseq_SRR11539113_peak_1807	308	.	11.9584	33.4463	30.8731	605
chr1	157038791	157040104	GSE148515_Galang_2020_GSM4473029_PC_ATAC_seq_rep3_ATACseq_SRR11539113_peak_1808	139	.	7.35899	16.2291	13.9081	619
chr1	157054823	157056690	GSE148515_Galang_2020_GSM4473029_PC_ATAC_seq_rep3_ATACseq_SRR11539113_peak_1809	260	.	10.7319	28.5655	26.052	831
chr1	157060582	157060923	GSE148515_Galang_2020_GSM4473029_PC_ATAC_seq_rep3_ATACseq_SRR11539113_peak_1810	33	.	3.67949	5.32838	3.34314	201
chr1	157062168	157064046	GSE148515_Galang_2020_GSM4473029_PC_ATAC_seq_rep3_ATACseq_SRR11539113_peak_1811	119	.	6.74574	14.1922	11.9136	1659
chr1	157075856	157077958	GSE148515_Galang_2020_GSM4473029_PC_ATAC_seq_rep3_ATACseq_SRR11539113_peak_1812	333	.	12.5716	35.9537	33.3518	686
chr1	157079263	157080042	GSE148515_Galang_2020_GSM4473029_PC_ATAC_seq_rep3_ATACseq_SRR11539113_peak_1813	40	.	3.98612	6.09417	4.06926	216
chr1	157081081	157081759	GSE148515_Galang_2020_GSM4473029_PC_ATAC_seq_rep3_ATACseq_SRR11539113_peak_1814	33	.	3.67949	5.32838	3.34314	183
chr1	157086214	157086985	GSE148515_Galang_2020_GSM4473029_PC_ATAC_seq_rep3_ATACseq_SRR11539113_peak_1815	56	.	4.59937	7.71765	5.62303	258
chr1	157101272	157101636	GSE148515_Galang_2020_GSM4473029_PC_ATAC_seq_rep3_ATACseq_SRR11539113_peak_1816	20	.	3.06625	3.90051	2.00725	223
chr1	157411170	157413159	GSE148515_Galang_2020_GSM4473029_PC_ATAC_seq_rep3_ATACseq_SRR11539113_peak_1817	1761	.	40.7811	180.017	176.171	1361
chr1	157443341	157443637	GSE148515_Galang_2020_GSM4473029_PC_ATAC_seq_rep3_ATACseq_SRR11539113_peak_1818	26	.	3.37287	4.59625	2.6545	93
chr1	157449580	157450434	GSE148515_Galang_2020_GSM4473029_PC_ATAC_seq_rep3_ATACseq_SRR11539113_peak_1819	56	.	4.59937	7.71765	5.62303	598
chr1	157458423	157458893	GSE148515_Galang_2020_GSM4473029_PC_ATAC_seq_rep3_ATACseq_SRR11539113_peak_1820	109	.	6.43912	13.202	10.946	176
chr1	158252662	158252971	GSE148515_Galang_2020_GSM4473029_PC_ATAC_seq_rep3_ATACseq_SRR11539113_peak_1821	48	.	4.29274	6.89128	4.83002	187
chr1	158296314	158297034	GSE148515_Galang_2020_GSM4473029_PC_ATAC_seq_rep3_ATACseq_SRR11539113_peak_1822	90	.	5.82587	11.2825	9.07447	325
chr1	158356052	158356856	GSE148515_Galang_2020_GSM4473029_PC_ATAC_seq_rep3_ATACseq_SRR11539113_peak_1823	170	.	8.27886	19.4148	17.0354	313
chr1	158513375	158514125	GSE148515_Galang_2020_GSM4473029_PC_ATAC_seq_rep3_ATACseq_SRR11539113_peak_1824	64	.	4.90599	8.57147	6.44568	242
chr1	158654406	158654774	GSE148515_Galang_2020_GSM4473029_PC_ATAC_seq_rep3_ATACseq_SRR11539113_peak_1825	33	.	3.67949	5.32838	3.34314	325
chr1	159231500	159233531	GSE148515_Galang_2020_GSM4473029_PC_ATAC_seq_rep3_ATACseq_SRR11539113_peak_1826	1316	.	32.8088	135.145	131.677	772
chr1	159415469	159416040	GSE148515_Galang_2020_GSM4473029_PC_ATAC_seq_rep3_ATACseq_SRR11539113_peak_1827	99	.	6.13249	12.2318	9.99932	161
chr1	159494189	159494481	GSE148515_Galang_2020_GSM4473029_PC_ATAC_seq_rep3_ATACseq_SRR11539113_peak_1828	64	.	4.90599	8.57147	6.44568	159
chr1	159516901	159518307	GSE148515_Galang_2020_GSM4473029_PC_ATAC_seq_rep3_ATACseq_SRR11539113_peak_1829	517	.	16.8643	54.578	51.7876	872
chr1	159523836	159524431	GSE148515_Galang_2020_GSM4473029_PC_ATAC_seq_rep3_ATACseq_SRR11539113_peak_1830	72	.	5.21262	9.45115	7.29618	396
chr1	159670653	159671401	GSE148515_Galang_2020_GSM4473029_PC_ATAC_seq_rep3_ATACseq_SRR11539113_peak_1831	64	.	4.90599	8.57147	6.44568	360
chr1	160044004	160044947	GSE148515_Galang_2020_GSM4473029_PC_ATAC_seq_rep3_ATACseq_SRR11539113_peak_1832	203	.	9.19874	22.7421	20.3091	526
chr1	160194722	160195984	GSE148515_Galang_2020_GSM4473029_PC_ATAC_seq_rep3_ATACseq_SRR11539113_peak_1833	1656	.	38.9413	169.449	165.695	439
chr1	160211771	160213640	GSE148515_Galang_2020_GSM4473029_PC_ATAC_seq_rep3_ATACseq_SRR11539113_peak_1834	2320	.	50.2864	236.378	232.023	1070
chr1	160250095	160251532	GSE148515_Galang_2020_GSM4473029_PC_ATAC_seq_rep3_ATACseq_SRR11539113_peak_1835	81	.	5.51924	10.3553	8.173	774
chr1	160303428	160303860	GSE148515_Galang_2020_GSM4473029_PC_ATAC_seq_rep3_ATACseq_SRR11539113_peak_1836	20	.	3.06625	3.90051	2.00725	84
chr1	160351233	160352506	GSE148515_Galang_2020_GSM4473029_PC_ATAC_seq_rep3_ATACseq_SRR11539113_peak_1837	181	.	8.58549	20.5089	18.1112	615
chr1	160366742	160367081	GSE148515_Galang_2020_GSM4473029_PC_ATAC_seq_rep3_ATACseq_SRR11539113_peak_1838	33	.	3.67949	5.32838	3.34314	71
chr1	160370431	160370851	GSE148515_Galang_2020_GSM4473029_PC_ATAC_seq_rep3_ATACseq_SRR11539113_peak_1839	56	.	4.59937	7.71765	5.62303	290
chr1	160518382	160518904	GSE148515_Galang_2020_GSM4473029_PC_ATAC_seq_rep3_ATACseq_SRR11539113_peak_1840	48	.	4.29274	6.89128	4.83002	308
chr1	160534921	160535621	GSE148515_Galang_2020_GSM4473029_PC_ATAC_seq_rep3_ATACseq_SRR11539113_peak_1841	159	.	7.97224	18.3364	15.9757	209
chr1	160535899	160536292	GSE148515_Galang_2020_GSM4473029_PC_ATAC_seq_rep3_ATACseq_SRR11539113_peak_1842	33	.	3.67949	5.32838	3.34314	23
chr1	160692605	160693697	GSE148515_Galang_2020_GSM4473029_PC_ATAC_seq_rep3_ATACseq_SRR11539113_peak_1843	181	.	8.58549	20.5089	18.1112	646
chr1	160791641	160793428	GSE148515_Galang_2020_GSM4473029_PC_ATAC_seq_rep3_ATACseq_SRR11539113_peak_1844	930	.	25.4498	96.1543	93.0069	1212
chr1	160824984	160826762	GSE148515_Galang_2020_GSM4473029_PC_ATAC_seq_rep3_ATACseq_SRR11539113_peak_1845	296	.	11.6517	32.209	29.6505	702
chr1	160833017	160833556	GSE148515_Galang_2020_GSM4473029_PC_ATAC_seq_rep3_ATACseq_SRR11539113_peak_1846	48	.	4.29274	6.89128	4.83002	356
chr1	160903974	160907801	GSE148515_Galang_2020_GSM4473029_PC_ATAC_seq_rep3_ATACseq_SRR11539113_peak_1847	2246	.	49.0599	228.952	224.665	2423
chr1	161033375	161036725	GSE148515_Galang_2020_GSM4473029_PC_ATAC_seq_rep3_ATACseq_SRR11539113_peak_1848	2210	.	48.4467	225.255	221.002	1590
chr1	161039847	161040708	GSE148515_Galang_2020_GSM4473029_PC_ATAC_seq_rep3_ATACseq_SRR11539113_peak_1849	33	.	3.67949	5.32838	3.34314	38
chr1	161070321	161071746	GSE148515_Galang_2020_GSM4473029_PC_ATAC_seq_rep3_ATACseq_SRR11539113_peak_1850	914	.	25.1432	94.5895	91.4548	504
chr1	161131054	161131593	GSE148515_Galang_2020_GSM4473029_PC_ATAC_seq_rep3_ATACseq_SRR11539113_peak_1851	248	.	10.4252	27.375	24.8771	297
chr1	161195213	161196526	GSE148515_Galang_2020_GSM4473029_PC_ATAC_seq_rep3_ATACseq_SRR11539113_peak_1852	517	.	16.8643	54.578	51.7876	692
chr1	161249830	161252522	GSE148515_Galang_2020_GSM4473029_PC_ATAC_seq_rep3_ATACseq_SRR11539113_peak_1853	450	.	15.3312	47.7274	45.0025	1235
chr1	161875735	161877737	GSE148515_Galang_2020_GSM4473029_PC_ATAC_seq_rep3_ATACseq_SRR11539113_peak_1854	2450	.	52.4328	249.474	245.005	1046
chr1	161968447	161970258	GSE148515_Galang_2020_GSM4473029_PC_ATAC_seq_rep3_ATACseq_SRR11539113_peak_1855	559	.	17.7842	58.7833	55.954	741
chr1	161999747	162000176	GSE148515_Galang_2020_GSM4473029_PC_ATAC_seq_rep3_ATACseq_SRR11539113_peak_1856	40	.	3.98612	6.09417	4.06926	201
chr1	162216904	162218180	GSE148515_Galang_2020_GSM4473029_PC_ATAC_seq_rep3_ATACseq_SRR11539113_peak_1857	119	.	6.74574	14.1922	11.9136	797
chr1	162477490	162478336	GSE148515_Galang_2020_GSM4473029_PC_ATAC_seq_rep3_ATACseq_SRR11539113_peak_1858	159	.	7.97224	18.3364	15.9757	440
chr1	162547794	162549572	GSE148515_Galang_2020_GSM4473029_PC_ATAC_seq_rep3_ATACseq_SRR11539113_peak_1859	792	.	22.6902	82.2656	79.2336	718
chr1	162570125	162571732	GSE148515_Galang_2020_GSM4473029_PC_ATAC_seq_rep3_ATACseq_SRR11539113_peak_1860	1920	.	43.5407	196.086	192.1	523
chr1	162665221	162665862	GSE148515_Galang_2020_GSM4473029_PC_ATAC_seq_rep3_ATACseq_SRR11539113_peak_1861	64	.	4.90599	8.57147	6.44568	114
chr1	162738565	162741206	GSE148515_Galang_2020_GSM4473029_PC_ATAC_seq_rep3_ATACseq_SRR11539113_peak_1862	1040	.	27.5962	107.251	104.012	1929
chr1	163280563	163282324	GSE148515_Galang_2020_GSM4473029_PC_ATAC_seq_rep3_ATACseq_SRR11539113_peak_1863	159	.	7.97224	18.3364	15.9757	1201
chr1	163311218	163313705	GSE148515_Galang_2020_GSM4473029_PC_ATAC_seq_rep3_ATACseq_SRR11539113_peak_1864	284	.	11.3451	30.9828	28.4391	1154
chr1	163402785	163404222	GSE148515_Galang_2020_GSM4473029_PC_ATAC_seq_rep3_ATACseq_SRR11539113_peak_1865	504	.	16.5577	53.1917	50.4143	959
chr1	163779266	163780179	GSE148515_Galang_2020_GSM4473029_PC_ATAC_seq_rep3_ATACseq_SRR11539113_peak_1866	837	.	23.6101	86.8454	83.7749	366
chr1	163924223	163924609	GSE148515_Galang_2020_GSM4473029_PC_ATAC_seq_rep3_ATACseq_SRR11539113_peak_1867	33	.	3.67949	5.32838	3.34314	123
chr1	163929234	163930655	GSE148515_Galang_2020_GSM4473029_PC_ATAC_seq_rep3_ATACseq_SRR11539113_peak_1868	601	.	18.7041	63.0554	60.1878	709
chr1	163994340	163995650	GSE148515_Galang_2020_GSM4473029_PC_ATAC_seq_rep3_ATACseq_SRR11539113_peak_1869	410	.	14.4114	43.7188	41.0338	452
chr1	164247663	164250575	GSE148515_Galang_2020_GSM4473029_PC_ATAC_seq_rep3_ATACseq_SRR11539113_peak_1870	2320	.	50.2864	236.378	232.023	1402
chr1	164275481	164275921	GSE148515_Galang_2020_GSM4473029_PC_ATAC_seq_rep3_ATACseq_SRR11539113_peak_1871	159	.	7.97224	18.3364	15.9757	146
chr1	164306653	164308175	GSE148515_Galang_2020_GSM4473029_PC_ATAC_seq_rep3_ATACseq_SRR11539113_peak_1872	837	.	23.6101	86.8454	83.7749	887
chr1	164316844	164317674	GSE148515_Galang_2020_GSM4473029_PC_ATAC_seq_rep3_ATACseq_SRR11539113_peak_1873	72	.	5.21262	9.45115	7.29618	455
chr1	164319579	164320109	GSE148515_Galang_2020_GSM4473029_PC_ATAC_seq_rep3_ATACseq_SRR11539113_peak_1874	72	.	5.21262	9.45115	7.29618	348
chr1	164405351	164406719	GSE148515_Galang_2020_GSM4473029_PC_ATAC_seq_rep3_ATACseq_SRR11539113_peak_1875	99	.	6.13249	12.2318	9.99932	367
chr1	164434965	164435382	GSE148515_Galang_2020_GSM4473029_PC_ATAC_seq_rep3_ATACseq_SRR11539113_peak_1876	26	.	3.37287	4.59625	2.6545	143
chr1	164444358	164445136	GSE148515_Galang_2020_GSM4473029_PC_ATAC_seq_rep3_ATACseq_SRR11539113_peak_1877	40	.	3.98612	6.09417	4.06926	292
chr1	164447419	164447809	GSE148515_Galang_2020_GSM4473029_PC_ATAC_seq_rep3_ATACseq_SRR11539113_peak_1878	33	.	3.67949	5.32838	3.34314	23
chr1	164448403	164449189	GSE148515_Galang_2020_GSM4473029_PC_ATAC_seq_rep3_ATACseq_SRR11539113_peak_1879	81	.	5.51924	10.3553	8.173	400
chr1	164449545	164460085	GSE148515_Galang_2020_GSM4473029_PC_ATAC_seq_rep3_ATACseq_SRR11539113_peak_1880	2100	.	46.6069	214.23	210.08	8833
chr1	164460385	164462479	GSE148515_Galang_2020_GSM4473029_PC_ATAC_seq_rep3_ATACseq_SRR11539113_peak_1881	371	.	13.4915	39.7924	37.1487	1472
chr1	164474316	164475665	GSE148515_Galang_2020_GSM4473029_PC_ATAC_seq_rep3_ATACseq_SRR11539113_peak_1882	192	.	8.89211	21.6182	19.2025	712
chr1	164559579	164560218	GSE148515_Galang_2020_GSM4473029_PC_ATAC_seq_rep3_ATACseq_SRR11539113_peak_1883	33	.	3.67949	5.32838	3.34314	218
chr1	164570849	164571449	GSE148515_Galang_2020_GSM4473029_PC_ATAC_seq_rep3_ATACseq_SRR11539113_peak_1884	20	.	3.06625	3.90051	2.00725	245
chr1	164586304	164586584	GSE148515_Galang_2020_GSM4473029_PC_ATAC_seq_rep3_ATACseq_SRR11539113_peak_1885	26	.	3.37287	4.59625	2.6545	190
chr1	164770654	164771043	GSE148515_Galang_2020_GSM4473029_PC_ATAC_seq_rep3_ATACseq_SRR11539113_peak_1886	81	.	5.51924	10.3553	8.173	280
chr1	164786397	164787118	GSE148515_Galang_2020_GSM4473029_PC_ATAC_seq_rep3_ATACseq_SRR11539113_peak_1887	72	.	5.21262	9.45115	7.29618	84
chr1	164895690	164900509	GSE148515_Galang_2020_GSM4473029_PC_ATAC_seq_rep3_ATACseq_SRR11539113_peak_1888	777	.	22.3836	80.7505	77.7311	932
chr1	164994139	164994524	GSE148515_Galang_2020_GSM4473029_PC_ATAC_seq_rep3_ATACseq_SRR11539113_peak_1889	26	.	3.37287	4.59625	2.6545	303
chr1	165018771	165019620	GSE148515_Galang_2020_GSM4473029_PC_ATAC_seq_rep3_ATACseq_SRR11539113_peak_1890	40	.	3.98612	6.09417	4.06926	186
chr1	165045654	165047074	GSE148515_Galang_2020_GSM4473029_PC_ATAC_seq_rep3_ATACseq_SRR11539113_peak_1891	129	.	7.05236	15.2015	12.9013	1213
chr1	165089401	165092524	GSE148515_Galang_2020_GSM4473029_PC_ATAC_seq_rep3_ATACseq_SRR11539113_peak_1892	410	.	14.4114	43.7188	41.0338	2510
chr1	165104292	165105713	GSE148515_Galang_2020_GSM4473029_PC_ATAC_seq_rep3_ATACseq_SRR11539113_peak_1893	203	.	9.19874	22.7421	20.3091	520
chr1	165108551	165111099	GSE148515_Galang_2020_GSM4473029_PC_ATAC_seq_rep3_ATACseq_SRR11539113_peak_1894	436	.	15.0246	46.3824	43.6707	807
chr1	165114090	165115757	GSE148515_Galang_2020_GSM4473029_PC_ATAC_seq_rep3_ATACseq_SRR11539113_peak_1895	214	.	9.50536	23.8801	21.4304	775
chr1	165119914	165120588	GSE148515_Galang_2020_GSM4473029_PC_ATAC_seq_rep3_ATACseq_SRR11539113_peak_1896	99	.	6.13249	12.2318	9.99932	584
chr1	165132229	165132641	GSE148515_Galang_2020_GSM4473029_PC_ATAC_seq_rep3_ATACseq_SRR11539113_peak_1897	33	.	3.67949	5.32838	3.34314	179
chr1	165193758	165194826	GSE148515_Galang_2020_GSM4473029_PC_ATAC_seq_rep3_ATACseq_SRR11539113_peak_1898	732	.	21.4637	76.2411	73.2595	588
chr1	165235947	165237785	GSE148515_Galang_2020_GSM4473029_PC_ATAC_seq_rep3_ATACseq_SRR11539113_peak_1899	1519	.	36.4883	155.551	151.914	1019
chr1	165281501	165282615	GSE148515_Galang_2020_GSM4473029_PC_ATAC_seq_rep3_ATACseq_SRR11539113_peak_1900	616	.	19.0107	64.4937	61.6131	432
chr1	165459210	165462326	GSE148515_Galang_2020_GSM4473029_PC_ATAC_seq_rep3_ATACseq_SRR11539113_peak_1901	3001	.	61.3249	305.002	300.177	1428
chr1	165583682	165584017	GSE148515_Galang_2020_GSM4473029_PC_ATAC_seq_rep3_ATACseq_SRR11539113_peak_1902	20	.	3.06625	3.90051	2.00725	12
chr1	165633528	165635685	GSE148515_Galang_2020_GSM4473029_PC_ATAC_seq_rep3_ATACseq_SRR11539113_peak_1903	2155	.	47.5268	219.73	215.53	1034
chr1	165640077	165640464	GSE148515_Galang_2020_GSM4473029_PC_ATAC_seq_rep3_ATACseq_SRR11539113_peak_1904	20	.	3.06625	3.90051	2.00725	323
chr1	165641145	165643302	GSE148515_Galang_2020_GSM4473029_PC_ATAC_seq_rep3_ATACseq_SRR11539113_peak_1905	601	.	18.7041	63.0554	60.1878	1362
chr1	165644130	165644827	GSE148515_Galang_2020_GSM4473029_PC_ATAC_seq_rep3_ATACseq_SRR11539113_peak_1906	192	.	8.89211	21.6182	19.2025	215
chr1	165655188	165655654	GSE148515_Galang_2020_GSM4473029_PC_ATAC_seq_rep3_ATACseq_SRR11539113_peak_1907	33	.	3.67949	5.32838	3.34314	67
chr1	165658120	165658395	GSE148515_Galang_2020_GSM4473029_PC_ATAC_seq_rep3_ATACseq_SRR11539113_peak_1908	14	.	2.75962	3.2443	1.40656	80
chr1	165660933	165661281	GSE148515_Galang_2020_GSM4473029_PC_ATAC_seq_rep3_ATACseq_SRR11539113_peak_1909	40	.	3.98612	6.09417	4.06926	60
chr1	165661581	165663594	GSE148515_Galang_2020_GSM4473029_PC_ATAC_seq_rep3_ATACseq_SRR11539113_peak_1910	129	.	7.05236	15.2015	12.9013	1434
chr1	165664738	165665413	GSE148515_Galang_2020_GSM4473029_PC_ATAC_seq_rep3_ATACseq_SRR11539113_peak_1911	40	.	3.98612	6.09417	4.06926	211
chr1	165665791	165666412	GSE148515_Galang_2020_GSM4473029_PC_ATAC_seq_rep3_ATACseq_SRR11539113_peak_1912	40	.	3.98612	6.09417	4.06926	327
chr1	165667089	165668668	GSE148515_Galang_2020_GSM4473029_PC_ATAC_seq_rep3_ATACseq_SRR11539113_peak_1913	531	.	17.171	55.9721	53.1687	531
chr1	165671575	165671904	GSE148515_Galang_2020_GSM4473029_PC_ATAC_seq_rep3_ATACseq_SRR11539113_peak_1914	26	.	3.37287	4.59625	2.6545	280
chr1	165676551	165678442	GSE148515_Galang_2020_GSM4473029_PC_ATAC_seq_rep3_ATACseq_SRR11539113_peak_1915	119	.	6.74574	14.1922	11.9136	925
chr1	165679451	165680167	GSE148515_Galang_2020_GSM4473029_PC_ATAC_seq_rep3_ATACseq_SRR11539113_peak_1916	48	.	4.29274	6.89128	4.83002	226
chr1	165680925	165681560	GSE148515_Galang_2020_GSM4473029_PC_ATAC_seq_rep3_ATACseq_SRR11539113_peak_1917	20	.	3.06625	3.90051	2.00725	441
chr1	165682150	165682560	GSE148515_Galang_2020_GSM4473029_PC_ATAC_seq_rep3_ATACseq_SRR11539113_peak_1918	40	.	3.98612	6.09417	4.06926	271
chr1	165684486	165685368	GSE148515_Galang_2020_GSM4473029_PC_ATAC_seq_rep3_ATACseq_SRR11539113_peak_1919	64	.	4.90599	8.57147	6.44568	428
chr1	165686160	165688450	GSE148515_Galang_2020_GSM4473029_PC_ATAC_seq_rep3_ATACseq_SRR11539113_peak_1920	214	.	9.50536	23.8801	21.4304	990
chr1	165691134	165692028	GSE148515_Galang_2020_GSM4473029_PC_ATAC_seq_rep3_ATACseq_SRR11539113_peak_1921	64	.	4.90599	8.57147	6.44568	368
chr1	165693829	165694503	GSE148515_Galang_2020_GSM4473029_PC_ATAC_seq_rep3_ATACseq_SRR11539113_peak_1922	33	.	3.67949	5.32838	3.34314	154
chr1	165696922	165697238	GSE148515_Galang_2020_GSM4473029_PC_ATAC_seq_rep3_ATACseq_SRR11539113_peak_1923	56	.	4.59937	7.71765	5.62303	103
chr1	165698584	165698858	GSE148515_Galang_2020_GSM4473029_PC_ATAC_seq_rep3_ATACseq_SRR11539113_peak_1924	14	.	2.75962	3.2443	1.40656	40
chr1	165700077	165703046	GSE148515_Galang_2020_GSM4473029_PC_ATAC_seq_rep3_ATACseq_SRR11539113_peak_1925	476	.	15.9445	50.443	47.6917	1185
chr1	165705469	165705869	GSE148515_Galang_2020_GSM4473029_PC_ATAC_seq_rep3_ATACseq_SRR11539113_peak_1926	20	.	3.06625	3.90051	2.00725	118
chr1	165706907	165708537	GSE148515_Galang_2020_GSM4473029_PC_ATAC_seq_rep3_ATACseq_SRR11539113_peak_1927	517	.	16.8643	54.578	51.7876	1231
chr1	165736224	165736861	GSE148515_Galang_2020_GSM4473029_PC_ATAC_seq_rep3_ATACseq_SRR11539113_peak_1928	56	.	4.59937	7.71765	5.62303	82
chr1	165762979	165764419	GSE148515_Galang_2020_GSM4473029_PC_ATAC_seq_rep3_ATACseq_SRR11539113_peak_1929	436	.	15.0246	46.3824	43.6707	787
chr1	165780052	165781139	GSE148515_Galang_2020_GSM4473029_PC_ATAC_seq_rep3_ATACseq_SRR11539113_peak_1930	159	.	7.97224	18.3364	15.9757	525
chr1	165840782	165841127	GSE148515_Galang_2020_GSM4473029_PC_ATAC_seq_rep3_ATACseq_SRR11539113_peak_1931	109	.	6.43912	13.202	10.946	104
chr1	165844438	165845618	GSE148515_Galang_2020_GSM4473029_PC_ATAC_seq_rep3_ATACseq_SRR11539113_peak_1932	214	.	9.50536	23.8801	21.4304	459
chr1	165993523	165994322	GSE148515_Galang_2020_GSM4473029_PC_ATAC_seq_rep3_ATACseq_SRR11539113_peak_1933	26	.	3.37287	4.59625	2.6545	47
chr1	166000414	166004090	GSE148515_Galang_2020_GSM4473029_PC_ATAC_seq_rep3_ATACseq_SRR11539113_peak_1934	2046	.	45.6871	208.756	204.656	2568
chr1	166048207	166048547	GSE148515_Galang_2020_GSM4473029_PC_ATAC_seq_rep3_ATACseq_SRR11539113_peak_1935	33	.	3.67949	5.32838	3.34314	222
chr1	166122245	166122624	GSE148515_Galang_2020_GSM4473029_PC_ATAC_seq_rep3_ATACseq_SRR11539113_peak_1936	40	.	3.98612	6.09417	4.06926	279
chr1	166126548	166129018	GSE148515_Galang_2020_GSM4473029_PC_ATAC_seq_rep3_ATACseq_SRR11539113_peak_1937	703	.	20.8505	73.2655	70.3093	607
chr1	166153505	166154887	GSE148515_Galang_2020_GSM4473029_PC_ATAC_seq_rep3_ATACseq_SRR11539113_peak_1938	192	.	8.89211	21.6182	19.2025	894
chr1	166254003	166254359	GSE148515_Galang_2020_GSM4473029_PC_ATAC_seq_rep3_ATACseq_SRR11539113_peak_1939	159	.	7.97224	18.3364	15.9757	207
chr1	166309186	166309572	GSE148515_Galang_2020_GSM4473029_PC_ATAC_seq_rep3_ATACseq_SRR11539113_peak_1940	26	.	3.37287	4.59625	2.6545	86
chr1	166360334	166360615	GSE148515_Galang_2020_GSM4473029_PC_ATAC_seq_rep3_ATACseq_SRR11539113_peak_1941	20	.	3.06625	3.90051	2.00725	55
chr1	166378377	166380330	GSE148515_Galang_2020_GSM4473029_PC_ATAC_seq_rep3_ATACseq_SRR11539113_peak_1942	1639	.	38.6347	167.7	163.961	792
chr1	166388717	166389291	GSE148515_Galang_2020_GSM4473029_PC_ATAC_seq_rep3_ATACseq_SRR11539113_peak_1943	40	.	3.98612	6.09417	4.06926	298
chr1	166402145	166402571	GSE148515_Galang_2020_GSM4473029_PC_ATAC_seq_rep3_ATACseq_SRR11539113_peak_1944	20	.	3.06625	3.90051	2.00725	356
chr1	166408541	166410479	GSE148515_Galang_2020_GSM4473029_PC_ATAC_seq_rep3_ATACseq_SRR11539113_peak_1945	1185	.	30.3558	121.86	118.504	1164
chr1	166838643	166838952	GSE148515_Galang_2020_GSM4473029_PC_ATAC_seq_rep3_ATACseq_SRR11539113_peak_1946	33	.	3.67949	5.32838	3.34314	75
chr1	166840214	166840919	GSE148515_Galang_2020_GSM4473029_PC_ATAC_seq_rep3_ATACseq_SRR11539113_peak_1947	33	.	3.67949	5.32838	3.34314	256
chr1	167000274	167001603	GSE148515_Galang_2020_GSM4473029_PC_ATAC_seq_rep3_ATACseq_SRR11539113_peak_1948	333	.	12.5716	35.9537	33.3518	658
chr1	167002057	167002693	GSE148515_Galang_2020_GSM4473029_PC_ATAC_seq_rep3_ATACseq_SRR11539113_peak_1949	40	.	3.98612	6.09417	4.06926	233
chr1	167163042	167164810	GSE148515_Galang_2020_GSM4473029_PC_ATAC_seq_rep3_ATACseq_SRR11539113_peak_1950	139	.	7.35899	16.2291	13.9081	344
chr1	167220646	167221025	GSE148515_Galang_2020_GSM4473029_PC_ATAC_seq_rep3_ATACseq_SRR11539113_peak_1951	48	.	4.29274	6.89128	4.83002	134
chr1	167231087	167232012	GSE148515_Galang_2020_GSM4473029_PC_ATAC_seq_rep3_ATACseq_SRR11539113_peak_1952	81	.	5.51924	10.3553	8.173	191
chr1	167237683	167238340	GSE148515_Galang_2020_GSM4473029_PC_ATAC_seq_rep3_ATACseq_SRR11539113_peak_1953	40	.	3.98612	6.09417	4.06926	94
chr1	167250165	167250605	GSE148515_Galang_2020_GSM4473029_PC_ATAC_seq_rep3_ATACseq_SRR11539113_peak_1954	33	.	3.67949	5.32838	3.34314	220
chr1	167259680	167260624	GSE148515_Galang_2020_GSM4473029_PC_ATAC_seq_rep3_ATACseq_SRR11539113_peak_1955	129	.	7.05236	15.2015	12.9013	267
chr1	167261697	167262882	GSE148515_Galang_2020_GSM4473029_PC_ATAC_seq_rep3_ATACseq_SRR11539113_peak_1956	129	.	7.05236	15.2015	12.9013	697
chr1	167267081	167267778	GSE148515_Galang_2020_GSM4473029_PC_ATAC_seq_rep3_ATACseq_SRR11539113_peak_1957	33	.	3.67949	5.32838	3.34314	177
chr1	167268556	167274609	GSE148515_Galang_2020_GSM4473029_PC_ATAC_seq_rep3_ATACseq_SRR11539113_peak_1958	1400	.	34.3419	143.58	140.042	1590
chr1	167278578	167279622	GSE148515_Galang_2020_GSM4473029_PC_ATAC_seq_rep3_ATACseq_SRR11539113_peak_1959	225	.	9.81199	25.0319	22.5658	767
chr1	167282507	167285667	GSE148515_Galang_2020_GSM4473029_PC_ATAC_seq_rep3_ATACseq_SRR11539113_peak_1960	976	.	26.3697	100.88	97.6934	2478
chr1	167308171	167309099	GSE148515_Galang_2020_GSM4473029_PC_ATAC_seq_rep3_ATACseq_SRR11539113_peak_1961	545	.	17.4776	57.374	54.5575	499
chr1	167340215	167340639	GSE148515_Galang_2020_GSM4473029_PC_ATAC_seq_rep3_ATACseq_SRR11539113_peak_1962	81	.	5.51924	10.3553	8.173	238
chr1	167349417	167350923	GSE148515_Galang_2020_GSM4473029_PC_ATAC_seq_rep3_ATACseq_SRR11539113_peak_1963	992	.	26.6763	102.465	99.2657	647
chr1	167365777	167366168	GSE148515_Galang_2020_GSM4473029_PC_ATAC_seq_rep3_ATACseq_SRR11539113_peak_1964	119	.	6.74574	14.1922	11.9136	250
chr1	167369841	167370157	GSE148515_Galang_2020_GSM4473029_PC_ATAC_seq_rep3_ATACseq_SRR11539113_peak_1965	48	.	4.29274	6.89128	4.83002	228
chr1	167391364	167394747	GSE148515_Galang_2020_GSM4473029_PC_ATAC_seq_rep3_ATACseq_SRR11539113_peak_1966	807	.	22.9968	83.7865	80.7418	2500
chr1	167466329	167468105	GSE148515_Galang_2020_GSM4473029_PC_ATAC_seq_rep3_ATACseq_SRR11539113_peak_1967	476	.	15.9445	50.443	47.6917	766
chr1	167588806	167589422	GSE148515_Galang_2020_GSM4473029_PC_ATAC_seq_rep3_ATACseq_SRR11539113_peak_1968	90	.	5.82587	11.2825	9.07447	257
chr1	167598368	167598907	GSE148515_Galang_2020_GSM4473029_PC_ATAC_seq_rep3_ATACseq_SRR11539113_peak_1969	56	.	4.59937	7.71765	5.62303	138
chr1	167631838	167632414	GSE148515_Galang_2020_GSM4473029_PC_ATAC_seq_rep3_ATACseq_SRR11539113_peak_1970	170	.	8.27886	19.4148	17.0354	134
chr1	167637084	167638738	GSE148515_Galang_2020_GSM4473029_PC_ATAC_seq_rep3_ATACseq_SRR11539113_peak_1971	64	.	4.90599	8.57147	6.44568	163
chr1	167660747	167661353	GSE148515_Galang_2020_GSM4473029_PC_ATAC_seq_rep3_ATACseq_SRR11539113_peak_1972	40	.	3.98612	6.09417	4.06926	146
chr1	167688464	167688967	GSE148515_Galang_2020_GSM4473029_PC_ATAC_seq_rep3_ATACseq_SRR11539113_peak_1973	64	.	4.90599	8.57147	6.44568	338
chr1	167802774	167803175	GSE148515_Galang_2020_GSM4473029_PC_ATAC_seq_rep3_ATACseq_SRR11539113_peak_1974	48	.	4.29274	6.89128	4.83002	135
chr1	167928091	167928454	GSE148515_Galang_2020_GSM4473029_PC_ATAC_seq_rep3_ATACseq_SRR11539113_peak_1975	20	.	3.06625	3.90051	2.00725	292
chr1	168046362	168046690	GSE148515_Galang_2020_GSM4473029_PC_ATAC_seq_rep3_ATACseq_SRR11539113_peak_1976	40	.	3.98612	6.09417	4.06926	221
chr1	168169421	168169696	GSE148515_Galang_2020_GSM4473029_PC_ATAC_seq_rep3_ATACseq_SRR11539113_peak_1977	14	.	2.75962	3.2443	1.40656	27
chr1	168180102	168181228	GSE148515_Galang_2020_GSM4473029_PC_ATAC_seq_rep3_ATACseq_SRR11539113_peak_1978	225	.	9.81199	25.0319	22.5658	697
chr1	168197628	168198133	GSE148515_Galang_2020_GSM4473029_PC_ATAC_seq_rep3_ATACseq_SRR11539113_peak_1979	26	.	3.37287	4.59625	2.6545	268
chr1	168213315	168215279	GSE148515_Galang_2020_GSM4473029_PC_ATAC_seq_rep3_ATACseq_SRR11539113_peak_1980	181	.	8.58549	20.5089	18.1112	823
chr1	168216051	168217224	GSE148515_Galang_2020_GSM4473029_PC_ATAC_seq_rep3_ATACseq_SRR11539113_peak_1981	90	.	5.82587	11.2825	9.07447	312
chr1	168220708	168221363	GSE148515_Galang_2020_GSM4473029_PC_ATAC_seq_rep3_ATACseq_SRR11539113_peak_1982	48	.	4.29274	6.89128	4.83002	463
chr1	168241374	168241669	GSE148515_Galang_2020_GSM4473029_PC_ATAC_seq_rep3_ATACseq_SRR11539113_peak_1983	48	.	4.29274	6.89128	4.83002	147
chr1	168245700	168247633	GSE148515_Galang_2020_GSM4473029_PC_ATAC_seq_rep3_ATACseq_SRR11539113_peak_1984	119	.	6.74574	14.1922	11.9136	1649
chr1	168287711	168289217	GSE148515_Galang_2020_GSM4473029_PC_ATAC_seq_rep3_ATACseq_SRR11539113_peak_1985	423	.	14.718	45.0461	42.3478	493
chr1	168290681	168291573	GSE148515_Galang_2020_GSM4473029_PC_ATAC_seq_rep3_ATACseq_SRR11539113_peak_1986	81	.	5.51924	10.3553	8.173	688
chr1	168362450	168362723	GSE148515_Galang_2020_GSM4473029_PC_ATAC_seq_rep3_ATACseq_SRR11539113_peak_1987	26	.	3.37287	4.59625	2.6545	181
chr1	168374997	168376295	GSE148515_Galang_2020_GSM4473029_PC_ATAC_seq_rep3_ATACseq_SRR11539113_peak_1988	170	.	8.27886	19.4148	17.0354	421
chr1	168379842	168384074	GSE148515_Galang_2020_GSM4473029_PC_ATAC_seq_rep3_ATACseq_SRR11539113_peak_1989	423	.	14.718	45.0461	42.3478	722
chr1	168384515	168384970	GSE148515_Galang_2020_GSM4473029_PC_ATAC_seq_rep3_ATACseq_SRR11539113_peak_1990	20	.	3.06625	3.90051	2.00725	270
chr1	168391140	168392619	GSE148515_Galang_2020_GSM4473029_PC_ATAC_seq_rep3_ATACseq_SRR11539113_peak_1991	119	.	6.74574	14.1922	11.9136	774
chr1	168402425	168403035	GSE148515_Galang_2020_GSM4473029_PC_ATAC_seq_rep3_ATACseq_SRR11539113_peak_1992	33	.	3.67949	5.32838	3.34314	491
chr1	168410090	168410458	GSE148515_Galang_2020_GSM4473029_PC_ATAC_seq_rep3_ATACseq_SRR11539113_peak_1993	64	.	4.90599	8.57147	6.44568	206
chr1	168422970	168424099	GSE148515_Galang_2020_GSM4473029_PC_ATAC_seq_rep3_ATACseq_SRR11539113_peak_1994	56	.	4.59937	7.71765	5.62303	620
chr1	168429308	168432848	GSE148515_Galang_2020_GSM4473029_PC_ATAC_seq_rep3_ATACseq_SRR11539113_peak_1995	1570	.	37.4082	160.736	157.056	3111
chr1	168476369	168477575	GSE148515_Galang_2020_GSM4473029_PC_ATAC_seq_rep3_ATACseq_SRR11539113_peak_1996	139	.	7.35899	16.2291	13.9081	685
chr1	169530981	169532256	GSE148515_Galang_2020_GSM4473029_PC_ATAC_seq_rep3_ATACseq_SRR11539113_peak_1997	423	.	14.718	45.0461	42.3478	623
chr1	169747476	169747916	GSE148515_Galang_2020_GSM4473029_PC_ATAC_seq_rep3_ATACseq_SRR11539113_peak_1998	99	.	6.13249	12.2318	9.99932	213
chr1	169819463	169820189	GSE148515_Galang_2020_GSM4473029_PC_ATAC_seq_rep3_ATACseq_SRR11539113_peak_1999	81	.	5.51924	10.3553	8.173	370
chr1	169900865	169901289	GSE148515_Galang_2020_GSM4473029_PC_ATAC_seq_rep3_ATACseq_SRR11539113_peak_2000	48	.	4.29274	6.89128	4.83002	122
chr1	169968114	169970016	GSE148515_Galang_2020_GSM4473029_PC_ATAC_seq_rep3_ATACseq_SRR11539113_peak_2001	1417	.	34.6486	145.279	141.727	1206
chr1	169971793	169972527	GSE148515_Galang_2020_GSM4473029_PC_ATAC_seq_rep3_ATACseq_SRR11539113_peak_2002	203	.	9.19874	22.7421	20.3091	418
chr1	170110145	170110762	GSE148515_Galang_2020_GSM4473029_PC_ATAC_seq_rep3_ATACseq_SRR11539113_peak_2003	40	.	3.98612	6.09417	4.06926	210
chr1	170173932	170176096	GSE148515_Galang_2020_GSM4473029_PC_ATAC_seq_rep3_ATACseq_SRR11539113_peak_2004	2599	.	54.8858	264.594	260	1004
chr1	170214500	170215488	GSE148515_Galang_2020_GSM4473029_PC_ATAC_seq_rep3_ATACseq_SRR11539113_peak_2005	346	.	12.8782	37.2231	34.6073	785
chr1	170255212	170255803	GSE148515_Galang_2020_GSM4473029_PC_ATAC_seq_rep3_ATACseq_SRR11539113_peak_2006	90	.	5.82587	11.2825	9.07447	399
chr1	170292641	170294199	GSE148515_Galang_2020_GSM4473029_PC_ATAC_seq_rep3_ATACseq_SRR11539113_peak_2007	109	.	6.43912	13.202	10.946	828
chr1	170381350	170381675	GSE148515_Galang_2020_GSM4473029_PC_ATAC_seq_rep3_ATACseq_SRR11539113_peak_2008	129	.	7.05236	15.2015	12.9013	99
chr1	170387138	170387979	GSE148515_Galang_2020_GSM4473029_PC_ATAC_seq_rep3_ATACseq_SRR11539113_peak_2009	129	.	7.05236	15.2015	12.9013	403
chr1	170431149	170431722	GSE148515_Galang_2020_GSM4473029_PC_ATAC_seq_rep3_ATACseq_SRR11539113_peak_2010	159	.	7.97224	18.3364	15.9757	353
chr1	170503861	170505421	GSE148515_Galang_2020_GSM4473029_PC_ATAC_seq_rep3_ATACseq_SRR11539113_peak_2011	109	.	6.43912	13.202	10.946	1445
chr1	170521437	170521953	GSE148515_Galang_2020_GSM4473029_PC_ATAC_seq_rep3_ATACseq_SRR11539113_peak_2012	20	.	3.06625	3.90051	2.00725	221
chr1	170538799	170539430	GSE148515_Galang_2020_GSM4473029_PC_ATAC_seq_rep3_ATACseq_SRR11539113_peak_2013	56	.	4.59937	7.71765	5.62303	429
chr1	170550549	170552166	GSE148515_Galang_2020_GSM4473029_PC_ATAC_seq_rep3_ATACseq_SRR11539113_peak_2014	587	.	18.3975	61.6242	58.7694	618
chr1	170554246	170555399	GSE148515_Galang_2020_GSM4473029_PC_ATAC_seq_rep3_ATACseq_SRR11539113_peak_2015	463	.	15.6379	49.081	46.3429	843
chr1	170588331	170590157	GSE148515_Galang_2020_GSM4473029_PC_ATAC_seq_rep3_ATACseq_SRR11539113_peak_2016	688	.	20.5438	71.7871	68.8437	1479
chr1	170605126	170606116	GSE148515_Galang_2020_GSM4473029_PC_ATAC_seq_rep3_ATACseq_SRR11539113_peak_2017	81	.	5.51924	10.3553	8.173	644
chr1	170613305	170613722	GSE148515_Galang_2020_GSM4473029_PC_ATAC_seq_rep3_ATACseq_SRR11539113_peak_2018	56	.	4.59937	7.71765	5.62303	101
chr1	170622291	170623607	GSE148515_Galang_2020_GSM4473029_PC_ATAC_seq_rep3_ATACseq_SRR11539113_peak_2019	346	.	12.8782	37.2231	34.6073	779
chr1	170643598	170648936	GSE148515_Galang_2020_GSM4473029_PC_ATAC_seq_rep3_ATACseq_SRR11539113_peak_2020	673	.	20.2372	70.3152	67.3842	932
chr1	170650541	170652664	GSE148515_Galang_2020_GSM4473029_PC_ATAC_seq_rep3_ATACseq_SRR11539113_peak_2021	248	.	10.4252	27.375	24.8771	1020
chr1	170672435	170673416	GSE148515_Galang_2020_GSM4473029_PC_ATAC_seq_rep3_ATACseq_SRR11539113_peak_2022	119	.	6.74574	14.1922	11.9136	619
chr1	170699038	170699965	GSE148515_Galang_2020_GSM4473029_PC_ATAC_seq_rep3_ATACseq_SRR11539113_peak_2023	40	.	3.98612	6.09417	4.06926	202
chr1	170766914	170767455	GSE148515_Galang_2020_GSM4473029_PC_ATAC_seq_rep3_ATACseq_SRR11539113_peak_2024	81	.	5.51924	10.3553	8.173	212
chr1	170802225	170803004	GSE148515_Galang_2020_GSM4473029_PC_ATAC_seq_rep3_ATACseq_SRR11539113_peak_2025	99	.	6.13249	12.2318	9.99932	707
chr1	170845673	170846364	GSE148515_Galang_2020_GSM4473029_PC_ATAC_seq_rep3_ATACseq_SRR11539113_peak_2026	81	.	5.51924	10.3553	8.173	265
chr1	170850709	170851453	GSE148515_Galang_2020_GSM4473029_PC_ATAC_seq_rep3_ATACseq_SRR11539113_peak_2027	99	.	6.13249	12.2318	9.99932	481
chr1	170866416	170868955	GSE148515_Galang_2020_GSM4473029_PC_ATAC_seq_rep3_ATACseq_SRR11539113_peak_2028	450	.	15.3312	47.7274	45.0025	1404
chr1	170880383	170880658	GSE148515_Galang_2020_GSM4473029_PC_ATAC_seq_rep3_ATACseq_SRR11539113_peak_2029	56	.	4.59937	7.71765	5.62303	165
chr1	170884714	170885770	GSE148515_Galang_2020_GSM4473029_PC_ATAC_seq_rep3_ATACseq_SRR11539113_peak_2030	296	.	11.6517	32.209	29.6505	520
chr1	170901230	170901941	GSE148515_Galang_2020_GSM4473029_PC_ATAC_seq_rep3_ATACseq_SRR11539113_peak_2031	40	.	3.98612	6.09417	4.06926	503
chr1	171112831	171113234	GSE148515_Galang_2020_GSM4473029_PC_ATAC_seq_rep3_ATACseq_SRR11539113_peak_2038	26	.	3.37287	4.59625	2.6545	102
chr1	171113606	171114803	GSE148515_Galang_2020_GSM4473029_PC_ATAC_seq_rep3_ATACseq_SRR11539113_peak_2039	436	.	15.0246	46.3824	43.6707	417
chr1	171118315	171118875	GSE148515_Galang_2020_GSM4473029_PC_ATAC_seq_rep3_ATACseq_SRR11539113_peak_2040	81	.	5.51924	10.3553	8.173	64
chr1	171149586	171151007	GSE148515_Galang_2020_GSM4473029_PC_ATAC_seq_rep3_ATACseq_SRR11539113_peak_2041	490	.	16.2511	51.8133	49.0488	930
chr1	171183625	171184751	GSE148515_Galang_2020_GSM4473029_PC_ATAC_seq_rep3_ATACseq_SRR11539113_peak_2042	109	.	6.43912	13.202	10.946	810
chr1	171188229	171190306	GSE148515_Galang_2020_GSM4473029_PC_ATAC_seq_rep3_ATACseq_SRR11539113_peak_2043	601	.	18.7041	63.0554	60.1878	1280
chr1	171194041	171196528	GSE148515_Galang_2020_GSM4473029_PC_ATAC_seq_rep3_ATACseq_SRR11539113_peak_2044	630	.	19.3173	65.9389	63.0456	2245
chr1	171220916	171223592	GSE148515_Galang_2020_GSM4473029_PC_ATAC_seq_rep3_ATACseq_SRR11539113_peak_2045	1316	.	32.8088	135.145	131.677	1703
chr1	171245524	171248553	GSE148515_Galang_2020_GSM4473029_PC_ATAC_seq_rep3_ATACseq_SRR11539113_peak_2046	992	.	26.6763	102.465	99.2657	1589
chr1	171250782	171251122	GSE148515_Galang_2020_GSM4473029_PC_ATAC_seq_rep3_ATACseq_SRR11539113_peak_2047	20	.	3.06625	3.90051	2.00725	148
chr1	171252237	171252566	GSE148515_Galang_2020_GSM4473029_PC_ATAC_seq_rep3_ATACseq_SRR11539113_peak_2048	33	.	3.67949	5.32838	3.34314	59
chr1	171257071	171257543	GSE148515_Galang_2020_GSM4473029_PC_ATAC_seq_rep3_ATACseq_SRR11539113_peak_2049	20	.	3.06625	3.90051	2.00725	261
chr1	171262149	171264008	GSE148515_Galang_2020_GSM4473029_PC_ATAC_seq_rep3_ATACseq_SRR11539113_peak_2050	1040	.	27.5962	107.251	104.012	911
chr1	171269936	171271073	GSE148515_Galang_2020_GSM4473029_PC_ATAC_seq_rep3_ATACseq_SRR11539113_peak_2051	346	.	12.8782	37.2231	34.6073	340
chr1	171280344	171282416	GSE148515_Galang_2020_GSM4473029_PC_ATAC_seq_rep3_ATACseq_SRR11539113_peak_2052	1451	.	35.2618	148.688	145.108	890
chr1	171287272	171288318	GSE148515_Galang_2020_GSM4473029_PC_ATAC_seq_rep3_ATACseq_SRR11539113_peak_2053	587	.	18.3975	61.6242	58.7694	649
chr1	171294346	171295250	GSE148515_Galang_2020_GSM4473029_PC_ATAC_seq_rep3_ATACseq_SRR11539113_peak_2054	159	.	7.97224	18.3364	15.9757	391
chr1	171328313	171330408	GSE148515_Galang_2020_GSM4473029_PC_ATAC_seq_rep3_ATACseq_SRR11539113_peak_2055	2155	.	47.5268	219.73	215.53	972
chr1	171344965	171346453	GSE148515_Galang_2020_GSM4473029_PC_ATAC_seq_rep3_ATACseq_SRR11539113_peak_2056	531	.	17.171	55.9721	53.1687	674
chr1	171360267	171361531	GSE148515_Galang_2020_GSM4473029_PC_ATAC_seq_rep3_ATACseq_SRR11539113_peak_2057	237	.	10.1186	26.197	23.7149	558
chr1	171379828	171380419	GSE148515_Galang_2020_GSM4473029_PC_ATAC_seq_rep3_ATACseq_SRR11539113_peak_2058	48	.	4.29274	6.89128	4.83002	316
chr1	171410916	171412367	GSE148515_Galang_2020_GSM4473029_PC_ATAC_seq_rep3_ATACseq_SRR11539113_peak_2059	559	.	17.7842	58.7833	55.954	505
chr1	171424755	171425267	GSE148515_Galang_2020_GSM4473029_PC_ATAC_seq_rep3_ATACseq_SRR11539113_peak_2060	48	.	4.29274	6.89128	4.83002	365
chr1	171437095	171438795	GSE148515_Galang_2020_GSM4473029_PC_ATAC_seq_rep3_ATACseq_SRR11539113_peak_2061	423	.	14.718	45.0461	42.3478	480
chr1	171439187	171439572	GSE148515_Galang_2020_GSM4473029_PC_ATAC_seq_rep3_ATACseq_SRR11539113_peak_2062	26	.	3.37287	4.59625	2.6545	15
chr1	171440425	171440937	GSE148515_Galang_2020_GSM4473029_PC_ATAC_seq_rep3_ATACseq_SRR11539113_peak_2063	40	.	3.98612	6.09417	4.06926	82
chr1	171478582	171479175	GSE148515_Galang_2020_GSM4473029_PC_ATAC_seq_rep3_ATACseq_SRR11539113_peak_2064	20	.	3.06625	3.90051	2.00725	12
chr1	171501841	171504904	GSE148515_Galang_2020_GSM4473029_PC_ATAC_seq_rep3_ATACseq_SRR11539113_peak_2065	777	.	22.3836	80.7505	77.7311	1579
chr1	171553430	171553735	GSE148515_Galang_2020_GSM4473029_PC_ATAC_seq_rep3_ATACseq_SRR11539113_peak_2066	48	.	4.29274	6.89128	4.83002	182
chr1	171567062	171567478	GSE148515_Galang_2020_GSM4473029_PC_ATAC_seq_rep3_ATACseq_SRR11539113_peak_2067	33	.	3.67949	5.32838	3.34314	25
chr1	172026178	172027983	GSE148515_Galang_2020_GSM4473029_PC_ATAC_seq_rep3_ATACseq_SRR11539113_peak_2068	573	.	18.0908	60.2001	57.358	1150
chr1	172082160	172083408	GSE148515_Galang_2020_GSM4473029_PC_ATAC_seq_rep3_ATACseq_SRR11539113_peak_2069	450	.	15.3312	47.7274	45.0025	630
chr1	172093986	172094562	GSE148515_Galang_2020_GSM4473029_PC_ATAC_seq_rep3_ATACseq_SRR11539113_peak_2070	20	.	3.06625	3.90051	2.00725	99
chr1	172126054	172127492	GSE148515_Galang_2020_GSM4473029_PC_ATAC_seq_rep3_ATACseq_SRR11539113_peak_2071	296	.	11.6517	32.209	29.6505	660
chr1	172147711	172149087	GSE148515_Galang_2020_GSM4473029_PC_ATAC_seq_rep3_ATACseq_SRR11539113_peak_2072	1185	.	30.3558	121.86	118.504	364
chr1	172188762	172189134	GSE148515_Galang_2020_GSM4473029_PC_ATAC_seq_rep3_ATACseq_SRR11539113_peak_2073	26	.	3.37287	4.59625	2.6545	367
chr1	172200860	172201491	GSE148515_Galang_2020_GSM4473029_PC_ATAC_seq_rep3_ATACseq_SRR11539113_peak_2074	64	.	4.90599	8.57147	6.44568	454
chr1	172202070	172203751	GSE148515_Galang_2020_GSM4473029_PC_ATAC_seq_rep3_ATACseq_SRR11539113_peak_2075	139	.	7.35899	16.2291	13.9081	506
chr1	172204660	172207613	GSE148515_Galang_2020_GSM4473029_PC_ATAC_seq_rep3_ATACseq_SRR11539113_peak_2076	436	.	15.0246	46.3824	43.6707	1976
chr1	172214423	172214984	GSE148515_Galang_2020_GSM4473029_PC_ATAC_seq_rep3_ATACseq_SRR11539113_peak_2077	40	.	3.98612	6.09417	4.06926	409
chr1	172216752	172221810	GSE148515_Galang_2020_GSM4473029_PC_ATAC_seq_rep3_ATACseq_SRR11539113_peak_2078	260	.	10.7319	28.5655	26.052	3715
chr1	172241746	172242755	GSE148515_Galang_2020_GSM4473029_PC_ATAC_seq_rep3_ATACseq_SRR11539113_peak_2079	99	.	6.13249	12.2318	9.99932	727
chr1	172296073	172298553	GSE148515_Galang_2020_GSM4473029_PC_ATAC_seq_rep3_ATACseq_SRR11539113_peak_2080	149	.	7.66561	17.2743	14.9331	2024
chr1	172299777	172300585	GSE148515_Galang_2020_GSM4473029_PC_ATAC_seq_rep3_ATACseq_SRR11539113_peak_2081	40	.	3.98612	6.09417	4.06926	523
chr1	172309348	172313512	GSE148515_Galang_2020_GSM4473029_PC_ATAC_seq_rep3_ATACseq_SRR11539113_peak_2082	1250	.	31.5823	128.469	125.056	2890
chr1	172326182	172326483	GSE148515_Galang_2020_GSM4473029_PC_ATAC_seq_rep3_ATACseq_SRR11539113_peak_2083	26	.	3.37287	4.59625	2.6545	173
chr1	172340786	172341270	GSE148515_Galang_2020_GSM4473029_PC_ATAC_seq_rep3_ATACseq_SRR11539113_peak_2084	129	.	7.05236	15.2015	12.9013	291
chr1	172376065	172377530	GSE148515_Galang_2020_GSM4473029_PC_ATAC_seq_rep3_ATACseq_SRR11539113_peak_2085	914	.	25.1432	94.5895	91.4548	421
chr1	172481574	172482469	GSE148515_Galang_2020_GSM4473029_PC_ATAC_seq_rep3_ATACseq_SRR11539113_peak_2086	346	.	12.8782	37.2231	34.6073	504
chr1	172489813	172490560	GSE148515_Galang_2020_GSM4473029_PC_ATAC_seq_rep3_ATACseq_SRR11539113_peak_2087	72	.	5.21262	9.45115	7.29618	499
chr1	172499906	172501402	GSE148515_Galang_2020_GSM4473029_PC_ATAC_seq_rep3_ATACseq_SRR11539113_peak_2088	272	.	11.0385	29.7683	27.2395	1128
chr1	172550534	172551004	GSE148515_Galang_2020_GSM4473029_PC_ATAC_seq_rep3_ATACseq_SRR11539113_peak_2089	149	.	7.66561	17.2743	14.9331	365
chr1	172562209	172563622	GSE148515_Galang_2020_GSM4473029_PC_ATAC_seq_rep3_ATACseq_SRR11539113_peak_2090	346	.	12.8782	37.2231	34.6073	960
chr1	172631860	172633507	GSE148515_Galang_2020_GSM4473029_PC_ATAC_seq_rep3_ATACseq_SRR11539113_peak_2091	1217	.	30.9691	125.156	121.771	1144
chr1	174239774	174240096	GSE148515_Galang_2020_GSM4473029_PC_ATAC_seq_rep3_ATACseq_SRR11539113_peak_2092	33	.	3.67949	5.32838	3.34314	248
chr1	174501757	174502494	GSE148515_Galang_2020_GSM4473029_PC_ATAC_seq_rep3_ATACseq_SRR11539113_peak_2093	64	.	4.90599	8.57147	6.44568	166
chr1	175359772	175360438	GSE148515_Galang_2020_GSM4473029_PC_ATAC_seq_rep3_ATACseq_SRR11539113_peak_2094	90	.	5.82587	11.2825	9.07447	389
chr1	175420740	175421747	GSE148515_Galang_2020_GSM4473029_PC_ATAC_seq_rep3_ATACseq_SRR11539113_peak_2095	139	.	7.35899	16.2291	13.9081	331
chr1	175492096	175492830	GSE148515_Galang_2020_GSM4473029_PC_ATAC_seq_rep3_ATACseq_SRR11539113_peak_2096	159	.	7.97224	18.3364	15.9757	425
chr1	175624732	175626241	GSE148515_Galang_2020_GSM4473029_PC_ATAC_seq_rep3_ATACseq_SRR11539113_peak_2097	1553	.	37.1016	159.004	155.339	838
chr1	175691807	175694419	GSE148515_Galang_2020_GSM4473029_PC_ATAC_seq_rep3_ATACseq_SRR11539113_peak_2098	2694	.	56.4189	274.122	269.46	890
chr1	175880266	175881218	GSE148515_Galang_2020_GSM4473029_PC_ATAC_seq_rep3_ATACseq_SRR11539113_peak_2099	333	.	12.5716	35.9537	33.3518	549
chr1	176248294	176248765	GSE148515_Galang_2020_GSM4473029_PC_ATAC_seq_rep3_ATACseq_SRR11539113_peak_2100	33	.	3.67949	5.32838	3.34314	56
chr1	176274959	176275417	GSE148515_Galang_2020_GSM4473029_PC_ATAC_seq_rep3_ATACseq_SRR11539113_peak_2101	20	.	3.06625	3.90051	2.00725	19
chr1	176682227	176683411	GSE148515_Galang_2020_GSM4473029_PC_ATAC_seq_rep3_ATACseq_SRR11539113_peak_2102	48	.	4.29274	6.89128	4.83002	41
chr1	176812666	176815109	GSE148515_Galang_2020_GSM4473029_PC_ATAC_seq_rep3_ATACseq_SRR11539113_peak_2103	1779	.	41.0877	181.79	177.928	1405
chr1	176834827	176837086	GSE148515_Galang_2020_GSM4473029_PC_ATAC_seq_rep3_ATACseq_SRR11539113_peak_2104	149	.	7.66561	17.2743	14.9331	927
chr1	177257182	177259239	GSE148515_Galang_2020_GSM4473029_PC_ATAC_seq_rep3_ATACseq_SRR11539113_peak_2105	1283	.	32.1956	131.799	128.358	884
chr1	177440984	177443802	GSE148515_Galang_2020_GSM4473029_PC_ATAC_seq_rep3_ATACseq_SRR11539113_peak_2106	2618	.	55.1924	266.495	261.886	987
chr1	177702586	177703086	GSE148515_Galang_2020_GSM4473029_PC_ATAC_seq_rep3_ATACseq_SRR11539113_peak_2107	33	.	3.67949	5.32838	3.34314	400
chr1	177795161	177797260	GSE148515_Galang_2020_GSM4473029_PC_ATAC_seq_rep3_ATACseq_SRR11539113_peak_2108	2173	.	47.8334	221.569	217.352	1465
chr1	177982985	177984404	GSE148515_Galang_2020_GSM4473029_PC_ATAC_seq_rep3_ATACseq_SRR11539113_peak_2109	976	.	26.3697	100.88	97.6934	332
chr1	178186735	178188926	GSE148515_Galang_2020_GSM4473029_PC_ATAC_seq_rep3_ATACseq_SRR11539113_peak_2110	1814	.	41.7009	185.345	181.453	822
chr1	178276120	178276881	GSE148515_Galang_2020_GSM4473029_PC_ATAC_seq_rep3_ATACseq_SRR11539113_peak_2111	159	.	7.97224	18.3364	15.9757	275
chr1	178316642	178320304	GSE148515_Galang_2020_GSM4473029_PC_ATAC_seq_rep3_ATACseq_SRR11539113_peak_2112	2191	.	48.1401	223.41	219.176	2192
chr1	178321190	178321594	GSE148515_Galang_2020_GSM4473029_PC_ATAC_seq_rep3_ATACseq_SRR11539113_peak_2113	40	.	3.98612	6.09417	4.06926	204
chr1	178336038	178338102	GSE148515_Galang_2020_GSM4473029_PC_ATAC_seq_rep3_ATACseq_SRR11539113_peak_2114	2046	.	45.6871	208.756	204.656	806
chr1	178368583	178369870	GSE148515_Galang_2020_GSM4473029_PC_ATAC_seq_rep3_ATACseq_SRR11539113_peak_2115	659	.	19.9306	68.8498	65.9314	532
chr1	178405400	178407039	GSE148515_Galang_2020_GSM4473029_PC_ATAC_seq_rep3_ATACseq_SRR11539113_peak_2116	1726	.	40.1678	176.481	172.666	899
chr1	178448317	178449640	GSE148515_Galang_2020_GSM4473029_PC_ATAC_seq_rep3_ATACseq_SRR11539113_peak_2117	296	.	11.6517	32.209	29.6505	995
chr1	178462901	178463979	GSE148515_Galang_2020_GSM4473029_PC_ATAC_seq_rep3_ATACseq_SRR11539113_peak_2118	90	.	5.82587	11.2825	9.07447	1034
chr1	178486477	178488394	GSE148515_Galang_2020_GSM4473029_PC_ATAC_seq_rep3_ATACseq_SRR11539113_peak_2119	170	.	8.27886	19.4148	17.0354	624
chr1	178527245	178531217	GSE148515_Galang_2020_GSM4473029_PC_ATAC_seq_rep3_ATACseq_SRR11539113_peak_2120	673	.	20.2372	70.3152	67.3842	1046
chr1	178552018	178553524	GSE148515_Galang_2020_GSM4473029_PC_ATAC_seq_rep3_ATACseq_SRR11539113_peak_2121	248	.	10.4252	27.375	24.8771	717
chr1	178644813	178646963	GSE148515_Galang_2020_GSM4473029_PC_ATAC_seq_rep3_ATACseq_SRR11539113_peak_2122	159	.	7.97224	18.3364	15.9757	1876
chr1	178666006	178666313	GSE148515_Galang_2020_GSM4473029_PC_ATAC_seq_rep3_ATACseq_SRR11539113_peak_2123	33	.	3.67949	5.32838	3.34314	45
chr1	178673413	178673960	GSE148515_Galang_2020_GSM4473029_PC_ATAC_seq_rep3_ATACseq_SRR11539113_peak_2124	56	.	4.59937	7.71765	5.62303	226
chr1	178675740	178676468	GSE148515_Galang_2020_GSM4473029_PC_ATAC_seq_rep3_ATACseq_SRR11539113_peak_2125	48	.	4.29274	6.89128	4.83002	347
chr1	178689398	178689931	GSE148515_Galang_2020_GSM4473029_PC_ATAC_seq_rep3_ATACseq_SRR11539113_peak_2126	20	.	3.06625	3.90051	2.00725	107
chr1	178716132	178717241	GSE148515_Galang_2020_GSM4473029_PC_ATAC_seq_rep3_ATACseq_SRR11539113_peak_2127	139	.	7.35899	16.2291	13.9081	448
chr1	178798279	178798819	GSE148515_Galang_2020_GSM4473029_PC_ATAC_seq_rep3_ATACseq_SRR11539113_peak_2128	48	.	4.29274	6.89128	4.83002	451
chr1	178802842	178804028	GSE148515_Galang_2020_GSM4473029_PC_ATAC_seq_rep3_ATACseq_SRR11539113_peak_2129	284	.	11.3451	30.9828	28.4391	500
chr1	178838781	178839560	GSE148515_Galang_2020_GSM4473029_PC_ATAC_seq_rep3_ATACseq_SRR11539113_peak_2130	48	.	4.29274	6.89128	4.83002	111
chr1	178917117	178918025	GSE148515_Galang_2020_GSM4473029_PC_ATAC_seq_rep3_ATACseq_SRR11539113_peak_2131	72	.	5.21262	9.45115	7.29618	537
chr1	178969206	178969629	GSE148515_Galang_2020_GSM4473029_PC_ATAC_seq_rep3_ATACseq_SRR11539113_peak_2132	64	.	4.90599	8.57147	6.44568	323
chr1	179012186	179012809	GSE148515_Galang_2020_GSM4473029_PC_ATAC_seq_rep3_ATACseq_SRR11539113_peak_2133	99	.	6.13249	12.2318	9.99932	367
chr1	179023936	179024945	GSE148515_Galang_2020_GSM4473029_PC_ATAC_seq_rep3_ATACseq_SRR11539113_peak_2134	40	.	3.98612	6.09417	4.06926	648
chr1	179041560	179042642	GSE148515_Galang_2020_GSM4473029_PC_ATAC_seq_rep3_ATACseq_SRR11539113_peak_2135	192	.	8.89211	21.6182	19.2025	622
chr1	179060472	179062810	GSE148515_Galang_2020_GSM4473029_PC_ATAC_seq_rep3_ATACseq_SRR11539113_peak_2136	463	.	15.6379	49.081	46.3429	1310
chr1	179136689	179137219	GSE148515_Galang_2020_GSM4473029_PC_ATAC_seq_rep3_ATACseq_SRR11539113_peak_2137	170	.	8.27886	19.4148	17.0354	280
chr1	179149058	179149966	GSE148515_Galang_2020_GSM4473029_PC_ATAC_seq_rep3_ATACseq_SRR11539113_peak_2138	33	.	3.67949	5.32838	3.34314	520
chr1	179281508	179282496	GSE148515_Galang_2020_GSM4473029_PC_ATAC_seq_rep3_ATACseq_SRR11539113_peak_2139	119	.	6.74574	14.1922	11.9136	410
chr1	179289641	179290297	GSE148515_Galang_2020_GSM4473029_PC_ATAC_seq_rep3_ATACseq_SRR11539113_peak_2140	26	.	3.37287	4.59625	2.6545	479
chr1	179309419	179309751	GSE148515_Galang_2020_GSM4473029_PC_ATAC_seq_rep3_ATACseq_SRR11539113_peak_2141	33	.	3.67949	5.32838	3.34314	69
chr1	179434291	179435163	GSE148515_Galang_2020_GSM4473029_PC_ATAC_seq_rep3_ATACseq_SRR11539113_peak_2142	149	.	7.66561	17.2743	14.9331	269
chr1	179476654	179477323	GSE148515_Galang_2020_GSM4473029_PC_ATAC_seq_rep3_ATACseq_SRR11539113_peak_2143	56	.	4.59937	7.71765	5.62303	557
chr1	179488034	179488375	GSE148515_Galang_2020_GSM4473029_PC_ATAC_seq_rep3_ATACseq_SRR11539113_peak_2144	33	.	3.67949	5.32838	3.34314	33
chr1	179516950	179518092	GSE148515_Galang_2020_GSM4473029_PC_ATAC_seq_rep3_ATACseq_SRR11539113_peak_2145	99	.	6.13249	12.2318	9.99932	1041
chr1	179545744	179547707	GSE148515_Galang_2020_GSM4473029_PC_ATAC_seq_rep3_ATACseq_SRR11539113_peak_2146	1485	.	35.8751	152.112	148.504	670
chr1	179548015	179548677	GSE148515_Galang_2020_GSM4473029_PC_ATAC_seq_rep3_ATACseq_SRR11539113_peak_2147	48	.	4.29274	6.89128	4.83002	339
chr1	179585816	179586930	GSE148515_Galang_2020_GSM4473029_PC_ATAC_seq_rep3_ATACseq_SRR11539113_peak_2148	64	.	4.90599	8.57147	6.44568	610
chr1	179587906	179589433	GSE148515_Galang_2020_GSM4473029_PC_ATAC_seq_rep3_ATACseq_SRR11539113_peak_2149	296	.	11.6517	32.209	29.6505	651
chr1	179605793	179606527	GSE148515_Galang_2020_GSM4473029_PC_ATAC_seq_rep3_ATACseq_SRR11539113_peak_2150	40	.	3.98612	6.09417	4.06926	477
chr1	179627652	179628164	GSE148515_Galang_2020_GSM4473029_PC_ATAC_seq_rep3_ATACseq_SRR11539113_peak_2151	56	.	4.59937	7.71765	5.62303	302
chr1	179645783	179647232	GSE148515_Galang_2020_GSM4473029_PC_ATAC_seq_rep3_ATACseq_SRR11539113_peak_2152	149	.	7.66561	17.2743	14.9331	197
chr1	179667590	179669609	GSE148515_Galang_2020_GSM4473029_PC_ATAC_seq_rep3_ATACseq_SRR11539113_peak_2153	1185	.	30.3558	121.86	118.504	668
chr1	179688613	179689113	GSE148515_Galang_2020_GSM4473029_PC_ATAC_seq_rep3_ATACseq_SRR11539113_peak_2154	48	.	4.29274	6.89128	4.83002	348
chr1	179701592	179702085	GSE148515_Galang_2020_GSM4473029_PC_ATAC_seq_rep3_ATACseq_SRR11539113_peak_2155	33	.	3.67949	5.32838	3.34314	361
chr1	179709377	179709810	GSE148515_Galang_2020_GSM4473029_PC_ATAC_seq_rep3_ATACseq_SRR11539113_peak_2156	72	.	5.21262	9.45115	7.29618	255
chr1	179711003	179711292	GSE148515_Galang_2020_GSM4473029_PC_ATAC_seq_rep3_ATACseq_SRR11539113_peak_2157	20	.	3.06625	3.90051	2.00725	164
chr1	179801972	179804304	GSE148515_Galang_2020_GSM4473029_PC_ATAC_seq_rep3_ATACseq_SRR11539113_peak_2158	1796	.	41.3943	183.566	179.689	1673
chr1	179844930	179845216	GSE148515_Galang_2020_GSM4473029_PC_ATAC_seq_rep3_ATACseq_SRR11539113_peak_2159	56	.	4.59937	7.71765	5.62303	56
chr1	179847834	179848251	GSE148515_Galang_2020_GSM4473029_PC_ATAC_seq_rep3_ATACseq_SRR11539113_peak_2160	170	.	8.27886	19.4148	17.0354	201
chr1	179959149	179961208	GSE148515_Galang_2020_GSM4473029_PC_ATAC_seq_rep3_ATACseq_SRR11539113_peak_2161	1168	.	30.0492	120.219	116.876	771
chr1	179962119	179962401	GSE148515_Galang_2020_GSM4473029_PC_ATAC_seq_rep3_ATACseq_SRR11539113_peak_2162	14	.	2.75962	3.2443	1.40656	141
chr1	180174811	180175799	GSE148515_Galang_2020_GSM4473029_PC_ATAC_seq_rep3_ATACseq_SRR11539113_peak_2163	90	.	5.82587	11.2825	9.07447	615
chr1	180176604	180177501	GSE148515_Galang_2020_GSM4473029_PC_ATAC_seq_rep3_ATACseq_SRR11539113_peak_2164	33	.	3.67949	5.32838	3.34314	365
chr1	180179702	180180761	GSE148515_Galang_2020_GSM4473029_PC_ATAC_seq_rep3_ATACseq_SRR11539113_peak_2165	99	.	6.13249	12.2318	9.99932	325
chr1	180185198	180186757	GSE148515_Galang_2020_GSM4473029_PC_ATAC_seq_rep3_ATACseq_SRR11539113_peak_2166	436	.	15.0246	46.3824	43.6707	907
chr1	180192504	180193876	GSE148515_Galang_2020_GSM4473029_PC_ATAC_seq_rep3_ATACseq_SRR11539113_peak_2167	33	.	3.67949	5.32838	3.34314	653
chr1	180194294	180196604	GSE148515_Galang_2020_GSM4473029_PC_ATAC_seq_rep3_ATACseq_SRR11539113_peak_2168	1519	.	36.4883	155.551	151.914	1655
chr1	180208886	180209662	GSE148515_Galang_2020_GSM4473029_PC_ATAC_seq_rep3_ATACseq_SRR11539113_peak_2169	20	.	3.06625	3.90051	2.00725	108
chr1	180210201	180210996	GSE148515_Galang_2020_GSM4473029_PC_ATAC_seq_rep3_ATACseq_SRR11539113_peak_2170	119	.	6.74574	14.1922	11.9136	125
chr1	180225450	180226660	GSE148515_Galang_2020_GSM4473029_PC_ATAC_seq_rep3_ATACseq_SRR11539113_peak_2171	214	.	9.50536	23.8801	21.4304	651
chr1	180255330	180257016	GSE148515_Galang_2020_GSM4473029_PC_ATAC_seq_rep3_ATACseq_SRR11539113_peak_2172	1502	.	36.1817	153.83	150.207	993
chr1	180268349	180268912	GSE148515_Galang_2020_GSM4473029_PC_ATAC_seq_rep3_ATACseq_SRR11539113_peak_2173	81	.	5.51924	10.3553	8.173	452
chr1	180279876	180280287	GSE148515_Galang_2020_GSM4473029_PC_ATAC_seq_rep3_ATACseq_SRR11539113_peak_2174	26	.	3.37287	4.59625	2.6545	9
chr1	180283824	180284405	GSE148515_Galang_2020_GSM4473029_PC_ATAC_seq_rep3_ATACseq_SRR11539113_peak_2175	56	.	4.59937	7.71765	5.62303	396
chr1	180328915	180332706	GSE148515_Galang_2020_GSM4473029_PC_ATAC_seq_rep3_ATACseq_SRR11539113_peak_2176	99	.	6.13249	12.2318	9.99932	3422
chr1	180364150	180365741	GSE148515_Galang_2020_GSM4473029_PC_ATAC_seq_rep3_ATACseq_SRR11539113_peak_2177	423	.	14.718	45.0461	42.3478	1154
chr1	180372323	180372945	GSE148515_Galang_2020_GSM4473029_PC_ATAC_seq_rep3_ATACseq_SRR11539113_peak_2178	20	.	3.06625	3.90051	2.00725	527
chr1	180384076	180385795	GSE148515_Galang_2020_GSM4473029_PC_ATAC_seq_rep3_ATACseq_SRR11539113_peak_2179	72	.	5.21262	9.45115	7.29618	817
chr1	180386888	180389173	GSE148515_Galang_2020_GSM4473029_PC_ATAC_seq_rep3_ATACseq_SRR11539113_peak_2180	945	.	25.7565	97.7244	94.564	748
chr1	180390100	180391119	GSE148515_Galang_2020_GSM4473029_PC_ATAC_seq_rep3_ATACseq_SRR11539113_peak_2181	99	.	6.13249	12.2318	9.99932	417
chr1	180403675	180404853	GSE148515_Galang_2020_GSM4473029_PC_ATAC_seq_rep3_ATACseq_SRR11539113_peak_2182	181	.	8.58549	20.5089	18.1112	520
chr1	180407119	180407801	GSE148515_Galang_2020_GSM4473029_PC_ATAC_seq_rep3_ATACseq_SRR11539113_peak_2183	192	.	8.89211	21.6182	19.2025	181
chr1	180410324	180410768	GSE148515_Galang_2020_GSM4473029_PC_ATAC_seq_rep3_ATACseq_SRR11539113_peak_2184	14	.	2.75962	3.2443	1.40656	181
chr1	180420981	180423967	GSE148515_Galang_2020_GSM4473029_PC_ATAC_seq_rep3_ATACseq_SRR11539113_peak_2185	225	.	9.81199	25.0319	22.5658	1634
chr1	180428129	180428508	GSE148515_Galang_2020_GSM4473029_PC_ATAC_seq_rep3_ATACseq_SRR11539113_peak_2186	64	.	4.90599	8.57147	6.44568	264
chr1	180434057	180434443	GSE148515_Galang_2020_GSM4473029_PC_ATAC_seq_rep3_ATACseq_SRR11539113_peak_2187	56	.	4.59937	7.71765	5.62303	269
chr1	180462304	180463332	GSE148515_Galang_2020_GSM4473029_PC_ATAC_seq_rep3_ATACseq_SRR11539113_peak_2188	119	.	6.74574	14.1922	11.9136	406
chr1	180482833	180484267	GSE148515_Galang_2020_GSM4473029_PC_ATAC_seq_rep3_ATACseq_SRR11539113_peak_2189	149	.	7.66561	17.2743	14.9331	518
chr1	180516373	180517407	GSE148515_Galang_2020_GSM4473029_PC_ATAC_seq_rep3_ATACseq_SRR11539113_peak_2190	129	.	7.05236	15.2015	12.9013	850
chr1	180550465	180551013	GSE148515_Galang_2020_GSM4473029_PC_ATAC_seq_rep3_ATACseq_SRR11539113_peak_2191	33	.	3.67949	5.32838	3.34314	513
chr1	180568418	180570813	GSE148515_Galang_2020_GSM4473029_PC_ATAC_seq_rep3_ATACseq_SRR11539113_peak_2192	852	.	23.9167	88.3833	85.2999	509
chr1	180604486	180605109	GSE148515_Galang_2020_GSM4473029_PC_ATAC_seq_rep3_ATACseq_SRR11539113_peak_2193	81	.	5.51924	10.3553	8.173	284
chr1	180625937	180626463	GSE148515_Galang_2020_GSM4473029_PC_ATAC_seq_rep3_ATACseq_SRR11539113_peak_2194	90	.	5.82587	11.2825	9.07447	303
chr1	180640187	180642188	GSE148515_Galang_2020_GSM4473029_PC_ATAC_seq_rep3_ATACseq_SRR11539113_peak_2195	732	.	21.4637	76.2411	73.2595	1022
chr1	180720242	180720573	GSE148515_Galang_2020_GSM4473029_PC_ATAC_seq_rep3_ATACseq_SRR11539113_peak_2196	14	.	2.75962	3.2443	1.40656	186
chr1	180725087	180726655	GSE148515_Galang_2020_GSM4473029_PC_ATAC_seq_rep3_ATACseq_SRR11539113_peak_2197	1383	.	34.0353	141.885	138.361	945
chr1	180763371	180764382	GSE148515_Galang_2020_GSM4473029_PC_ATAC_seq_rep3_ATACseq_SRR11539113_peak_2198	81	.	5.51924	10.3553	8.173	611
chr1	180767696	180769095	GSE148515_Galang_2020_GSM4473029_PC_ATAC_seq_rep3_ATACseq_SRR11539113_peak_2199	463	.	15.6379	49.081	46.3429	920
chr1	180773630	180773947	GSE148515_Galang_2020_GSM4473029_PC_ATAC_seq_rep3_ATACseq_SRR11539113_peak_2200	14	.	2.75962	3.2443	1.40656	2
chr1	180776191	180779058	GSE148515_Galang_2020_GSM4473029_PC_ATAC_seq_rep3_ATACseq_SRR11539113_peak_2201	1726	.	40.1678	176.481	172.666	2044
chr1	180793755	180795160	GSE148515_Galang_2020_GSM4473029_PC_ATAC_seq_rep3_ATACseq_SRR11539113_peak_2202	99	.	6.13249	12.2318	9.99932	708
chr1	180800912	180801871	GSE148515_Galang_2020_GSM4473029_PC_ATAC_seq_rep3_ATACseq_SRR11539113_peak_2203	40	.	3.98612	6.09417	4.06926	44
chr1	180808902	180809360	GSE148515_Galang_2020_GSM4473029_PC_ATAC_seq_rep3_ATACseq_SRR11539113_peak_2204	56	.	4.59937	7.71765	5.62303	310
chr1	180811185	180814738	GSE148515_Galang_2020_GSM4473029_PC_ATAC_seq_rep3_ATACseq_SRR11539113_peak_2205	2581	.	54.5792	262.695	258.116	2660
chr1	180830785	180831172	GSE148515_Galang_2020_GSM4473029_PC_ATAC_seq_rep3_ATACseq_SRR11539113_peak_2206	20	.	3.06625	3.90051	2.00725	79
chr1	180847900	180851756	GSE148515_Galang_2020_GSM4473029_PC_ATAC_seq_rep3_ATACseq_SRR11539113_peak_2207	1709	.	39.8612	174.718	170.918	2955
chr1	180869213	180871094	GSE148515_Galang_2020_GSM4473029_PC_ATAC_seq_rep3_ATACseq_SRR11539113_peak_2208	272	.	11.0385	29.7683	27.2395	1183
chr1	180903801	180905050	GSE148515_Galang_2020_GSM4473029_PC_ATAC_seq_rep3_ATACseq_SRR11539113_peak_2209	852	.	23.9167	88.3833	85.2999	437
chr1	180936703	180937005	GSE148515_Galang_2020_GSM4473029_PC_ATAC_seq_rep3_ATACseq_SRR11539113_peak_2210	56	.	4.59937	7.71765	5.62303	222
chr1	180941431	180943547	GSE148515_Galang_2020_GSM4473029_PC_ATAC_seq_rep3_ATACseq_SRR11539113_peak_2211	1008	.	26.983	104.055	100.843	1241
chr1	180945861	180946292	GSE148515_Galang_2020_GSM4473029_PC_ATAC_seq_rep3_ATACseq_SRR11539113_peak_2212	20	.	3.06625	3.90051	2.00725	15
chr1	181016743	181017590	GSE148515_Galang_2020_GSM4473029_PC_ATAC_seq_rep3_ATACseq_SRR11539113_peak_2213	119	.	6.74574	14.1922	11.9136	659
chr1	181143362	181145155	GSE148515_Galang_2020_GSM4473029_PC_ATAC_seq_rep3_ATACseq_SRR11539113_peak_2214	688	.	20.5438	71.7871	68.8437	932
chr1	181150757	181151692	GSE148515_Galang_2020_GSM4473029_PC_ATAC_seq_rep3_ATACseq_SRR11539113_peak_2215	214	.	9.50536	23.8801	21.4304	192
chr1	181209777	181212930	GSE148515_Galang_2020_GSM4473029_PC_ATAC_seq_rep3_ATACseq_SRR11539113_peak_2216	1136	.	29.436	116.95	113.633	2239
chr1	181226714	181227109	GSE148515_Galang_2020_GSM4473029_PC_ATAC_seq_rep3_ATACseq_SRR11539113_peak_2217	56	.	4.59937	7.71765	5.62303	226
chr1	181255984	181257679	GSE148515_Galang_2020_GSM4473029_PC_ATAC_seq_rep3_ATACseq_SRR11539113_peak_2218	170	.	8.27886	19.4148	17.0354	891
chr1	181272982	181273273	GSE148515_Galang_2020_GSM4473029_PC_ATAC_seq_rep3_ATACseq_SRR11539113_peak_2219	109	.	6.43912	13.202	10.946	129
chr1	181352341	181352824	GSE148515_Galang_2020_GSM4473029_PC_ATAC_seq_rep3_ATACseq_SRR11539113_peak_2220	81	.	5.51924	10.3553	8.173	194
chr1	181393392	181394233	GSE148515_Galang_2020_GSM4473029_PC_ATAC_seq_rep3_ATACseq_SRR11539113_peak_2221	99	.	6.13249	12.2318	9.99932	550
chr1	181441477	181442248	GSE148515_Galang_2020_GSM4473029_PC_ATAC_seq_rep3_ATACseq_SRR11539113_peak_2222	64	.	4.90599	8.57147	6.44568	315
chr1	181446130	181447346	GSE148515_Galang_2020_GSM4473029_PC_ATAC_seq_rep3_ATACseq_SRR11539113_peak_2223	149	.	7.66561	17.2743	14.9331	680
chr1	181447750	181448285	GSE148515_Galang_2020_GSM4473029_PC_ATAC_seq_rep3_ATACseq_SRR11539113_peak_2224	26	.	3.37287	4.59625	2.6545	4
chr1	181545521	181546005	GSE148515_Galang_2020_GSM4473029_PC_ATAC_seq_rep3_ATACseq_SRR11539113_peak_2225	48	.	4.29274	6.89128	4.83002	53
chr1	181841043	181843049	GSE148515_Galang_2020_GSM4473029_PC_ATAC_seq_rep3_ATACseq_SRR11539113_peak_2226	1726	.	40.1678	176.481	172.666	1281
chr1	181851688	181852787	GSE148515_Galang_2020_GSM4473029_PC_ATAC_seq_rep3_ATACseq_SRR11539113_peak_2227	90	.	5.82587	11.2825	9.07447	231
chr1	181881279	181881702	GSE148515_Galang_2020_GSM4473029_PC_ATAC_seq_rep3_ATACseq_SRR11539113_peak_2228	33	.	3.67949	5.32838	3.34314	393
chr1	181888707	181889335	GSE148515_Galang_2020_GSM4473029_PC_ATAC_seq_rep3_ATACseq_SRR11539113_peak_2229	225	.	9.81199	25.0319	22.5658	290
chr1	181921586	181922378	GSE148515_Galang_2020_GSM4473029_PC_ATAC_seq_rep3_ATACseq_SRR11539113_peak_2230	56	.	4.59937	7.71765	5.62303	112
chr1	181927723	181928220	GSE148515_Galang_2020_GSM4473029_PC_ATAC_seq_rep3_ATACseq_SRR11539113_peak_2231	81	.	5.51924	10.3553	8.173	143
chr1	181974411	181977678	GSE148515_Galang_2020_GSM4473029_PC_ATAC_seq_rep3_ATACseq_SRR11539113_peak_2232	192	.	8.89211	21.6182	19.2025	1244
chr1	181980251	181980599	GSE148515_Galang_2020_GSM4473029_PC_ATAC_seq_rep3_ATACseq_SRR11539113_peak_2233	26	.	3.37287	4.59625	2.6545	279
chr1	181988044	181988323	GSE148515_Galang_2020_GSM4473029_PC_ATAC_seq_rep3_ATACseq_SRR11539113_peak_2234	14	.	2.75962	3.2443	1.40656	139
chr1	181995540	181996766	GSE148515_Galang_2020_GSM4473029_PC_ATAC_seq_rep3_ATACseq_SRR11539113_peak_2235	56	.	4.59937	7.71765	5.62303	283
chr1	181997168	181997448	GSE148515_Galang_2020_GSM4473029_PC_ATAC_seq_rep3_ATACseq_SRR11539113_peak_2236	26	.	3.37287	4.59625	2.6545	136
chr1	182018593	182021176	GSE148515_Galang_2020_GSM4473029_PC_ATAC_seq_rep3_ATACseq_SRR11539113_peak_2237	1553	.	37.1016	159.004	155.339	1514
chr1	182021564	182022166	GSE148515_Galang_2020_GSM4473029_PC_ATAC_seq_rep3_ATACseq_SRR11539113_peak_2238	99	.	6.13249	12.2318	9.99932	250
chr1	182026131	182028406	GSE148515_Galang_2020_GSM4473029_PC_ATAC_seq_rep3_ATACseq_SRR11539113_peak_2239	214	.	9.50536	23.8801	21.4304	152
chr1	182052413	182053046	GSE148515_Galang_2020_GSM4473029_PC_ATAC_seq_rep3_ATACseq_SRR11539113_peak_2240	90	.	5.82587	11.2825	9.07447	177
chr1	182082044	182082381	GSE148515_Galang_2020_GSM4473029_PC_ATAC_seq_rep3_ATACseq_SRR11539113_peak_2241	139	.	7.35899	16.2291	13.9081	150
chr1	182086553	182087017	GSE148515_Galang_2020_GSM4473029_PC_ATAC_seq_rep3_ATACseq_SRR11539113_peak_2242	48	.	4.29274	6.89128	4.83002	394
chr1	182088744	182090814	GSE148515_Galang_2020_GSM4473029_PC_ATAC_seq_rep3_ATACseq_SRR11539113_peak_2243	192	.	8.89211	21.6182	19.2025	327
chr1	182100168	182100909	GSE148515_Galang_2020_GSM4473029_PC_ATAC_seq_rep3_ATACseq_SRR11539113_peak_2244	26	.	3.37287	4.59625	2.6545	359
chr1	182102392	182102967	GSE148515_Galang_2020_GSM4473029_PC_ATAC_seq_rep3_ATACseq_SRR11539113_peak_2245	40	.	3.98612	6.09417	4.06926	84
chr1	182106897	182108024	GSE148515_Galang_2020_GSM4473029_PC_ATAC_seq_rep3_ATACseq_SRR11539113_peak_2246	170	.	8.27886	19.4148	17.0354	607
chr1	182110897	182112047	GSE148515_Galang_2020_GSM4473029_PC_ATAC_seq_rep3_ATACseq_SRR11539113_peak_2247	109	.	6.43912	13.202	10.946	986
chr1	182115366	182115882	GSE148515_Galang_2020_GSM4473029_PC_ATAC_seq_rep3_ATACseq_SRR11539113_peak_2248	56	.	4.59937	7.71765	5.62303	24
chr1	182124384	182126114	GSE148515_Galang_2020_GSM4473029_PC_ATAC_seq_rep3_ATACseq_SRR11539113_peak_2249	1201	.	30.6625	123.506	120.135	630
chr1	182140094	182140634	GSE148515_Galang_2020_GSM4473029_PC_ATAC_seq_rep3_ATACseq_SRR11539113_peak_2250	40	.	3.98612	6.09417	4.06926	366
chr1	182281080	182283279	GSE148515_Galang_2020_GSM4473029_PC_ATAC_seq_rep3_ATACseq_SRR11539113_peak_2251	630	.	19.3173	65.9389	63.0456	1689
chr1	182340961	182342331	GSE148515_Galang_2020_GSM4473029_PC_ATAC_seq_rep3_ATACseq_SRR11539113_peak_2252	601	.	18.7041	63.0554	60.1878	496
chr1	182398270	182398963	GSE148515_Galang_2020_GSM4473029_PC_ATAC_seq_rep3_ATACseq_SRR11539113_peak_2253	56	.	4.59937	7.71765	5.62303	211
chr1	182408331	182409985	GSE148515_Galang_2020_GSM4473029_PC_ATAC_seq_rep3_ATACseq_SRR11539113_peak_2254	1656	.	38.9413	169.449	165.695	754
chr1	182427550	182427880	GSE148515_Galang_2020_GSM4473029_PC_ATAC_seq_rep3_ATACseq_SRR11539113_peak_2255	56	.	4.59937	7.71765	5.62303	148
chr1	182489843	182490726	GSE148515_Galang_2020_GSM4473029_PC_ATAC_seq_rep3_ATACseq_SRR11539113_peak_2256	463	.	15.6379	49.081	46.3429	119
chr1	182499491	182499863	GSE148515_Galang_2020_GSM4473029_PC_ATAC_seq_rep3_ATACseq_SRR11539113_peak_2257	33	.	3.67949	5.32838	3.34314	139
chr1	182504173	182504842	GSE148515_Galang_2020_GSM4473029_PC_ATAC_seq_rep3_ATACseq_SRR11539113_peak_2258	81	.	5.51924	10.3553	8.173	208
chr1	182506001	182506523	GSE148515_Galang_2020_GSM4473029_PC_ATAC_seq_rep3_ATACseq_SRR11539113_peak_2259	33	.	3.67949	5.32838	3.34314	212
chr1	182516692	182517874	GSE148515_Galang_2020_GSM4473029_PC_ATAC_seq_rep3_ATACseq_SRR11539113_peak_2260	587	.	18.3975	61.6242	58.7694	744
chr1	182520283	182521070	GSE148515_Galang_2020_GSM4473029_PC_ATAC_seq_rep3_ATACseq_SRR11539113_peak_2261	72	.	5.21262	9.45115	7.29618	40
chr1	182560197	182560585	GSE148515_Galang_2020_GSM4473029_PC_ATAC_seq_rep3_ATACseq_SRR11539113_peak_2262	33	.	3.67949	5.32838	3.34314	74
chr1	182663607	182663964	GSE148515_Galang_2020_GSM4473029_PC_ATAC_seq_rep3_ATACseq_SRR11539113_peak_2263	64	.	4.90599	8.57147	6.44568	256
chr1	182682621	182683642	GSE148515_Galang_2020_GSM4473029_PC_ATAC_seq_rep3_ATACseq_SRR11539113_peak_2264	225	.	9.81199	25.0319	22.5658	438
chr1	182763748	182764954	GSE148515_Galang_2020_GSM4473029_PC_ATAC_seq_rep3_ATACseq_SRR11539113_peak_2265	248	.	10.4252	27.375	24.8771	402
chr1	182792506	182793349	GSE148515_Galang_2020_GSM4473029_PC_ATAC_seq_rep3_ATACseq_SRR11539113_peak_2266	159	.	7.97224	18.3364	15.9757	283
chr1	182797202	182797594	GSE148515_Galang_2020_GSM4473029_PC_ATAC_seq_rep3_ATACseq_SRR11539113_peak_2267	64	.	4.90599	8.57147	6.44568	203
chr1	182902467	182903257	GSE148515_Galang_2020_GSM4473029_PC_ATAC_seq_rep3_ATACseq_SRR11539113_peak_2268	81	.	5.51924	10.3553	8.173	657
chr1	182905692	182906109	GSE148515_Galang_2020_GSM4473029_PC_ATAC_seq_rep3_ATACseq_SRR11539113_peak_2269	48	.	4.29274	6.89128	4.83002	180
chr1	182907695	182909065	GSE148515_Galang_2020_GSM4473029_PC_ATAC_seq_rep3_ATACseq_SRR11539113_peak_2270	559	.	17.7842	58.7833	55.954	848
chr1	182953546	182955305	GSE148515_Galang_2020_GSM4473029_PC_ATAC_seq_rep3_ATACseq_SRR11539113_peak_2271	48	.	4.29274	6.89128	4.83002	1307
chr1	182959430	182960580	GSE148515_Galang_2020_GSM4473029_PC_ATAC_seq_rep3_ATACseq_SRR11539113_peak_2272	260	.	10.7319	28.5655	26.052	748
chr1	182982274	182983722	GSE148515_Galang_2020_GSM4473029_PC_ATAC_seq_rep3_ATACseq_SRR11539113_peak_2273	358	.	13.1849	38.5028	35.8729	834
chr1	182990892	182991563	GSE148515_Galang_2020_GSM4473029_PC_ATAC_seq_rep3_ATACseq_SRR11539113_peak_2274	81	.	5.51924	10.3553	8.173	272
chr1	183040234	183040832	GSE148515_Galang_2020_GSM4473029_PC_ATAC_seq_rep3_ATACseq_SRR11539113_peak_2275	33	.	3.67949	5.32838	3.34314	25
chr1	183047690	183048417	GSE148515_Galang_2020_GSM4473029_PC_ATAC_seq_rep3_ATACseq_SRR11539113_peak_2276	40	.	3.98612	6.09417	4.06926	178
chr1	183154926	183155268	GSE148515_Galang_2020_GSM4473029_PC_ATAC_seq_rep3_ATACseq_SRR11539113_peak_2277	26	.	3.37287	4.59625	2.6545	185
chr1	183221263	183221560	GSE148515_Galang_2020_GSM4473029_PC_ATAC_seq_rep3_ATACseq_SRR11539113_peak_2278	40	.	3.98612	6.09417	4.06926	146
chr1	183344868	183345866	GSE148515_Galang_2020_GSM4473029_PC_ATAC_seq_rep3_ATACseq_SRR11539113_peak_2281	1104	.	28.8227	113.698	110.408	571
chr1	183368913	183370170	GSE148515_Galang_2020_GSM4473029_PC_ATAC_seq_rep3_ATACseq_SRR11539113_peak_2282	868	.	24.2233	89.9267	86.8303	683
chr1	183388791	183389071	GSE148515_Galang_2020_GSM4473029_PC_ATAC_seq_rep3_ATACseq_SRR11539113_peak_2283	99	.	6.13249	12.2318	9.99932	93
chr1	184033046	184036499	GSE148515_Galang_2020_GSM4473029_PC_ATAC_seq_rep3_ATACseq_SRR11539113_peak_2284	2675	.	56.1123	272.212	267.562	1204
chr1	184041086	184043118	GSE148515_Galang_2020_GSM4473029_PC_ATAC_seq_rep3_ATACseq_SRR11539113_peak_2285	747	.	21.7703	77.7382	74.7441	1051
chr1	184051445	184053055	GSE148515_Galang_2020_GSM4473029_PC_ATAC_seq_rep3_ATACseq_SRR11539113_peak_2286	321	.	12.265	34.6947	32.107	445
chr1	184060603	184061587	GSE148515_Galang_2020_GSM4473029_PC_ATAC_seq_rep3_ATACseq_SRR11539113_peak_2287	33	.	3.67949	5.32838	3.34314	425
chr1	184064049	184065369	GSE148515_Galang_2020_GSM4473029_PC_ATAC_seq_rep3_ATACseq_SRR11539113_peak_2288	149	.	7.66561	17.2743	14.9331	436
chr1	184170608	184173570	GSE148515_Galang_2020_GSM4473029_PC_ATAC_seq_rep3_ATACseq_SRR11539113_peak_2289	109	.	6.43912	13.202	10.946	669
chr1	184221810	184222283	GSE148515_Galang_2020_GSM4473029_PC_ATAC_seq_rep3_ATACseq_SRR11539113_peak_2290	109	.	6.43912	13.202	10.946	187
chr1	184629297	184630223	GSE148515_Galang_2020_GSM4473029_PC_ATAC_seq_rep3_ATACseq_SRR11539113_peak_2291	119	.	6.74574	14.1922	11.9136	181
chr1	184674999	184676478	GSE148515_Galang_2020_GSM4473029_PC_ATAC_seq_rep3_ATACseq_SRR11539113_peak_2292	397	.	14.1047	42.4006	39.7294	787
chr1	184727588	184727935	GSE148515_Galang_2020_GSM4473029_PC_ATAC_seq_rep3_ATACseq_SRR11539113_peak_2293	48	.	4.29274	6.89128	4.83002	173
chr1	184731808	184733387	GSE148515_Galang_2020_GSM4473029_PC_ATAC_seq_rep3_ATACseq_SRR11539113_peak_2294	139	.	7.35899	16.2291	13.9081	516
chr1	184824465	184825360	GSE148515_Galang_2020_GSM4473029_PC_ATAC_seq_rep3_ATACseq_SRR11539113_peak_2295	192	.	8.89211	21.6182	19.2025	304
chr1	184827236	184827599	GSE148515_Galang_2020_GSM4473029_PC_ATAC_seq_rep3_ATACseq_SRR11539113_peak_2296	40	.	3.98612	6.09417	4.06926	201
chr1	184844858	184847029	GSE148515_Galang_2020_GSM4473029_PC_ATAC_seq_rep3_ATACseq_SRR11539113_peak_2297	822	.	23.3035	85.3131	82.2555	985
chr1	184852196	184852755	GSE148515_Galang_2020_GSM4473029_PC_ATAC_seq_rep3_ATACseq_SRR11539113_peak_2298	203	.	9.19874	22.7421	20.3091	234
chr1	184853221	184853683	GSE148515_Galang_2020_GSM4473029_PC_ATAC_seq_rep3_ATACseq_SRR11539113_peak_2299	26	.	3.37287	4.59625	2.6545	179
chr1	184998965	185000132	GSE148515_Galang_2020_GSM4473029_PC_ATAC_seq_rep3_ATACseq_SRR11539113_peak_2300	64	.	4.90599	8.57147	6.44568	701
chr1	185203312	185205211	GSE148515_Galang_2020_GSM4473029_PC_ATAC_seq_rep3_ATACseq_SRR11539113_peak_2301	1072	.	28.2095	110.465	107.201	827
chr1	185262558	185263080	GSE148515_Galang_2020_GSM4473029_PC_ATAC_seq_rep3_ATACseq_SRR11539113_peak_2302	170	.	8.27886	19.4148	17.0354	256
chr1	185284759	185285416	GSE148515_Galang_2020_GSM4473029_PC_ATAC_seq_rep3_ATACseq_SRR11539113_peak_2303	33	.	3.67949	5.32838	3.34314	334
chr1	185328194	185329668	GSE148515_Galang_2020_GSM4473029_PC_ATAC_seq_rep3_ATACseq_SRR11539113_peak_2304	688	.	20.5438	71.7871	68.8437	1088
chr1	185332023	185332751	GSE148515_Galang_2020_GSM4473029_PC_ATAC_seq_rep3_ATACseq_SRR11539113_peak_2305	371	.	13.4915	39.7924	37.1487	155
chr1	185362266	185364261	GSE148515_Galang_2020_GSM4473029_PC_ATAC_seq_rep3_ATACseq_SRR11539113_peak_2306	2082	.	46.3003	212.403	208.27	821
chr1	185454742	185455485	GSE148515_Galang_2020_GSM4473029_PC_ATAC_seq_rep3_ATACseq_SRR11539113_peak_2307	64	.	4.90599	8.57147	6.44568	260
chr1	185727405	185728922	GSE148515_Galang_2020_GSM4473029_PC_ATAC_seq_rep3_ATACseq_SRR11539113_peak_2308	149	.	7.66561	17.2743	14.9331	557
chr1	185842545	185842939	GSE148515_Galang_2020_GSM4473029_PC_ATAC_seq_rep3_ATACseq_SRR11539113_peak_2309	48	.	4.29274	6.89128	4.83002	170
chr1	186116849	186117734	GSE148515_Galang_2020_GSM4473029_PC_ATAC_seq_rep3_ATACseq_SRR11539113_peak_2310	260	.	10.7319	28.5655	26.052	473
chr1	186460658	186461512	GSE148515_Galang_2020_GSM4473029_PC_ATAC_seq_rep3_ATACseq_SRR11539113_peak_2311	181	.	8.58549	20.5089	18.1112	291
chr1	186555503	186555872	GSE148515_Galang_2020_GSM4473029_PC_ATAC_seq_rep3_ATACseq_SRR11539113_peak_2312	56	.	4.59937	7.71765	5.62303	296
chr1	186581136	186582009	GSE148515_Galang_2020_GSM4473029_PC_ATAC_seq_rep3_ATACseq_SRR11539113_peak_2313	81	.	5.51924	10.3553	8.173	248
chr1	186585595	186588548	GSE148515_Galang_2020_GSM4473029_PC_ATAC_seq_rep3_ATACseq_SRR11539113_peak_2314	1250	.	31.5823	128.469	125.056	1595
chr1	186605810	186607146	GSE148515_Galang_2020_GSM4473029_PC_ATAC_seq_rep3_ATACseq_SRR11539113_peak_2315	64	.	4.90599	8.57147	6.44568	614
chr1	186609562	186610501	GSE148515_Galang_2020_GSM4473029_PC_ATAC_seq_rep3_ATACseq_SRR11539113_peak_2316	296	.	11.6517	32.209	29.6505	579
chr1	186661079	186661757	GSE148515_Galang_2020_GSM4473029_PC_ATAC_seq_rep3_ATACseq_SRR11539113_peak_2317	48	.	4.29274	6.89128	4.83002	330
chr1	186663102	186663668	GSE148515_Galang_2020_GSM4473029_PC_ATAC_seq_rep3_ATACseq_SRR11539113_peak_2318	99	.	6.13249	12.2318	9.99932	168
chr1	186667817	186668819	GSE148515_Galang_2020_GSM4473029_PC_ATAC_seq_rep3_ATACseq_SRR11539113_peak_2319	72	.	5.21262	9.45115	7.29618	126
chr1	186675937	186676404	GSE148515_Galang_2020_GSM4473029_PC_ATAC_seq_rep3_ATACseq_SRR11539113_peak_2320	26	.	3.37287	4.59625	2.6545	414
chr1	186695503	186696156	GSE148515_Galang_2020_GSM4473029_PC_ATAC_seq_rep3_ATACseq_SRR11539113_peak_2321	33	.	3.67949	5.32838	3.34314	132
chr1	186700948	186706306	GSE148515_Galang_2020_GSM4473029_PC_ATAC_seq_rep3_ATACseq_SRR11539113_peak_2322	423	.	14.718	45.0461	42.3478	2146
chr1	186748998	186749822	GSE148515_Galang_2020_GSM4473029_PC_ATAC_seq_rep3_ATACseq_SRR11539113_peak_2323	139	.	7.35899	16.2291	13.9081	270
chr1	186833700	186834698	GSE148515_Galang_2020_GSM4473029_PC_ATAC_seq_rep3_ATACseq_SRR11539113_peak_2324	72	.	5.21262	9.45115	7.29618	646
chr1	187215007	187215891	GSE148515_Galang_2020_GSM4473029_PC_ATAC_seq_rep3_ATACseq_SRR11539113_peak_2325	181	.	8.58549	20.5089	18.1112	580
chr1	187434287	187435587	GSE148515_Galang_2020_GSM4473029_PC_ATAC_seq_rep3_ATACseq_SRR11539113_peak_2326	90	.	5.82587	11.2825	9.07447	1044
chr1	187606982	187607971	GSE148515_Galang_2020_GSM4473029_PC_ATAC_seq_rep3_ATACseq_SRR11539113_peak_2327	26	.	3.37287	4.59625	2.6545	242
chr1	187608591	187610178	GSE148515_Galang_2020_GSM4473029_PC_ATAC_seq_rep3_ATACseq_SRR11539113_peak_2328	181	.	8.58549	20.5089	18.1112	729
chr1	187649963	187650736	GSE148515_Galang_2020_GSM4473029_PC_ATAC_seq_rep3_ATACseq_SRR11539113_peak_2329	33	.	3.67949	5.32838	3.34314	700
chr1	187651440	187653310	GSE148515_Galang_2020_GSM4473029_PC_ATAC_seq_rep3_ATACseq_SRR11539113_peak_2330	149	.	7.66561	17.2743	14.9331	1358
chr1	187661860	187662296	GSE148515_Galang_2020_GSM4473029_PC_ATAC_seq_rep3_ATACseq_SRR11539113_peak_2331	40	.	3.98612	6.09417	4.06926	287
chr1	187795628	187796289	GSE148515_Galang_2020_GSM4473029_PC_ATAC_seq_rep3_ATACseq_SRR11539113_peak_2332	56	.	4.59937	7.71765	5.62303	223
chr1	187836501	187837169	GSE148515_Galang_2020_GSM4473029_PC_ATAC_seq_rep3_ATACseq_SRR11539113_peak_2333	321	.	12.265	34.6947	32.107	445
chr1	187877598	187878160	GSE148515_Galang_2020_GSM4473029_PC_ATAC_seq_rep3_ATACseq_SRR11539113_peak_2334	40	.	3.98612	6.09417	4.06926	176
chr1	187910117	187911688	GSE148515_Galang_2020_GSM4473029_PC_ATAC_seq_rep3_ATACseq_SRR11539113_peak_2335	346	.	12.8782	37.2231	34.6073	842
chr1	187937880	187939742	GSE148515_Galang_2020_GSM4473029_PC_ATAC_seq_rep3_ATACseq_SRR11539113_peak_2336	272	.	11.0385	29.7683	27.2395	957
chr1	187997355	187998565	GSE148515_Galang_2020_GSM4473029_PC_ATAC_seq_rep3_ATACseq_SRR11539113_peak_2337	616	.	19.0107	64.4937	61.6131	423
chr1	187999575	188000035	GSE148515_Galang_2020_GSM4473029_PC_ATAC_seq_rep3_ATACseq_SRR11539113_peak_2338	26	.	3.37287	4.59625	2.6545	26
chr1	188007199	188008232	GSE148515_Galang_2020_GSM4473029_PC_ATAC_seq_rep3_ATACseq_SRR11539113_peak_2339	33	.	3.67949	5.32838	3.34314	128
chr1	188017846	188018523	GSE148515_Galang_2020_GSM4473029_PC_ATAC_seq_rep3_ATACseq_SRR11539113_peak_2340	56	.	4.59937	7.71765	5.62303	282
chr1	188055530	188057043	GSE148515_Galang_2020_GSM4473029_PC_ATAC_seq_rep3_ATACseq_SRR11539113_peak_2341	119	.	6.74574	14.1922	11.9136	549
chr1	188117938	188118738	GSE148515_Galang_2020_GSM4473029_PC_ATAC_seq_rep3_ATACseq_SRR11539113_peak_2342	192	.	8.89211	21.6182	19.2025	339
chr1	188215023	188215574	GSE148515_Galang_2020_GSM4473029_PC_ATAC_seq_rep3_ATACseq_SRR11539113_peak_2343	64	.	4.90599	8.57147	6.44568	402
chr1	188385871	188386429	GSE148515_Galang_2020_GSM4473029_PC_ATAC_seq_rep3_ATACseq_SRR11539113_peak_2344	14	.	2.75962	3.2443	1.40656	288
chr1	189006920	189008416	GSE148515_Galang_2020_GSM4473029_PC_ATAC_seq_rep3_ATACseq_SRR11539113_peak_2345	333	.	12.5716	35.9537	33.3518	686
chr1	189687477	189689137	GSE148515_Galang_2020_GSM4473029_PC_ATAC_seq_rep3_ATACseq_SRR11539113_peak_2346	1008	.	26.983	104.055	100.843	750
chr1	189695239	189695775	GSE148515_Galang_2020_GSM4473029_PC_ATAC_seq_rep3_ATACseq_SRR11539113_peak_2347	33	.	3.67949	5.32838	3.34314	145
chr1	189697980	189698881	GSE148515_Galang_2020_GSM4473029_PC_ATAC_seq_rep3_ATACseq_SRR11539113_peak_2348	545	.	17.4776	57.374	54.5575	574
chr1	189727142	189729026	GSE148515_Galang_2020_GSM4473029_PC_ATAC_seq_rep3_ATACseq_SRR11539113_peak_2349	644	.	19.624	67.391	64.4851	891
chr1	189767492	189768095	GSE148515_Galang_2020_GSM4473029_PC_ATAC_seq_rep3_ATACseq_SRR11539113_peak_2350	56	.	4.59937	7.71765	5.62303	522
chr1	189865403	189865789	GSE148515_Galang_2020_GSM4473029_PC_ATAC_seq_rep3_ATACseq_SRR11539113_peak_2351	48	.	4.29274	6.89128	4.83002	87
chr1	189867144	189867776	GSE148515_Galang_2020_GSM4473029_PC_ATAC_seq_rep3_ATACseq_SRR11539113_peak_2352	99	.	6.13249	12.2318	9.99932	596
chr1	189873525	189873836	GSE148515_Galang_2020_GSM4473029_PC_ATAC_seq_rep3_ATACseq_SRR11539113_peak_2353	48	.	4.29274	6.89128	4.83002	169
chr1	189876033	189876487	GSE148515_Galang_2020_GSM4473029_PC_ATAC_seq_rep3_ATACseq_SRR11539113_peak_2354	72	.	5.21262	9.45115	7.29618	198
chr1	189880453	189881137	GSE148515_Galang_2020_GSM4473029_PC_ATAC_seq_rep3_ATACseq_SRR11539113_peak_2355	26	.	3.37287	4.59625	2.6545	318
chr1	189910388	189911449	GSE148515_Galang_2020_GSM4473029_PC_ATAC_seq_rep3_ATACseq_SRR11539113_peak_2356	237	.	10.1186	26.197	23.7149	794
chr1	189921007	189922879	GSE148515_Galang_2020_GSM4473029_PC_ATAC_seq_rep3_ATACseq_SRR11539113_peak_2357	476	.	15.9445	50.443	47.6917	1302
chr1	189923902	189925470	GSE148515_Galang_2020_GSM4473029_PC_ATAC_seq_rep3_ATACseq_SRR11539113_peak_2358	436	.	15.0246	46.3824	43.6707	562
chr1	189960371	189961546	GSE148515_Galang_2020_GSM4473029_PC_ATAC_seq_rep3_ATACseq_SRR11539113_peak_2359	371	.	13.4915	39.7924	37.1487	344
chr1	190061839	190062144	GSE148515_Galang_2020_GSM4473029_PC_ATAC_seq_rep3_ATACseq_SRR11539113_peak_2360	48	.	4.29274	6.89128	4.83002	79
chr1	190073138	190073889	GSE148515_Galang_2020_GSM4473029_PC_ATAC_seq_rep3_ATACseq_SRR11539113_peak_2361	90	.	5.82587	11.2825	9.07447	284
chr1	190085668	190085977	GSE148515_Galang_2020_GSM4473029_PC_ATAC_seq_rep3_ATACseq_SRR11539113_peak_2362	40	.	3.98612	6.09417	4.06926	222
chr1	190105962	190106968	GSE148515_Galang_2020_GSM4473029_PC_ATAC_seq_rep3_ATACseq_SRR11539113_peak_2363	40	.	3.98612	6.09417	4.06926	882
chr1	190123372	190124440	GSE148515_Galang_2020_GSM4473029_PC_ATAC_seq_rep3_ATACseq_SRR11539113_peak_2364	56	.	4.59937	7.71765	5.62303	578
chr1	190125582	190126142	GSE148515_Galang_2020_GSM4473029_PC_ATAC_seq_rep3_ATACseq_SRR11539113_peak_2365	26	.	3.37287	4.59625	2.6545	35
chr1	190126831	190129284	GSE148515_Galang_2020_GSM4473029_PC_ATAC_seq_rep3_ATACseq_SRR11539113_peak_2366	346	.	12.8782	37.2231	34.6073	1242
chr1	190137767	190138318	GSE148515_Galang_2020_GSM4473029_PC_ATAC_seq_rep3_ATACseq_SRR11539113_peak_2367	33	.	3.67949	5.32838	3.34314	347
chr1	190141081	190141708	GSE148515_Galang_2020_GSM4473029_PC_ATAC_seq_rep3_ATACseq_SRR11539113_peak_2368	40	.	3.98612	6.09417	4.06926	116
chr1	190142764	190144977	GSE148515_Galang_2020_GSM4473029_PC_ATAC_seq_rep3_ATACseq_SRR11539113_peak_2369	762	.	22.077	79.2414	76.2346	1078
chr1	190161831	190162293	GSE148515_Galang_2020_GSM4473029_PC_ATAC_seq_rep3_ATACseq_SRR11539113_peak_2370	20	.	3.06625	3.90051	2.00725	185
chr1	190167750	190171432	GSE148515_Galang_2020_GSM4473029_PC_ATAC_seq_rep3_ATACseq_SRR11539113_peak_2371	644	.	19.624	67.391	64.4851	2569
chr1	190174279	190175607	GSE148515_Galang_2020_GSM4473029_PC_ATAC_seq_rep3_ATACseq_SRR11539113_peak_2372	384	.	13.7981	41.0918	38.4343	640
chr1	190201777	190202110	GSE148515_Galang_2020_GSM4473029_PC_ATAC_seq_rep3_ATACseq_SRR11539113_peak_2373	56	.	4.59937	7.71765	5.62303	130
chr1	190365058	190365512	GSE148515_Galang_2020_GSM4473029_PC_ATAC_seq_rep3_ATACseq_SRR11539113_peak_2374	33	.	3.67949	5.32838	3.34314	96
chr1	190419238	190420262	GSE148515_Galang_2020_GSM4473029_PC_ATAC_seq_rep3_ATACseq_SRR11539113_peak_2375	81	.	5.51924	10.3553	8.173	756
chr1	190669138	190669491	GSE148515_Galang_2020_GSM4473029_PC_ATAC_seq_rep3_ATACseq_SRR11539113_peak_2376	20	.	3.06625	3.90051	2.00725	10
chr1	190761821	190762221	GSE148515_Galang_2020_GSM4473029_PC_ATAC_seq_rep3_ATACseq_SRR11539113_peak_2377	56	.	4.59937	7.71765	5.62303	273
chr1	190797308	190797621	GSE148515_Galang_2020_GSM4473029_PC_ATAC_seq_rep3_ATACseq_SRR11539113_peak_2378	26	.	3.37287	4.59625	2.6545	19
chr1	190854378	190854769	GSE148515_Galang_2020_GSM4473029_PC_ATAC_seq_rep3_ATACseq_SRR11539113_peak_2379	33	.	3.67949	5.32838	3.34314	320
chr1	190898850	190899975	GSE148515_Galang_2020_GSM4473029_PC_ATAC_seq_rep3_ATACseq_SRR11539113_peak_2380	214	.	9.50536	23.8801	21.4304	495
chr1	190900981	190901273	GSE148515_Galang_2020_GSM4473029_PC_ATAC_seq_rep3_ATACseq_SRR11539113_peak_2381	26	.	3.37287	4.59625	2.6545	98
chr1	190911373	190912241	GSE148515_Galang_2020_GSM4473029_PC_ATAC_seq_rep3_ATACseq_SRR11539113_peak_2382	423	.	14.718	45.0461	42.3478	398
chr1	190927643	190929581	GSE148515_Galang_2020_GSM4473029_PC_ATAC_seq_rep3_ATACseq_SRR11539113_peak_2383	1024	.	27.2896	105.651	102.425	1075
chr1	190952473	190953884	GSE148515_Galang_2020_GSM4473029_PC_ATAC_seq_rep3_ATACseq_SRR11539113_peak_2384	129	.	7.05236	15.2015	12.9013	629
chr1	190964800	190966791	GSE148515_Galang_2020_GSM4473029_PC_ATAC_seq_rep3_ATACseq_SRR11539113_peak_2385	181	.	8.58549	20.5089	18.1112	824
chr1	190971543	190973224	GSE148515_Galang_2020_GSM4473029_PC_ATAC_seq_rep3_ATACseq_SRR11539113_peak_2386	237	.	10.1186	26.197	23.7149	1205
chr1	190977563	190979688	GSE148515_Galang_2020_GSM4473029_PC_ATAC_seq_rep3_ATACseq_SRR11539113_peak_2387	1024	.	27.2896	105.651	102.425	1710
chr1	191025088	191027009	GSE148515_Galang_2020_GSM4473029_PC_ATAC_seq_rep3_ATACseq_SRR11539113_peak_2388	1639	.	38.6347	167.7	163.961	1153
chr1	191062391	191063238	GSE148515_Galang_2020_GSM4473029_PC_ATAC_seq_rep3_ATACseq_SRR11539113_peak_2389	237	.	10.1186	26.197	23.7149	513
chr1	191097460	191098863	GSE148515_Galang_2020_GSM4473029_PC_ATAC_seq_rep3_ATACseq_SRR11539113_peak_2390	371	.	13.4915	39.7924	37.1487	950
chr1	191150573	191151395	GSE148515_Galang_2020_GSM4473029_PC_ATAC_seq_rep3_ATACseq_SRR11539113_peak_2391	26	.	3.37287	4.59625	2.6545	205
chr1	191152907	191153574	GSE148515_Galang_2020_GSM4473029_PC_ATAC_seq_rep3_ATACseq_SRR11539113_peak_2392	90	.	5.82587	11.2825	9.07447	344
chr1	191154221	191154543	GSE148515_Galang_2020_GSM4473029_PC_ATAC_seq_rep3_ATACseq_SRR11539113_peak_2393	20	.	3.06625	3.90051	2.00725	34
chr1	191155933	191156821	GSE148515_Galang_2020_GSM4473029_PC_ATAC_seq_rep3_ATACseq_SRR11539113_peak_2394	40	.	3.98612	6.09417	4.06926	618
chr1	191158163	191160382	GSE148515_Galang_2020_GSM4473029_PC_ATAC_seq_rep3_ATACseq_SRR11539113_peak_2395	56	.	4.59937	7.71765	5.62303	2020
chr1	191161040	191186804	GSE148515_Galang_2020_GSM4473029_PC_ATAC_seq_rep3_ATACseq_SRR11539113_peak_2396	2656	.	55.8057	270.304	265.667	22477
chr1	191223715	191225573	GSE148515_Galang_2020_GSM4473029_PC_ATAC_seq_rep3_ATACseq_SRR11539113_peak_2397	1485	.	35.8751	152.112	148.504	907
chr1	191230397	191230826	GSE148515_Galang_2020_GSM4473029_PC_ATAC_seq_rep3_ATACseq_SRR11539113_peak_2398	20	.	3.06625	3.90051	2.00725	382
chr1	191257067	191257908	GSE148515_Galang_2020_GSM4473029_PC_ATAC_seq_rep3_ATACseq_SRR11539113_peak_2399	119	.	6.74574	14.1922	11.9136	456
chr1	191268535	191270240	GSE148515_Galang_2020_GSM4473029_PC_ATAC_seq_rep3_ATACseq_SRR11539113_peak_2400	214	.	9.50536	23.8801	21.4304	1264
chr1	191275449	191276058	GSE148515_Galang_2020_GSM4473029_PC_ATAC_seq_rep3_ATACseq_SRR11539113_peak_2401	48	.	4.29274	6.89128	4.83002	187
chr1	191292329	191293621	GSE148515_Galang_2020_GSM4473029_PC_ATAC_seq_rep3_ATACseq_SRR11539113_peak_2402	203	.	9.19874	22.7421	20.3091	265
chr1	191295690	191297560	GSE148515_Galang_2020_GSM4473029_PC_ATAC_seq_rep3_ATACseq_SRR11539113_peak_2403	1088	.	28.5161	112.079	108.802	862
chr1	191298843	191300379	GSE148515_Galang_2020_GSM4473029_PC_ATAC_seq_rep3_ATACseq_SRR11539113_peak_2404	504	.	16.5577	53.1917	50.4143	578
chr1	191301348	191302967	GSE148515_Galang_2020_GSM4473029_PC_ATAC_seq_rep3_ATACseq_SRR11539113_peak_2405	225	.	9.81199	25.0319	22.5658	717
chr1	191303457	191304601	GSE148515_Galang_2020_GSM4473029_PC_ATAC_seq_rep3_ATACseq_SRR11539113_peak_2406	56	.	4.59937	7.71765	5.62303	262
chr1	191305595	191305936	GSE148515_Galang_2020_GSM4473029_PC_ATAC_seq_rep3_ATACseq_SRR11539113_peak_2407	56	.	4.59937	7.71765	5.62303	267
chr1	191311817	191313230	GSE148515_Galang_2020_GSM4473029_PC_ATAC_seq_rep3_ATACseq_SRR11539113_peak_2408	358	.	13.1849	38.5028	35.8729	827
chr1	191317321	191319082	GSE148515_Galang_2020_GSM4473029_PC_ATAC_seq_rep3_ATACseq_SRR11539113_peak_2409	883	.	24.53	91.4756	88.3664	683
chr1	191325642	191326872	GSE148515_Galang_2020_GSM4473029_PC_ATAC_seq_rep3_ATACseq_SRR11539113_peak_2410	573	.	18.0908	60.2001	57.358	319
chr1	191340449	191340805	GSE148515_Galang_2020_GSM4473029_PC_ATAC_seq_rep3_ATACseq_SRR11539113_peak_2411	72	.	5.21262	9.45115	7.29618	81
chr1	191375166	191375505	GSE148515_Galang_2020_GSM4473029_PC_ATAC_seq_rep3_ATACseq_SRR11539113_peak_2412	81	.	5.51924	10.3553	8.173	224
chr1	191391212	191391826	GSE148515_Galang_2020_GSM4473029_PC_ATAC_seq_rep3_ATACseq_SRR11539113_peak_2413	64	.	4.90599	8.57147	6.44568	286
chr1	191395397	191398178	GSE148515_Galang_2020_GSM4473029_PC_ATAC_seq_rep3_ATACseq_SRR11539113_peak_2414	2543	.	53.9659	258.905	254.358	1680
chr1	191420162	191420641	GSE148515_Galang_2020_GSM4473029_PC_ATAC_seq_rep3_ATACseq_SRR11539113_peak_2415	40	.	3.98612	6.09417	4.06926	276
chr1	191435147	191435688	GSE148515_Galang_2020_GSM4473029_PC_ATAC_seq_rep3_ATACseq_SRR11539113_peak_2416	99	.	6.13249	12.2318	9.99932	301
chr1	191461939	191462820	GSE148515_Galang_2020_GSM4473029_PC_ATAC_seq_rep3_ATACseq_SRR11539113_peak_2417	72	.	5.21262	9.45115	7.29618	521
chr1	191470648	191470967	GSE148515_Galang_2020_GSM4473029_PC_ATAC_seq_rep3_ATACseq_SRR11539113_peak_2418	48	.	4.29274	6.89128	4.83002	99
chr1	191493326	191495226	GSE148515_Galang_2020_GSM4473029_PC_ATAC_seq_rep3_ATACseq_SRR11539113_peak_2419	90	.	5.82587	11.2825	9.07447	415
chr1	191574468	191576541	GSE148515_Galang_2020_GSM4473029_PC_ATAC_seq_rep3_ATACseq_SRR11539113_peak_2420	2320	.	50.2864	236.378	232.023	1274
chr1	191618298	191618963	GSE148515_Galang_2020_GSM4473029_PC_ATAC_seq_rep3_ATACseq_SRR11539113_peak_2421	48	.	4.29274	6.89128	4.83002	270
chr1	191622850	191623333	GSE148515_Galang_2020_GSM4473029_PC_ATAC_seq_rep3_ATACseq_SRR11539113_peak_2422	64	.	4.90599	8.57147	6.44568	214
chr1	191625126	191626226	GSE148515_Galang_2020_GSM4473029_PC_ATAC_seq_rep3_ATACseq_SRR11539113_peak_2423	81	.	5.51924	10.3553	8.173	582
chr1	191717539	191719538	GSE148515_Galang_2020_GSM4473029_PC_ATAC_seq_rep3_ATACseq_SRR11539113_peak_2424	1120	.	29.1293	115.321	112.019	645
chr1	191808804	191809215	GSE148515_Galang_2020_GSM4473029_PC_ATAC_seq_rep3_ATACseq_SRR11539113_peak_2425	99	.	6.13249	12.2318	9.99932	279
chr1	191817793	191818321	GSE148515_Galang_2020_GSM4473029_PC_ATAC_seq_rep3_ATACseq_SRR11539113_peak_2426	129	.	7.05236	15.2015	12.9013	197
chr1	191820819	191822294	GSE148515_Galang_2020_GSM4473029_PC_ATAC_seq_rep3_ATACseq_SRR11539113_peak_2427	630	.	19.3173	65.9389	63.0456	691
chr1	191839648	191840048	GSE148515_Galang_2020_GSM4473029_PC_ATAC_seq_rep3_ATACseq_SRR11539113_peak_2428	26	.	3.37287	4.59625	2.6545	279
chr1	191840703	191841326	GSE148515_Galang_2020_GSM4473029_PC_ATAC_seq_rep3_ATACseq_SRR11539113_peak_2429	48	.	4.29274	6.89128	4.83002	335
chr1	191854796	191855220	GSE148515_Galang_2020_GSM4473029_PC_ATAC_seq_rep3_ATACseq_SRR11539113_peak_2430	48	.	4.29274	6.89128	4.83002	127
chr1	191878470	191879391	GSE148515_Galang_2020_GSM4473029_PC_ATAC_seq_rep3_ATACseq_SRR11539113_peak_2431	99	.	6.13249	12.2318	9.99932	158
chr1	191905804	191908360	GSE148515_Galang_2020_GSM4473029_PC_ATAC_seq_rep3_ATACseq_SRR11539113_peak_2432	2320	.	50.2864	236.378	232.023	904
chr1	191964335	191965570	GSE148515_Galang_2020_GSM4473029_PC_ATAC_seq_rep3_ATACseq_SRR11539113_peak_2433	64	.	4.90599	8.57147	6.44568	97
chr1	191976967	191982821	GSE148515_Galang_2020_GSM4473029_PC_ATAC_seq_rep3_ATACseq_SRR11539113_peak_2434	747	.	21.7703	77.7382	74.7441	4591
chr1	191988562	191991145	GSE148515_Galang_2020_GSM4473029_PC_ATAC_seq_rep3_ATACseq_SRR11539113_peak_2435	463	.	15.6379	49.081	46.3429	489
chr1	191992415	191992842	GSE148515_Galang_2020_GSM4473029_PC_ATAC_seq_rep3_ATACseq_SRR11539113_peak_2436	26	.	3.37287	4.59625	2.6545	110
chr1	191994606	191995068	GSE148515_Galang_2020_GSM4473029_PC_ATAC_seq_rep3_ATACseq_SRR11539113_peak_2437	26	.	3.37287	4.59625	2.6545	85
chr1	192053431	192054363	GSE148515_Galang_2020_GSM4473029_PC_ATAC_seq_rep3_ATACseq_SRR11539113_peak_2438	109	.	6.43912	13.202	10.946	359
chr1	192061091	192063169	GSE148515_Galang_2020_GSM4473029_PC_ATAC_seq_rep3_ATACseq_SRR11539113_peak_2439	397	.	14.1047	42.4006	39.7294	811
chr1	192070164	192070733	GSE148515_Galang_2020_GSM4473029_PC_ATAC_seq_rep3_ATACseq_SRR11539113_peak_2440	20	.	3.06625	3.90051	2.00725	303
chr1	192089867	192093339	GSE148515_Galang_2020_GSM4473029_PC_ATAC_seq_rep3_ATACseq_SRR11539113_peak_2441	976	.	26.3697	100.88	97.6934	2704
chr1	192109345	192109664	GSE148515_Galang_2020_GSM4473029_PC_ATAC_seq_rep3_ATACseq_SRR11539113_peak_2442	33	.	3.67949	5.32838	3.34314	85
chr1	192135906	192139341	GSE148515_Galang_2020_GSM4473029_PC_ATAC_seq_rep3_ATACseq_SRR11539113_peak_2443	1885	.	42.9274	192.494	188.538	1999
chr1	192190631	192190989	GSE148515_Galang_2020_GSM4473029_PC_ATAC_seq_rep3_ATACseq_SRR11539113_peak_2444	149	.	7.66561	17.2743	14.9331	125
chr1	192521016	192522119	GSE148515_Galang_2020_GSM4473029_PC_ATAC_seq_rep3_ATACseq_SRR11539113_peak_2446	139	.	7.35899	16.2291	13.9081	294
chr1	192525017	192525485	GSE148515_Galang_2020_GSM4473029_PC_ATAC_seq_rep3_ATACseq_SRR11539113_peak_2447	20	.	3.06625	3.90051	2.00725	130
chr1	192587318	192587611	GSE148515_Galang_2020_GSM4473029_PC_ATAC_seq_rep3_ATACseq_SRR11539113_peak_2448	33	.	3.67949	5.32838	3.34314	45
chr1	192606772	192607333	GSE148515_Galang_2020_GSM4473029_PC_ATAC_seq_rep3_ATACseq_SRR11539113_peak_2449	81	.	5.51924	10.3553	8.173	345
chr1	192651840	192652639	GSE148515_Galang_2020_GSM4473029_PC_ATAC_seq_rep3_ATACseq_SRR11539113_peak_2450	272	.	11.0385	29.7683	27.2395	390
chr1	192749665	192750236	GSE148515_Galang_2020_GSM4473029_PC_ATAC_seq_rep3_ATACseq_SRR11539113_peak_2451	192	.	8.89211	21.6182	19.2025	295
chr1	192752563	192753152	GSE148515_Galang_2020_GSM4473029_PC_ATAC_seq_rep3_ATACseq_SRR11539113_peak_2452	40	.	3.98612	6.09417	4.06926	447
chr1	192770271	192771266	GSE148515_Galang_2020_GSM4473029_PC_ATAC_seq_rep3_ATACseq_SRR11539113_peak_2453	139	.	7.35899	16.2291	13.9081	480
chr1	192788626	192790116	GSE148515_Galang_2020_GSM4473029_PC_ATAC_seq_rep3_ATACseq_SRR11539113_peak_2454	296	.	11.6517	32.209	29.6505	743
chr1	192796232	192796902	GSE148515_Galang_2020_GSM4473029_PC_ATAC_seq_rep3_ATACseq_SRR11539113_peak_2455	56	.	4.59937	7.71765	5.62303	287
chr1	192799514	192799828	GSE148515_Galang_2020_GSM4473029_PC_ATAC_seq_rep3_ATACseq_SRR11539113_peak_2456	26	.	3.37287	4.59625	2.6545	186
chr1	192800297	192800744	GSE148515_Galang_2020_GSM4473029_PC_ATAC_seq_rep3_ATACseq_SRR11539113_peak_2457	33	.	3.67949	5.32838	3.34314	293
chr1	192822672	192822996	GSE148515_Galang_2020_GSM4473029_PC_ATAC_seq_rep3_ATACseq_SRR11539113_peak_2458	56	.	4.59937	7.71765	5.62303	132
chr1	192834339	192835300	GSE148515_Galang_2020_GSM4473029_PC_ATAC_seq_rep3_ATACseq_SRR11539113_peak_2459	129	.	7.05236	15.2015	12.9013	591
chr1	192851411	192853122	GSE148515_Galang_2020_GSM4473029_PC_ATAC_seq_rep3_ATACseq_SRR11539113_peak_2460	225	.	9.81199	25.0319	22.5658	941
chr1	192853872	192856163	GSE148515_Galang_2020_GSM4473029_PC_ATAC_seq_rep3_ATACseq_SRR11539113_peak_2461	673	.	20.2372	70.3152	67.3842	1318
chr1	193035462	193036246	GSE148515_Galang_2020_GSM4473029_PC_ATAC_seq_rep3_ATACseq_SRR11539113_peak_2462	225	.	9.81199	25.0319	22.5658	504
chr1	193129859	193130794	GSE148515_Galang_2020_GSM4473029_PC_ATAC_seq_rep3_ATACseq_SRR11539113_peak_2463	450	.	15.3312	47.7274	45.0025	303
chr1	193152852	193153767	GSE148515_Galang_2020_GSM4473029_PC_ATAC_seq_rep3_ATACseq_SRR11539113_peak_2464	99	.	6.13249	12.2318	9.99932	284
chr1	193172722	193174697	GSE148515_Galang_2020_GSM4473029_PC_ATAC_seq_rep3_ATACseq_SRR11539113_peak_2465	899	.	24.8366	93.0299	89.9079	788
chr1	193191712	193192050	GSE148515_Galang_2020_GSM4473029_PC_ATAC_seq_rep3_ATACseq_SRR11539113_peak_2466	40	.	3.98612	6.09417	4.06926	105
chr1	193255545	193256367	GSE148515_Galang_2020_GSM4473029_PC_ATAC_seq_rep3_ATACseq_SRR11539113_peak_2467	26	.	3.37287	4.59625	2.6545	296
chr1	193272359	193273852	GSE148515_Galang_2020_GSM4473029_PC_ATAC_seq_rep3_ATACseq_SRR11539113_peak_2468	504	.	16.5577	53.1917	50.4143	977
chr1	193311637	193311940	GSE148515_Galang_2020_GSM4473029_PC_ATAC_seq_rep3_ATACseq_SRR11539113_peak_2469	26	.	3.37287	4.59625	2.6545	128
chr1	193315230	193317961	GSE148515_Galang_2020_GSM4473029_PC_ATAC_seq_rep3_ATACseq_SRR11539113_peak_2470	616	.	19.0107	64.4937	61.6131	2090
chr1	193326228	193327101	GSE148515_Galang_2020_GSM4473029_PC_ATAC_seq_rep3_ATACseq_SRR11539113_peak_2471	40	.	3.98612	6.09417	4.06926	513
chr1	193329839	193338853	GSE148515_Galang_2020_GSM4473029_PC_ATAC_seq_rep3_ATACseq_SRR11539113_peak_2472	930	.	25.4498	96.1543	93.0069	4862
chr1	193346911	193347645	GSE148515_Galang_2020_GSM4473029_PC_ATAC_seq_rep3_ATACseq_SRR11539113_peak_2473	99	.	6.13249	12.2318	9.99932	380
chr1	193360935	193361708	GSE148515_Galang_2020_GSM4473029_PC_ATAC_seq_rep3_ATACseq_SRR11539113_peak_2474	109	.	6.43912	13.202	10.946	132
chr1	193367863	193370799	GSE148515_Galang_2020_GSM4473029_PC_ATAC_seq_rep3_ATACseq_SRR11539113_peak_2475	248	.	10.4252	27.375	24.8771	487
chr1	193376182	193377058	GSE148515_Galang_2020_GSM4473029_PC_ATAC_seq_rep3_ATACseq_SRR11539113_peak_2476	129	.	7.05236	15.2015	12.9013	710
chr1	193382026	193383686	GSE148515_Galang_2020_GSM4473029_PC_ATAC_seq_rep3_ATACseq_SRR11539113_peak_2477	170	.	8.27886	19.4148	17.0354	627
chr1	193385889	193386786	GSE148515_Galang_2020_GSM4473029_PC_ATAC_seq_rep3_ATACseq_SRR11539113_peak_2478	139	.	7.35899	16.2291	13.9081	381
chr1	193449172	193450492	GSE148515_Galang_2020_GSM4473029_PC_ATAC_seq_rep3_ATACseq_SRR11539113_peak_2479	203	.	9.19874	22.7421	20.3091	392
chr1	193576109	193576507	GSE148515_Galang_2020_GSM4473029_PC_ATAC_seq_rep3_ATACseq_SRR11539113_peak_2480	72	.	5.21262	9.45115	7.29618	43
chr1	193586979	193587552	GSE148515_Galang_2020_GSM4473029_PC_ATAC_seq_rep3_ATACseq_SRR11539113_peak_2481	40	.	3.98612	6.09417	4.06926	333
chr1	193589180	193589474	GSE148515_Galang_2020_GSM4473029_PC_ATAC_seq_rep3_ATACseq_SRR11539113_peak_2482	40	.	3.98612	6.09417	4.06926	17
chr1	193625339	193625737	GSE148515_Galang_2020_GSM4473029_PC_ATAC_seq_rep3_ATACseq_SRR11539113_peak_2483	56	.	4.59937	7.71765	5.62303	29
chr1	193655225	193655763	GSE148515_Galang_2020_GSM4473029_PC_ATAC_seq_rep3_ATACseq_SRR11539113_peak_2484	81	.	5.51924	10.3553	8.173	201
chr1	193661359	193661932	GSE148515_Galang_2020_GSM4473029_PC_ATAC_seq_rep3_ATACseq_SRR11539113_peak_2485	48	.	4.29274	6.89128	4.83002	216
chr1	193665779	193666841	GSE148515_Galang_2020_GSM4473029_PC_ATAC_seq_rep3_ATACseq_SRR11539113_peak_2486	149	.	7.66561	17.2743	14.9331	294
chr1	194419480	194420339	GSE148515_Galang_2020_GSM4473029_PC_ATAC_seq_rep3_ATACseq_SRR11539113_peak_2487	33	.	3.67949	5.32838	3.34314	286
chr1	194561085	194561402	GSE148515_Galang_2020_GSM4473029_PC_ATAC_seq_rep3_ATACseq_SRR11539113_peak_2488	40	.	3.98612	6.09417	4.06926	152
chr1	194610508	194610916	GSE148515_Galang_2020_GSM4473029_PC_ATAC_seq_rep3_ATACseq_SRR11539113_peak_2489	119	.	6.74574	14.1922	11.9136	317
chr1	194613945	194614408	GSE148515_Galang_2020_GSM4473029_PC_ATAC_seq_rep3_ATACseq_SRR11539113_peak_2490	26	.	3.37287	4.59625	2.6545	282
chr1	194618590	194621867	GSE148515_Galang_2020_GSM4473029_PC_ATAC_seq_rep3_ATACseq_SRR11539113_peak_2491	852	.	23.9167	88.3833	85.2999	1264
chr1	194624560	194625530	GSE148515_Galang_2020_GSM4473029_PC_ATAC_seq_rep3_ATACseq_SRR11539113_peak_2492	81	.	5.51924	10.3553	8.173	615
chr1	194625871	194626180	GSE148515_Galang_2020_GSM4473029_PC_ATAC_seq_rep3_ATACseq_SRR11539113_peak_2493	26	.	3.37287	4.59625	2.6545	198
chr1	194659930	194660494	GSE148515_Galang_2020_GSM4473029_PC_ATAC_seq_rep3_ATACseq_SRR11539113_peak_2494	14	.	2.75962	3.2443	1.40656	128
chr1	194687099	194688277	GSE148515_Galang_2020_GSM4473029_PC_ATAC_seq_rep3_ATACseq_SRR11539113_peak_2495	170	.	8.27886	19.4148	17.0354	909
chr1	194697665	194697985	GSE148515_Galang_2020_GSM4473029_PC_ATAC_seq_rep3_ATACseq_SRR11539113_peak_2496	20	.	3.06625	3.90051	2.00725	4
chr1	194722170	194722538	GSE148515_Galang_2020_GSM4473029_PC_ATAC_seq_rep3_ATACseq_SRR11539113_peak_2497	26	.	3.37287	4.59625	2.6545	313
chr1	194815404	194816597	GSE148515_Galang_2020_GSM4473029_PC_ATAC_seq_rep3_ATACseq_SRR11539113_peak_2498	81	.	5.51924	10.3553	8.173	405
chr1	194851700	194852740	GSE148515_Galang_2020_GSM4473029_PC_ATAC_seq_rep3_ATACseq_SRR11539113_peak_2499	119	.	6.74574	14.1922	11.9136	576
chr1	194878179	194880053	GSE148515_Galang_2020_GSM4473029_PC_ATAC_seq_rep3_ATACseq_SRR11539113_peak_2500	192	.	8.89211	21.6182	19.2025	1592
chr1	194885575	194886082	GSE148515_Galang_2020_GSM4473029_PC_ATAC_seq_rep3_ATACseq_SRR11539113_peak_2501	72	.	5.21262	9.45115	7.29618	330
chr1	194975840	194978593	GSE148515_Galang_2020_GSM4473029_PC_ATAC_seq_rep3_ATACseq_SRR11539113_peak_2502	807	.	22.9968	83.7865	80.7418	591
chr1	194981171	194981617	GSE148515_Galang_2020_GSM4473029_PC_ATAC_seq_rep3_ATACseq_SRR11539113_peak_2503	56	.	4.59937	7.71765	5.62303	175
chr1	194992517	194993430	GSE148515_Galang_2020_GSM4473029_PC_ATAC_seq_rep3_ATACseq_SRR11539113_peak_2504	149	.	7.66561	17.2743	14.9331	269
chr1	195016338	195018561	GSE148515_Galang_2020_GSM4473029_PC_ATAC_seq_rep3_ATACseq_SRR11539113_peak_2505	436	.	15.0246	46.3824	43.6707	1044
chr1	195092021	195092648	GSE148515_Galang_2020_GSM4473029_PC_ATAC_seq_rep3_ATACseq_SRR11539113_peak_2506	260	.	10.7319	28.5655	26.052	357
chr1	195130703	195131807	GSE148515_Galang_2020_GSM4473029_PC_ATAC_seq_rep3_ATACseq_SRR11539113_peak_2507	423	.	14.718	45.0461	42.3478	611
chr10	3336559	3338439	GSE148515_Galang_2020_GSM4473029_PC_ATAC_seq_rep3_ATACseq_SRR11539113_peak_2510	703	.	20.8505	73.2655	70.3093	1141
chr10	3365755	3367564	GSE148515_Galang_2020_GSM4473029_PC_ATAC_seq_rep3_ATACseq_SRR11539113_peak_2511	436	.	15.0246	46.3824	43.6707	793
chr10	3393637	3397349	GSE148515_Galang_2020_GSM4473029_PC_ATAC_seq_rep3_ATACseq_SRR11539113_peak_2512	644	.	19.624	67.391	64.4851	1761
chr10	3403511	3403852	GSE148515_Galang_2020_GSM4473029_PC_ATAC_seq_rep3_ATACseq_SRR11539113_peak_2513	26	.	3.37287	4.59625	2.6545	158
chr10	3414740	3415676	GSE148515_Galang_2020_GSM4473029_PC_ATAC_seq_rep3_ATACseq_SRR11539113_peak_2514	99	.	6.13249	12.2318	9.99932	211
chr10	3416418	3418719	GSE148515_Galang_2020_GSM4473029_PC_ATAC_seq_rep3_ATACseq_SRR11539113_peak_2515	410	.	14.4114	43.7188	41.0338	1144
chr10	3420772	3421458	GSE148515_Galang_2020_GSM4473029_PC_ATAC_seq_rep3_ATACseq_SRR11539113_peak_2516	48	.	4.29274	6.89128	4.83002	241
chr10	3428095	3428421	GSE148515_Galang_2020_GSM4473029_PC_ATAC_seq_rep3_ATACseq_SRR11539113_peak_2517	40	.	3.98612	6.09417	4.06926	76
chr10	3509895	3510469	GSE148515_Galang_2020_GSM4473029_PC_ATAC_seq_rep3_ATACseq_SRR11539113_peak_2518	26	.	3.37287	4.59625	2.6545	13
chr10	3523027	3526739	GSE148515_Galang_2020_GSM4473029_PC_ATAC_seq_rep3_ATACseq_SRR11539113_peak_2519	644	.	19.624	67.391	64.4851	2805
chr10	3530887	3531699	GSE148515_Galang_2020_GSM4473029_PC_ATAC_seq_rep3_ATACseq_SRR11539113_peak_2520	48	.	4.29274	6.89128	4.83002	729
chr10	3532064	3532405	GSE148515_Galang_2020_GSM4473029_PC_ATAC_seq_rep3_ATACseq_SRR11539113_peak_2521	20	.	3.06625	3.90051	2.00725	301
chr10	3740265	3741340	GSE148515_Galang_2020_GSM4473029_PC_ATAC_seq_rep3_ATACseq_SRR11539113_peak_2522	99	.	6.13249	12.2318	9.99932	422
chr10	3972351	3974163	GSE148515_Galang_2020_GSM4473029_PC_ATAC_seq_rep3_ATACseq_SRR11539113_peak_2523	490	.	16.2511	51.8133	49.0488	1412
chr10	3996395	3996686	GSE148515_Galang_2020_GSM4473029_PC_ATAC_seq_rep3_ATACseq_SRR11539113_peak_2524	20	.	3.06625	3.90051	2.00725	208
chr10	4058100	4058439	GSE148515_Galang_2020_GSM4473029_PC_ATAC_seq_rep3_ATACseq_SRR11539113_peak_2525	26	.	3.37287	4.59625	2.6545	132
chr10	4266182	4266669	GSE148515_Galang_2020_GSM4473029_PC_ATAC_seq_rep3_ATACseq_SRR11539113_peak_2526	40	.	3.98612	6.09417	4.06926	109
chr10	4333227	4335356	GSE148515_Galang_2020_GSM4473029_PC_ATAC_seq_rep3_ATACseq_SRR11539113_peak_2527	346	.	12.8782	37.2231	34.6073	1236
chr10	4346513	4347839	GSE148515_Galang_2020_GSM4473029_PC_ATAC_seq_rep3_ATACseq_SRR11539113_peak_2528	214	.	9.50536	23.8801	21.4304	427
chr10	4386162	4389231	GSE148515_Galang_2020_GSM4473029_PC_ATAC_seq_rep3_ATACseq_SRR11539113_peak_2529	2828	.	58.5653	287.561	282.817	921
chr10	4405136	4405448	GSE148515_Galang_2020_GSM4473029_PC_ATAC_seq_rep3_ATACseq_SRR11539113_peak_2530	64	.	4.90599	8.57147	6.44568	187
chr10	4430893	4433466	GSE148515_Galang_2020_GSM4473029_PC_ATAC_seq_rep3_ATACseq_SRR11539113_peak_2531	1056	.	27.9028	108.855	105.604	1579
chr10	4711551	4712503	GSE148515_Galang_2020_GSM4473029_PC_ATAC_seq_rep3_ATACseq_SRR11539113_peak_2532	56	.	4.59937	7.71765	5.62303	692
chr10	5068612	5070082	GSE148515_Galang_2020_GSM4473029_PC_ATAC_seq_rep3_ATACseq_SRR11539113_peak_2533	296	.	11.6517	32.209	29.6505	483
chr10	5194565	5195160	GSE148515_Galang_2020_GSM4473029_PC_ATAC_seq_rep3_ATACseq_SRR11539113_peak_2534	64	.	4.90599	8.57147	6.44568	267
chr10	5288453	5289498	GSE148515_Galang_2020_GSM4473029_PC_ATAC_seq_rep3_ATACseq_SRR11539113_peak_2535	56	.	4.59937	7.71765	5.62303	768
chr10	5804804	5806634	GSE148515_Galang_2020_GSM4473029_PC_ATAC_seq_rep3_ATACseq_SRR11539113_peak_2536	2191	.	48.1401	223.41	219.176	1142
chr10	5823151	5825155	GSE148515_Galang_2020_GSM4473029_PC_ATAC_seq_rep3_ATACseq_SRR11539113_peak_2537	1779	.	41.0877	181.79	177.928	891
chr10	5921369	5923243	GSE148515_Galang_2020_GSM4473029_PC_ATAC_seq_rep3_ATACseq_SRR11539113_peak_2538	81	.	5.51924	10.3553	8.173	1109
chr10	6371823	6372178	GSE148515_Galang_2020_GSM4473029_PC_ATAC_seq_rep3_ATACseq_SRR11539113_peak_2539	40	.	3.98612	6.09417	4.06926	172
chr10	7126187	7126535	GSE148515_Galang_2020_GSM4473029_PC_ATAC_seq_rep3_ATACseq_SRR11539113_peak_2540	56	.	4.59937	7.71765	5.62303	198
chr10	7142285	7142678	GSE148515_Galang_2020_GSM4473029_PC_ATAC_seq_rep3_ATACseq_SRR11539113_peak_2541	26	.	3.37287	4.59625	2.6545	105
chr10	7158171	7159389	GSE148515_Galang_2020_GSM4473029_PC_ATAC_seq_rep3_ATACseq_SRR11539113_peak_2542	237	.	10.1186	26.197	23.7149	945
chr10	7196060	7196369	GSE148515_Galang_2020_GSM4473029_PC_ATAC_seq_rep3_ATACseq_SRR11539113_peak_2543	72	.	5.21262	9.45115	7.29618	87
chr10	7207339	7207732	GSE148515_Galang_2020_GSM4473029_PC_ATAC_seq_rep3_ATACseq_SRR11539113_peak_2544	26	.	3.37287	4.59625	2.6545	172
chr10	7209912	7213764	GSE148515_Galang_2020_GSM4473029_PC_ATAC_seq_rep3_ATACseq_SRR11539113_peak_2545	1417	.	34.6486	145.279	141.727	2220
chr10	7274137	7274799	GSE148515_Galang_2020_GSM4473029_PC_ATAC_seq_rep3_ATACseq_SRR11539113_peak_2546	99	.	6.13249	12.2318	9.99932	388
chr10	7390811	7392402	GSE148515_Galang_2020_GSM4473029_PC_ATAC_seq_rep3_ATACseq_SRR11539113_peak_2547	81	.	5.51924	10.3553	8.173	426
chr10	7473413	7473857	GSE148515_Galang_2020_GSM4473029_PC_ATAC_seq_rep3_ATACseq_SRR11539113_peak_2548	139	.	7.35899	16.2291	13.9081	339
chr10	7589499	7590495	GSE148515_Galang_2020_GSM4473029_PC_ATAC_seq_rep3_ATACseq_SRR11539113_peak_2549	659	.	19.9306	68.8498	65.9314	306
chr10	7662475	7664123	GSE148515_Galang_2020_GSM4473029_PC_ATAC_seq_rep3_ATACseq_SRR11539113_peak_2550	1168	.	30.0492	120.219	116.876	741
chr10	7667215	7667816	GSE148515_Galang_2020_GSM4473029_PC_ATAC_seq_rep3_ATACseq_SRR11539113_peak_2551	476	.	15.9445	50.443	47.6917	296
chr10	7680755	7682432	GSE148515_Galang_2020_GSM4473029_PC_ATAC_seq_rep3_ATACseq_SRR11539113_peak_2552	837	.	23.6101	86.8454	83.7749	773
chr10	7688439	7688784	GSE148515_Galang_2020_GSM4473029_PC_ATAC_seq_rep3_ATACseq_SRR11539113_peak_2553	33	.	3.67949	5.32838	3.34314	199
chr10	7725725	7726708	GSE148515_Galang_2020_GSM4473029_PC_ATAC_seq_rep3_ATACseq_SRR11539113_peak_2554	703	.	20.8505	73.2655	70.3093	215
chr10	7780073	7781489	GSE148515_Galang_2020_GSM4473029_PC_ATAC_seq_rep3_ATACseq_SRR11539113_peak_2555	732	.	21.4637	76.2411	73.2595	803
chr10	7792577	7793841	GSE148515_Galang_2020_GSM4473029_PC_ATAC_seq_rep3_ATACseq_SRR11539113_peak_2556	531	.	17.171	55.9721	53.1687	243
chr10	7809828	7810270	GSE148515_Galang_2020_GSM4473029_PC_ATAC_seq_rep3_ATACseq_SRR11539113_peak_2557	48	.	4.29274	6.89128	4.83002	155
chr10	7810939	7811815	GSE148515_Galang_2020_GSM4473029_PC_ATAC_seq_rep3_ATACseq_SRR11539113_peak_2558	40	.	3.98612	6.09417	4.06926	601
chr10	7832462	7832746	GSE148515_Galang_2020_GSM4473029_PC_ATAC_seq_rep3_ATACseq_SRR11539113_peak_2559	33	.	3.67949	5.32838	3.34314	97
chr10	7838708	7839928	GSE148515_Galang_2020_GSM4473029_PC_ATAC_seq_rep3_ATACseq_SRR11539113_peak_2560	48	.	4.29274	6.89128	4.83002	1067
chr10	7841065	7842507	GSE148515_Galang_2020_GSM4473029_PC_ATAC_seq_rep3_ATACseq_SRR11539113_peak_2561	616	.	19.0107	64.4937	61.6131	1076
chr10	7867101	7867890	GSE148515_Galang_2020_GSM4473029_PC_ATAC_seq_rep3_ATACseq_SRR11539113_peak_2562	26	.	3.37287	4.59625	2.6545	308
chr10	7906983	7907733	GSE148515_Galang_2020_GSM4473029_PC_ATAC_seq_rep3_ATACseq_SRR11539113_peak_2563	109	.	6.43912	13.202	10.946	334
chr10	7954894	7957258	GSE148515_Galang_2020_GSM4473029_PC_ATAC_seq_rep3_ATACseq_SRR11539113_peak_2564	2046	.	45.6871	208.756	204.656	1415
chr10	8078387	8078667	GSE148515_Galang_2020_GSM4473029_PC_ATAC_seq_rep3_ATACseq_SRR11539113_peak_2565	56	.	4.59937	7.71765	5.62303	78
chr10	8237934	8238274	GSE148515_Galang_2020_GSM4473029_PC_ATAC_seq_rep3_ATACseq_SRR11539113_peak_2566	33	.	3.67949	5.32838	3.34314	284
chr10	8499086	8499681	GSE148515_Galang_2020_GSM4473029_PC_ATAC_seq_rep3_ATACseq_SRR11539113_peak_2567	26	.	3.37287	4.59625	2.6545	405
chr10	8517813	8519469	GSE148515_Galang_2020_GSM4473029_PC_ATAC_seq_rep3_ATACseq_SRR11539113_peak_2568	517	.	16.8643	54.578	51.7876	1026
chr10	8756275	8756763	GSE148515_Galang_2020_GSM4473029_PC_ATAC_seq_rep3_ATACseq_SRR11539113_peak_2569	90	.	5.82587	11.2825	9.07447	102
chr10	8762166	8763110	GSE148515_Galang_2020_GSM4473029_PC_ATAC_seq_rep3_ATACseq_SRR11539113_peak_2570	149	.	7.66561	17.2743	14.9331	428
chr10	8775999	8776304	GSE148515_Galang_2020_GSM4473029_PC_ATAC_seq_rep3_ATACseq_SRR11539113_peak_2571	40	.	3.98612	6.09417	4.06926	156
chr10	8801176	8803048	GSE148515_Galang_2020_GSM4473029_PC_ATAC_seq_rep3_ATACseq_SRR11539113_peak_2572	272	.	11.0385	29.7683	27.2395	763
chr10	8804467	8804905	GSE148515_Galang_2020_GSM4473029_PC_ATAC_seq_rep3_ATACseq_SRR11539113_peak_2573	56	.	4.59937	7.71765	5.62303	219
chr10	8813239	8814381	GSE148515_Galang_2020_GSM4473029_PC_ATAC_seq_rep3_ATACseq_SRR11539113_peak_2574	109	.	6.43912	13.202	10.946	529
chr10	8821894	8823442	GSE148515_Galang_2020_GSM4473029_PC_ATAC_seq_rep3_ATACseq_SRR11539113_peak_2575	48	.	4.29274	6.89128	4.83002	503
chr10	8883839	8884272	GSE148515_Galang_2020_GSM4473029_PC_ATAC_seq_rep3_ATACseq_SRR11539113_peak_2576	33	.	3.67949	5.32838	3.34314	282
chr10	8884886	8886709	GSE148515_Galang_2020_GSM4473029_PC_ATAC_seq_rep3_ATACseq_SRR11539113_peak_2577	1088	.	28.5161	112.079	108.802	1110
chr10	9092411	9092719	GSE148515_Galang_2020_GSM4473029_PC_ATAC_seq_rep3_ATACseq_SRR11539113_peak_2578	14	.	2.75962	3.2443	1.40656	242
chr10	9240060	9240669	GSE148515_Galang_2020_GSM4473029_PC_ATAC_seq_rep3_ATACseq_SRR11539113_peak_2579	40	.	3.98612	6.09417	4.06926	234
chr10	9639370	9639968	GSE148515_Galang_2020_GSM4473029_PC_ATAC_seq_rep3_ATACseq_SRR11539113_peak_2580	40	.	3.98612	6.09417	4.06926	234
chr10	9642250	9642530	GSE148515_Galang_2020_GSM4473029_PC_ATAC_seq_rep3_ATACseq_SRR11539113_peak_2581	33	.	3.67949	5.32838	3.34314	40
chr10	9674497	9676547	GSE148515_Galang_2020_GSM4473029_PC_ATAC_seq_rep3_ATACseq_SRR11539113_peak_2582	397	.	14.1047	42.4006	39.7294	734
chr10	9900385	9902257	GSE148515_Galang_2020_GSM4473029_PC_ATAC_seq_rep3_ATACseq_SRR11539113_peak_2583	688	.	20.5438	71.7871	68.8437	951
chr10	10557152	10558392	GSE148515_Galang_2020_GSM4473029_PC_ATAC_seq_rep3_ATACseq_SRR11539113_peak_2584	129	.	7.05236	15.2015	12.9013	1057
chr10	11045045	11045319	GSE148515_Galang_2020_GSM4473029_PC_ATAC_seq_rep3_ATACseq_SRR11539113_peak_2585	33	.	3.67949	5.32838	3.34314	171
chr10	11149086	11151179	GSE148515_Galang_2020_GSM4473029_PC_ATAC_seq_rep3_ATACseq_SRR11539113_peak_2586	1120	.	29.1293	115.321	112.019	300
chr10	11279943	11282438	GSE148515_Galang_2020_GSM4473029_PC_ATAC_seq_rep3_ATACseq_SRR11539113_peak_2587	2828	.	58.5653	287.561	282.817	1010
chr10	11343065	11344171	GSE148515_Galang_2020_GSM4473029_PC_ATAC_seq_rep3_ATACseq_SRR11539113_peak_2588	436	.	15.0246	46.3824	43.6707	578
chr10	11449856	11450297	GSE148515_Galang_2020_GSM4473029_PC_ATAC_seq_rep3_ATACseq_SRR11539113_peak_2589	20	.	3.06625	3.90051	2.00725	258
chr10	12018992	12020552	GSE148515_Galang_2020_GSM4473029_PC_ATAC_seq_rep3_ATACseq_SRR11539113_peak_2590	109	.	6.43912	13.202	10.946	616
chr10	12354047	12355027	GSE148515_Galang_2020_GSM4473029_PC_ATAC_seq_rep3_ATACseq_SRR11539113_peak_2591	81	.	5.51924	10.3553	8.173	762
chr10	12694749	12695242	GSE148515_Galang_2020_GSM4473029_PC_ATAC_seq_rep3_ATACseq_SRR11539113_peak_2592	159	.	7.97224	18.3364	15.9757	196
chr10	12701156	12701883	GSE148515_Galang_2020_GSM4473029_PC_ATAC_seq_rep3_ATACseq_SRR11539113_peak_2593	26	.	3.37287	4.59625	2.6545	682
chr10	12703035	12704620	GSE148515_Galang_2020_GSM4473029_PC_ATAC_seq_rep3_ATACseq_SRR11539113_peak_2594	203	.	9.19874	22.7421	20.3091	583
chr10	12724400	12725224	GSE148515_Galang_2020_GSM4473029_PC_ATAC_seq_rep3_ATACseq_SRR11539113_peak_2595	109	.	6.43912	13.202	10.946	467
chr10	12739318	12739922	GSE148515_Galang_2020_GSM4473029_PC_ATAC_seq_rep3_ATACseq_SRR11539113_peak_2596	90	.	5.82587	11.2825	9.07447	415
chr10	12796225	12797109	GSE148515_Galang_2020_GSM4473029_PC_ATAC_seq_rep3_ATACseq_SRR11539113_peak_2597	64	.	4.90599	8.57147	6.44568	441
chr10	12813266	12813953	GSE148515_Galang_2020_GSM4473029_PC_ATAC_seq_rep3_ATACseq_SRR11539113_peak_2598	72	.	5.21262	9.45115	7.29618	218
chr10	12817170	12818356	GSE148515_Galang_2020_GSM4473029_PC_ATAC_seq_rep3_ATACseq_SRR11539113_peak_2599	371	.	13.4915	39.7924	37.1487	430
chr10	12821315	12821955	GSE148515_Galang_2020_GSM4473029_PC_ATAC_seq_rep3_ATACseq_SRR11539113_peak_2600	109	.	6.43912	13.202	10.946	209
chr10	12823008	12824218	GSE148515_Galang_2020_GSM4473029_PC_ATAC_seq_rep3_ATACseq_SRR11539113_peak_2601	64	.	4.90599	8.57147	6.44568	398
chr10	12826004	12828217	GSE148515_Galang_2020_GSM4473029_PC_ATAC_seq_rep3_ATACseq_SRR11539113_peak_2602	99	.	6.13249	12.2318	9.99932	1075
chr10	12833379	12834238	GSE148515_Galang_2020_GSM4473029_PC_ATAC_seq_rep3_ATACseq_SRR11539113_peak_2603	119	.	6.74574	14.1922	11.9136	392
chr10	12853322	12854606	GSE148515_Galang_2020_GSM4473029_PC_ATAC_seq_rep3_ATACseq_SRR11539113_peak_2604	48	.	4.29274	6.89128	4.83002	575
chr10	12863790	12864136	GSE148515_Galang_2020_GSM4473029_PC_ATAC_seq_rep3_ATACseq_SRR11539113_peak_2605	26	.	3.37287	4.59625	2.6545	129
chr10	12866942	12869973	GSE148515_Galang_2020_GSM4473029_PC_ATAC_seq_rep3_ATACseq_SRR11539113_peak_2606	1316	.	32.8088	135.145	131.677	2266
chr10	12922254	12923838	GSE148515_Galang_2020_GSM4473029_PC_ATAC_seq_rep3_ATACseq_SRR11539113_peak_2607	436	.	15.0246	46.3824	43.6707	523
chr10	12963332	12964779	GSE148515_Galang_2020_GSM4473029_PC_ATAC_seq_rep3_ATACseq_SRR11539113_peak_2608	159	.	7.97224	18.3364	15.9757	960
chr10	12986201	12987913	GSE148515_Galang_2020_GSM4473029_PC_ATAC_seq_rep3_ATACseq_SRR11539113_peak_2609	410	.	14.4114	43.7188	41.0338	956
chr10	12996700	12997339	GSE148515_Galang_2020_GSM4473029_PC_ATAC_seq_rep3_ATACseq_SRR11539113_peak_2610	129	.	7.05236	15.2015	12.9013	469
chr10	13007995	13009186	GSE148515_Galang_2020_GSM4473029_PC_ATAC_seq_rep3_ATACseq_SRR11539113_peak_2611	573	.	18.0908	60.2001	57.358	471
chr10	13090334	13091589	GSE148515_Galang_2020_GSM4473029_PC_ATAC_seq_rep3_ATACseq_SRR11539113_peak_2612	333	.	12.5716	35.9537	33.3518	347
chr10	13117020	13117451	GSE148515_Galang_2020_GSM4473029_PC_ATAC_seq_rep3_ATACseq_SRR11539113_peak_2613	26	.	3.37287	4.59625	2.6545	308
chr10	13192471	13193320	GSE148515_Galang_2020_GSM4473029_PC_ATAC_seq_rep3_ATACseq_SRR11539113_peak_2614	410	.	14.4114	43.7188	41.0338	534
chr10	13274556	13275181	GSE148515_Galang_2020_GSM4473029_PC_ATAC_seq_rep3_ATACseq_SRR11539113_peak_2615	40	.	3.98612	6.09417	4.06926	333
chr10	13280387	13280910	GSE148515_Galang_2020_GSM4473029_PC_ATAC_seq_rep3_ATACseq_SRR11539113_peak_2616	26	.	3.37287	4.59625	2.6545	142
chr10	13323190	13324540	GSE148515_Galang_2020_GSM4473029_PC_ATAC_seq_rep3_ATACseq_SRR11539113_peak_2617	397	.	14.1047	42.4006	39.7294	1023
chr10	13412115	13412783	GSE148515_Galang_2020_GSM4473029_PC_ATAC_seq_rep3_ATACseq_SRR11539113_peak_2618	26	.	3.37287	4.59625	2.6545	405
chr10	13446405	13447606	GSE148515_Galang_2020_GSM4473029_PC_ATAC_seq_rep3_ATACseq_SRR11539113_peak_2619	346	.	12.8782	37.2231	34.6073	740
chr10	13473441	13474995	GSE148515_Galang_2020_GSM4473029_PC_ATAC_seq_rep3_ATACseq_SRR11539113_peak_2620	260	.	10.7319	28.5655	26.052	800
chr10	13495995	13497302	GSE148515_Galang_2020_GSM4473029_PC_ATAC_seq_rep3_ATACseq_SRR11539113_peak_2621	822	.	23.3035	85.3131	82.2555	627
chr10	13500197	13503805	GSE148515_Galang_2020_GSM4473029_PC_ATAC_seq_rep3_ATACseq_SRR11539113_peak_2622	436	.	15.0246	46.3824	43.6707	961
chr10	13534609	13535464	GSE148515_Galang_2020_GSM4473029_PC_ATAC_seq_rep3_ATACseq_SRR11539113_peak_2623	237	.	10.1186	26.197	23.7149	390
chr10	13552656	13553455	GSE148515_Galang_2020_GSM4473029_PC_ATAC_seq_rep3_ATACseq_SRR11539113_peak_2624	260	.	10.7319	28.5655	26.052	420
chr10	13769130	13770533	GSE148515_Galang_2020_GSM4473029_PC_ATAC_seq_rep3_ATACseq_SRR11539113_peak_2625	203	.	9.19874	22.7421	20.3091	909
chr10	13842219	13844080	GSE148515_Galang_2020_GSM4473029_PC_ATAC_seq_rep3_ATACseq_SRR11539113_peak_2626	504	.	16.5577	53.1917	50.4143	769
chr10	13856003	13856335	GSE148515_Galang_2020_GSM4473029_PC_ATAC_seq_rep3_ATACseq_SRR11539113_peak_2627	26	.	3.37287	4.59625	2.6545	169
chr10	13866427	13866889	GSE148515_Galang_2020_GSM4473029_PC_ATAC_seq_rep3_ATACseq_SRR11539113_peak_2628	48	.	4.29274	6.89128	4.83002	271
chr10	13868148	13869816	GSE148515_Galang_2020_GSM4473029_PC_ATAC_seq_rep3_ATACseq_SRR11539113_peak_2629	777	.	22.3836	80.7505	77.7311	768
chr10	13963935	13968869	GSE148515_Galang_2020_GSM4473029_PC_ATAC_seq_rep3_ATACseq_SRR11539113_peak_2630	1867	.	42.6208	190.702	186.763	1912
chr10	13973946	13974875	GSE148515_Galang_2020_GSM4473029_PC_ATAC_seq_rep3_ATACseq_SRR11539113_peak_2631	64	.	4.90599	8.57147	6.44568	671
chr10	13976094	13976476	GSE148515_Galang_2020_GSM4473029_PC_ATAC_seq_rep3_ATACseq_SRR11539113_peak_2632	14	.	2.75962	3.2443	1.40656	248
chr10	13982798	13983327	GSE148515_Galang_2020_GSM4473029_PC_ATAC_seq_rep3_ATACseq_SRR11539113_peak_2633	203	.	9.19874	22.7421	20.3091	99
chr10	13990928	13991212	GSE148515_Galang_2020_GSM4473029_PC_ATAC_seq_rep3_ATACseq_SRR11539113_peak_2634	48	.	4.29274	6.89128	4.83002	168
chr10	14016486	14020872	GSE148515_Galang_2020_GSM4473029_PC_ATAC_seq_rep3_ATACseq_SRR11539113_peak_2635	601	.	18.7041	63.0554	60.1878	1548
chr10	14048374	14048858	GSE148515_Galang_2020_GSM4473029_PC_ATAC_seq_rep3_ATACseq_SRR11539113_peak_2636	40	.	3.98612	6.09417	4.06926	305
chr10	14055223	14057123	GSE148515_Galang_2020_GSM4473029_PC_ATAC_seq_rep3_ATACseq_SRR11539113_peak_2637	149	.	7.66561	17.2743	14.9331	527
chr10	14064847	14065724	GSE148515_Galang_2020_GSM4473029_PC_ATAC_seq_rep3_ATACseq_SRR11539113_peak_2638	109	.	6.43912	13.202	10.946	350
chr10	14391154	14391466	GSE148515_Galang_2020_GSM4473029_PC_ATAC_seq_rep3_ATACseq_SRR11539113_peak_2639	33	.	3.67949	5.32838	3.34314	102
chr10	14468653	14468969	GSE148515_Galang_2020_GSM4473029_PC_ATAC_seq_rep3_ATACseq_SRR11539113_peak_2640	81	.	5.51924	10.3553	8.173	209
chr10	14545067	14545496	GSE148515_Galang_2020_GSM4473029_PC_ATAC_seq_rep3_ATACseq_SRR11539113_peak_2641	48	.	4.29274	6.89128	4.83002	277
chr10	14705064	14705899	GSE148515_Galang_2020_GSM4473029_PC_ATAC_seq_rep3_ATACseq_SRR11539113_peak_2642	346	.	12.8782	37.2231	34.6073	471
chr10	15300140	15300497	GSE148515_Galang_2020_GSM4473029_PC_ATAC_seq_rep3_ATACseq_SRR11539113_peak_2643	48	.	4.29274	6.89128	4.83002	147
chr10	16993224	16994697	GSE148515_Galang_2020_GSM4473029_PC_ATAC_seq_rep3_ATACseq_SRR11539113_peak_2644	170	.	8.27886	19.4148	17.0354	844
chr10	17131826	17132206	GSE148515_Galang_2020_GSM4473029_PC_ATAC_seq_rep3_ATACseq_SRR11539113_peak_2645	81	.	5.51924	10.3553	8.173	230
chr10	17330464	17332198	GSE148515_Galang_2020_GSM4473029_PC_ATAC_seq_rep3_ATACseq_SRR11539113_peak_2646	109	.	6.43912	13.202	10.946	1282
chr10	17721850	17726118	GSE148515_Galang_2020_GSM4473029_PC_ATAC_seq_rep3_ATACseq_SRR11539113_peak_2647	1587	.	37.7148	162.472	158.777	1233
chr10	17726767	17728380	GSE148515_Galang_2020_GSM4473029_PC_ATAC_seq_rep3_ATACseq_SRR11539113_peak_2648	90	.	5.82587	11.2825	9.07447	857
chr10	17792654	17793075	GSE148515_Galang_2020_GSM4473029_PC_ATAC_seq_rep3_ATACseq_SRR11539113_peak_2649	14	.	2.75962	3.2443	1.40656	152
chr10	17794360	17794682	GSE148515_Galang_2020_GSM4473029_PC_ATAC_seq_rep3_ATACseq_SRR11539113_peak_2650	26	.	3.37287	4.59625	2.6545	296
chr10	17795040	17798254	GSE148515_Galang_2020_GSM4473029_PC_ATAC_seq_rep3_ATACseq_SRR11539113_peak_2651	1234	.	31.2757	126.81	123.412	2359
chr10	17929948	17932816	GSE148515_Galang_2020_GSM4473029_PC_ATAC_seq_rep3_ATACseq_SRR11539113_peak_2652	139	.	7.35899	16.2291	13.9081	741
chr10	17946016	17949235	GSE148515_Galang_2020_GSM4473029_PC_ATAC_seq_rep3_ATACseq_SRR11539113_peak_2653	1316	.	32.8088	135.145	131.677	2221
chr10	18021673	18023578	GSE148515_Galang_2020_GSM4473029_PC_ATAC_seq_rep3_ATACseq_SRR11539113_peak_2654	883	.	24.53	91.4756	88.3664	971
chr10	18055167	18057214	GSE148515_Galang_2020_GSM4473029_PC_ATAC_seq_rep3_ATACseq_SRR11539113_peak_2655	1350	.	33.4221	138.507	135.011	636
chr10	18080755	18081097	GSE148515_Galang_2020_GSM4473029_PC_ATAC_seq_rep3_ATACseq_SRR11539113_peak_2656	26	.	3.37287	4.59625	2.6545	300
chr10	18138667	18139204	GSE148515_Galang_2020_GSM4473029_PC_ATAC_seq_rep3_ATACseq_SRR11539113_peak_2657	26	.	3.37287	4.59625	2.6545	311
chr10	18181457	18181785	GSE148515_Galang_2020_GSM4473029_PC_ATAC_seq_rep3_ATACseq_SRR11539113_peak_2658	40	.	3.98612	6.09417	4.06926	114
chr10	18197396	18198060	GSE148515_Galang_2020_GSM4473029_PC_ATAC_seq_rep3_ATACseq_SRR11539113_peak_2659	26	.	3.37287	4.59625	2.6545	597
chr10	18234647	18235627	GSE148515_Galang_2020_GSM4473029_PC_ATAC_seq_rep3_ATACseq_SRR11539113_peak_2660	504	.	16.5577	53.1917	50.4143	589
chr10	18318268	18319520	GSE148515_Galang_2020_GSM4473029_PC_ATAC_seq_rep3_ATACseq_SRR11539113_peak_2661	181	.	8.58549	20.5089	18.1112	271
chr10	18406842	18408008	GSE148515_Galang_2020_GSM4473029_PC_ATAC_seq_rep3_ATACseq_SRR11539113_peak_2662	72	.	5.21262	9.45115	7.29618	719
chr10	18430215	18432059	GSE148515_Galang_2020_GSM4473029_PC_ATAC_seq_rep3_ATACseq_SRR11539113_peak_2663	410	.	14.4114	43.7188	41.0338	919
chr10	18432831	18433584	GSE148515_Galang_2020_GSM4473029_PC_ATAC_seq_rep3_ATACseq_SRR11539113_peak_2664	33	.	3.67949	5.32838	3.34314	54
chr10	18445101	18448331	GSE148515_Galang_2020_GSM4473029_PC_ATAC_seq_rep3_ATACseq_SRR11539113_peak_2665	296	.	11.6517	32.209	29.6505	2257
chr10	18448636	18448934	GSE148515_Galang_2020_GSM4473029_PC_ATAC_seq_rep3_ATACseq_SRR11539113_peak_2666	20	.	3.06625	3.90051	2.00725	6
chr10	18452641	18453774	GSE148515_Galang_2020_GSM4473029_PC_ATAC_seq_rep3_ATACseq_SRR11539113_peak_2667	109	.	6.43912	13.202	10.946	886
chr10	18455017	18455345	GSE148515_Galang_2020_GSM4473029_PC_ATAC_seq_rep3_ATACseq_SRR11539113_peak_2668	14	.	2.75962	3.2443	1.40656	23
chr10	18482816	18483545	GSE148515_Galang_2020_GSM4473029_PC_ATAC_seq_rep3_ATACseq_SRR11539113_peak_2669	56	.	4.59937	7.71765	5.62303	261
chr10	18516815	18517461	GSE148515_Galang_2020_GSM4473029_PC_ATAC_seq_rep3_ATACseq_SRR11539113_peak_2670	26	.	3.37287	4.59625	2.6545	173
chr10	18526482	18527435	GSE148515_Galang_2020_GSM4473029_PC_ATAC_seq_rep3_ATACseq_SRR11539113_peak_2671	72	.	5.21262	9.45115	7.29618	317
chr10	18545568	18546193	GSE148515_Galang_2020_GSM4473029_PC_ATAC_seq_rep3_ATACseq_SRR11539113_peak_2672	308	.	11.9584	33.4463	30.8731	389
chr10	18549542	18550165	GSE148515_Galang_2020_GSM4473029_PC_ATAC_seq_rep3_ATACseq_SRR11539113_peak_2673	26	.	3.37287	4.59625	2.6545	75
chr10	18844291	18845781	GSE148515_Galang_2020_GSM4473029_PC_ATAC_seq_rep3_ATACseq_SRR11539113_peak_2674	792	.	22.6902	82.2656	79.2336	712
chr10	18846216	18847483	GSE148515_Galang_2020_GSM4473029_PC_ATAC_seq_rep3_ATACseq_SRR11539113_peak_2675	56	.	4.59937	7.71765	5.62303	451
chr10	18860238	18860677	GSE148515_Galang_2020_GSM4473029_PC_ATAC_seq_rep3_ATACseq_SRR11539113_peak_2676	72	.	5.21262	9.45115	7.29618	251
chr10	18863235	18863898	GSE148515_Galang_2020_GSM4473029_PC_ATAC_seq_rep3_ATACseq_SRR11539113_peak_2677	81	.	5.51924	10.3553	8.173	448
chr10	18874848	18875549	GSE148515_Galang_2020_GSM4473029_PC_ATAC_seq_rep3_ATACseq_SRR11539113_peak_2678	40	.	3.98612	6.09417	4.06926	94
chr10	18876027	18876424	GSE148515_Galang_2020_GSM4473029_PC_ATAC_seq_rep3_ATACseq_SRR11539113_peak_2679	20	.	3.06625	3.90051	2.00725	258
chr10	18886610	18887446	GSE148515_Galang_2020_GSM4473029_PC_ATAC_seq_rep3_ATACseq_SRR11539113_peak_2680	149	.	7.66561	17.2743	14.9331	453
chr10	19014566	19017100	GSE148515_Galang_2020_GSM4473029_PC_ATAC_seq_rep3_ATACseq_SRR11539113_peak_2681	1136	.	29.436	116.95	113.633	795
chr10	19062078	19062866	GSE148515_Galang_2020_GSM4473029_PC_ATAC_seq_rep3_ATACseq_SRR11539113_peak_2682	109	.	6.43912	13.202	10.946	262
chr10	19185817	19186361	GSE148515_Galang_2020_GSM4473029_PC_ATAC_seq_rep3_ATACseq_SRR11539113_peak_2683	64	.	4.90599	8.57147	6.44568	278
chr10	19591430	19592873	GSE148515_Galang_2020_GSM4473029_PC_ATAC_seq_rep3_ATACseq_SRR11539113_peak_2684	1674	.	39.2479	171.202	167.433	504
chr10	19849563	19851551	GSE148515_Galang_2020_GSM4473029_PC_ATAC_seq_rep3_ATACseq_SRR11539113_peak_2685	64	.	4.90599	8.57147	6.44568	1092
chr10	19907306	19907798	GSE148515_Galang_2020_GSM4473029_PC_ATAC_seq_rep3_ATACseq_SRR11539113_peak_2686	410	.	14.4114	43.7188	41.0338	328
chr10	19933433	19935138	GSE148515_Galang_2020_GSM4473029_PC_ATAC_seq_rep3_ATACseq_SRR11539113_peak_2687	961	.	26.0631	99.2996	96.1261	912
chr10	20006567	20006961	GSE148515_Galang_2020_GSM4473029_PC_ATAC_seq_rep3_ATACseq_SRR11539113_peak_2688	129	.	7.05236	15.2015	12.9013	189
chr10	20073336	20073674	GSE148515_Galang_2020_GSM4473029_PC_ATAC_seq_rep3_ATACseq_SRR11539113_peak_2689	48	.	4.29274	6.89128	4.83002	41
chr10	20148278	20150233	GSE148515_Galang_2020_GSM4473029_PC_ATAC_seq_rep3_ATACseq_SRR11539113_peak_2690	659	.	19.9306	68.8498	65.9314	830
chr10	20170126	20171013	GSE148515_Galang_2020_GSM4473029_PC_ATAC_seq_rep3_ATACseq_SRR11539113_peak_2691	248	.	10.4252	27.375	24.8771	447
chr10	20257056	20257363	GSE148515_Galang_2020_GSM4473029_PC_ATAC_seq_rep3_ATACseq_SRR11539113_peak_2692	20	.	3.06625	3.90051	2.00725	8
chr10	20290609	20290975	GSE148515_Galang_2020_GSM4473029_PC_ATAC_seq_rep3_ATACseq_SRR11539113_peak_2693	26	.	3.37287	4.59625	2.6545	64
chr10	20311431	20313424	GSE148515_Galang_2020_GSM4473029_PC_ATAC_seq_rep3_ATACseq_SRR11539113_peak_2694	3138	.	63.4713	318.689	313.816	950
chr10	20347173	20348804	GSE148515_Galang_2020_GSM4473029_PC_ATAC_seq_rep3_ATACseq_SRR11539113_peak_2695	688	.	20.5438	71.7871	68.8437	594
chr10	20405583	20405940	GSE148515_Galang_2020_GSM4473029_PC_ATAC_seq_rep3_ATACseq_SRR11539113_peak_2696	72	.	5.21262	9.45115	7.29618	72
chr10	20408322	20409684	GSE148515_Galang_2020_GSM4473029_PC_ATAC_seq_rep3_ATACseq_SRR11539113_peak_2697	149	.	7.66561	17.2743	14.9331	1003
chr10	20486587	20488002	GSE148515_Galang_2020_GSM4473029_PC_ATAC_seq_rep3_ATACseq_SRR11539113_peak_2698	333	.	12.5716	35.9537	33.3518	500
chr10	20513461	20513856	GSE148515_Galang_2020_GSM4473029_PC_ATAC_seq_rep3_ATACseq_SRR11539113_peak_2699	56	.	4.59937	7.71765	5.62303	203
chr10	20548038	20548337	GSE148515_Galang_2020_GSM4473029_PC_ATAC_seq_rep3_ATACseq_SRR11539113_peak_2700	48	.	4.29274	6.89128	4.83002	88
chr10	20935321	20935633	GSE148515_Galang_2020_GSM4473029_PC_ATAC_seq_rep3_ATACseq_SRR11539113_peak_2701	26	.	3.37287	4.59625	2.6545	25
chr10	20951779	20953166	GSE148515_Galang_2020_GSM4473029_PC_ATAC_seq_rep3_ATACseq_SRR11539113_peak_2702	1300	.	32.5022	133.47	130.015	846
chr10	21144822	21145124	GSE148515_Galang_2020_GSM4473029_PC_ATAC_seq_rep3_ATACseq_SRR11539113_peak_2703	33	.	3.67949	5.32838	3.34314	192
chr10	21158290	21161657	GSE148515_Galang_2020_GSM4473029_PC_ATAC_seq_rep3_ATACseq_SRR11539113_peak_2704	248	.	10.4252	27.375	24.8771	2721
chr10	21167191	21167465	GSE148515_Galang_2020_GSM4473029_PC_ATAC_seq_rep3_ATACseq_SRR11539113_peak_2705	20	.	3.06625	3.90051	2.00725	45
chr10	21326557	21326894	GSE148515_Galang_2020_GSM4473029_PC_ATAC_seq_rep3_ATACseq_SRR11539113_peak_2707	20	.	3.06625	3.90051	2.00725	206
chr10	21399146	21401077	GSE148515_Galang_2020_GSM4473029_PC_ATAC_seq_rep3_ATACseq_SRR11539113_peak_2708	248	.	10.4252	27.375	24.8771	1074
chr10	21465314	21465616	GSE148515_Galang_2020_GSM4473029_PC_ATAC_seq_rep3_ATACseq_SRR11539113_peak_2709	48	.	4.29274	6.89128	4.83002	252
chr10	21466197	21466515	GSE148515_Galang_2020_GSM4473029_PC_ATAC_seq_rep3_ATACseq_SRR11539113_peak_2710	14	.	2.75962	3.2443	1.40656	21
chr10	21577775	21578155	GSE148515_Galang_2020_GSM4473029_PC_ATAC_seq_rep3_ATACseq_SRR11539113_peak_2711	48	.	4.29274	6.89128	4.83002	126
chr10	21636588	21637149	GSE148515_Galang_2020_GSM4473029_PC_ATAC_seq_rep3_ATACseq_SRR11539113_peak_2712	56	.	4.59937	7.71765	5.62303	323
chr10	21651336	21651852	GSE148515_Galang_2020_GSM4473029_PC_ATAC_seq_rep3_ATACseq_SRR11539113_peak_2713	81	.	5.51924	10.3553	8.173	367
chr10	21937455	21937751	GSE148515_Galang_2020_GSM4473029_PC_ATAC_seq_rep3_ATACseq_SRR11539113_peak_2714	26	.	3.37287	4.59625	2.6545	190
chr10	21993091	21996163	GSE148515_Galang_2020_GSM4473029_PC_ATAC_seq_rep3_ATACseq_SRR11539113_peak_2715	1056	.	27.9028	108.855	105.604	1443
chr10	22491405	22491692	GSE148515_Galang_2020_GSM4473029_PC_ATAC_seq_rep3_ATACseq_SRR11539113_peak_2723	26	.	3.37287	4.59625	2.6545	260
chr10	22644983	22645440	GSE148515_Galang_2020_GSM4473029_PC_ATAC_seq_rep3_ATACseq_SRR11539113_peak_2724	81	.	5.51924	10.3553	8.173	407
chr10	22714400	22714769	GSE148515_Galang_2020_GSM4473029_PC_ATAC_seq_rep3_ATACseq_SRR11539113_peak_2725	33	.	3.67949	5.32838	3.34314	321
chr10	22730449	22732319	GSE148515_Galang_2020_GSM4473029_PC_ATAC_seq_rep3_ATACseq_SRR11539113_peak_2726	1104	.	28.8227	113.698	110.408	863
chr10	22775676	22776079	GSE148515_Galang_2020_GSM4473029_PC_ATAC_seq_rep3_ATACseq_SRR11539113_peak_2727	26	.	3.37287	4.59625	2.6545	280
chr10	22819678	22820209	GSE148515_Galang_2020_GSM4473029_PC_ATAC_seq_rep3_ATACseq_SRR11539113_peak_2728	81	.	5.51924	10.3553	8.173	228
chr10	23349468	23350635	GSE148515_Galang_2020_GSM4473029_PC_ATAC_seq_rep3_ATACseq_SRR11539113_peak_2729	129	.	7.05236	15.2015	12.9013	868
chr10	23542098	23542954	GSE148515_Galang_2020_GSM4473029_PC_ATAC_seq_rep3_ATACseq_SRR11539113_peak_2730	33	.	3.67949	5.32838	3.34314	675
chr10	23786291	23788303	GSE148515_Galang_2020_GSM4473029_PC_ATAC_seq_rep3_ATACseq_SRR11539113_peak_2731	1056	.	27.9028	108.855	105.604	935
chr10	24149034	24150123	GSE148515_Galang_2020_GSM4473029_PC_ATAC_seq_rep3_ATACseq_SRR11539113_peak_2732	545	.	17.4776	57.374	54.5575	476
chr10	24164385	24164936	GSE148515_Galang_2020_GSM4473029_PC_ATAC_seq_rep3_ATACseq_SRR11539113_peak_2733	129	.	7.05236	15.2015	12.9013	203
chr10	24444925	24445217	GSE148515_Galang_2020_GSM4473029_PC_ATAC_seq_rep3_ATACseq_SRR11539113_peak_2734	20	.	3.06625	3.90051	2.00725	163
chr10	24447451	24447964	GSE148515_Galang_2020_GSM4473029_PC_ATAC_seq_rep3_ATACseq_SRR11539113_peak_2735	40	.	3.98612	6.09417	4.06926	305
chr10	24478776	24479977	GSE148515_Galang_2020_GSM4473029_PC_ATAC_seq_rep3_ATACseq_SRR11539113_peak_2736	308	.	11.9584	33.4463	30.8731	511
chr10	24493574	24494399	GSE148515_Galang_2020_GSM4473029_PC_ATAC_seq_rep3_ATACseq_SRR11539113_peak_2737	139	.	7.35899	16.2291	13.9081	120
chr10	24593155	24598057	GSE148515_Galang_2020_GSM4473029_PC_ATAC_seq_rep3_ATACseq_SRR11539113_peak_2738	976	.	26.3697	100.88	97.6934	2404
chr10	24624739	24625614	GSE148515_Galang_2020_GSM4473029_PC_ATAC_seq_rep3_ATACseq_SRR11539113_peak_2739	81	.	5.51924	10.3553	8.173	499
chr10	24710742	24712622	GSE148515_Galang_2020_GSM4473029_PC_ATAC_seq_rep3_ATACseq_SRR11539113_peak_2740	992	.	26.6763	102.465	99.2657	1222
chr10	24730932	24732177	GSE148515_Galang_2020_GSM4473029_PC_ATAC_seq_rep3_ATACseq_SRR11539113_peak_2741	192	.	8.89211	21.6182	19.2025	607
chr10	24869654	24870351	GSE148515_Galang_2020_GSM4473029_PC_ATAC_seq_rep3_ATACseq_SRR11539113_peak_2742	545	.	17.4776	57.374	54.5575	292
chr10	25061583	25061995	GSE148515_Galang_2020_GSM4473029_PC_ATAC_seq_rep3_ATACseq_SRR11539113_peak_2743	139	.	7.35899	16.2291	13.9081	213
chr10	25296440	25298596	GSE148515_Galang_2020_GSM4473029_PC_ATAC_seq_rep3_ATACseq_SRR11539113_peak_2744	1136	.	29.436	116.95	113.633	579
chr10	25359049	25361346	GSE148515_Galang_2020_GSM4473029_PC_ATAC_seq_rep3_ATACseq_SRR11539113_peak_2745	2155	.	47.5268	219.73	215.53	841
chr10	25362146	25362452	GSE148515_Galang_2020_GSM4473029_PC_ATAC_seq_rep3_ATACseq_SRR11539113_peak_2746	26	.	3.37287	4.59625	2.6545	232
chr10	25364987	25366349	GSE148515_Galang_2020_GSM4473029_PC_ATAC_seq_rep3_ATACseq_SRR11539113_peak_2747	40	.	3.98612	6.09417	4.06926	808
chr10	25386803	25387524	GSE148515_Galang_2020_GSM4473029_PC_ATAC_seq_rep3_ATACseq_SRR11539113_peak_2748	33	.	3.67949	5.32838	3.34314	281
chr10	25397030	25397378	GSE148515_Galang_2020_GSM4473029_PC_ATAC_seq_rep3_ATACseq_SRR11539113_peak_2749	14	.	2.75962	3.2443	1.40656	244
chr10	25407907	25408493	GSE148515_Galang_2020_GSM4473029_PC_ATAC_seq_rep3_ATACseq_SRR11539113_peak_2750	64	.	4.90599	8.57147	6.44568	457
chr10	25426348	25428872	GSE148515_Galang_2020_GSM4473029_PC_ATAC_seq_rep3_ATACseq_SRR11539113_peak_2751	688	.	20.5438	71.7871	68.8437	1421
chr10	25429180	25431715	GSE148515_Galang_2020_GSM4473029_PC_ATAC_seq_rep3_ATACseq_SRR11539113_peak_2752	109	.	6.43912	13.202	10.946	1833
chr10	25432424	25435233	GSE148515_Galang_2020_GSM4473029_PC_ATAC_seq_rep3_ATACseq_SRR11539113_peak_2753	272	.	11.0385	29.7683	27.2395	743
chr10	25539285	25540162	GSE148515_Galang_2020_GSM4473029_PC_ATAC_seq_rep3_ATACseq_SRR11539113_peak_2754	48	.	4.29274	6.89128	4.83002	186
chr10	26373121	26376131	GSE148515_Galang_2020_GSM4473029_PC_ATAC_seq_rep3_ATACseq_SRR11539113_peak_2755	517	.	16.8643	54.578	51.7876	2122
chr10	26772096	26773372	GSE148515_Galang_2020_GSM4473029_PC_ATAC_seq_rep3_ATACseq_SRR11539113_peak_2756	517	.	16.8643	54.578	51.7876	551
chr10	27570054	27570344	GSE148515_Galang_2020_GSM4473029_PC_ATAC_seq_rep3_ATACseq_SRR11539113_peak_2757	20	.	3.06625	3.90051	2.00725	52
chr10	27616578	27617288	GSE148515_Galang_2020_GSM4473029_PC_ATAC_seq_rep3_ATACseq_SRR11539113_peak_2758	90	.	5.82587	11.2825	9.07447	310
chr10	27621979	27622384	GSE148515_Galang_2020_GSM4473029_PC_ATAC_seq_rep3_ATACseq_SRR11539113_peak_2759	72	.	5.21262	9.45115	7.29618	129
chr10	28073929	28077015	GSE148515_Galang_2020_GSM4473029_PC_ATAC_seq_rep3_ATACseq_SRR11539113_peak_2760	1120	.	29.1293	115.321	112.019	782
chr10	28128395	28128954	GSE148515_Galang_2020_GSM4473029_PC_ATAC_seq_rep3_ATACseq_SRR11539113_peak_2761	48	.	4.29274	6.89128	4.83002	208
chr10	28294856	28295162	GSE148515_Galang_2020_GSM4473029_PC_ATAC_seq_rep3_ATACseq_SRR11539113_peak_2762	14	.	2.75962	3.2443	1.40656	69
chr10	28492415	28493747	GSE148515_Galang_2020_GSM4473029_PC_ATAC_seq_rep3_ATACseq_SRR11539113_peak_2763	72	.	5.21262	9.45115	7.29618	81
chr10	28523684	28524592	GSE148515_Galang_2020_GSM4473029_PC_ATAC_seq_rep3_ATACseq_SRR11539113_peak_2764	90	.	5.82587	11.2825	9.07447	566
chr10	29146561	29147503	GSE148515_Galang_2020_GSM4473029_PC_ATAC_seq_rep3_ATACseq_SRR11539113_peak_2765	181	.	8.58549	20.5089	18.1112	381
chr10	29312422	29314021	GSE148515_Galang_2020_GSM4473029_PC_ATAC_seq_rep3_ATACseq_SRR11539113_peak_2766	899	.	24.8366	93.0299	89.9079	942
chr10	29360954	29362562	GSE148515_Galang_2020_GSM4473029_PC_ATAC_seq_rep3_ATACseq_SRR11539113_peak_2767	1136	.	29.436	116.95	113.633	1165
chr10	29533546	29536134	GSE148515_Galang_2020_GSM4473029_PC_ATAC_seq_rep3_ATACseq_SRR11539113_peak_2768	119	.	6.74574	14.1922	11.9136	2280
chr10	30200245	30200698	GSE148515_Galang_2020_GSM4473029_PC_ATAC_seq_rep3_ATACseq_SRR11539113_peak_2769	192	.	8.89211	21.6182	19.2025	302
chr10	30600331	30601156	GSE148515_Galang_2020_GSM4473029_PC_ATAC_seq_rep3_ATACseq_SRR11539113_peak_2770	397	.	14.1047	42.4006	39.7294	287
chr10	30617689	30619056	GSE148515_Galang_2020_GSM4473029_PC_ATAC_seq_rep3_ATACseq_SRR11539113_peak_2771	1451	.	35.2618	148.688	145.108	744
chr10	30802150	30803944	GSE148515_Galang_2020_GSM4473029_PC_ATAC_seq_rep3_ATACseq_SRR11539113_peak_2772	630	.	19.3173	65.9389	63.0456	1035
chr10	30810523	30811181	GSE148515_Galang_2020_GSM4473029_PC_ATAC_seq_rep3_ATACseq_SRR11539113_peak_2773	192	.	8.89211	21.6182	19.2025	517
chr10	30842187	30844249	GSE148515_Galang_2020_GSM4473029_PC_ATAC_seq_rep3_ATACseq_SRR11539113_peak_2774	1072	.	28.2095	110.465	107.201	748
chr10	31053284	31053635	GSE148515_Galang_2020_GSM4473029_PC_ATAC_seq_rep3_ATACseq_SRR11539113_peak_2775	33	.	3.67949	5.32838	3.34314	217
chr10	31313180	31313794	GSE148515_Galang_2020_GSM4473029_PC_ATAC_seq_rep3_ATACseq_SRR11539113_peak_2776	181	.	8.58549	20.5089	18.1112	219
chr10	31445414	31446217	GSE148515_Galang_2020_GSM4473029_PC_ATAC_seq_rep3_ATACseq_SRR11539113_peak_2777	181	.	8.58549	20.5089	18.1112	534
chr10	31608057	31610257	GSE148515_Galang_2020_GSM4473029_PC_ATAC_seq_rep3_ATACseq_SRR11539113_peak_2778	777	.	22.3836	80.7505	77.7311	1657
chr10	32889726	32891035	GSE148515_Galang_2020_GSM4473029_PC_ATAC_seq_rep3_ATACseq_SRR11539113_peak_2779	203	.	9.19874	22.7421	20.3091	274
chr10	33082639	33084521	GSE148515_Galang_2020_GSM4473029_PC_ATAC_seq_rep3_ATACseq_SRR11539113_peak_2780	504	.	16.5577	53.1917	50.4143	930
chr10	33256255	33256944	GSE148515_Galang_2020_GSM4473029_PC_ATAC_seq_rep3_ATACseq_SRR11539113_peak_2781	81	.	5.51924	10.3553	8.173	212
chr10	33950881	33951237	GSE148515_Galang_2020_GSM4473029_PC_ATAC_seq_rep3_ATACseq_SRR11539113_peak_2782	64	.	4.90599	8.57147	6.44568	220
chr10	34018727	34020433	GSE148515_Galang_2020_GSM4473029_PC_ATAC_seq_rep3_ATACseq_SRR11539113_peak_2783	2357	.	50.8997	240.107	235.718	964
chr10	34096010	34096820	GSE148515_Galang_2020_GSM4473029_PC_ATAC_seq_rep3_ATACseq_SRR11539113_peak_2784	90	.	5.82587	11.2825	9.07447	553
chr10	34206551	34207839	GSE148515_Galang_2020_GSM4473029_PC_ATAC_seq_rep3_ATACseq_SRR11539113_peak_2785	616	.	19.0107	64.4937	61.6131	735
chr10	34280694	34283597	GSE148515_Galang_2020_GSM4473029_PC_ATAC_seq_rep3_ATACseq_SRR11539113_peak_2786	1283	.	32.1956	131.799	128.358	1503
chr10	34297057	34298353	GSE148515_Galang_2020_GSM4473029_PC_ATAC_seq_rep3_ATACseq_SRR11539113_peak_2787	371	.	13.4915	39.7924	37.1487	441
chr10	34328238	34328518	GSE148515_Galang_2020_GSM4473029_PC_ATAC_seq_rep3_ATACseq_SRR11539113_peak_2788	20	.	3.06625	3.90051	2.00725	18
chr10	34418007	34418990	GSE148515_Galang_2020_GSM4473029_PC_ATAC_seq_rep3_ATACseq_SRR11539113_peak_2789	616	.	19.0107	64.4937	61.6131	517
chr10	36506495	36507723	GSE148515_Galang_2020_GSM4473029_PC_ATAC_seq_rep3_ATACseq_SRR11539113_peak_2790	119	.	6.74574	14.1922	11.9136	500
chr10	36973853	36975594	GSE148515_Galang_2020_GSM4473029_PC_ATAC_seq_rep3_ATACseq_SRR11539113_peak_2791	1553	.	37.1016	159.004	155.339	687
chr10	37136096	37141723	GSE148515_Galang_2020_GSM4473029_PC_ATAC_seq_rep3_ATACseq_SRR11539113_peak_2792	1056	.	27.9028	108.855	105.604	1060
chr10	37397317	37397697	GSE148515_Galang_2020_GSM4473029_PC_ATAC_seq_rep3_ATACseq_SRR11539113_peak_2793	64	.	4.90599	8.57147	6.44568	253
chr10	37617503	37618769	GSE148515_Galang_2020_GSM4473029_PC_ATAC_seq_rep3_ATACseq_SRR11539113_peak_2794	248	.	10.4252	27.375	24.8771	577
chr10	38538682	38538957	GSE148515_Galang_2020_GSM4473029_PC_ATAC_seq_rep3_ATACseq_SRR11539113_peak_2796	26	.	3.37287	4.59625	2.6545	236
chr10	38961071	38962872	GSE148515_Galang_2020_GSM4473029_PC_ATAC_seq_rep3_ATACseq_SRR11539113_peak_2797	517	.	16.8643	54.578	51.7876	1086
chr10	38964552	38967614	GSE148515_Galang_2020_GSM4473029_PC_ATAC_seq_rep3_ATACseq_SRR11539113_peak_2798	463	.	15.6379	49.081	46.3429	1046
chr10	38968376	38969707	GSE148515_Galang_2020_GSM4473029_PC_ATAC_seq_rep3_ATACseq_SRR11539113_peak_2799	26	.	3.37287	4.59625	2.6545	101
chr10	39133597	39134381	GSE148515_Galang_2020_GSM4473029_PC_ATAC_seq_rep3_ATACseq_SRR11539113_peak_2800	192	.	8.89211	21.6182	19.2025	417
chr10	39165059	39166040	GSE148515_Galang_2020_GSM4473029_PC_ATAC_seq_rep3_ATACseq_SRR11539113_peak_2801	64	.	4.90599	8.57147	6.44568	792
chr10	39170384	39171998	GSE148515_Galang_2020_GSM4473029_PC_ATAC_seq_rep3_ATACseq_SRR11539113_peak_2802	333	.	12.5716	35.9537	33.3518	1445
chr10	39239083	39240083	GSE148515_Galang_2020_GSM4473029_PC_ATAC_seq_rep3_ATACseq_SRR11539113_peak_2803	48	.	4.29274	6.89128	4.83002	891
chr10	39369317	39370929	GSE148515_Galang_2020_GSM4473029_PC_ATAC_seq_rep3_ATACseq_SRR11539113_peak_2804	1008	.	26.983	104.055	100.843	522
chr10	39388068	39390156	GSE148515_Galang_2020_GSM4473029_PC_ATAC_seq_rep3_ATACseq_SRR11539113_peak_2805	139	.	7.35899	16.2291	13.9081	1586
chr10	39520311	39520587	GSE148515_Galang_2020_GSM4473029_PC_ATAC_seq_rep3_ATACseq_SRR11539113_peak_2806	72	.	5.21262	9.45115	7.29618	158
chr10	39535927	39537312	GSE148515_Galang_2020_GSM4473029_PC_ATAC_seq_rep3_ATACseq_SRR11539113_peak_2807	170	.	8.27886	19.4148	17.0354	395
chr10	39612284	39615343	GSE148515_Galang_2020_GSM4473029_PC_ATAC_seq_rep3_ATACseq_SRR11539113_peak_2808	531	.	17.171	55.9721	53.1687	1241
chr10	39630158	39631036	GSE148515_Galang_2020_GSM4473029_PC_ATAC_seq_rep3_ATACseq_SRR11539113_peak_2809	33	.	3.67949	5.32838	3.34314	367
chr10	39658846	39660220	GSE148515_Galang_2020_GSM4473029_PC_ATAC_seq_rep3_ATACseq_SRR11539113_peak_2810	225	.	9.81199	25.0319	22.5658	666
chr10	39664136	39664483	GSE148515_Galang_2020_GSM4473029_PC_ATAC_seq_rep3_ATACseq_SRR11539113_peak_2811	14	.	2.75962	3.2443	1.40656	226
chr10	39665080	39665782	GSE148515_Galang_2020_GSM4473029_PC_ATAC_seq_rep3_ATACseq_SRR11539113_peak_2812	119	.	6.74574	14.1922	11.9136	435
chr10	39691719	39692110	GSE148515_Galang_2020_GSM4473029_PC_ATAC_seq_rep3_ATACseq_SRR11539113_peak_2813	26	.	3.37287	4.59625	2.6545	21
chr10	39730855	39734188	GSE148515_Galang_2020_GSM4473029_PC_ATAC_seq_rep3_ATACseq_SRR11539113_peak_2814	2506	.	53.3527	255.125	250.609	713
chr10	39898910	39899480	GSE148515_Galang_2020_GSM4473029_PC_ATAC_seq_rep3_ATACseq_SRR11539113_peak_2815	248	.	10.4252	27.375	24.8771	190
chr10	39959741	39960634	GSE148515_Galang_2020_GSM4473029_PC_ATAC_seq_rep3_ATACseq_SRR11539113_peak_2816	203	.	9.19874	22.7421	20.3091	550
chr10	40018621	40019820	GSE148515_Galang_2020_GSM4473029_PC_ATAC_seq_rep3_ATACseq_SRR11539113_peak_2817	48	.	4.29274	6.89128	4.83002	369
chr10	40024815	40025389	GSE148515_Galang_2020_GSM4473029_PC_ATAC_seq_rep3_ATACseq_SRR11539113_peak_2818	181	.	8.58549	20.5089	18.1112	399
chr10	40068838	40069682	GSE148515_Galang_2020_GSM4473029_PC_ATAC_seq_rep3_ATACseq_SRR11539113_peak_2819	139	.	7.35899	16.2291	13.9081	564
chr10	40140885	40142656	GSE148515_Galang_2020_GSM4473029_PC_ATAC_seq_rep3_ATACseq_SRR11539113_peak_2820	883	.	24.53	91.4756	88.3664	1346
chr10	40212358	40212746	GSE148515_Galang_2020_GSM4473029_PC_ATAC_seq_rep3_ATACseq_SRR11539113_peak_2821	139	.	7.35899	16.2291	13.9081	289
chr10	40246577	40247333	GSE148515_Galang_2020_GSM4473029_PC_ATAC_seq_rep3_ATACseq_SRR11539113_peak_2822	371	.	13.4915	39.7924	37.1487	407
chr10	40256569	40259699	GSE148515_Galang_2020_GSM4473029_PC_ATAC_seq_rep3_ATACseq_SRR11539113_peak_2823	630	.	19.3173	65.9389	63.0456	1185
chr10	40300496	40302966	GSE148515_Galang_2020_GSM4473029_PC_ATAC_seq_rep3_ATACseq_SRR11539113_peak_2824	1383	.	34.0353	141.885	138.361	1682
chr10	40327925	40328485	GSE148515_Galang_2020_GSM4473029_PC_ATAC_seq_rep3_ATACseq_SRR11539113_peak_2825	64	.	4.90599	8.57147	6.44568	269
chr10	40348300	40350274	GSE148515_Galang_2020_GSM4473029_PC_ATAC_seq_rep3_ATACseq_SRR11539113_peak_2826	1885	.	42.9274	192.494	188.538	1066
chr10	40629313	40631628	GSE148515_Galang_2020_GSM4473029_PC_ATAC_seq_rep3_ATACseq_SRR11539113_peak_2827	945	.	25.7565	97.7244	94.564	637
chr10	40682777	40684027	GSE148515_Galang_2020_GSM4473029_PC_ATAC_seq_rep3_ATACseq_SRR11539113_peak_2828	192	.	8.89211	21.6182	19.2025	662
chr10	40737344	40737957	GSE148515_Galang_2020_GSM4473029_PC_ATAC_seq_rep3_ATACseq_SRR11539113_peak_2829	56	.	4.59937	7.71765	5.62303	117
chr10	40844196	40845063	GSE148515_Galang_2020_GSM4473029_PC_ATAC_seq_rep3_ATACseq_SRR11539113_peak_2830	149	.	7.66561	17.2743	14.9331	507
chr10	40882733	40884612	GSE148515_Galang_2020_GSM4473029_PC_ATAC_seq_rep3_ATACseq_SRR11539113_peak_2831	1536	.	36.7949	157.276	153.625	881
chr10	41240829	41241463	GSE148515_Galang_2020_GSM4473029_PC_ATAC_seq_rep3_ATACseq_SRR11539113_peak_2832	90	.	5.82587	11.2825	9.07447	382
chr10	41288451	41289040	GSE148515_Galang_2020_GSM4473029_PC_ATAC_seq_rep3_ATACseq_SRR11539113_peak_2833	72	.	5.21262	9.45115	7.29618	436
chr10	41292766	41294045	GSE148515_Galang_2020_GSM4473029_PC_ATAC_seq_rep3_ATACseq_SRR11539113_peak_2834	490	.	16.2511	51.8133	49.0488	407
chr10	41302127	41304944	GSE148515_Galang_2020_GSM4473029_PC_ATAC_seq_rep3_ATACseq_SRR11539113_peak_2835	1234	.	31.2757	126.81	123.412	1036
chr10	41449818	41450931	GSE148515_Galang_2020_GSM4473029_PC_ATAC_seq_rep3_ATACseq_SRR11539113_peak_2836	777	.	22.3836	80.7505	77.7311	522
chr10	41473938	41475252	GSE148515_Galang_2020_GSM4473029_PC_ATAC_seq_rep3_ATACseq_SRR11539113_peak_2837	129	.	7.05236	15.2015	12.9013	263
chr10	41475807	41478449	GSE148515_Galang_2020_GSM4473029_PC_ATAC_seq_rep3_ATACseq_SRR11539113_peak_2838	260	.	10.7319	28.5655	26.052	2075
chr10	41480916	41481467	GSE148515_Galang_2020_GSM4473029_PC_ATAC_seq_rep3_ATACseq_SRR11539113_peak_2839	40	.	3.98612	6.09417	4.06926	261
chr10	41488944	41490960	GSE148515_Galang_2020_GSM4473029_PC_ATAC_seq_rep3_ATACseq_SRR11539113_peak_2840	837	.	23.6101	86.8454	83.7749	1404
chr10	41518093	41520488	GSE148515_Galang_2020_GSM4473029_PC_ATAC_seq_rep3_ATACseq_SRR11539113_peak_2841	2155	.	47.5268	219.73	215.53	1086
chr10	41595022	41595770	GSE148515_Galang_2020_GSM4473029_PC_ATAC_seq_rep3_ATACseq_SRR11539113_peak_2842	99	.	6.13249	12.2318	9.99932	282
chr10	41682302	41683105	GSE148515_Galang_2020_GSM4473029_PC_ATAC_seq_rep3_ATACseq_SRR11539113_peak_2843	48	.	4.29274	6.89128	4.83002	629
chr10	41690052	41690429	GSE148515_Galang_2020_GSM4473029_PC_ATAC_seq_rep3_ATACseq_SRR11539113_peak_2844	48	.	4.29274	6.89128	4.83002	250
chr10	41809436	41811388	GSE148515_Galang_2020_GSM4473029_PC_ATAC_seq_rep3_ATACseq_SRR11539113_peak_2845	2155	.	47.5268	219.73	215.53	713
chr10	41812693	41813711	GSE148515_Galang_2020_GSM4473029_PC_ATAC_seq_rep3_ATACseq_SRR11539113_peak_2846	33	.	3.67949	5.32838	3.34314	812
chr10	41822358	41823398	GSE148515_Galang_2020_GSM4473029_PC_ATAC_seq_rep3_ATACseq_SRR11539113_peak_2847	64	.	4.90599	8.57147	6.44568	669
chr10	41830520	41831136	GSE148515_Galang_2020_GSM4473029_PC_ATAC_seq_rep3_ATACseq_SRR11539113_peak_2848	40	.	3.98612	6.09417	4.06926	134
chr10	41886876	41888028	GSE148515_Galang_2020_GSM4473029_PC_ATAC_seq_rep3_ATACseq_SRR11539113_peak_2850	1217	.	30.9691	125.156	121.771	495
chr10	41893801	41894213	GSE148515_Galang_2020_GSM4473029_PC_ATAC_seq_rep3_ATACseq_SRR11539113_peak_2851	48	.	4.29274	6.89128	4.83002	283
chr10	41933609	41933939	GSE148515_Galang_2020_GSM4473029_PC_ATAC_seq_rep3_ATACseq_SRR11539113_peak_2852	72	.	5.21262	9.45115	7.29618	171
chr10	41934444	41936731	GSE148515_Galang_2020_GSM4473029_PC_ATAC_seq_rep3_ATACseq_SRR11539113_peak_2853	899	.	24.8366	93.0299	89.9079	611
chr10	41937219	41938124	GSE148515_Galang_2020_GSM4473029_PC_ATAC_seq_rep3_ATACseq_SRR11539113_peak_2854	64	.	4.90599	8.57147	6.44568	769
chr10	41980791	41981238	GSE148515_Galang_2020_GSM4473029_PC_ATAC_seq_rep3_ATACseq_SRR11539113_peak_2855	149	.	7.66561	17.2743	14.9331	258
chr10	41991919	41992239	GSE148515_Galang_2020_GSM4473029_PC_ATAC_seq_rep3_ATACseq_SRR11539113_peak_2856	33	.	3.67949	5.32838	3.34314	41
chr10	42004478	42005676	GSE148515_Galang_2020_GSM4473029_PC_ATAC_seq_rep3_ATACseq_SRR11539113_peak_2857	159	.	7.97224	18.3364	15.9757	1022
chr10	42018046	42018627	GSE148515_Galang_2020_GSM4473029_PC_ATAC_seq_rep3_ATACseq_SRR11539113_peak_2858	139	.	7.35899	16.2291	13.9081	430
chr10	42036931	42037421	GSE148515_Galang_2020_GSM4473029_PC_ATAC_seq_rep3_ATACseq_SRR11539113_peak_2859	48	.	4.29274	6.89128	4.83002	424
chr10	42070812	42071539	GSE148515_Galang_2020_GSM4473029_PC_ATAC_seq_rep3_ATACseq_SRR11539113_peak_2860	20	.	3.06625	3.90051	2.00725	45
chr10	42091549	42092612	GSE148515_Galang_2020_GSM4473029_PC_ATAC_seq_rep3_ATACseq_SRR11539113_peak_2861	56	.	4.59937	7.71765	5.62303	186
chr10	42199013	42200148	GSE148515_Galang_2020_GSM4473029_PC_ATAC_seq_rep3_ATACseq_SRR11539113_peak_2862	119	.	6.74574	14.1922	11.9136	333
chr10	42204614	42205374	GSE148515_Galang_2020_GSM4473029_PC_ATAC_seq_rep3_ATACseq_SRR11539113_peak_2863	48	.	4.29274	6.89128	4.83002	575
chr10	42206847	42207301	GSE148515_Galang_2020_GSM4473029_PC_ATAC_seq_rep3_ATACseq_SRR11539113_peak_2864	26	.	3.37287	4.59625	2.6545	317
chr10	42244732	42245150	GSE148515_Galang_2020_GSM4473029_PC_ATAC_seq_rep3_ATACseq_SRR11539113_peak_2865	20	.	3.06625	3.90051	2.00725	8
chr10	42247076	42247628	GSE148515_Galang_2020_GSM4473029_PC_ATAC_seq_rep3_ATACseq_SRR11539113_peak_2866	72	.	5.21262	9.45115	7.29618	198
chr10	42248701	42249898	GSE148515_Galang_2020_GSM4473029_PC_ATAC_seq_rep3_ATACseq_SRR11539113_peak_2867	40	.	3.98612	6.09417	4.06926	1121
chr10	42273581	42278905	GSE148515_Galang_2020_GSM4473029_PC_ATAC_seq_rep3_ATACseq_SRR11539113_peak_2868	2468	.	52.7394	251.355	246.87	4152
chr10	42307751	42308581	GSE148515_Galang_2020_GSM4473029_PC_ATAC_seq_rep3_ATACseq_SRR11539113_peak_2869	64	.	4.90599	8.57147	6.44568	601
chr10	42477712	42479120	GSE148515_Galang_2020_GSM4473029_PC_ATAC_seq_rep3_ATACseq_SRR11539113_peak_2870	559	.	17.7842	58.7833	55.954	748
chr10	42491228	42491570	GSE148515_Galang_2020_GSM4473029_PC_ATAC_seq_rep3_ATACseq_SRR11539113_peak_2871	48	.	4.29274	6.89128	4.83002	196
chr10	42501089	42503189	GSE148515_Galang_2020_GSM4473029_PC_ATAC_seq_rep3_ATACseq_SRR11539113_peak_2872	2265	.	49.3666	230.804	226.5	1083
chr10	42582801	42583783	GSE148515_Galang_2020_GSM4473029_PC_ATAC_seq_rep3_ATACseq_SRR11539113_peak_2873	56	.	4.59937	7.71765	5.62303	858
chr10	42614124	42614428	GSE148515_Galang_2020_GSM4473029_PC_ATAC_seq_rep3_ATACseq_SRR11539113_peak_2874	90	.	5.82587	11.2825	9.07447	101
chr10	42633426	42634285	GSE148515_Galang_2020_GSM4473029_PC_ATAC_seq_rep3_ATACseq_SRR11539113_peak_2875	40	.	3.98612	6.09417	4.06926	397
chr10	42636903	42637408	GSE148515_Galang_2020_GSM4473029_PC_ATAC_seq_rep3_ATACseq_SRR11539113_peak_2876	33	.	3.67949	5.32838	3.34314	441
chr10	42678689	42679434	GSE148515_Galang_2020_GSM4473029_PC_ATAC_seq_rep3_ATACseq_SRR11539113_peak_2877	423	.	14.718	45.0461	42.3478	212
chr10	42760542	42762829	GSE148515_Galang_2020_GSM4473029_PC_ATAC_seq_rep3_ATACseq_SRR11539113_peak_2878	1885	.	42.9274	192.494	188.538	973
chr10	42843123	42843668	GSE148515_Galang_2020_GSM4473029_PC_ATAC_seq_rep3_ATACseq_SRR11539113_peak_2879	40	.	3.98612	6.09417	4.06926	195
chr10	42950002	42951300	GSE148515_Galang_2020_GSM4473029_PC_ATAC_seq_rep3_ATACseq_SRR11539113_peak_2880	214	.	9.50536	23.8801	21.4304	520
chr10	42957993	42958563	GSE148515_Galang_2020_GSM4473029_PC_ATAC_seq_rep3_ATACseq_SRR11539113_peak_2881	81	.	5.51924	10.3553	8.173	367
chr10	42987662	42988050	GSE148515_Galang_2020_GSM4473029_PC_ATAC_seq_rep3_ATACseq_SRR11539113_peak_2882	56	.	4.59937	7.71765	5.62303	100
chr10	43008185	43008738	GSE148515_Galang_2020_GSM4473029_PC_ATAC_seq_rep3_ATACseq_SRR11539113_peak_2883	81	.	5.51924	10.3553	8.173	182
chr10	43021401	43022113	GSE148515_Galang_2020_GSM4473029_PC_ATAC_seq_rep3_ATACseq_SRR11539113_peak_2884	81	.	5.51924	10.3553	8.173	343
chr10	43026786	43027099	GSE148515_Galang_2020_GSM4473029_PC_ATAC_seq_rep3_ATACseq_SRR11539113_peak_2885	14	.	2.75962	3.2443	1.40656	169
chr10	43034971	43035352	GSE148515_Galang_2020_GSM4473029_PC_ATAC_seq_rep3_ATACseq_SRR11539113_peak_2886	40	.	3.98612	6.09417	4.06926	36
chr10	43035633	43035968	GSE148515_Galang_2020_GSM4473029_PC_ATAC_seq_rep3_ATACseq_SRR11539113_peak_2887	26	.	3.37287	4.59625	2.6545	54
chr10	43039639	43040239	GSE148515_Galang_2020_GSM4473029_PC_ATAC_seq_rep3_ATACseq_SRR11539113_peak_2888	40	.	3.98612	6.09417	4.06926	455
chr10	43042535	43042904	GSE148515_Galang_2020_GSM4473029_PC_ATAC_seq_rep3_ATACseq_SRR11539113_peak_2889	26	.	3.37287	4.59625	2.6545	153
chr10	43171051	43171487	GSE148515_Galang_2020_GSM4473029_PC_ATAC_seq_rep3_ATACseq_SRR11539113_peak_2890	26	.	3.37287	4.59625	2.6545	193
chr10	43173131	43175526	GSE148515_Galang_2020_GSM4473029_PC_ATAC_seq_rep3_ATACseq_SRR11539113_peak_2891	762	.	22.077	79.2414	76.2346	1450
chr10	43220683	43222330	GSE148515_Galang_2020_GSM4473029_PC_ATAC_seq_rep3_ATACseq_SRR11539113_peak_2892	852	.	23.9167	88.3833	85.2999	715
chr10	43477776	43480549	GSE148515_Galang_2020_GSM4473029_PC_ATAC_seq_rep3_ATACseq_SRR11539113_peak_2893	1400	.	34.3419	143.58	140.042	2127
chr10	43483351	43483930	GSE148515_Galang_2020_GSM4473029_PC_ATAC_seq_rep3_ATACseq_SRR11539113_peak_2894	99	.	6.13249	12.2318	9.99932	495
chr10	43489413	43490548	GSE148515_Galang_2020_GSM4473029_PC_ATAC_seq_rep3_ATACseq_SRR11539113_peak_2895	48	.	4.29274	6.89128	4.83002	280
chr10	43539600	43541335	GSE148515_Galang_2020_GSM4473029_PC_ATAC_seq_rep3_ATACseq_SRR11539113_peak_2896	899	.	24.8366	93.0299	89.9079	1365
chr10	43577989	43580203	GSE148515_Galang_2020_GSM4473029_PC_ATAC_seq_rep3_ATACseq_SRR11539113_peak_2897	883	.	24.53	91.4756	88.3664	1149
chr10	43580630	43581253	GSE148515_Galang_2020_GSM4473029_PC_ATAC_seq_rep3_ATACseq_SRR11539113_peak_2898	33	.	3.67949	5.32838	3.34314	364
chr10	43723204	43723693	GSE148515_Galang_2020_GSM4473029_PC_ATAC_seq_rep3_ATACseq_SRR11539113_peak_2899	40	.	3.98612	6.09417	4.06926	424
chr10	43739714	43740312	GSE148515_Galang_2020_GSM4473029_PC_ATAC_seq_rep3_ATACseq_SRR11539113_peak_2900	56	.	4.59937	7.71765	5.62303	248
chr10	43901081	43902460	GSE148515_Galang_2020_GSM4473029_PC_ATAC_seq_rep3_ATACseq_SRR11539113_peak_2901	504	.	16.5577	53.1917	50.4143	669
chr10	43918924	43919342	GSE148515_Galang_2020_GSM4473029_PC_ATAC_seq_rep3_ATACseq_SRR11539113_peak_2902	26	.	3.37287	4.59625	2.6545	171
chr10	43943394	43943779	GSE148515_Galang_2020_GSM4473029_PC_ATAC_seq_rep3_ATACseq_SRR11539113_peak_2903	26	.	3.37287	4.59625	2.6545	355
chr10	44003712	44004418	GSE148515_Galang_2020_GSM4473029_PC_ATAC_seq_rep3_ATACseq_SRR11539113_peak_2904	56	.	4.59937	7.71765	5.62303	252
chr10	44267346	44269166	GSE148515_Galang_2020_GSM4473029_PC_ATAC_seq_rep3_ATACseq_SRR11539113_peak_2905	1201	.	30.6625	123.506	120.135	1023
chr10	44403546	44403834	GSE148515_Galang_2020_GSM4473029_PC_ATAC_seq_rep3_ATACseq_SRR11539113_peak_2906	26	.	3.37287	4.59625	2.6545	34
chr10	44458450	44459178	GSE148515_Galang_2020_GSM4473029_PC_ATAC_seq_rep3_ATACseq_SRR11539113_peak_2907	159	.	7.97224	18.3364	15.9757	294
chr10	44518601	44518976	GSE148515_Galang_2020_GSM4473029_PC_ATAC_seq_rep3_ATACseq_SRR11539113_peak_2908	56	.	4.59937	7.71765	5.62303	107
chr10	44529219	44529818	GSE148515_Galang_2020_GSM4473029_PC_ATAC_seq_rep3_ATACseq_SRR11539113_peak_2909	214	.	9.50536	23.8801	21.4304	324
chr10	45000707	45001032	GSE148515_Galang_2020_GSM4473029_PC_ATAC_seq_rep3_ATACseq_SRR11539113_peak_2910	26	.	3.37287	4.59625	2.6545	189
chr10	45002653	45003220	GSE148515_Galang_2020_GSM4473029_PC_ATAC_seq_rep3_ATACseq_SRR11539113_peak_2911	40	.	3.98612	6.09417	4.06926	177
chr10	45066365	45068265	GSE148515_Galang_2020_GSM4473029_PC_ATAC_seq_rep3_ATACseq_SRR11539113_peak_2912	1136	.	29.436	116.95	113.633	846
chr10	45098709	45098999	GSE148515_Galang_2020_GSM4473029_PC_ATAC_seq_rep3_ATACseq_SRR11539113_peak_2913	26	.	3.37287	4.59625	2.6545	267
chr10	45104112	45105677	GSE148515_Galang_2020_GSM4473029_PC_ATAC_seq_rep3_ATACseq_SRR11539113_peak_2914	248	.	10.4252	27.375	24.8771	800
chr10	45114282	45114609	GSE148515_Galang_2020_GSM4473029_PC_ATAC_seq_rep3_ATACseq_SRR11539113_peak_2915	33	.	3.67949	5.32838	3.34314	305
chr10	45122306	45124362	GSE148515_Galang_2020_GSM4473029_PC_ATAC_seq_rep3_ATACseq_SRR11539113_peak_2916	423	.	14.718	45.0461	42.3478	373
chr10	45124929	45125269	GSE148515_Galang_2020_GSM4473029_PC_ATAC_seq_rep3_ATACseq_SRR11539113_peak_2917	20	.	3.06625	3.90051	2.00725	205
chr10	45129811	45130510	GSE148515_Galang_2020_GSM4473029_PC_ATAC_seq_rep3_ATACseq_SRR11539113_peak_2918	109	.	6.43912	13.202	10.946	434
chr10	45136240	45136938	GSE148515_Galang_2020_GSM4473029_PC_ATAC_seq_rep3_ATACseq_SRR11539113_peak_2919	40	.	3.98612	6.09417	4.06926	330
chr10	45180700	45182043	GSE148515_Galang_2020_GSM4473029_PC_ATAC_seq_rep3_ATACseq_SRR11539113_peak_2920	225	.	9.81199	25.0319	22.5658	773
chr10	45216760	45218187	GSE148515_Galang_2020_GSM4473029_PC_ATAC_seq_rep3_ATACseq_SRR11539113_peak_2921	64	.	4.90599	8.57147	6.44568	650
chr10	45229267	45231141	GSE148515_Galang_2020_GSM4473029_PC_ATAC_seq_rep3_ATACseq_SRR11539113_peak_2922	573	.	18.0908	60.2001	57.358	883
chr10	45285621	45286204	GSE148515_Galang_2020_GSM4473029_PC_ATAC_seq_rep3_ATACseq_SRR11539113_peak_2923	109	.	6.43912	13.202	10.946	204
chr10	45289126	45290055	GSE148515_Galang_2020_GSM4473029_PC_ATAC_seq_rep3_ATACseq_SRR11539113_peak_2924	284	.	11.3451	30.9828	28.4391	352
chr10	45291665	45292531	GSE148515_Galang_2020_GSM4473029_PC_ATAC_seq_rep3_ATACseq_SRR11539113_peak_2925	119	.	6.74574	14.1922	11.9136	651
chr10	45335086	45336404	GSE148515_Galang_2020_GSM4473029_PC_ATAC_seq_rep3_ATACseq_SRR11539113_peak_2926	792	.	22.6902	82.2656	79.2336	575
chr10	45336875	45337208	GSE148515_Galang_2020_GSM4473029_PC_ATAC_seq_rep3_ATACseq_SRR11539113_peak_2927	26	.	3.37287	4.59625	2.6545	94
chr10	45362880	45364168	GSE148515_Galang_2020_GSM4473029_PC_ATAC_seq_rep3_ATACseq_SRR11539113_peak_2928	90	.	5.82587	11.2825	9.07447	831
chr10	45369336	45370342	GSE148515_Galang_2020_GSM4473029_PC_ATAC_seq_rep3_ATACseq_SRR11539113_peak_2929	40	.	3.98612	6.09417	4.06926	522
chr10	45485710	45486786	GSE148515_Galang_2020_GSM4473029_PC_ATAC_seq_rep3_ATACseq_SRR11539113_peak_2930	225	.	9.81199	25.0319	22.5658	711
chr10	45871337	45871626	GSE148515_Galang_2020_GSM4473029_PC_ATAC_seq_rep3_ATACseq_SRR11539113_peak_2932	40	.	3.98612	6.09417	4.06926	104
chr10	45932125	45932405	GSE148515_Galang_2020_GSM4473029_PC_ATAC_seq_rep3_ATACseq_SRR11539113_peak_2933	48	.	4.29274	6.89128	4.83002	219
chr10	46905429	46905721	GSE148515_Galang_2020_GSM4473029_PC_ATAC_seq_rep3_ATACseq_SRR11539113_peak_2934	20	.	3.06625	3.90051	2.00725	130
chr10	47426267	47426558	GSE148515_Galang_2020_GSM4473029_PC_ATAC_seq_rep3_ATACseq_SRR11539113_peak_2935	20	.	3.06625	3.90051	2.00725	130
chr10	50592073	50593268	GSE148515_Galang_2020_GSM4473029_PC_ATAC_seq_rep3_ATACseq_SRR11539113_peak_2936	1350	.	33.4221	138.507	135.011	746
chr10	50894307	50895291	GSE148515_Galang_2020_GSM4473029_PC_ATAC_seq_rep3_ATACseq_SRR11539113_peak_2937	181	.	8.58549	20.5089	18.1112	279
chr10	51553482	51554024	GSE148515_Galang_2020_GSM4473029_PC_ATAC_seq_rep3_ATACseq_SRR11539113_peak_2938	64	.	4.90599	8.57147	6.44568	131
chr10	51930697	51931027	GSE148515_Galang_2020_GSM4473029_PC_ATAC_seq_rep3_ATACseq_SRR11539113_peak_2939	33	.	3.67949	5.32838	3.34314	94
chr10	51945188	51945993	GSE148515_Galang_2020_GSM4473029_PC_ATAC_seq_rep3_ATACseq_SRR11539113_peak_2940	40	.	3.98612	6.09417	4.06926	452
chr10	52022188	52022537	GSE148515_Galang_2020_GSM4473029_PC_ATAC_seq_rep3_ATACseq_SRR11539113_peak_2941	40	.	3.98612	6.09417	4.06926	280
chr10	52027510	52027825	GSE148515_Galang_2020_GSM4473029_PC_ATAC_seq_rep3_ATACseq_SRR11539113_peak_2942	48	.	4.29274	6.89128	4.83002	250
chr10	52232579	52234528	GSE148515_Galang_2020_GSM4473029_PC_ATAC_seq_rep3_ATACseq_SRR11539113_peak_2943	717	.	21.1571	74.7502	71.7812	1125
chr10	52381153	52382867	GSE148515_Galang_2020_GSM4473029_PC_ATAC_seq_rep3_ATACseq_SRR11539113_peak_2944	1553	.	37.1016	159.004	155.339	1032
chr10	52416658	52419270	GSE148515_Galang_2020_GSM4473029_PC_ATAC_seq_rep3_ATACseq_SRR11539113_peak_2945	1709	.	39.8612	174.718	170.918	940
chr10	52690456	52691385	GSE148515_Galang_2020_GSM4473029_PC_ATAC_seq_rep3_ATACseq_SRR11539113_peak_2946	72	.	5.21262	9.45115	7.29618	319
chr10	52704008	52704893	GSE148515_Galang_2020_GSM4473029_PC_ATAC_seq_rep3_ATACseq_SRR11539113_peak_2947	40	.	3.98612	6.09417	4.06926	760
chr10	53175746	53176261	GSE148515_Galang_2020_GSM4473029_PC_ATAC_seq_rep3_ATACseq_SRR11539113_peak_2948	26	.	3.37287	4.59625	2.6545	224
chr10	53178482	53181639	GSE148515_Galang_2020_GSM4473029_PC_ATAC_seq_rep3_ATACseq_SRR11539113_peak_2949	170	.	8.27886	19.4148	17.0354	2581
chr10	53324409	53326043	GSE148515_Galang_2020_GSM4473029_PC_ATAC_seq_rep3_ATACseq_SRR11539113_peak_2950	531	.	17.171	55.9721	53.1687	448
chr10	53329337	53329726	GSE148515_Galang_2020_GSM4473029_PC_ATAC_seq_rep3_ATACseq_SRR11539113_peak_2951	48	.	4.29274	6.89128	4.83002	195
chr10	53334583	53336061	GSE148515_Galang_2020_GSM4473029_PC_ATAC_seq_rep3_ATACseq_SRR11539113_peak_2952	40	.	3.98612	6.09417	4.06926	925
chr10	53336624	53338046	GSE148515_Galang_2020_GSM4473029_PC_ATAC_seq_rep3_ATACseq_SRR11539113_peak_2953	272	.	11.0385	29.7683	27.2395	792
chr10	53340709	53341489	GSE148515_Galang_2020_GSM4473029_PC_ATAC_seq_rep3_ATACseq_SRR11539113_peak_2954	26	.	3.37287	4.59625	2.6545	602
chr10	53343724	53344085	GSE148515_Galang_2020_GSM4473029_PC_ATAC_seq_rep3_ATACseq_SRR11539113_peak_2955	20	.	3.06625	3.90051	2.00725	356
chr10	53378781	53380247	GSE148515_Galang_2020_GSM4473029_PC_ATAC_seq_rep3_ATACseq_SRR11539113_peak_2956	930	.	25.4498	96.1543	93.0069	1050
chr10	53410833	53411125	GSE148515_Galang_2020_GSM4473029_PC_ATAC_seq_rep3_ATACseq_SRR11539113_peak_2957	14	.	2.75962	3.2443	1.40656	45
chr10	53519092	53519433	GSE148515_Galang_2020_GSM4473029_PC_ATAC_seq_rep3_ATACseq_SRR11539113_peak_2958	72	.	5.21262	9.45115	7.29618	203
chr10	53532444	53532779	GSE148515_Galang_2020_GSM4473029_PC_ATAC_seq_rep3_ATACseq_SRR11539113_peak_2959	64	.	4.90599	8.57147	6.44568	69
chr10	53580273	53581097	GSE148515_Galang_2020_GSM4473029_PC_ATAC_seq_rep3_ATACseq_SRR11539113_peak_2960	109	.	6.43912	13.202	10.946	681
chr10	53595885	53597920	GSE148515_Galang_2020_GSM4473029_PC_ATAC_seq_rep3_ATACseq_SRR11539113_peak_2961	1974	.	44.4606	201.499	197.464	1046
chr10	53629086	53630464	GSE148515_Galang_2020_GSM4473029_PC_ATAC_seq_rep3_ATACseq_SRR11539113_peak_2962	1283	.	32.1956	131.799	128.358	904
chr10	53750388	53752019	GSE148515_Galang_2020_GSM4473029_PC_ATAC_seq_rep3_ATACseq_SRR11539113_peak_2963	410	.	14.4114	43.7188	41.0338	851
chr10	54026980	54027876	GSE148515_Galang_2020_GSM4473029_PC_ATAC_seq_rep3_ATACseq_SRR11539113_peak_2964	64	.	4.90599	8.57147	6.44568	254
chr10	54038105	54039064	GSE148515_Galang_2020_GSM4473029_PC_ATAC_seq_rep3_ATACseq_SRR11539113_peak_2965	90	.	5.82587	11.2825	9.07447	408
chr10	54040277	54040850	GSE148515_Galang_2020_GSM4473029_PC_ATAC_seq_rep3_ATACseq_SRR11539113_peak_2966	72	.	5.21262	9.45115	7.29618	190
chr10	54058956	54059719	GSE148515_Galang_2020_GSM4473029_PC_ATAC_seq_rep3_ATACseq_SRR11539113_peak_2967	119	.	6.74574	14.1922	11.9136	329
chr10	54062437	54063081	GSE148515_Galang_2020_GSM4473029_PC_ATAC_seq_rep3_ATACseq_SRR11539113_peak_2968	33	.	3.67949	5.32838	3.34314	523
chr10	54073817	54076780	GSE148515_Galang_2020_GSM4473029_PC_ATAC_seq_rep3_ATACseq_SRR11539113_peak_2969	1168	.	30.0492	120.219	116.876	2015
chr10	54365354	54365892	GSE148515_Galang_2020_GSM4473029_PC_ATAC_seq_rep3_ATACseq_SRR11539113_peak_2970	81	.	5.51924	10.3553	8.173	143
chr10	56106539	56107298	GSE148515_Galang_2020_GSM4473029_PC_ATAC_seq_rep3_ATACseq_SRR11539113_peak_2971	149	.	7.66561	17.2743	14.9331	324
chr10	56114962	56115860	GSE148515_Galang_2020_GSM4473029_PC_ATAC_seq_rep3_ATACseq_SRR11539113_peak_2972	203	.	9.19874	22.7421	20.3091	140
chr10	56228000	56229244	GSE148515_Galang_2020_GSM4473029_PC_ATAC_seq_rep3_ATACseq_SRR11539113_peak_2973	450	.	15.3312	47.7274	45.0025	796
chr10	56376638	56378000	GSE148515_Galang_2020_GSM4473029_PC_ATAC_seq_rep3_ATACseq_SRR11539113_peak_2974	99	.	6.13249	12.2318	9.99932	787
chr10	56378595	56380168	GSE148515_Galang_2020_GSM4473029_PC_ATAC_seq_rep3_ATACseq_SRR11539113_peak_2975	170	.	8.27886	19.4148	17.0354	297
chr10	56382915	56384343	GSE148515_Galang_2020_GSM4473029_PC_ATAC_seq_rep3_ATACseq_SRR11539113_peak_2976	64	.	4.90599	8.57147	6.44568	718
chr10	56384925	56386197	GSE148515_Galang_2020_GSM4473029_PC_ATAC_seq_rep3_ATACseq_SRR11539113_peak_2977	48	.	4.29274	6.89128	4.83002	665
chr10	56387360	56388167	GSE148515_Galang_2020_GSM4473029_PC_ATAC_seq_rep3_ATACseq_SRR11539113_peak_2978	26	.	3.37287	4.59625	2.6545	401
chr10	56813901	56814504	GSE148515_Galang_2020_GSM4473029_PC_ATAC_seq_rep3_ATACseq_SRR11539113_peak_2979	26	.	3.37287	4.59625	2.6545	302
chr10	56980394	56981616	GSE148515_Galang_2020_GSM4473029_PC_ATAC_seq_rep3_ATACseq_SRR11539113_peak_2980	517	.	16.8643	54.578	51.7876	463
chr10	57485343	57487502	GSE148515_Galang_2020_GSM4473029_PC_ATAC_seq_rep3_ATACseq_SRR11539113_peak_2983	1903	.	43.2341	194.288	190.318	1046
chr10	57499509	57500635	GSE148515_Galang_2020_GSM4473029_PC_ATAC_seq_rep3_ATACseq_SRR11539113_peak_2984	72	.	5.21262	9.45115	7.29618	466
chr10	57531586	57532658	GSE148515_Galang_2020_GSM4473029_PC_ATAC_seq_rep3_ATACseq_SRR11539113_peak_2985	284	.	11.3451	30.9828	28.4391	785
chr10	57743694	57743975	GSE148515_Galang_2020_GSM4473029_PC_ATAC_seq_rep3_ATACseq_SRR11539113_peak_2986	33	.	3.67949	5.32838	3.34314	218
chr10	57794612	57795778	GSE148515_Galang_2020_GSM4473029_PC_ATAC_seq_rep3_ATACseq_SRR11539113_peak_2987	170	.	8.27886	19.4148	17.0354	260
chr10	58254837	58255919	GSE148515_Galang_2020_GSM4473029_PC_ATAC_seq_rep3_ATACseq_SRR11539113_peak_2988	423	.	14.718	45.0461	42.3478	628
chr10	58322800	58324446	GSE148515_Galang_2020_GSM4473029_PC_ATAC_seq_rep3_ATACseq_SRR11539113_peak_2989	2599	.	54.8858	264.594	260	705
chr10	58354263	58355761	GSE148515_Galang_2020_GSM4473029_PC_ATAC_seq_rep3_ATACseq_SRR11539113_peak_2990	64	.	4.90599	8.57147	6.44568	550
chr10	58382571	58384286	GSE148515_Galang_2020_GSM4473029_PC_ATAC_seq_rep3_ATACseq_SRR11539113_peak_2991	397	.	14.1047	42.4006	39.7294	988
chr10	58391970	58392682	GSE148515_Galang_2020_GSM4473029_PC_ATAC_seq_rep3_ATACseq_SRR11539113_peak_2992	33	.	3.67949	5.32838	3.34314	679
chr10	58393641	58397352	GSE148515_Galang_2020_GSM4473029_PC_ATAC_seq_rep3_ATACseq_SRR11539113_peak_2993	237	.	10.1186	26.197	23.7149	676
chr10	58401838	58402974	GSE148515_Galang_2020_GSM4473029_PC_ATAC_seq_rep3_ATACseq_SRR11539113_peak_2994	109	.	6.43912	13.202	10.946	235
chr10	58404407	58404966	GSE148515_Galang_2020_GSM4473029_PC_ATAC_seq_rep3_ATACseq_SRR11539113_peak_2995	64	.	4.90599	8.57147	6.44568	325
chr10	58405254	58406018	GSE148515_Galang_2020_GSM4473029_PC_ATAC_seq_rep3_ATACseq_SRR11539113_peak_2996	48	.	4.29274	6.89128	4.83002	59
chr10	58445677	58447772	GSE148515_Galang_2020_GSM4473029_PC_ATAC_seq_rep3_ATACseq_SRR11539113_peak_2997	1992	.	44.7672	203.309	199.257	1232
chr10	58497531	58498436	GSE148515_Galang_2020_GSM4473029_PC_ATAC_seq_rep3_ATACseq_SRR11539113_peak_2998	490	.	16.2511	51.8133	49.0488	478
chr10	58542705	58543379	GSE148515_Galang_2020_GSM4473029_PC_ATAC_seq_rep3_ATACseq_SRR11539113_peak_2999	72	.	5.21262	9.45115	7.29618	306
chr10	58559655	58559935	GSE148515_Galang_2020_GSM4473029_PC_ATAC_seq_rep3_ATACseq_SRR11539113_peak_3000	14	.	2.75962	3.2443	1.40656	3
chr10	58604513	58605132	GSE148515_Galang_2020_GSM4473029_PC_ATAC_seq_rep3_ATACseq_SRR11539113_peak_3001	149	.	7.66561	17.2743	14.9331	357
chr10	58632236	58632852	GSE148515_Galang_2020_GSM4473029_PC_ATAC_seq_rep3_ATACseq_SRR11539113_peak_3002	56	.	4.59937	7.71765	5.62303	197
chr10	58652672	58653409	GSE148515_Galang_2020_GSM4473029_PC_ATAC_seq_rep3_ATACseq_SRR11539113_peak_3003	81	.	5.51924	10.3553	8.173	392
chr10	58675421	58675946	GSE148515_Galang_2020_GSM4473029_PC_ATAC_seq_rep3_ATACseq_SRR11539113_peak_3004	56	.	4.59937	7.71765	5.62303	373
chr10	58812138	58814301	GSE148515_Galang_2020_GSM4473029_PC_ATAC_seq_rep3_ATACseq_SRR11539113_peak_3005	517	.	16.8643	54.578	51.7876	408
chr10	58833801	58834371	GSE148515_Galang_2020_GSM4473029_PC_ATAC_seq_rep3_ATACseq_SRR11539113_peak_3006	48	.	4.29274	6.89128	4.83002	96
chr10	58854850	58855376	GSE148515_Galang_2020_GSM4473029_PC_ATAC_seq_rep3_ATACseq_SRR11539113_peak_3007	56	.	4.59937	7.71765	5.62303	210
chr10	58932414	58932994	GSE148515_Galang_2020_GSM4473029_PC_ATAC_seq_rep3_ATACseq_SRR11539113_peak_3008	26	.	3.37287	4.59625	2.6545	193
chr10	59089838	59090916	GSE148515_Galang_2020_GSM4473029_PC_ATAC_seq_rep3_ATACseq_SRR11539113_peak_3009	308	.	11.9584	33.4463	30.8731	709
chr10	59109006	59109360	GSE148515_Galang_2020_GSM4473029_PC_ATAC_seq_rep3_ATACseq_SRR11539113_peak_3010	48	.	4.29274	6.89128	4.83002	274
chr10	59114352	59115205	GSE148515_Galang_2020_GSM4473029_PC_ATAC_seq_rep3_ATACseq_SRR11539113_peak_3011	170	.	8.27886	19.4148	17.0354	326
chr10	59127278	59128409	GSE148515_Galang_2020_GSM4473029_PC_ATAC_seq_rep3_ATACseq_SRR11539113_peak_3012	181	.	8.58549	20.5089	18.1112	503
chr10	59132849	59133257	GSE148515_Galang_2020_GSM4473029_PC_ATAC_seq_rep3_ATACseq_SRR11539113_peak_3013	26	.	3.37287	4.59625	2.6545	37
chr10	59150056	59150578	GSE148515_Galang_2020_GSM4473029_PC_ATAC_seq_rep3_ATACseq_SRR11539113_peak_3014	56	.	4.59937	7.71765	5.62303	275
chr10	59220947	59223032	GSE148515_Galang_2020_GSM4473029_PC_ATAC_seq_rep3_ATACseq_SRR11539113_peak_3015	1956	.	44.1539	199.692	195.673	903
chr10	59275588	59275996	GSE148515_Galang_2020_GSM4473029_PC_ATAC_seq_rep3_ATACseq_SRR11539113_peak_3016	26	.	3.37287	4.59625	2.6545	354
chr10	59292628	59292961	GSE148515_Galang_2020_GSM4473029_PC_ATAC_seq_rep3_ATACseq_SRR11539113_peak_3017	48	.	4.29274	6.89128	4.83002	134
chr10	59294974	59296957	GSE148515_Galang_2020_GSM4473029_PC_ATAC_seq_rep3_ATACseq_SRR11539113_peak_3018	56	.	4.59937	7.71765	5.62303	455
chr10	59310603	59311302	GSE148515_Galang_2020_GSM4473029_PC_ATAC_seq_rep3_ATACseq_SRR11539113_peak_3019	72	.	5.21262	9.45115	7.29618	474
chr10	59321000	59321300	GSE148515_Galang_2020_GSM4473029_PC_ATAC_seq_rep3_ATACseq_SRR11539113_peak_3020	48	.	4.29274	6.89128	4.83002	103
chr10	59322405	59324547	GSE148515_Galang_2020_GSM4473029_PC_ATAC_seq_rep3_ATACseq_SRR11539113_peak_3021	2028	.	45.3804	206.938	202.854	902
chr10	59510871	59512083	GSE148515_Galang_2020_GSM4473029_PC_ATAC_seq_rep3_ATACseq_SRR11539113_peak_3022	109	.	6.43912	13.202	10.946	452
chr10	59523639	59524040	GSE148515_Galang_2020_GSM4473029_PC_ATAC_seq_rep3_ATACseq_SRR11539113_peak_3023	33	.	3.67949	5.32838	3.34314	159
chr10	59538771	59540293	GSE148515_Galang_2020_GSM4473029_PC_ATAC_seq_rep3_ATACseq_SRR11539113_peak_3024	192	.	8.89211	21.6182	19.2025	823
chr10	59615339	59617242	GSE148515_Galang_2020_GSM4473029_PC_ATAC_seq_rep3_ATACseq_SRR11539113_peak_3025	1570	.	37.4082	160.736	157.056	1355
chr10	59702054	59703082	GSE148515_Galang_2020_GSM4473029_PC_ATAC_seq_rep3_ATACseq_SRR11539113_peak_3026	961	.	26.0631	99.2996	96.1261	473
chr10	59777208	59777720	GSE148515_Galang_2020_GSM4473029_PC_ATAC_seq_rep3_ATACseq_SRR11539113_peak_3027	64	.	4.90599	8.57147	6.44568	140
chr10	59942441	59944094	GSE148515_Galang_2020_GSM4473029_PC_ATAC_seq_rep3_ATACseq_SRR11539113_peak_3038	423	.	14.718	45.0461	42.3478	1241
chr10	59949882	59953883	GSE148515_Galang_2020_GSM4473029_PC_ATAC_seq_rep3_ATACseq_SRR11539113_peak_3039	2431	.	52.1262	247.596	243.142	2047
chr10	59963490	59965819	GSE148515_Galang_2020_GSM4473029_PC_ATAC_seq_rep3_ATACseq_SRR11539113_peak_3040	450	.	15.3312	47.7274	45.0025	1332
chr10	59969687	59970854	GSE148515_Galang_2020_GSM4473029_PC_ATAC_seq_rep3_ATACseq_SRR11539113_peak_3041	159	.	7.97224	18.3364	15.9757	480
chr10	59977191	59979105	GSE148515_Galang_2020_GSM4473029_PC_ATAC_seq_rep3_ATACseq_SRR11539113_peak_3042	225	.	9.81199	25.0319	22.5658	867
chr10	59982019	59982607	GSE148515_Galang_2020_GSM4473029_PC_ATAC_seq_rep3_ATACseq_SRR11539113_peak_3043	26	.	3.37287	4.59625	2.6545	120
chr10	59988104	59988752	GSE148515_Galang_2020_GSM4473029_PC_ATAC_seq_rep3_ATACseq_SRR11539113_peak_3044	56	.	4.59937	7.71765	5.62303	215
chr10	59991448	59992118	GSE148515_Galang_2020_GSM4473029_PC_ATAC_seq_rep3_ATACseq_SRR11539113_peak_3045	90	.	5.82587	11.2825	9.07447	265
chr10	59995989	59996447	GSE148515_Galang_2020_GSM4473029_PC_ATAC_seq_rep3_ATACseq_SRR11539113_peak_3046	56	.	4.59937	7.71765	5.62303	311
chr10	60002264	60003851	GSE148515_Galang_2020_GSM4473029_PC_ATAC_seq_rep3_ATACseq_SRR11539113_peak_3047	1485	.	35.8751	152.112	148.504	821
chr10	60077589	60083005	GSE148515_Galang_2020_GSM4473029_PC_ATAC_seq_rep3_ATACseq_SRR11539113_peak_3048	630	.	19.3173	65.9389	63.0456	4277
chr10	60083822	60084291	GSE148515_Galang_2020_GSM4473029_PC_ATAC_seq_rep3_ATACseq_SRR11539113_peak_3049	33	.	3.67949	5.32838	3.34314	460
chr10	60105814	60108655	GSE148515_Galang_2020_GSM4473029_PC_ATAC_seq_rep3_ATACseq_SRR11539113_peak_3050	397	.	14.1047	42.4006	39.7294	1142
chr10	60117947	60118597	GSE148515_Galang_2020_GSM4473029_PC_ATAC_seq_rep3_ATACseq_SRR11539113_peak_3051	40	.	3.98612	6.09417	4.06926	407
chr10	60173012	60173606	GSE148515_Galang_2020_GSM4473029_PC_ATAC_seq_rep3_ATACseq_SRR11539113_peak_3052	72	.	5.21262	9.45115	7.29618	352
chr10	60185378	60185731	GSE148515_Galang_2020_GSM4473029_PC_ATAC_seq_rep3_ATACseq_SRR11539113_peak_3053	26	.	3.37287	4.59625	2.6545	280
chr10	60191654	60192166	GSE148515_Galang_2020_GSM4473029_PC_ATAC_seq_rep3_ATACseq_SRR11539113_peak_3054	40	.	3.98612	6.09417	4.06926	465
chr10	60193574	60195676	GSE148515_Galang_2020_GSM4473029_PC_ATAC_seq_rep3_ATACseq_SRR11539113_peak_3055	333	.	12.5716	35.9537	33.3518	469
chr10	60196748	60197821	GSE148515_Galang_2020_GSM4473029_PC_ATAC_seq_rep3_ATACseq_SRR11539113_peak_3056	296	.	11.6517	32.209	29.6505	765
chr10	60200882	60201270	GSE148515_Galang_2020_GSM4473029_PC_ATAC_seq_rep3_ATACseq_SRR11539113_peak_3057	48	.	4.29274	6.89128	4.83002	294
chr10	60205658	60206534	GSE148515_Galang_2020_GSM4473029_PC_ATAC_seq_rep3_ATACseq_SRR11539113_peak_3058	139	.	7.35899	16.2291	13.9081	389
chr10	60209163	60211482	GSE148515_Galang_2020_GSM4473029_PC_ATAC_seq_rep3_ATACseq_SRR11539113_peak_3059	673	.	20.2372	70.3152	67.3842	254
chr10	60211793	60213753	GSE148515_Galang_2020_GSM4473029_PC_ATAC_seq_rep3_ATACseq_SRR11539113_peak_3060	119	.	6.74574	14.1922	11.9136	936
chr10	60218096	60219819	GSE148515_Galang_2020_GSM4473029_PC_ATAC_seq_rep3_ATACseq_SRR11539113_peak_3061	346	.	12.8782	37.2231	34.6073	924
chr10	60260010	60260458	GSE148515_Galang_2020_GSM4473029_PC_ATAC_seq_rep3_ATACseq_SRR11539113_peak_3062	26	.	3.37287	4.59625	2.6545	260
chr10	60262258	60263215	GSE148515_Galang_2020_GSM4473029_PC_ATAC_seq_rep3_ATACseq_SRR11539113_peak_3063	119	.	6.74574	14.1922	11.9136	367
chr10	60269687	60270030	GSE148515_Galang_2020_GSM4473029_PC_ATAC_seq_rep3_ATACseq_SRR11539113_peak_3064	33	.	3.67949	5.32838	3.34314	234
chr10	60277360	60278300	GSE148515_Galang_2020_GSM4473029_PC_ATAC_seq_rep3_ATACseq_SRR11539113_peak_3065	410	.	14.4114	43.7188	41.0338	503
chr10	60285619	60285993	GSE148515_Galang_2020_GSM4473029_PC_ATAC_seq_rep3_ATACseq_SRR11539113_peak_3066	20	.	3.06625	3.90051	2.00725	306
chr10	60303350	60303799	GSE148515_Galang_2020_GSM4473029_PC_ATAC_seq_rep3_ATACseq_SRR11539113_peak_3067	33	.	3.67949	5.32838	3.34314	120
chr10	60305091	60305537	GSE148515_Galang_2020_GSM4473029_PC_ATAC_seq_rep3_ATACseq_SRR11539113_peak_3068	72	.	5.21262	9.45115	7.29618	335
chr10	60350763	60351471	GSE148515_Galang_2020_GSM4473029_PC_ATAC_seq_rep3_ATACseq_SRR11539113_peak_3069	56	.	4.59937	7.71765	5.62303	215
chr10	60408252	60408990	GSE148515_Galang_2020_GSM4473029_PC_ATAC_seq_rep3_ATACseq_SRR11539113_peak_3070	14	.	2.75962	3.2443	1.40656	484
chr10	60686489	60687688	GSE148515_Galang_2020_GSM4473029_PC_ATAC_seq_rep3_ATACseq_SRR11539113_peak_3071	90	.	5.82587	11.2825	9.07447	786
chr10	60752140	60753455	GSE148515_Galang_2020_GSM4473029_PC_ATAC_seq_rep3_ATACseq_SRR11539113_peak_3072	732	.	21.4637	76.2411	73.2595	666
chr10	60756687	60757431	GSE148515_Galang_2020_GSM4473029_PC_ATAC_seq_rep3_ATACseq_SRR11539113_peak_3073	56	.	4.59937	7.71765	5.62303	450
chr10	60759961	60760878	GSE148515_Galang_2020_GSM4473029_PC_ATAC_seq_rep3_ATACseq_SRR11539113_peak_3074	170	.	8.27886	19.4148	17.0354	631
chr10	60775081	60775381	GSE148515_Galang_2020_GSM4473029_PC_ATAC_seq_rep3_ATACseq_SRR11539113_peak_3075	20	.	3.06625	3.90051	2.00725	164
chr10	60778680	60780062	GSE148515_Galang_2020_GSM4473029_PC_ATAC_seq_rep3_ATACseq_SRR11539113_peak_3076	119	.	6.74574	14.1922	11.9136	97
chr10	60787347	60787636	GSE148515_Galang_2020_GSM4473029_PC_ATAC_seq_rep3_ATACseq_SRR11539113_peak_3077	33	.	3.67949	5.32838	3.34314	108
chr10	60792325	60793125	GSE148515_Galang_2020_GSM4473029_PC_ATAC_seq_rep3_ATACseq_SRR11539113_peak_3078	90	.	5.82587	11.2825	9.07447	355
chr10	60794193	60795637	GSE148515_Galang_2020_GSM4473029_PC_ATAC_seq_rep3_ATACseq_SRR11539113_peak_3079	72	.	5.21262	9.45115	7.29618	640
chr10	60795908	60796722	GSE148515_Galang_2020_GSM4473029_PC_ATAC_seq_rep3_ATACseq_SRR11539113_peak_3080	64	.	4.90599	8.57147	6.44568	309
chr10	60798087	60798388	GSE148515_Galang_2020_GSM4473029_PC_ATAC_seq_rep3_ATACseq_SRR11539113_peak_3081	20	.	3.06625	3.90051	2.00725	233
chr10	60798832	60799497	GSE148515_Galang_2020_GSM4473029_PC_ATAC_seq_rep3_ATACseq_SRR11539113_peak_3082	20	.	3.06625	3.90051	2.00725	118
chr10	60800093	60802093	GSE148515_Galang_2020_GSM4473029_PC_ATAC_seq_rep3_ATACseq_SRR11539113_peak_3083	99	.	6.13249	12.2318	9.99932	1277
chr10	60802696	60806551	GSE148515_Galang_2020_GSM4473029_PC_ATAC_seq_rep3_ATACseq_SRR11539113_peak_3084	397	.	14.1047	42.4006	39.7294	3116
chr10	60807475	60809888	GSE148515_Galang_2020_GSM4473029_PC_ATAC_seq_rep3_ATACseq_SRR11539113_peak_3085	64	.	4.90599	8.57147	6.44568	567
chr10	60811300	60813135	GSE148515_Galang_2020_GSM4473029_PC_ATAC_seq_rep3_ATACseq_SRR11539113_peak_3086	203	.	9.19874	22.7421	20.3091	1031
chr10	60813542	60832397	GSE148515_Galang_2020_GSM4473029_PC_ATAC_seq_rep3_ATACseq_SRR11539113_peak_3087	1485	.	35.8751	152.112	148.504	3566
chr10	60838811	60839180	GSE148515_Galang_2020_GSM4473029_PC_ATAC_seq_rep3_ATACseq_SRR11539113_peak_3088	48	.	4.29274	6.89128	4.83002	212
chr10	60912857	60914598	GSE148515_Galang_2020_GSM4473029_PC_ATAC_seq_rep3_ATACseq_SRR11539113_peak_3089	296	.	11.6517	32.209	29.6505	837
chr10	60924985	60929286	GSE148515_Galang_2020_GSM4473029_PC_ATAC_seq_rep3_ATACseq_SRR11539113_peak_3090	601	.	18.7041	63.0554	60.1878	3334
chr10	60929844	60936025	GSE148515_Galang_2020_GSM4473029_PC_ATAC_seq_rep3_ATACseq_SRR11539113_peak_3091	410	.	14.4114	43.7188	41.0338	5235
chr10	60936414	60937938	GSE148515_Galang_2020_GSM4473029_PC_ATAC_seq_rep3_ATACseq_SRR11539113_peak_3092	109	.	6.43912	13.202	10.946	667
chr10	60941755	60942096	GSE148515_Galang_2020_GSM4473029_PC_ATAC_seq_rep3_ATACseq_SRR11539113_peak_3093	40	.	3.98612	6.09417	4.06926	218
chr10	60957135	60958679	GSE148515_Galang_2020_GSM4473029_PC_ATAC_seq_rep3_ATACseq_SRR11539113_peak_3094	384	.	13.7981	41.0918	38.4343	762
chr10	60965020	60965567	GSE148515_Galang_2020_GSM4473029_PC_ATAC_seq_rep3_ATACseq_SRR11539113_peak_3095	33	.	3.67949	5.32838	3.34314	491
chr10	61027101	61029282	GSE148515_Galang_2020_GSM4473029_PC_ATAC_seq_rep3_ATACseq_SRR11539113_peak_3096	149	.	7.66561	17.2743	14.9331	343
chr10	61059613	61060312	GSE148515_Galang_2020_GSM4473029_PC_ATAC_seq_rep3_ATACseq_SRR11539113_peak_3097	72	.	5.21262	9.45115	7.29618	152
chr10	61067964	61069699	GSE148515_Galang_2020_GSM4473029_PC_ATAC_seq_rep3_ATACseq_SRR11539113_peak_3098	1024	.	27.2896	105.651	102.425	723
chr10	61089367	61090002	GSE148515_Galang_2020_GSM4473029_PC_ATAC_seq_rep3_ATACseq_SRR11539113_peak_3099	33	.	3.67949	5.32838	3.34314	114
chr10	61145930	61148370	GSE148515_Galang_2020_GSM4473029_PC_ATAC_seq_rep3_ATACseq_SRR11539113_peak_3100	1400	.	34.3419	143.58	140.042	1654
chr10	61199640	61200434	GSE148515_Galang_2020_GSM4473029_PC_ATAC_seq_rep3_ATACseq_SRR11539113_peak_3101	64	.	4.90599	8.57147	6.44568	143
chr10	61272987	61273939	GSE148515_Galang_2020_GSM4473029_PC_ATAC_seq_rep3_ATACseq_SRR11539113_peak_3102	260	.	10.7319	28.5655	26.052	411
chr10	61274629	61274920	GSE148515_Galang_2020_GSM4473029_PC_ATAC_seq_rep3_ATACseq_SRR11539113_peak_3103	14	.	2.75962	3.2443	1.40656	251
chr10	61275520	61276093	GSE148515_Galang_2020_GSM4473029_PC_ATAC_seq_rep3_ATACseq_SRR11539113_peak_3104	40	.	3.98612	6.09417	4.06926	223
chr10	61289654	61290604	GSE148515_Galang_2020_GSM4473029_PC_ATAC_seq_rep3_ATACseq_SRR11539113_peak_3105	109	.	6.43912	13.202	10.946	562
chr10	61312295	61312630	GSE148515_Galang_2020_GSM4473029_PC_ATAC_seq_rep3_ATACseq_SRR11539113_peak_3106	90	.	5.82587	11.2825	9.07447	159
chr10	61327000	61327893	GSE148515_Galang_2020_GSM4473029_PC_ATAC_seq_rep3_ATACseq_SRR11539113_peak_3107	170	.	8.27886	19.4148	17.0354	453
chr10	61336216	61336633	GSE148515_Galang_2020_GSM4473029_PC_ATAC_seq_rep3_ATACseq_SRR11539113_peak_3108	48	.	4.29274	6.89128	4.83002	142
chr10	61344113	61345375	GSE148515_Galang_2020_GSM4473029_PC_ATAC_seq_rep3_ATACseq_SRR11539113_peak_3109	72	.	5.21262	9.45115	7.29618	93
chr10	61379086	61384264	GSE148515_Galang_2020_GSM4473029_PC_ATAC_seq_rep3_ATACseq_SRR11539113_peak_3110	976	.	26.3697	100.88	97.6934	4316
chr10	61386374	61387102	GSE148515_Galang_2020_GSM4473029_PC_ATAC_seq_rep3_ATACseq_SRR11539113_peak_3111	64	.	4.90599	8.57147	6.44568	365
chr10	61399341	61399800	GSE148515_Galang_2020_GSM4473029_PC_ATAC_seq_rep3_ATACseq_SRR11539113_peak_3112	56	.	4.59937	7.71765	5.62303	263
chr10	61418352	61418827	GSE148515_Galang_2020_GSM4473029_PC_ATAC_seq_rep3_ATACseq_SRR11539113_peak_3113	20	.	3.06625	3.90051	2.00725	121
chr10	61451268	61453366	GSE148515_Galang_2020_GSM4473029_PC_ATAC_seq_rep3_ATACseq_SRR11539113_peak_3114	992	.	26.6763	102.465	99.2657	1585
chr10	61473211	61474490	GSE148515_Galang_2020_GSM4473029_PC_ATAC_seq_rep3_ATACseq_SRR11539113_peak_3115	225	.	9.81199	25.0319	22.5658	689
chr10	61475393	61476939	GSE148515_Galang_2020_GSM4473029_PC_ATAC_seq_rep3_ATACseq_SRR11539113_peak_3116	1201	.	30.6625	123.506	120.135	387
chr10	61517266	61518145	GSE148515_Galang_2020_GSM4473029_PC_ATAC_seq_rep3_ATACseq_SRR11539113_peak_3117	81	.	5.51924	10.3553	8.173	680
chr10	61535709	61537571	GSE148515_Galang_2020_GSM4473029_PC_ATAC_seq_rep3_ATACseq_SRR11539113_peak_3118	371	.	13.4915	39.7924	37.1487	719
chr10	61602502	61602927	GSE148515_Galang_2020_GSM4473029_PC_ATAC_seq_rep3_ATACseq_SRR11539113_peak_3119	40	.	3.98612	6.09417	4.06926	12
chr10	61625567	61626170	GSE148515_Galang_2020_GSM4473029_PC_ATAC_seq_rep3_ATACseq_SRR11539113_peak_3120	48	.	4.29274	6.89128	4.83002	296
chr10	61627301	61628142	GSE148515_Galang_2020_GSM4473029_PC_ATAC_seq_rep3_ATACseq_SRR11539113_peak_3121	40	.	3.98612	6.09417	4.06926	149
chr10	61647952	61649335	GSE148515_Galang_2020_GSM4473029_PC_ATAC_seq_rep3_ATACseq_SRR11539113_peak_3122	703	.	20.8505	73.2655	70.3093	652
chr10	61679479	61681006	GSE148515_Galang_2020_GSM4473029_PC_ATAC_seq_rep3_ATACseq_SRR11539113_peak_3123	2228	.	48.7533	227.102	222.832	798
chr10	61694519	61696824	GSE148515_Galang_2020_GSM4473029_PC_ATAC_seq_rep3_ATACseq_SRR11539113_peak_3124	1008	.	26.983	104.055	100.843	941
chr10	61714395	61716597	GSE148515_Galang_2020_GSM4473029_PC_ATAC_seq_rep3_ATACseq_SRR11539113_peak_3125	450	.	15.3312	47.7274	45.0025	794
chr10	61723180	61723636	GSE148515_Galang_2020_GSM4473029_PC_ATAC_seq_rep3_ATACseq_SRR11539113_peak_3126	64	.	4.90599	8.57147	6.44568	300
chr10	61751687	61752334	GSE148515_Galang_2020_GSM4473029_PC_ATAC_seq_rep3_ATACseq_SRR11539113_peak_3127	159	.	7.97224	18.3364	15.9757	274
chr10	61756826	61758017	GSE148515_Galang_2020_GSM4473029_PC_ATAC_seq_rep3_ATACseq_SRR11539113_peak_3128	109	.	6.43912	13.202	10.946	941
chr10	61759062	61760634	GSE148515_Galang_2020_GSM4473029_PC_ATAC_seq_rep3_ATACseq_SRR11539113_peak_3129	559	.	17.7842	58.7833	55.954	935
chr10	61764364	61765622	GSE148515_Galang_2020_GSM4473029_PC_ATAC_seq_rep3_ATACseq_SRR11539113_peak_3130	248	.	10.4252	27.375	24.8771	525
chr10	61782748	61784146	GSE148515_Galang_2020_GSM4473029_PC_ATAC_seq_rep3_ATACseq_SRR11539113_peak_3131	358	.	13.1849	38.5028	35.8729	1155
chr10	61848189	61849752	GSE148515_Galang_2020_GSM4473029_PC_ATAC_seq_rep3_ATACseq_SRR11539113_peak_3132	397	.	14.1047	42.4006	39.7294	636
chr10	61852869	61854300	GSE148515_Galang_2020_GSM4473029_PC_ATAC_seq_rep3_ATACseq_SRR11539113_peak_3133	109	.	6.43912	13.202	10.946	251
chr10	61877248	61878610	GSE148515_Galang_2020_GSM4473029_PC_ATAC_seq_rep3_ATACseq_SRR11539113_peak_3134	214	.	9.50536	23.8801	21.4304	700
chr10	61905445	61906825	GSE148515_Galang_2020_GSM4473029_PC_ATAC_seq_rep3_ATACseq_SRR11539113_peak_3135	159	.	7.97224	18.3364	15.9757	868
chr10	61919567	61921640	GSE148515_Galang_2020_GSM4473029_PC_ATAC_seq_rep3_ATACseq_SRR11539113_peak_3136	321	.	12.265	34.6947	32.107	995
chr10	61929139	61929681	GSE148515_Galang_2020_GSM4473029_PC_ATAC_seq_rep3_ATACseq_SRR11539113_peak_3137	48	.	4.29274	6.89128	4.83002	188
chr10	61943378	61943936	GSE148515_Galang_2020_GSM4473029_PC_ATAC_seq_rep3_ATACseq_SRR11539113_peak_3138	33	.	3.67949	5.32838	3.34314	117
chr10	61965207	61965743	GSE148515_Galang_2020_GSM4473029_PC_ATAC_seq_rep3_ATACseq_SRR11539113_peak_3139	159	.	7.97224	18.3364	15.9757	290
chr10	61967863	61968387	GSE148515_Galang_2020_GSM4473029_PC_ATAC_seq_rep3_ATACseq_SRR11539113_peak_3140	90	.	5.82587	11.2825	9.07447	289
chr10	61977218	61980673	GSE148515_Galang_2020_GSM4473029_PC_ATAC_seq_rep3_ATACseq_SRR11539113_peak_3141	237	.	10.1186	26.197	23.7149	1176
chr10	62023858	62024805	GSE148515_Galang_2020_GSM4473029_PC_ATAC_seq_rep3_ATACseq_SRR11539113_peak_3142	159	.	7.97224	18.3364	15.9757	229
chr10	62033575	62034445	GSE148515_Galang_2020_GSM4473029_PC_ATAC_seq_rep3_ATACseq_SRR11539113_peak_3143	119	.	6.74574	14.1922	11.9136	402
chr10	62049356	62050738	GSE148515_Galang_2020_GSM4473029_PC_ATAC_seq_rep3_ATACseq_SRR11539113_peak_3144	822	.	23.3035	85.3131	82.2555	755
chr10	62102211	62102508	GSE148515_Galang_2020_GSM4473029_PC_ATAC_seq_rep3_ATACseq_SRR11539113_peak_3145	56	.	4.59937	7.71765	5.62303	104
chr10	62110692	62111157	GSE148515_Galang_2020_GSM4473029_PC_ATAC_seq_rep3_ATACseq_SRR11539113_peak_3146	170	.	8.27886	19.4148	17.0354	349
chr10	62186833	62187108	GSE148515_Galang_2020_GSM4473029_PC_ATAC_seq_rep3_ATACseq_SRR11539113_peak_3147	48	.	4.29274	6.89128	4.83002	196
chr10	62230821	62231693	GSE148515_Galang_2020_GSM4473029_PC_ATAC_seq_rep3_ATACseq_SRR11539113_peak_3148	284	.	11.3451	30.9828	28.4391	539
chr10	62247390	62248038	GSE148515_Galang_2020_GSM4473029_PC_ATAC_seq_rep3_ATACseq_SRR11539113_peak_3149	20	.	3.06625	3.90051	2.00725	510
chr10	62261245	62262443	GSE148515_Galang_2020_GSM4473029_PC_ATAC_seq_rep3_ATACseq_SRR11539113_peak_3150	72	.	5.21262	9.45115	7.29618	252
chr10	62300067	62300965	GSE148515_Galang_2020_GSM4473029_PC_ATAC_seq_rep3_ATACseq_SRR11539113_peak_3151	109	.	6.43912	13.202	10.946	385
chr10	62318798	62319090	GSE148515_Galang_2020_GSM4473029_PC_ATAC_seq_rep3_ATACseq_SRR11539113_peak_3152	26	.	3.37287	4.59625	2.6545	4
chr10	62319512	62320900	GSE148515_Galang_2020_GSM4473029_PC_ATAC_seq_rep3_ATACseq_SRR11539113_peak_3153	90	.	5.82587	11.2825	9.07447	1117
chr10	62323790	62324081	GSE148515_Galang_2020_GSM4473029_PC_ATAC_seq_rep3_ATACseq_SRR11539113_peak_3154	14	.	2.75962	3.2443	1.40656	54
chr10	62325377	62325679	GSE148515_Galang_2020_GSM4473029_PC_ATAC_seq_rep3_ATACseq_SRR11539113_peak_3155	20	.	3.06625	3.90051	2.00725	275
chr10	62326552	62328509	GSE148515_Galang_2020_GSM4473029_PC_ATAC_seq_rep3_ATACseq_SRR11539113_peak_3156	181	.	8.58549	20.5089	18.1112	1016
chr10	62329180	62334281	GSE148515_Galang_2020_GSM4473029_PC_ATAC_seq_rep3_ATACseq_SRR11539113_peak_3157	1587	.	37.7148	162.472	158.777	3517
chr10	62338115	62341785	GSE148515_Galang_2020_GSM4473029_PC_ATAC_seq_rep3_ATACseq_SRR11539113_peak_3158	2173	.	47.8334	221.569	217.352	2213
chr10	62349546	62350044	GSE148515_Galang_2020_GSM4473029_PC_ATAC_seq_rep3_ATACseq_SRR11539113_peak_3159	20	.	3.06625	3.90051	2.00725	22
chr10	62412538	62414038	GSE148515_Galang_2020_GSM4473029_PC_ATAC_seq_rep3_ATACseq_SRR11539113_peak_3160	225	.	9.81199	25.0319	22.5658	1022
chr10	62415790	62416472	GSE148515_Galang_2020_GSM4473029_PC_ATAC_seq_rep3_ATACseq_SRR11539113_peak_3161	33	.	3.67949	5.32838	3.34314	266
chr10	62420983	62421881	GSE148515_Galang_2020_GSM4473029_PC_ATAC_seq_rep3_ATACseq_SRR11539113_peak_3162	272	.	11.0385	29.7683	27.2395	337
chr10	62448909	62450402	GSE148515_Galang_2020_GSM4473029_PC_ATAC_seq_rep3_ATACseq_SRR11539113_peak_3163	371	.	13.4915	39.7924	37.1487	861
chr10	62485761	62487893	GSE148515_Galang_2020_GSM4473029_PC_ATAC_seq_rep3_ATACseq_SRR11539113_peak_3164	1691	.	39.5546	172.959	169.174	1195
chr10	62521713	62522095	GSE148515_Galang_2020_GSM4473029_PC_ATAC_seq_rep3_ATACseq_SRR11539113_peak_3165	40	.	3.98612	6.09417	4.06926	154
chr10	62544146	62544616	GSE148515_Galang_2020_GSM4473029_PC_ATAC_seq_rep3_ATACseq_SRR11539113_peak_3166	40	.	3.98612	6.09417	4.06926	202
chr10	62577706	62579347	GSE148515_Galang_2020_GSM4473029_PC_ATAC_seq_rep3_ATACseq_SRR11539113_peak_3167	1217	.	30.9691	125.156	121.771	682
chr10	62601547	62602909	GSE148515_Galang_2020_GSM4473029_PC_ATAC_seq_rep3_ATACseq_SRR11539113_peak_3168	531	.	17.171	55.9721	53.1687	748
chr10	62649975	62652229	GSE148515_Galang_2020_GSM4473029_PC_ATAC_seq_rep3_ATACseq_SRR11539113_peak_3169	2450	.	52.4328	249.474	245.005	1506
chr10	62725687	62726695	GSE148515_Galang_2020_GSM4473029_PC_ATAC_seq_rep3_ATACseq_SRR11539113_peak_3170	296	.	11.6517	32.209	29.6505	378
chr10	62791320	62793652	GSE148515_Galang_2020_GSM4473029_PC_ATAC_seq_rep3_ATACseq_SRR11539113_peak_3171	1956	.	44.1539	199.692	195.673	988
chr10	62843121	62844623	GSE148515_Galang_2020_GSM4473029_PC_ATAC_seq_rep3_ATACseq_SRR11539113_peak_3172	630	.	19.3173	65.9389	63.0456	869
chr10	62847068	62847412	GSE148515_Galang_2020_GSM4473029_PC_ATAC_seq_rep3_ATACseq_SRR11539113_peak_3173	14	.	2.75962	3.2443	1.40656	43
chr10	62854784	62855835	GSE148515_Galang_2020_GSM4473029_PC_ATAC_seq_rep3_ATACseq_SRR11539113_peak_3174	308	.	11.9584	33.4463	30.8731	379
chr10	62865218	62866792	GSE148515_Galang_2020_GSM4473029_PC_ATAC_seq_rep3_ATACseq_SRR11539113_peak_3175	384	.	13.7981	41.0918	38.4343	307
chr10	62886069	62887892	GSE148515_Galang_2020_GSM4473029_PC_ATAC_seq_rep3_ATACseq_SRR11539113_peak_3176	248	.	10.4252	27.375	24.8771	1084
chr10	62919597	62921620	GSE148515_Galang_2020_GSM4473029_PC_ATAC_seq_rep3_ATACseq_SRR11539113_peak_3177	792	.	22.6902	82.2656	79.2336	1042
chr10	62946828	62947915	GSE148515_Galang_2020_GSM4473029_PC_ATAC_seq_rep3_ATACseq_SRR11539113_peak_3178	450	.	15.3312	47.7274	45.0025	209
chr10	62979769	62980988	GSE148515_Galang_2020_GSM4473029_PC_ATAC_seq_rep3_ATACseq_SRR11539113_peak_3179	1267	.	31.889	130.132	126.705	563
chr10	63022846	63025011	GSE148515_Galang_2020_GSM4473029_PC_ATAC_seq_rep3_ATACseq_SRR11539113_peak_3180	2599	.	54.8858	264.594	260	1103
chr10	63066074	63066567	GSE148515_Galang_2020_GSM4473029_PC_ATAC_seq_rep3_ATACseq_SRR11539113_peak_3181	99	.	6.13249	12.2318	9.99932	130
chr10	63100072	63100464	GSE148515_Galang_2020_GSM4473029_PC_ATAC_seq_rep3_ATACseq_SRR11539113_peak_3182	40	.	3.98612	6.09417	4.06926	286
chr10	63128157	63128840	GSE148515_Galang_2020_GSM4473029_PC_ATAC_seq_rep3_ATACseq_SRR11539113_peak_3183	192	.	8.89211	21.6182	19.2025	237
chr10	63156238	63159129	GSE148515_Galang_2020_GSM4473029_PC_ATAC_seq_rep3_ATACseq_SRR11539113_peak_3184	214	.	9.50536	23.8801	21.4304	954
chr10	63202899	63204176	GSE148515_Galang_2020_GSM4473029_PC_ATAC_seq_rep3_ATACseq_SRR11539113_peak_3185	260	.	10.7319	28.5655	26.052	1080
chr10	63243091	63244973	GSE148515_Galang_2020_GSM4473029_PC_ATAC_seq_rep3_ATACseq_SRR11539113_peak_3186	1350	.	33.4221	138.507	135.011	790
chr10	63308711	63309202	GSE148515_Galang_2020_GSM4473029_PC_ATAC_seq_rep3_ATACseq_SRR11539113_peak_3187	90	.	5.82587	11.2825	9.07447	101
chr10	63337981	63339870	GSE148515_Galang_2020_GSM4473029_PC_ATAC_seq_rep3_ATACseq_SRR11539113_peak_3188	1938	.	43.8473	197.887	193.885	1027
chr10	63377320	63378870	GSE148515_Galang_2020_GSM4473029_PC_ATAC_seq_rep3_ATACseq_SRR11539113_peak_3189	72	.	5.21262	9.45115	7.29618	438
chr10	63381647	63383040	GSE148515_Galang_2020_GSM4473029_PC_ATAC_seq_rep3_ATACseq_SRR11539113_peak_3190	371	.	13.4915	39.7924	37.1487	1139
chr10	63386486	63387149	GSE148515_Galang_2020_GSM4473029_PC_ATAC_seq_rep3_ATACseq_SRR11539113_peak_3191	181	.	8.58549	20.5089	18.1112	94
chr10	63428941	63430318	GSE148515_Galang_2020_GSM4473029_PC_ATAC_seq_rep3_ATACseq_SRR11539113_peak_3192	1333	.	33.1155	136.824	133.342	687
chr10	63455286	63456128	GSE148515_Galang_2020_GSM4473029_PC_ATAC_seq_rep3_ATACseq_SRR11539113_peak_3193	109	.	6.43912	13.202	10.946	291
chr10	63456811	63458428	GSE148515_Galang_2020_GSM4473029_PC_ATAC_seq_rep3_ATACseq_SRR11539113_peak_3194	225	.	9.81199	25.0319	22.5658	855
chr10	63475366	63478151	GSE148515_Galang_2020_GSM4473029_PC_ATAC_seq_rep3_ATACseq_SRR11539113_peak_3195	149	.	7.66561	17.2743	14.9331	1224
chr10	63480261	63481219	GSE148515_Galang_2020_GSM4473029_PC_ATAC_seq_rep3_ATACseq_SRR11539113_peak_3196	48	.	4.29274	6.89128	4.83002	152
chr10	63485014	63485479	GSE148515_Galang_2020_GSM4473029_PC_ATAC_seq_rep3_ATACseq_SRR11539113_peak_3197	109	.	6.43912	13.202	10.946	171
chr10	63541644	63542346	GSE148515_Galang_2020_GSM4473029_PC_ATAC_seq_rep3_ATACseq_SRR11539113_peak_3198	119	.	6.74574	14.1922	11.9136	166
chr10	63582664	63583196	GSE148515_Galang_2020_GSM4473029_PC_ATAC_seq_rep3_ATACseq_SRR11539113_peak_3199	20	.	3.06625	3.90051	2.00725	220
chr10	66908929	66909652	GSE148515_Galang_2020_GSM4473029_PC_ATAC_seq_rep3_ATACseq_SRR11539113_peak_3200	20	.	3.06625	3.90051	2.00725	400
chr10	66919916	66922618	GSE148515_Galang_2020_GSM4473029_PC_ATAC_seq_rep3_ATACseq_SRR11539113_peak_3201	868	.	24.2233	89.9267	86.8303	1681
chr10	66931099	66932046	GSE148515_Galang_2020_GSM4473029_PC_ATAC_seq_rep3_ATACseq_SRR11539113_peak_3202	99	.	6.13249	12.2318	9.99932	576
chr10	67000173	67000799	GSE148515_Galang_2020_GSM4473029_PC_ATAC_seq_rep3_ATACseq_SRR11539113_peak_3203	48	.	4.29274	6.89128	4.83002	173
chr10	67002394	67004981	GSE148515_Galang_2020_GSM4473029_PC_ATAC_seq_rep3_ATACseq_SRR11539113_peak_3204	371	.	13.4915	39.7924	37.1487	1712
chr10	67042101	67042659	GSE148515_Galang_2020_GSM4473029_PC_ATAC_seq_rep3_ATACseq_SRR11539113_peak_3205	64	.	4.90599	8.57147	6.44568	228
chr10	67056310	67056634	GSE148515_Galang_2020_GSM4473029_PC_ATAC_seq_rep3_ATACseq_SRR11539113_peak_3206	40	.	3.98612	6.09417	4.06926	233
chr10	67057541	67058760	GSE148515_Galang_2020_GSM4473029_PC_ATAC_seq_rep3_ATACseq_SRR11539113_peak_3207	48	.	4.29274	6.89128	4.83002	775
chr10	67095972	67098274	GSE148515_Galang_2020_GSM4473029_PC_ATAC_seq_rep3_ATACseq_SRR11539113_peak_3208	1400	.	34.3419	143.58	140.042	955
chr10	67103064	67104037	GSE148515_Galang_2020_GSM4473029_PC_ATAC_seq_rep3_ATACseq_SRR11539113_peak_3209	40	.	3.98612	6.09417	4.06926	277
chr10	67124866	67125438	GSE148515_Galang_2020_GSM4473029_PC_ATAC_seq_rep3_ATACseq_SRR11539113_peak_3210	40	.	3.98612	6.09417	4.06926	204
chr10	67126018	67127629	GSE148515_Galang_2020_GSM4473029_PC_ATAC_seq_rep3_ATACseq_SRR11539113_peak_3211	777	.	22.3836	80.7505	77.7311	988
chr10	67184757	67187711	GSE148515_Galang_2020_GSM4473029_PC_ATAC_seq_rep3_ATACseq_SRR11539113_peak_3212	517	.	16.8643	54.578	51.7876	908
chr10	67201339	67201646	GSE148515_Galang_2020_GSM4473029_PC_ATAC_seq_rep3_ATACseq_SRR11539113_peak_3213	20	.	3.06625	3.90051	2.00725	278
chr10	67223915	67224197	GSE148515_Galang_2020_GSM4473029_PC_ATAC_seq_rep3_ATACseq_SRR11539113_peak_3214	33	.	3.67949	5.32838	3.34314	212
chr10	67225656	67226647	GSE148515_Galang_2020_GSM4473029_PC_ATAC_seq_rep3_ATACseq_SRR11539113_peak_3215	119	.	6.74574	14.1922	11.9136	601
chr10	67281771	67282839	GSE148515_Galang_2020_GSM4473029_PC_ATAC_seq_rep3_ATACseq_SRR11539113_peak_3216	109	.	6.43912	13.202	10.946	229
chr10	67284370	67285914	GSE148515_Galang_2020_GSM4473029_PC_ATAC_seq_rep3_ATACseq_SRR11539113_peak_3217	703	.	20.8505	73.2655	70.3093	876
chr10	67287836	67288439	GSE148515_Galang_2020_GSM4473029_PC_ATAC_seq_rep3_ATACseq_SRR11539113_peak_3218	90	.	5.82587	11.2825	9.07447	213
chr10	67535326	67539375	GSE148515_Galang_2020_GSM4473029_PC_ATAC_seq_rep3_ATACseq_SRR11539113_peak_3219	976	.	26.3697	100.88	97.6934	2301
chr10	67540104	67540861	GSE148515_Galang_2020_GSM4473029_PC_ATAC_seq_rep3_ATACseq_SRR11539113_peak_3220	20	.	3.06625	3.90051	2.00725	33
chr10	67547718	67549886	GSE148515_Galang_2020_GSM4473029_PC_ATAC_seq_rep3_ATACseq_SRR11539113_peak_3221	1120	.	29.1293	115.321	112.019	1382
chr10	67702576	67703284	GSE148515_Galang_2020_GSM4473029_PC_ATAC_seq_rep3_ATACseq_SRR11539113_peak_3222	139	.	7.35899	16.2291	13.9081	441
chr10	67912270	67913218	GSE148515_Galang_2020_GSM4473029_PC_ATAC_seq_rep3_ATACseq_SRR11539113_peak_3223	149	.	7.66561	17.2743	14.9331	248
chr10	67979316	67980011	GSE148515_Galang_2020_GSM4473029_PC_ATAC_seq_rep3_ATACseq_SRR11539113_peak_3224	673	.	20.2372	70.3152	67.3842	283
chr10	67984396	67984863	GSE148515_Galang_2020_GSM4473029_PC_ATAC_seq_rep3_ATACseq_SRR11539113_peak_3225	40	.	3.98612	6.09417	4.06926	433
chr10	68008068	68008746	GSE148515_Galang_2020_GSM4473029_PC_ATAC_seq_rep3_ATACseq_SRR11539113_peak_3226	48	.	4.29274	6.89128	4.83002	269
chr10	68089721	68091622	GSE148515_Galang_2020_GSM4473029_PC_ATAC_seq_rep3_ATACseq_SRR11539113_peak_3227	333	.	12.5716	35.9537	33.3518	634
chr10	68096384	68096788	GSE148515_Galang_2020_GSM4473029_PC_ATAC_seq_rep3_ATACseq_SRR11539113_peak_3228	26	.	3.37287	4.59625	2.6545	242
chr10	68102414	68105155	GSE148515_Galang_2020_GSM4473029_PC_ATAC_seq_rep3_ATACseq_SRR11539113_peak_3229	192	.	8.89211	21.6182	19.2025	484
chr10	68119384	68119730	GSE148515_Galang_2020_GSM4473029_PC_ATAC_seq_rep3_ATACseq_SRR11539113_peak_3230	20	.	3.06625	3.90051	2.00725	71
chr10	68127711	68128035	GSE148515_Galang_2020_GSM4473029_PC_ATAC_seq_rep3_ATACseq_SRR11539113_peak_3231	26	.	3.37287	4.59625	2.6545	311
chr10	68128481	68128788	GSE148515_Galang_2020_GSM4473029_PC_ATAC_seq_rep3_ATACseq_SRR11539113_peak_3232	26	.	3.37287	4.59625	2.6545	111
chr10	68134027	68137868	GSE148515_Galang_2020_GSM4473029_PC_ATAC_seq_rep3_ATACseq_SRR11539113_peak_3233	703	.	20.8505	73.2655	70.3093	2711
chr10	68146799	68147083	GSE148515_Galang_2020_GSM4473029_PC_ATAC_seq_rep3_ATACseq_SRR11539113_peak_3234	26	.	3.37287	4.59625	2.6545	258
chr10	68167217	68169121	GSE148515_Galang_2020_GSM4473029_PC_ATAC_seq_rep3_ATACseq_SRR11539113_peak_3235	248	.	10.4252	27.375	24.8771	845
chr10	68192179	68193625	GSE148515_Galang_2020_GSM4473029_PC_ATAC_seq_rep3_ATACseq_SRR11539113_peak_3236	90	.	5.82587	11.2825	9.07447	790
chr10	68275429	68279203	GSE148515_Galang_2020_GSM4473029_PC_ATAC_seq_rep3_ATACseq_SRR11539113_peak_3237	777	.	22.3836	80.7505	77.7311	1267
chr10	68279631	68280745	GSE148515_Galang_2020_GSM4473029_PC_ATAC_seq_rep3_ATACseq_SRR11539113_peak_3238	81	.	5.51924	10.3553	8.173	521
chr10	68281920	68283545	GSE148515_Galang_2020_GSM4473029_PC_ATAC_seq_rep3_ATACseq_SRR11539113_peak_3239	384	.	13.7981	41.0918	38.4343	868
chr10	68541112	68542614	GSE148515_Galang_2020_GSM4473029_PC_ATAC_seq_rep3_ATACseq_SRR11539113_peak_3240	296	.	11.6517	32.209	29.6505	712
chr10	68545667	68546324	GSE148515_Galang_2020_GSM4473029_PC_ATAC_seq_rep3_ATACseq_SRR11539113_peak_3241	99	.	6.13249	12.2318	9.99932	475
chr10	69172331	69173251	GSE148515_Galang_2020_GSM4473029_PC_ATAC_seq_rep3_ATACseq_SRR11539113_peak_3242	90	.	5.82587	11.2825	9.07447	259
chr10	69185734	69186510	GSE148515_Galang_2020_GSM4473029_PC_ATAC_seq_rep3_ATACseq_SRR11539113_peak_3243	139	.	7.35899	16.2291	13.9081	709
chr10	69211964	69214376	GSE148515_Galang_2020_GSM4473029_PC_ATAC_seq_rep3_ATACseq_SRR11539113_peak_3244	1674	.	39.2479	171.202	167.433	1159
chr10	69218576	69219760	GSE148515_Galang_2020_GSM4473029_PC_ATAC_seq_rep3_ATACseq_SRR11539113_peak_3245	284	.	11.3451	30.9828	28.4391	546
chr10	69220208	69222304	GSE148515_Galang_2020_GSM4473029_PC_ATAC_seq_rep3_ATACseq_SRR11539113_peak_3246	64	.	4.90599	8.57147	6.44568	1830
chr10	69225838	69226173	GSE148515_Galang_2020_GSM4473029_PC_ATAC_seq_rep3_ATACseq_SRR11539113_peak_3247	64	.	4.90599	8.57147	6.44568	226
chr10	69250969	69251251	GSE148515_Galang_2020_GSM4473029_PC_ATAC_seq_rep3_ATACseq_SRR11539113_peak_3248	26	.	3.37287	4.59625	2.6545	275
chr10	69252901	69254831	GSE148515_Galang_2020_GSM4473029_PC_ATAC_seq_rep3_ATACseq_SRR11539113_peak_3249	203	.	9.19874	22.7421	20.3091	1600
chr10	69262418	69264234	GSE148515_Galang_2020_GSM4473029_PC_ATAC_seq_rep3_ATACseq_SRR11539113_peak_3250	644	.	19.624	67.391	64.4851	707
chr10	69265312	69266787	GSE148515_Galang_2020_GSM4473029_PC_ATAC_seq_rep3_ATACseq_SRR11539113_peak_3251	237	.	10.1186	26.197	23.7149	579
chr10	69268001	69268648	GSE148515_Galang_2020_GSM4473029_PC_ATAC_seq_rep3_ATACseq_SRR11539113_peak_3252	90	.	5.82587	11.2825	9.07447	243
chr10	69270875	69272117	GSE148515_Galang_2020_GSM4473029_PC_ATAC_seq_rep3_ATACseq_SRR11539113_peak_3253	260	.	10.7319	28.5655	26.052	654
chr10	69274071	69275480	GSE148515_Galang_2020_GSM4473029_PC_ATAC_seq_rep3_ATACseq_SRR11539113_peak_3254	423	.	14.718	45.0461	42.3478	915
chr10	69275919	69277878	GSE148515_Galang_2020_GSM4473029_PC_ATAC_seq_rep3_ATACseq_SRR11539113_peak_3255	333	.	12.5716	35.9537	33.3518	1363
chr10	69306074	69307331	GSE148515_Galang_2020_GSM4473029_PC_ATAC_seq_rep3_ATACseq_SRR11539113_peak_3256	33	.	3.67949	5.32838	3.34314	1116
chr10	69351224	69353359	GSE148515_Galang_2020_GSM4473029_PC_ATAC_seq_rep3_ATACseq_SRR11539113_peak_3257	1008	.	26.983	104.055	100.843	1644
chr10	69398572	69399472	GSE148515_Galang_2020_GSM4473029_PC_ATAC_seq_rep3_ATACseq_SRR11539113_peak_3258	119	.	6.74574	14.1922	11.9136	279
chr10	69533364	69536927	GSE148515_Galang_2020_GSM4473029_PC_ATAC_seq_rep3_ATACseq_SRR11539113_peak_3259	248	.	10.4252	27.375	24.8771	2242
chr10	69564612	69566233	GSE148515_Galang_2020_GSM4473029_PC_ATAC_seq_rep3_ATACseq_SRR11539113_peak_3260	119	.	6.74574	14.1922	11.9136	615
chr10	69569583	69572808	GSE148515_Galang_2020_GSM4473029_PC_ATAC_seq_rep3_ATACseq_SRR11539113_peak_3261	203	.	9.19874	22.7421	20.3091	2057
chr10	69594055	69595465	GSE148515_Galang_2020_GSM4473029_PC_ATAC_seq_rep3_ATACseq_SRR11539113_peak_3262	517	.	16.8643	54.578	51.7876	558
chr10	69611600	69612331	GSE148515_Galang_2020_GSM4473029_PC_ATAC_seq_rep3_ATACseq_SRR11539113_peak_3263	149	.	7.66561	17.2743	14.9331	278
chr10	69617151	69618878	GSE148515_Galang_2020_GSM4473029_PC_ATAC_seq_rep3_ATACseq_SRR11539113_peak_3264	237	.	10.1186	26.197	23.7149	650
chr10	69636351	69636704	GSE148515_Galang_2020_GSM4473029_PC_ATAC_seq_rep3_ATACseq_SRR11539113_peak_3265	40	.	3.98612	6.09417	4.06926	74
chr10	69637332	69638270	GSE148515_Galang_2020_GSM4473029_PC_ATAC_seq_rep3_ATACseq_SRR11539113_peak_3266	129	.	7.05236	15.2015	12.9013	494
chr10	69643667	69644461	GSE148515_Galang_2020_GSM4473029_PC_ATAC_seq_rep3_ATACseq_SRR11539113_peak_3267	64	.	4.90599	8.57147	6.44568	577
chr10	69652166	69653901	GSE148515_Galang_2020_GSM4473029_PC_ATAC_seq_rep3_ATACseq_SRR11539113_peak_3268	181	.	8.58549	20.5089	18.1112	1211
chr10	69654836	69655694	GSE148515_Galang_2020_GSM4473029_PC_ATAC_seq_rep3_ATACseq_SRR11539113_peak_3269	64	.	4.90599	8.57147	6.44568	582
chr10	69662151	69662607	GSE148515_Galang_2020_GSM4473029_PC_ATAC_seq_rep3_ATACseq_SRR11539113_peak_3270	33	.	3.67949	5.32838	3.34314	425
chr10	69706669	69707058	GSE148515_Galang_2020_GSM4473029_PC_ATAC_seq_rep3_ATACseq_SRR11539113_peak_3271	20	.	3.06625	3.90051	2.00725	360
chr10	69781453	69782107	GSE148515_Galang_2020_GSM4473029_PC_ATAC_seq_rep3_ATACseq_SRR11539113_peak_3272	64	.	4.90599	8.57147	6.44568	268
chr10	69785022	69787567	GSE148515_Galang_2020_GSM4473029_PC_ATAC_seq_rep3_ATACseq_SRR11539113_peak_3273	717	.	21.1571	74.7502	71.7812	615
chr10	69792601	69793568	GSE148515_Galang_2020_GSM4473029_PC_ATAC_seq_rep3_ATACseq_SRR11539113_peak_3274	40	.	3.98612	6.09417	4.06926	652
chr10	69827370	69827799	GSE148515_Galang_2020_GSM4473029_PC_ATAC_seq_rep3_ATACseq_SRR11539113_peak_3275	56	.	4.59937	7.71765	5.62303	358
chr10	69829131	69829712	GSE148515_Galang_2020_GSM4473029_PC_ATAC_seq_rep3_ATACseq_SRR11539113_peak_3276	56	.	4.59937	7.71765	5.62303	291
chr10	69871961	69872941	GSE148515_Galang_2020_GSM4473029_PC_ATAC_seq_rep3_ATACseq_SRR11539113_peak_3277	149	.	7.66561	17.2743	14.9331	417
chr10	69888473	69888927	GSE148515_Galang_2020_GSM4473029_PC_ATAC_seq_rep3_ATACseq_SRR11539113_peak_3278	48	.	4.29274	6.89128	4.83002	90
chr10	69908625	69909346	GSE148515_Galang_2020_GSM4473029_PC_ATAC_seq_rep3_ATACseq_SRR11539113_peak_3279	26	.	3.37287	4.59625	2.6545	502
chr10	69909859	69910631	GSE148515_Galang_2020_GSM4473029_PC_ATAC_seq_rep3_ATACseq_SRR11539113_peak_3280	203	.	9.19874	22.7421	20.3091	487
chr10	69916263	69916908	GSE148515_Galang_2020_GSM4473029_PC_ATAC_seq_rep3_ATACseq_SRR11539113_peak_3281	26	.	3.37287	4.59625	2.6545	78
chr10	69924485	69926075	GSE148515_Galang_2020_GSM4473029_PC_ATAC_seq_rep3_ATACseq_SRR11539113_peak_3282	203	.	9.19874	22.7421	20.3091	1241
chr10	69944482	69945149	GSE148515_Galang_2020_GSM4473029_PC_ATAC_seq_rep3_ATACseq_SRR11539113_peak_3283	33	.	3.67949	5.32838	3.34314	525
chr10	69963663	69964792	GSE148515_Galang_2020_GSM4473029_PC_ATAC_seq_rep3_ATACseq_SRR11539113_peak_3284	33	.	3.67949	5.32838	3.34314	484
chr10	70031938	70032275	GSE148515_Galang_2020_GSM4473029_PC_ATAC_seq_rep3_ATACseq_SRR11539113_peak_3285	56	.	4.59937	7.71765	5.62303	209
chr10	70056488	70057455	GSE148515_Galang_2020_GSM4473029_PC_ATAC_seq_rep3_ATACseq_SRR11539113_peak_3286	139	.	7.35899	16.2291	13.9081	471
chr10	70060485	70061009	GSE148515_Galang_2020_GSM4473029_PC_ATAC_seq_rep3_ATACseq_SRR11539113_peak_3287	26	.	3.37287	4.59625	2.6545	358
chr10	70095046	70099504	GSE148515_Galang_2020_GSM4473029_PC_ATAC_seq_rep3_ATACseq_SRR11539113_peak_3288	1300	.	32.5022	133.47	130.015	1824
chr10	70113970	70114567	GSE148515_Galang_2020_GSM4473029_PC_ATAC_seq_rep3_ATACseq_SRR11539113_peak_3289	40	.	3.98612	6.09417	4.06926	421
chr10	70119649	70122176	GSE148515_Galang_2020_GSM4473029_PC_ATAC_seq_rep3_ATACseq_SRR11539113_peak_3290	248	.	10.4252	27.375	24.8771	1490
chr10	70125617	70126350	GSE148515_Galang_2020_GSM4473029_PC_ATAC_seq_rep3_ATACseq_SRR11539113_peak_3291	64	.	4.90599	8.57147	6.44568	421
chr10	70131856	70133891	GSE148515_Galang_2020_GSM4473029_PC_ATAC_seq_rep3_ATACseq_SRR11539113_peak_3292	129	.	7.05236	15.2015	12.9013	312
chr10	70165526	70166660	GSE148515_Galang_2020_GSM4473029_PC_ATAC_seq_rep3_ATACseq_SRR11539113_peak_3293	203	.	9.19874	22.7421	20.3091	550
chr10	70167684	70170374	GSE148515_Galang_2020_GSM4473029_PC_ATAC_seq_rep3_ATACseq_SRR11539113_peak_3294	463	.	15.6379	49.081	46.3429	1732
chr10	70172958	70173761	GSE148515_Galang_2020_GSM4473029_PC_ATAC_seq_rep3_ATACseq_SRR11539113_peak_3295	48	.	4.29274	6.89128	4.83002	563
chr10	70181709	70182194	GSE148515_Galang_2020_GSM4473029_PC_ATAC_seq_rep3_ATACseq_SRR11539113_peak_3296	26	.	3.37287	4.59625	2.6545	202
chr10	70185621	70185939	GSE148515_Galang_2020_GSM4473029_PC_ATAC_seq_rep3_ATACseq_SRR11539113_peak_3297	26	.	3.37287	4.59625	2.6545	162
chr10	70244464	70245812	GSE148515_Galang_2020_GSM4473029_PC_ATAC_seq_rep3_ATACseq_SRR11539113_peak_3298	129	.	7.05236	15.2015	12.9013	848
chr10	70296504	70297057	GSE148515_Galang_2020_GSM4473029_PC_ATAC_seq_rep3_ATACseq_SRR11539113_peak_3299	56	.	4.59937	7.71765	5.62303	444
chr10	70428322	70428773	GSE148515_Galang_2020_GSM4473029_PC_ATAC_seq_rep3_ATACseq_SRR11539113_peak_3300	56	.	4.59937	7.71765	5.62303	211
chr10	70440335	70441943	GSE148515_Galang_2020_GSM4473029_PC_ATAC_seq_rep3_ATACseq_SRR11539113_peak_3301	181	.	8.58549	20.5089	18.1112	628
chr10	70458772	70459888	GSE148515_Galang_2020_GSM4473029_PC_ATAC_seq_rep3_ATACseq_SRR11539113_peak_3302	248	.	10.4252	27.375	24.8771	565
chr10	70506648	70506974	GSE148515_Galang_2020_GSM4473029_PC_ATAC_seq_rep3_ATACseq_SRR11539113_peak_3303	33	.	3.67949	5.32838	3.34314	210
chr10	70529746	70530593	GSE148515_Galang_2020_GSM4473029_PC_ATAC_seq_rep3_ATACseq_SRR11539113_peak_3304	56	.	4.59937	7.71765	5.62303	609
chr10	70598479	70599856	GSE148515_Galang_2020_GSM4473029_PC_ATAC_seq_rep3_ATACseq_SRR11539113_peak_3305	159	.	7.97224	18.3364	15.9757	1116
chr10	70937261	70937843	GSE148515_Galang_2020_GSM4473029_PC_ATAC_seq_rep3_ATACseq_SRR11539113_peak_3306	33	.	3.67949	5.32838	3.34314	410
chr10	70949522	70949945	GSE148515_Galang_2020_GSM4473029_PC_ATAC_seq_rep3_ATACseq_SRR11539113_peak_3307	20	.	3.06625	3.90051	2.00725	371
chr10	70963170	70963499	GSE148515_Galang_2020_GSM4473029_PC_ATAC_seq_rep3_ATACseq_SRR11539113_peak_3308	20	.	3.06625	3.90051	2.00725	98
chr10	71024478	71025773	GSE148515_Galang_2020_GSM4473029_PC_ATAC_seq_rep3_ATACseq_SRR11539113_peak_3309	272	.	11.0385	29.7683	27.2395	1051
chr10	71052258	71052600	GSE148515_Galang_2020_GSM4473029_PC_ATAC_seq_rep3_ATACseq_SRR11539113_peak_3310	81	.	5.51924	10.3553	8.173	215
chr10	71057123	71059448	GSE148515_Galang_2020_GSM4473029_PC_ATAC_seq_rep3_ATACseq_SRR11539113_peak_3311	397	.	14.1047	42.4006	39.7294	1736
chr10	71061803	71062168	GSE148515_Galang_2020_GSM4473029_PC_ATAC_seq_rep3_ATACseq_SRR11539113_peak_3312	14	.	2.75962	3.2443	1.40656	26
chr10	71158740	71160205	GSE148515_Galang_2020_GSM4473029_PC_ATAC_seq_rep3_ATACseq_SRR11539113_peak_3313	308	.	11.9584	33.4463	30.8731	947
chr10	71218198	71218592	GSE148515_Galang_2020_GSM4473029_PC_ATAC_seq_rep3_ATACseq_SRR11539113_peak_3314	56	.	4.59937	7.71765	5.62303	177
chr10	71237538	71238734	GSE148515_Galang_2020_GSM4473029_PC_ATAC_seq_rep3_ATACseq_SRR11539113_peak_3315	703	.	20.8505	73.2655	70.3093	530
chr10	71249203	71249697	GSE148515_Galang_2020_GSM4473029_PC_ATAC_seq_rep3_ATACseq_SRR11539113_peak_3316	20	.	3.06625	3.90051	2.00725	392
chr10	71284645	71285489	GSE148515_Galang_2020_GSM4473029_PC_ATAC_seq_rep3_ATACseq_SRR11539113_peak_3317	272	.	11.0385	29.7683	27.2395	676
chr10	71344175	71345422	GSE148515_Galang_2020_GSM4473029_PC_ATAC_seq_rep3_ATACseq_SRR11539113_peak_3318	792	.	22.6902	82.2656	79.2336	773
chr10	71346857	71349236	GSE148515_Galang_2020_GSM4473029_PC_ATAC_seq_rep3_ATACseq_SRR11539113_peak_3319	1333	.	33.1155	136.824	133.342	835
chr10	71840544	71841302	GSE148515_Galang_2020_GSM4473029_PC_ATAC_seq_rep3_ATACseq_SRR11539113_peak_3320	64	.	4.90599	8.57147	6.44568	411
chr10	72654451	72655997	GSE148515_Galang_2020_GSM4473029_PC_ATAC_seq_rep3_ATACseq_SRR11539113_peak_3321	1088	.	28.5161	112.079	108.802	429
chr10	72679105	72679384	GSE148515_Galang_2020_GSM4473029_PC_ATAC_seq_rep3_ATACseq_SRR11539113_peak_3322	64	.	4.90599	8.57147	6.44568	235
chr10	73296268	73296952	GSE148515_Galang_2020_GSM4473029_PC_ATAC_seq_rep3_ATACseq_SRR11539113_peak_3323	40	.	3.98612	6.09417	4.06926	361
chr10	73313700	73314662	GSE148515_Galang_2020_GSM4473029_PC_ATAC_seq_rep3_ATACseq_SRR11539113_peak_3324	90	.	5.82587	11.2825	9.07447	432
chr10	73447800	73448164	GSE148515_Galang_2020_GSM4473029_PC_ATAC_seq_rep3_ATACseq_SRR11539113_peak_3325	20	.	3.06625	3.90051	2.00725	187
chr10	74966474	74968289	GSE148515_Galang_2020_GSM4473029_PC_ATAC_seq_rep3_ATACseq_SRR11539113_peak_3326	1587	.	37.7148	162.472	158.777	705
chr10	74987709	74988251	GSE148515_Galang_2020_GSM4473029_PC_ATAC_seq_rep3_ATACseq_SRR11539113_peak_3327	33	.	3.67949	5.32838	3.34314	129
chr10	74988585	74988934	GSE148515_Galang_2020_GSM4473029_PC_ATAC_seq_rep3_ATACseq_SRR11539113_peak_3328	14	.	2.75962	3.2443	1.40656	299
chr10	74990616	74991057	GSE148515_Galang_2020_GSM4473029_PC_ATAC_seq_rep3_ATACseq_SRR11539113_peak_3329	40	.	3.98612	6.09417	4.06926	148
chr10	75036832	75037526	GSE148515_Galang_2020_GSM4473029_PC_ATAC_seq_rep3_ATACseq_SRR11539113_peak_3330	181	.	8.58549	20.5089	18.1112	380
chr10	75059189	75062221	GSE148515_Galang_2020_GSM4473029_PC_ATAC_seq_rep3_ATACseq_SRR11539113_peak_3331	630	.	19.3173	65.9389	63.0456	1473
chr10	75063263	75064186	GSE148515_Galang_2020_GSM4473029_PC_ATAC_seq_rep3_ATACseq_SRR11539113_peak_3332	129	.	7.05236	15.2015	12.9013	468
chr10	75091020	75092031	GSE148515_Galang_2020_GSM4473029_PC_ATAC_seq_rep3_ATACseq_SRR11539113_peak_3333	99	.	6.13249	12.2318	9.99932	840
chr10	75111854	75112641	GSE148515_Galang_2020_GSM4473029_PC_ATAC_seq_rep3_ATACseq_SRR11539113_peak_3334	40	.	3.98612	6.09417	4.06926	128
chr10	75116219	75117574	GSE148515_Galang_2020_GSM4473029_PC_ATAC_seq_rep3_ATACseq_SRR11539113_peak_3335	109	.	6.43912	13.202	10.946	732
chr10	75118139	75118522	GSE148515_Galang_2020_GSM4473029_PC_ATAC_seq_rep3_ATACseq_SRR11539113_peak_3336	26	.	3.37287	4.59625	2.6545	323
chr10	75119130	75119443	GSE148515_Galang_2020_GSM4473029_PC_ATAC_seq_rep3_ATACseq_SRR11539113_peak_3337	26	.	3.37287	4.59625	2.6545	246
chr10	75131631	75131956	GSE148515_Galang_2020_GSM4473029_PC_ATAC_seq_rep3_ATACseq_SRR11539113_peak_3338	56	.	4.59937	7.71765	5.62303	129
chr10	75137655	75137987	GSE148515_Galang_2020_GSM4473029_PC_ATAC_seq_rep3_ATACseq_SRR11539113_peak_3339	33	.	3.67949	5.32838	3.34314	118
chr10	75150499	75152582	GSE148515_Galang_2020_GSM4473029_PC_ATAC_seq_rep3_ATACseq_SRR11539113_peak_3340	284	.	11.3451	30.9828	28.4391	898
chr10	75170282	75171287	GSE148515_Galang_2020_GSM4473029_PC_ATAC_seq_rep3_ATACseq_SRR11539113_peak_3341	397	.	14.1047	42.4006	39.7294	293
chr10	75173077	75174855	GSE148515_Galang_2020_GSM4473029_PC_ATAC_seq_rep3_ATACseq_SRR11539113_peak_3342	272	.	11.0385	29.7683	27.2395	708
chr10	75180093	75180370	GSE148515_Galang_2020_GSM4473029_PC_ATAC_seq_rep3_ATACseq_SRR11539113_peak_3343	20	.	3.06625	3.90051	2.00725	72
chr10	75182074	75182920	GSE148515_Galang_2020_GSM4473029_PC_ATAC_seq_rep3_ATACseq_SRR11539113_peak_3344	99	.	6.13249	12.2318	9.99932	466
chr10	75211525	75213193	GSE148515_Galang_2020_GSM4473029_PC_ATAC_seq_rep3_ATACseq_SRR11539113_peak_3345	1502	.	36.1817	153.83	150.207	659
chr10	75273087	75273646	GSE148515_Galang_2020_GSM4473029_PC_ATAC_seq_rep3_ATACseq_SRR11539113_peak_3346	119	.	6.74574	14.1922	11.9136	269
chr10	75316844	75317599	GSE148515_Galang_2020_GSM4473029_PC_ATAC_seq_rep3_ATACseq_SRR11539113_peak_3347	56	.	4.59937	7.71765	5.62303	284
chr10	75364334	75364635	GSE148515_Galang_2020_GSM4473029_PC_ATAC_seq_rep3_ATACseq_SRR11539113_peak_3348	20	.	3.06625	3.90051	2.00725	125
chr10	75373821	75374348	GSE148515_Galang_2020_GSM4473029_PC_ATAC_seq_rep3_ATACseq_SRR11539113_peak_3349	40	.	3.98612	6.09417	4.06926	453
chr10	75378473	75379137	GSE148515_Galang_2020_GSM4473029_PC_ATAC_seq_rep3_ATACseq_SRR11539113_peak_3350	149	.	7.66561	17.2743	14.9331	430
chr10	75406128	75407066	GSE148515_Galang_2020_GSM4473029_PC_ATAC_seq_rep3_ATACseq_SRR11539113_peak_3351	99	.	6.13249	12.2318	9.99932	765
chr10	75436347	75437091	GSE148515_Galang_2020_GSM4473029_PC_ATAC_seq_rep3_ATACseq_SRR11539113_peak_3352	33	.	3.67949	5.32838	3.34314	298
chr10	75449119	75449513	GSE148515_Galang_2020_GSM4473029_PC_ATAC_seq_rep3_ATACseq_SRR11539113_peak_3353	20	.	3.06625	3.90051	2.00725	48
chr10	75450627	75452160	GSE148515_Galang_2020_GSM4473029_PC_ATAC_seq_rep3_ATACseq_SRR11539113_peak_3354	129	.	7.05236	15.2015	12.9013	804
chr10	75500248	75500974	GSE148515_Galang_2020_GSM4473029_PC_ATAC_seq_rep3_ATACseq_SRR11539113_peak_3355	81	.	5.51924	10.3553	8.173	196
chr10	75516430	75518624	GSE148515_Galang_2020_GSM4473029_PC_ATAC_seq_rep3_ATACseq_SRR11539113_peak_3356	2082	.	46.3003	212.403	208.27	1040
chr10	75534345	75536365	GSE148515_Galang_2020_GSM4473029_PC_ATAC_seq_rep3_ATACseq_SRR11539113_peak_3357	504	.	16.5577	53.1917	50.4143	833
chr10	75559368	75560550	GSE148515_Galang_2020_GSM4473029_PC_ATAC_seq_rep3_ATACseq_SRR11539113_peak_3358	308	.	11.9584	33.4463	30.8731	737
chr10	75585750	75586661	GSE148515_Galang_2020_GSM4473029_PC_ATAC_seq_rep3_ATACseq_SRR11539113_peak_3359	56	.	4.59937	7.71765	5.62303	703
chr10	75635655	75635925	GSE148515_Galang_2020_GSM4473029_PC_ATAC_seq_rep3_ATACseq_SRR11539113_peak_3360	72	.	5.21262	9.45115	7.29618	138
chr10	75643478	75644769	GSE148515_Galang_2020_GSM4473029_PC_ATAC_seq_rep3_ATACseq_SRR11539113_peak_3361	181	.	8.58549	20.5089	18.1112	858
chr10	75646983	75648818	GSE148515_Galang_2020_GSM4473029_PC_ATAC_seq_rep3_ATACseq_SRR11539113_peak_3362	410	.	14.4114	43.7188	41.0338	567
chr10	75662896	75663293	GSE148515_Galang_2020_GSM4473029_PC_ATAC_seq_rep3_ATACseq_SRR11539113_peak_3363	20	.	3.06625	3.90051	2.00725	134
chr10	75666903	75668651	GSE148515_Galang_2020_GSM4473029_PC_ATAC_seq_rep3_ATACseq_SRR11539113_peak_3364	450	.	15.3312	47.7274	45.0025	1142
chr10	75677464	75677814	GSE148515_Galang_2020_GSM4473029_PC_ATAC_seq_rep3_ATACseq_SRR11539113_peak_3365	14	.	2.75962	3.2443	1.40656	24
chr10	75703652	75705424	GSE148515_Galang_2020_GSM4473029_PC_ATAC_seq_rep3_ATACseq_SRR11539113_peak_3366	371	.	13.4915	39.7924	37.1487	814
chr10	75708453	75709749	GSE148515_Galang_2020_GSM4473029_PC_ATAC_seq_rep3_ATACseq_SRR11539113_peak_3367	139	.	7.35899	16.2291	13.9081	413
chr10	75763830	75765381	GSE148515_Galang_2020_GSM4473029_PC_ATAC_seq_rep3_ATACseq_SRR11539113_peak_3368	930	.	25.4498	96.1543	93.0069	520
chr10	75772729	75774184	GSE148515_Galang_2020_GSM4473029_PC_ATAC_seq_rep3_ATACseq_SRR11539113_peak_3369	225	.	9.81199	25.0319	22.5658	758
chr10	75797468	75798691	GSE148515_Galang_2020_GSM4473029_PC_ATAC_seq_rep3_ATACseq_SRR11539113_peak_3370	56	.	4.59937	7.71765	5.62303	327
chr10	75827494	75828567	GSE148515_Galang_2020_GSM4473029_PC_ATAC_seq_rep3_ATACseq_SRR11539113_peak_3371	99	.	6.13249	12.2318	9.99932	366
chr10	75836836	75838232	GSE148515_Galang_2020_GSM4473029_PC_ATAC_seq_rep3_ATACseq_SRR11539113_peak_3372	717	.	21.1571	74.7502	71.7812	664
chr10	75853610	75854199	GSE148515_Galang_2020_GSM4473029_PC_ATAC_seq_rep3_ATACseq_SRR11539113_peak_3373	40	.	3.98612	6.09417	4.06926	364
chr10	75859166	75861175	GSE148515_Galang_2020_GSM4473029_PC_ATAC_seq_rep3_ATACseq_SRR11539113_peak_3374	747	.	21.7703	77.7382	74.7441	1093
chr10	75872767	75873693	GSE148515_Galang_2020_GSM4473029_PC_ATAC_seq_rep3_ATACseq_SRR11539113_peak_3375	181	.	8.58549	20.5089	18.1112	227
chr10	75892717	75894224	GSE148515_Galang_2020_GSM4473029_PC_ATAC_seq_rep3_ATACseq_SRR11539113_peak_3376	945	.	25.7565	97.7244	94.564	652
chr10	75898936	75899459	GSE148515_Galang_2020_GSM4473029_PC_ATAC_seq_rep3_ATACseq_SRR11539113_peak_3377	90	.	5.82587	11.2825	9.07447	357
chr10	75920661	75922353	GSE148515_Galang_2020_GSM4473029_PC_ATAC_seq_rep3_ATACseq_SRR11539113_peak_3378	883	.	24.53	91.4756	88.3664	641
chr10	75930149	75930592	GSE148515_Galang_2020_GSM4473029_PC_ATAC_seq_rep3_ATACseq_SRR11539113_peak_3379	26	.	3.37287	4.59625	2.6545	355
chr10	75931551	75933044	GSE148515_Galang_2020_GSM4473029_PC_ATAC_seq_rep3_ATACseq_SRR11539113_peak_3380	272	.	11.0385	29.7683	27.2395	856
chr10	75935161	75937589	GSE148515_Galang_2020_GSM4473029_PC_ATAC_seq_rep3_ATACseq_SRR11539113_peak_3381	914	.	25.1432	94.5895	91.4548	738
chr10	75950819	75951813	GSE148515_Galang_2020_GSM4473029_PC_ATAC_seq_rep3_ATACseq_SRR11539113_peak_3382	64	.	4.90599	8.57147	6.44568	144
chr10	76032146	76033421	GSE148515_Galang_2020_GSM4473029_PC_ATAC_seq_rep3_ATACseq_SRR11539113_peak_3383	703	.	20.8505	73.2655	70.3093	416
chr10	76237354	76238939	GSE148515_Galang_2020_GSM4473029_PC_ATAC_seq_rep3_ATACseq_SRR11539113_peak_3384	450	.	15.3312	47.7274	45.0025	474
chr10	76257535	76258333	GSE148515_Galang_2020_GSM4473029_PC_ATAC_seq_rep3_ATACseq_SRR11539113_peak_3385	170	.	8.27886	19.4148	17.0354	646
chr10	76344515	76346770	GSE148515_Galang_2020_GSM4473029_PC_ATAC_seq_rep3_ATACseq_SRR11539113_peak_3386	1024	.	27.2896	105.651	102.425	856
chr10	76416377	76417537	GSE148515_Galang_2020_GSM4473029_PC_ATAC_seq_rep3_ATACseq_SRR11539113_peak_3387	149	.	7.66561	17.2743	14.9331	663
chr10	76441722	76443457	GSE148515_Galang_2020_GSM4473029_PC_ATAC_seq_rep3_ATACseq_SRR11539113_peak_3388	1639	.	38.6347	167.7	163.961	1005
chr10	76447220	76448923	GSE148515_Galang_2020_GSM4473029_PC_ATAC_seq_rep3_ATACseq_SRR11539113_peak_3389	260	.	10.7319	28.5655	26.052	759
chr10	76468612	76469142	GSE148515_Galang_2020_GSM4473029_PC_ATAC_seq_rep3_ATACseq_SRR11539113_peak_3390	225	.	9.81199	25.0319	22.5658	222
chr10	76481467	76481747	GSE148515_Galang_2020_GSM4473029_PC_ATAC_seq_rep3_ATACseq_SRR11539113_peak_3391	56	.	4.59937	7.71765	5.62303	160
chr10	76484461	76485275	GSE148515_Galang_2020_GSM4473029_PC_ATAC_seq_rep3_ATACseq_SRR11539113_peak_3392	40	.	3.98612	6.09417	4.06926	325
chr10	76495633	76496594	GSE148515_Galang_2020_GSM4473029_PC_ATAC_seq_rep3_ATACseq_SRR11539113_peak_3393	56	.	4.59937	7.71765	5.62303	838
chr10	76513018	76513606	GSE148515_Galang_2020_GSM4473029_PC_ATAC_seq_rep3_ATACseq_SRR11539113_peak_3394	170	.	8.27886	19.4148	17.0354	347
chr10	76530650	76532171	GSE148515_Galang_2020_GSM4473029_PC_ATAC_seq_rep3_ATACseq_SRR11539113_peak_3395	1622	.	38.3281	165.954	162.23	918
chr10	76586257	76586643	GSE148515_Galang_2020_GSM4473029_PC_ATAC_seq_rep3_ATACseq_SRR11539113_peak_3396	119	.	6.74574	14.1922	11.9136	75
chr10	76589483	76590832	GSE148515_Galang_2020_GSM4473029_PC_ATAC_seq_rep3_ATACseq_SRR11539113_peak_3397	149	.	7.66561	17.2743	14.9331	987
chr10	76602777	76603112	GSE148515_Galang_2020_GSM4473029_PC_ATAC_seq_rep3_ATACseq_SRR11539113_peak_3398	99	.	6.13249	12.2318	9.99932	155
chr10	76622756	76624016	GSE148515_Galang_2020_GSM4473029_PC_ATAC_seq_rep3_ATACseq_SRR11539113_peak_3399	545	.	17.4776	57.374	54.5575	717
chr10	76728262	76728549	GSE148515_Galang_2020_GSM4473029_PC_ATAC_seq_rep3_ATACseq_SRR11539113_peak_3400	26	.	3.37287	4.59625	2.6545	98
chr10	76732386	76733838	GSE148515_Galang_2020_GSM4473029_PC_ATAC_seq_rep3_ATACseq_SRR11539113_peak_3401	129	.	7.05236	15.2015	12.9013	1077
chr10	76734668	76735472	GSE148515_Galang_2020_GSM4473029_PC_ATAC_seq_rep3_ATACseq_SRR11539113_peak_3402	33	.	3.67949	5.32838	3.34314	596
chr10	76798590	76799343	GSE148515_Galang_2020_GSM4473029_PC_ATAC_seq_rep3_ATACseq_SRR11539113_peak_3403	139	.	7.35899	16.2291	13.9081	358
chr10	76801174	76801687	GSE148515_Galang_2020_GSM4473029_PC_ATAC_seq_rep3_ATACseq_SRR11539113_peak_3404	20	.	3.06625	3.90051	2.00725	243
chr10	76961042	76962681	GSE148515_Galang_2020_GSM4473029_PC_ATAC_seq_rep3_ATACseq_SRR11539113_peak_3407	1383	.	34.0353	141.885	138.361	961
chr10	76997659	76998472	GSE148515_Galang_2020_GSM4473029_PC_ATAC_seq_rep3_ATACseq_SRR11539113_peak_3408	272	.	11.0385	29.7683	27.2395	248
chr10	77007860	77008625	GSE148515_Galang_2020_GSM4473029_PC_ATAC_seq_rep3_ATACseq_SRR11539113_peak_3409	20	.	3.06625	3.90051	2.00725	423
chr10	77021365	77021728	GSE148515_Galang_2020_GSM4473029_PC_ATAC_seq_rep3_ATACseq_SRR11539113_peak_3410	56	.	4.59937	7.71765	5.62303	220
chr10	77032417	77034092	GSE148515_Galang_2020_GSM4473029_PC_ATAC_seq_rep3_ATACseq_SRR11539113_peak_3411	703	.	20.8505	73.2655	70.3093	783
chr10	77082400	77083127	GSE148515_Galang_2020_GSM4473029_PC_ATAC_seq_rep3_ATACseq_SRR11539113_peak_3412	81	.	5.51924	10.3553	8.173	342
chr10	77089539	77090501	GSE148515_Galang_2020_GSM4473029_PC_ATAC_seq_rep3_ATACseq_SRR11539113_peak_3413	72	.	5.21262	9.45115	7.29618	688
chr10	77097805	77098625	GSE148515_Galang_2020_GSM4473029_PC_ATAC_seq_rep3_ATACseq_SRR11539113_peak_3414	48	.	4.29274	6.89128	4.83002	158
chr10	77111478	77111899	GSE148515_Galang_2020_GSM4473029_PC_ATAC_seq_rep3_ATACseq_SRR11539113_peak_3415	20	.	3.06625	3.90051	2.00725	370
chr10	77130290	77131039	GSE148515_Galang_2020_GSM4473029_PC_ATAC_seq_rep3_ATACseq_SRR11539113_peak_3416	119	.	6.74574	14.1922	11.9136	414
chr10	77158467	77159853	GSE148515_Galang_2020_GSM4473029_PC_ATAC_seq_rep3_ATACseq_SRR11539113_peak_3417	72	.	5.21262	9.45115	7.29618	399
chr10	77165573	77166620	GSE148515_Galang_2020_GSM4473029_PC_ATAC_seq_rep3_ATACseq_SRR11539113_peak_3418	56	.	4.59937	7.71765	5.62303	591
chr10	77220859	77221344	GSE148515_Galang_2020_GSM4473029_PC_ATAC_seq_rep3_ATACseq_SRR11539113_peak_3419	20	.	3.06625	3.90051	2.00725	23
chr10	77229724	77230741	GSE148515_Galang_2020_GSM4473029_PC_ATAC_seq_rep3_ATACseq_SRR11539113_peak_3420	129	.	7.05236	15.2015	12.9013	649
chr10	77258775	77259945	GSE148515_Galang_2020_GSM4473029_PC_ATAC_seq_rep3_ATACseq_SRR11539113_peak_3421	1832	.	42.0076	187.127	183.219	438
chr10	77270138	77270526	GSE148515_Galang_2020_GSM4473029_PC_ATAC_seq_rep3_ATACseq_SRR11539113_peak_3422	14	.	2.75962	3.2443	1.40656	20
chr10	77339789	77340182	GSE148515_Galang_2020_GSM4473029_PC_ATAC_seq_rep3_ATACseq_SRR11539113_peak_3423	40	.	3.98612	6.09417	4.06926	101
chr10	77342704	77343897	GSE148515_Galang_2020_GSM4473029_PC_ATAC_seq_rep3_ATACseq_SRR11539113_peak_3424	333	.	12.5716	35.9537	33.3518	461
chr10	77353146	77353641	GSE148515_Galang_2020_GSM4473029_PC_ATAC_seq_rep3_ATACseq_SRR11539113_peak_3425	56	.	4.59937	7.71765	5.62303	398
chr10	77359728	77360986	GSE148515_Galang_2020_GSM4473029_PC_ATAC_seq_rep3_ATACseq_SRR11539113_peak_3426	170	.	8.27886	19.4148	17.0354	1040
chr10	77416813	77419195	GSE148515_Galang_2020_GSM4473029_PC_ATAC_seq_rep3_ATACseq_SRR11539113_peak_3427	1136	.	29.436	116.95	113.633	1361
chr10	77434077	77435356	GSE148515_Galang_2020_GSM4473029_PC_ATAC_seq_rep3_ATACseq_SRR11539113_peak_3428	225	.	9.81199	25.0319	22.5658	864
chr10	77436014	77436590	GSE148515_Galang_2020_GSM4473029_PC_ATAC_seq_rep3_ATACseq_SRR11539113_peak_3429	33	.	3.67949	5.32838	3.34314	469
chr10	77440368	77442395	GSE148515_Galang_2020_GSM4473029_PC_ATAC_seq_rep3_ATACseq_SRR11539113_peak_3430	587	.	18.3975	61.6242	58.7694	872
chr10	77447351	77450542	GSE148515_Galang_2020_GSM4473029_PC_ATAC_seq_rep3_ATACseq_SRR11539113_peak_3431	616	.	19.0107	64.4937	61.6131	2261
chr10	77454668	77456870	GSE148515_Galang_2020_GSM4473029_PC_ATAC_seq_rep3_ATACseq_SRR11539113_peak_3432	159	.	7.97224	18.3364	15.9757	2070
chr10	77463819	77465754	GSE148515_Galang_2020_GSM4473029_PC_ATAC_seq_rep3_ATACseq_SRR11539113_peak_3433	490	.	16.2511	51.8133	49.0488	794
chr10	77466848	77468122	GSE148515_Galang_2020_GSM4473029_PC_ATAC_seq_rep3_ATACseq_SRR11539113_peak_3434	260	.	10.7319	28.5655	26.052	664
chr10	77472117	77472581	GSE148515_Galang_2020_GSM4473029_PC_ATAC_seq_rep3_ATACseq_SRR11539113_peak_3435	33	.	3.67949	5.32838	3.34314	237
chr10	77483443	77485286	GSE148515_Galang_2020_GSM4473029_PC_ATAC_seq_rep3_ATACseq_SRR11539113_peak_3436	517	.	16.8643	54.578	51.7876	1080
chr10	77490544	77490814	GSE148515_Galang_2020_GSM4473029_PC_ATAC_seq_rep3_ATACseq_SRR11539113_peak_3437	14	.	2.75962	3.2443	1.40656	9
chr10	77498279	77498725	GSE148515_Galang_2020_GSM4473029_PC_ATAC_seq_rep3_ATACseq_SRR11539113_peak_3438	33	.	3.67949	5.32838	3.34314	70
chr10	77509478	77509997	GSE148515_Galang_2020_GSM4473029_PC_ATAC_seq_rep3_ATACseq_SRR11539113_peak_3439	99	.	6.13249	12.2318	9.99932	328
chr10	77515297	77517314	GSE148515_Galang_2020_GSM4473029_PC_ATAC_seq_rep3_ATACseq_SRR11539113_peak_3440	423	.	14.718	45.0461	42.3478	535
chr10	77580867	77582540	GSE148515_Galang_2020_GSM4473029_PC_ATAC_seq_rep3_ATACseq_SRR11539113_peak_3441	1434	.	34.9552	146.982	143.415	847
chr10	77589959	77591315	GSE148515_Galang_2020_GSM4473029_PC_ATAC_seq_rep3_ATACseq_SRR11539113_peak_3442	214	.	9.50536	23.8801	21.4304	1042
chr10	77604448	77607286	GSE148515_Galang_2020_GSM4473029_PC_ATAC_seq_rep3_ATACseq_SRR11539113_peak_3443	1136	.	29.436	116.95	113.633	2034
chr10	77621748	77623348	GSE148515_Galang_2020_GSM4473029_PC_ATAC_seq_rep3_ATACseq_SRR11539113_peak_3444	762	.	22.077	79.2414	76.2346	579
chr10	77627384	77627787	GSE148515_Galang_2020_GSM4473029_PC_ATAC_seq_rep3_ATACseq_SRR11539113_peak_3445	56	.	4.59937	7.71765	5.62303	354
chr10	77634533	77635179	GSE148515_Galang_2020_GSM4473029_PC_ATAC_seq_rep3_ATACseq_SRR11539113_peak_3446	181	.	8.58549	20.5089	18.1112	399
chr10	77797793	77798331	GSE148515_Galang_2020_GSM4473029_PC_ATAC_seq_rep3_ATACseq_SRR11539113_peak_3447	48	.	4.29274	6.89128	4.83002	115
chr10	77901975	77903303	GSE148515_Galang_2020_GSM4473029_PC_ATAC_seq_rep3_ATACseq_SRR11539113_peak_3448	170	.	8.27886	19.4148	17.0354	389
chr10	77912720	77913396	GSE148515_Galang_2020_GSM4473029_PC_ATAC_seq_rep3_ATACseq_SRR11539113_peak_3449	81	.	5.51924	10.3553	8.173	358
chr10	77984670	77985666	GSE148515_Galang_2020_GSM4473029_PC_ATAC_seq_rep3_ATACseq_SRR11539113_peak_3452	159	.	7.97224	18.3364	15.9757	234
chr10	78068912	78070007	GSE148515_Galang_2020_GSM4473029_PC_ATAC_seq_rep3_ATACseq_SRR11539113_peak_3456	371	.	13.4915	39.7924	37.1487	359
chr10	78159359	78160589	GSE148515_Galang_2020_GSM4473029_PC_ATAC_seq_rep3_ATACseq_SRR11539113_peak_3457	99	.	6.13249	12.2318	9.99932	697
chr10	78164064	78164383	GSE148515_Galang_2020_GSM4473029_PC_ATAC_seq_rep3_ATACseq_SRR11539113_peak_3458	48	.	4.29274	6.89128	4.83002	102
chr10	78168571	78170563	GSE148515_Galang_2020_GSM4473029_PC_ATAC_seq_rep3_ATACseq_SRR11539113_peak_3459	1536	.	36.7949	157.276	153.625	1229
chr10	78184539	78185516	GSE148515_Galang_2020_GSM4473029_PC_ATAC_seq_rep3_ATACseq_SRR11539113_peak_3460	545	.	17.4776	57.374	54.5575	573
chr10	78222807	78223297	GSE148515_Galang_2020_GSM4473029_PC_ATAC_seq_rep3_ATACseq_SRR11539113_peak_3461	33	.	3.67949	5.32838	3.34314	364
chr10	78244049	78245404	GSE148515_Galang_2020_GSM4473029_PC_ATAC_seq_rep3_ATACseq_SRR11539113_peak_3462	945	.	25.7565	97.7244	94.564	620
chr10	78255375	78256151	GSE148515_Galang_2020_GSM4473029_PC_ATAC_seq_rep3_ATACseq_SRR11539113_peak_3463	119	.	6.74574	14.1922	11.9136	502
chr10	78256421	78256902	GSE148515_Galang_2020_GSM4473029_PC_ATAC_seq_rep3_ATACseq_SRR11539113_peak_3464	33	.	3.67949	5.32838	3.34314	43
chr10	78260998	78261310	GSE148515_Galang_2020_GSM4473029_PC_ATAC_seq_rep3_ATACseq_SRR11539113_peak_3465	20	.	3.06625	3.90051	2.00725	257
chr10	78279028	78279665	GSE148515_Galang_2020_GSM4473029_PC_ATAC_seq_rep3_ATACseq_SRR11539113_peak_3466	149	.	7.66561	17.2743	14.9331	293
chr10	78290855	78291446	GSE148515_Galang_2020_GSM4473029_PC_ATAC_seq_rep3_ATACseq_SRR11539113_peak_3467	26	.	3.37287	4.59625	2.6545	80
chr10	78296753	78298996	GSE148515_Galang_2020_GSM4473029_PC_ATAC_seq_rep3_ATACseq_SRR11539113_peak_3468	384	.	13.7981	41.0918	38.4343	1383
chr10	78311863	78312742	GSE148515_Galang_2020_GSM4473029_PC_ATAC_seq_rep3_ATACseq_SRR11539113_peak_3469	33	.	3.67949	5.32838	3.34314	798
chr10	78315575	78316727	GSE148515_Galang_2020_GSM4473029_PC_ATAC_seq_rep3_ATACseq_SRR11539113_peak_3470	40	.	3.98612	6.09417	4.06926	726
chr10	78320632	78321330	GSE148515_Galang_2020_GSM4473029_PC_ATAC_seq_rep3_ATACseq_SRR11539113_peak_3471	33	.	3.67949	5.32838	3.34314	251
chr10	78322967	78324068	GSE148515_Galang_2020_GSM4473029_PC_ATAC_seq_rep3_ATACseq_SRR11539113_peak_3472	248	.	10.4252	27.375	24.8771	562
chr10	78351646	78353241	GSE148515_Galang_2020_GSM4473029_PC_ATAC_seq_rep3_ATACseq_SRR11539113_peak_3473	545	.	17.4776	57.374	54.5575	612
chr10	78392116	78392530	GSE148515_Galang_2020_GSM4473029_PC_ATAC_seq_rep3_ATACseq_SRR11539113_peak_3474	64	.	4.90599	8.57147	6.44568	117
chr10	78398994	78400708	GSE148515_Galang_2020_GSM4473029_PC_ATAC_seq_rep3_ATACseq_SRR11539113_peak_3475	346	.	12.8782	37.2231	34.6073	562
chr10	78411387	78413168	GSE148515_Galang_2020_GSM4473029_PC_ATAC_seq_rep3_ATACseq_SRR11539113_peak_3476	630	.	19.3173	65.9389	63.0456	1584
chr10	78425408	78426013	GSE148515_Galang_2020_GSM4473029_PC_ATAC_seq_rep3_ATACseq_SRR11539113_peak_3477	272	.	11.0385	29.7683	27.2395	318
chr10	78457697	78458014	GSE148515_Galang_2020_GSM4473029_PC_ATAC_seq_rep3_ATACseq_SRR11539113_peak_3478	33	.	3.67949	5.32838	3.34314	83
chr10	78463859	78465377	GSE148515_Galang_2020_GSM4473029_PC_ATAC_seq_rep3_ATACseq_SRR11539113_peak_3479	463	.	15.6379	49.081	46.3429	928
chr10	78481894	78482645	GSE148515_Galang_2020_GSM4473029_PC_ATAC_seq_rep3_ATACseq_SRR11539113_peak_3480	129	.	7.05236	15.2015	12.9013	224
chr10	78573473	78576030	GSE148515_Galang_2020_GSM4473029_PC_ATAC_seq_rep3_ATACseq_SRR11539113_peak_3481	1605	.	38.0214	164.211	160.502	1238
chr10	78590375	78592454	GSE148515_Galang_2020_GSM4473029_PC_ATAC_seq_rep3_ATACseq_SRR11539113_peak_3482	225	.	9.81199	25.0319	22.5658	1495
chr10	78747083	78747512	GSE148515_Galang_2020_GSM4473029_PC_ATAC_seq_rep3_ATACseq_SRR11539113_peak_3483	26	.	3.37287	4.59625	2.6545	372
chr10	78752534	78752862	GSE148515_Galang_2020_GSM4473029_PC_ATAC_seq_rep3_ATACseq_SRR11539113_peak_3484	40	.	3.98612	6.09417	4.06926	34
chr10	78780154	78780558	GSE148515_Galang_2020_GSM4473029_PC_ATAC_seq_rep3_ATACseq_SRR11539113_peak_3485	48	.	4.29274	6.89128	4.83002	132
chr10	78787565	78788022	GSE148515_Galang_2020_GSM4473029_PC_ATAC_seq_rep3_ATACseq_SRR11539113_peak_3486	90	.	5.82587	11.2825	9.07447	310
chr10	79096675	79097820	GSE148515_Galang_2020_GSM4473029_PC_ATAC_seq_rep3_ATACseq_SRR11539113_peak_3487	945	.	25.7565	97.7244	94.564	894
chr10	79519593	79519927	GSE148515_Galang_2020_GSM4473029_PC_ATAC_seq_rep3_ATACseq_SRR11539113_peak_3489	26	.	3.37287	4.59625	2.6545	306
chr10	79533044	79534253	GSE148515_Galang_2020_GSM4473029_PC_ATAC_seq_rep3_ATACseq_SRR11539113_peak_3490	90	.	5.82587	11.2825	9.07447	766
chr10	79554021	79555419	GSE148515_Galang_2020_GSM4473029_PC_ATAC_seq_rep3_ATACseq_SRR11539113_peak_3491	358	.	13.1849	38.5028	35.8729	982
chr10	79612000	79612796	GSE148515_Galang_2020_GSM4473029_PC_ATAC_seq_rep3_ATACseq_SRR11539113_peak_3492	26	.	3.37287	4.59625	2.6545	118
chr10	79613683	79614140	GSE148515_Galang_2020_GSM4473029_PC_ATAC_seq_rep3_ATACseq_SRR11539113_peak_3493	26	.	3.37287	4.59625	2.6545	317
chr10	79637656	79637999	GSE148515_Galang_2020_GSM4473029_PC_ATAC_seq_rep3_ATACseq_SRR11539113_peak_3494	56	.	4.59937	7.71765	5.62303	235
chr10	79649424	79649924	GSE148515_Galang_2020_GSM4473029_PC_ATAC_seq_rep3_ATACseq_SRR11539113_peak_3495	40	.	3.98612	6.09417	4.06926	123
chr10	79664008	79664602	GSE148515_Galang_2020_GSM4473029_PC_ATAC_seq_rep3_ATACseq_SRR11539113_peak_3496	56	.	4.59937	7.71765	5.62303	190
chr10	79668617	79670273	GSE148515_Galang_2020_GSM4473029_PC_ATAC_seq_rep3_ATACseq_SRR11539113_peak_3497	490	.	16.2511	51.8133	49.0488	777
chr10	79680887	79687951	GSE148515_Galang_2020_GSM4473029_PC_ATAC_seq_rep3_ATACseq_SRR11539113_peak_3498	2137	.	47.2202	217.894	213.711	1123
chr10	79693881	79696202	GSE148515_Galang_2020_GSM4473029_PC_ATAC_seq_rep3_ATACseq_SRR11539113_peak_3499	225	.	9.81199	25.0319	22.5658	1581
chr10	79701094	79702064	GSE148515_Galang_2020_GSM4473029_PC_ATAC_seq_rep3_ATACseq_SRR11539113_peak_3500	181	.	8.58549	20.5089	18.1112	454
chr10	79703902	79707878	GSE148515_Galang_2020_GSM4473029_PC_ATAC_seq_rep3_ATACseq_SRR11539113_peak_3501	1434	.	34.9552	146.982	143.415	492
chr10	79712224	79712849	GSE148515_Galang_2020_GSM4473029_PC_ATAC_seq_rep3_ATACseq_SRR11539113_peak_3502	56	.	4.59937	7.71765	5.62303	429
chr10	79716226	79718428	GSE148515_Galang_2020_GSM4473029_PC_ATAC_seq_rep3_ATACseq_SRR11539113_peak_3503	99	.	6.13249	12.2318	9.99932	788
chr10	79729530	79730052	GSE148515_Galang_2020_GSM4473029_PC_ATAC_seq_rep3_ATACseq_SRR11539113_peak_3504	72	.	5.21262	9.45115	7.29618	235
chr10	79746130	79747020	GSE148515_Galang_2020_GSM4473029_PC_ATAC_seq_rep3_ATACseq_SRR11539113_peak_3505	450	.	15.3312	47.7274	45.0025	463
chr10	79754967	79755304	GSE148515_Galang_2020_GSM4473029_PC_ATAC_seq_rep3_ATACseq_SRR11539113_peak_3506	90	.	5.82587	11.2825	9.07447	174
chr10	79763124	79764426	GSE148515_Galang_2020_GSM4473029_PC_ATAC_seq_rep3_ATACseq_SRR11539113_peak_3507	56	.	4.59937	7.71765	5.62303	350
chr10	79765817	79768717	GSE148515_Galang_2020_GSM4473029_PC_ATAC_seq_rep3_ATACseq_SRR11539113_peak_3508	2265	.	49.3666	230.804	226.5	1321
chr10	79777178	79778368	GSE148515_Galang_2020_GSM4473029_PC_ATAC_seq_rep3_ATACseq_SRR11539113_peak_3509	203	.	9.19874	22.7421	20.3091	1002
chr10	79779254	79781191	GSE148515_Galang_2020_GSM4473029_PC_ATAC_seq_rep3_ATACseq_SRR11539113_peak_3510	1168	.	30.0492	120.219	116.876	1030
chr10	79793285	79794557	GSE148515_Galang_2020_GSM4473029_PC_ATAC_seq_rep3_ATACseq_SRR11539113_peak_3511	296	.	11.6517	32.209	29.6505	381
chr10	79812478	79812784	GSE148515_Galang_2020_GSM4473029_PC_ATAC_seq_rep3_ATACseq_SRR11539113_peak_3512	20	.	3.06625	3.90051	2.00725	21
chr10	79835008	79835528	GSE148515_Galang_2020_GSM4473029_PC_ATAC_seq_rep3_ATACseq_SRR11539113_peak_3513	90	.	5.82587	11.2825	9.07447	136
chr10	79840609	79841486	GSE148515_Galang_2020_GSM4473029_PC_ATAC_seq_rep3_ATACseq_SRR11539113_peak_3514	159	.	7.97224	18.3364	15.9757	254
chr10	79852937	79859862	GSE148515_Galang_2020_GSM4473029_PC_ATAC_seq_rep3_ATACseq_SRR11539113_peak_3515	2301	.	49.9798	234.517	230.18	1535
chr10	79865106	79866894	GSE148515_Galang_2020_GSM4473029_PC_ATAC_seq_rep3_ATACseq_SRR11539113_peak_3516	109	.	6.43912	13.202	10.946	708
chr10	79874045	79874610	GSE148515_Galang_2020_GSM4473029_PC_ATAC_seq_rep3_ATACseq_SRR11539113_peak_3517	99	.	6.13249	12.2318	9.99932	258
chr10	79883871	79884753	GSE148515_Galang_2020_GSM4473029_PC_ATAC_seq_rep3_ATACseq_SRR11539113_peak_3518	119	.	6.74574	14.1922	11.9136	692
chr10	79908022	79909511	GSE148515_Galang_2020_GSM4473029_PC_ATAC_seq_rep3_ATACseq_SRR11539113_peak_3519	1417	.	34.6486	145.279	141.727	873
chr10	79914037	79914825	GSE148515_Galang_2020_GSM4473029_PC_ATAC_seq_rep3_ATACseq_SRR11539113_peak_3520	170	.	8.27886	19.4148	17.0354	279
chr10	79916302	79918888	GSE148515_Galang_2020_GSM4473029_PC_ATAC_seq_rep3_ATACseq_SRR11539113_peak_3521	214	.	9.50536	23.8801	21.4304	676
chr10	79921015	79921988	GSE148515_Galang_2020_GSM4473029_PC_ATAC_seq_rep3_ATACseq_SRR11539113_peak_3522	40	.	3.98612	6.09417	4.06926	547
chr10	79925117	79929110	GSE148515_Galang_2020_GSM4473029_PC_ATAC_seq_rep3_ATACseq_SRR11539113_peak_3523	807	.	22.9968	83.7865	80.7418	1893
chr10	79932684	79933022	GSE148515_Galang_2020_GSM4473029_PC_ATAC_seq_rep3_ATACseq_SRR11539113_peak_3524	14	.	2.75962	3.2443	1.40656	43
chr10	79934143	79934800	GSE148515_Galang_2020_GSM4473029_PC_ATAC_seq_rep3_ATACseq_SRR11539113_peak_3525	56	.	4.59937	7.71765	5.62303	389
chr10	79936344	79938659	GSE148515_Galang_2020_GSM4473029_PC_ATAC_seq_rep3_ATACseq_SRR11539113_peak_3526	1333	.	33.1155	136.824	133.342	878
chr10	79958248	79959113	GSE148515_Galang_2020_GSM4473029_PC_ATAC_seq_rep3_ATACseq_SRR11539113_peak_3527	40	.	3.98612	6.09417	4.06926	60
chr10	79959404	79961067	GSE148515_Galang_2020_GSM4473029_PC_ATAC_seq_rep3_ATACseq_SRR11539113_peak_3528	1120	.	29.1293	115.321	112.019	578
chr10	79970951	79971241	GSE148515_Galang_2020_GSM4473029_PC_ATAC_seq_rep3_ATACseq_SRR11539113_peak_3529	40	.	3.98612	6.09417	4.06926	37
chr10	79983305	79990244	GSE148515_Galang_2020_GSM4473029_PC_ATAC_seq_rep3_ATACseq_SRR11539113_peak_3530	2487	.	53.046	253.239	248.738	1620
chr10	79990926	79991204	GSE148515_Galang_2020_GSM4473029_PC_ATAC_seq_rep3_ATACseq_SRR11539113_peak_3531	26	.	3.37287	4.59625	2.6545	55
chr10	79995628	79999096	GSE148515_Galang_2020_GSM4473029_PC_ATAC_seq_rep3_ATACseq_SRR11539113_peak_3532	762	.	22.077	79.2414	76.2346	2302
chr10	80002508	80003002	GSE148515_Galang_2020_GSM4473029_PC_ATAC_seq_rep3_ATACseq_SRR11539113_peak_3533	40	.	3.98612	6.09417	4.06926	324
chr10	80019139	80019808	GSE148515_Galang_2020_GSM4473029_PC_ATAC_seq_rep3_ATACseq_SRR11539113_peak_3534	40	.	3.98612	6.09417	4.06926	174
chr10	80032616	80034265	GSE148515_Galang_2020_GSM4473029_PC_ATAC_seq_rep3_ATACseq_SRR11539113_peak_3535	90	.	5.82587	11.2825	9.07447	1491
chr10	80038910	80040526	GSE148515_Galang_2020_GSM4473029_PC_ATAC_seq_rep3_ATACseq_SRR11539113_peak_3536	659	.	19.9306	68.8498	65.9314	817
chr10	80051438	80051733	GSE148515_Galang_2020_GSM4473029_PC_ATAC_seq_rep3_ATACseq_SRR11539113_peak_3537	20	.	3.06625	3.90051	2.00725	144
chr10	80052179	80054702	GSE148515_Galang_2020_GSM4473029_PC_ATAC_seq_rep3_ATACseq_SRR11539113_peak_3538	2450	.	52.4328	249.474	245.005	1388
chr10	80055420	80056137	GSE148515_Galang_2020_GSM4473029_PC_ATAC_seq_rep3_ATACseq_SRR11539113_peak_3539	26	.	3.37287	4.59625	2.6545	619
chr10	80069305	80073256	GSE148515_Galang_2020_GSM4473029_PC_ATAC_seq_rep3_ATACseq_SRR11539113_peak_3540	899	.	24.8366	93.0299	89.9079	1871
chr10	80074536	80076825	GSE148515_Galang_2020_GSM4473029_PC_ATAC_seq_rep3_ATACseq_SRR11539113_peak_3541	463	.	15.6379	49.081	46.3429	871
chr10	80084074	80085866	GSE148515_Galang_2020_GSM4473029_PC_ATAC_seq_rep3_ATACseq_SRR11539113_peak_3542	203	.	9.19874	22.7421	20.3091	807
chr10	80097175	80097813	GSE148515_Galang_2020_GSM4473029_PC_ATAC_seq_rep3_ATACseq_SRR11539113_peak_3543	192	.	8.89211	21.6182	19.2025	318
chr10	80120383	80120693	GSE148515_Galang_2020_GSM4473029_PC_ATAC_seq_rep3_ATACseq_SRR11539113_peak_3546	20	.	3.06625	3.90051	2.00725	76
chr10	80132708	80134123	GSE148515_Galang_2020_GSM4473029_PC_ATAC_seq_rep3_ATACseq_SRR11539113_peak_3547	248	.	10.4252	27.375	24.8771	801
chr10	80136805	80143788	GSE148515_Galang_2020_GSM4473029_PC_ATAC_seq_rep3_ATACseq_SRR11539113_peak_3548	1639	.	38.6347	167.7	163.961	4792
chr10	80145207	80157049	GSE148515_Galang_2020_GSM4473029_PC_ATAC_seq_rep3_ATACseq_SRR11539113_peak_3549	3236	.	65.0044	328.528	323.628	3885
chr10	80157485	80157817	GSE148515_Galang_2020_GSM4473029_PC_ATAC_seq_rep3_ATACseq_SRR11539113_peak_3550	20	.	3.06625	3.90051	2.00725	313
chr10	80158241	80162374	GSE148515_Galang_2020_GSM4473029_PC_ATAC_seq_rep3_ATACseq_SRR11539113_peak_3551	1587	.	37.7148	162.472	158.777	1757
chr10	80163375	80166210	GSE148515_Galang_2020_GSM4473029_PC_ATAC_seq_rep3_ATACseq_SRR11539113_peak_3552	777	.	22.3836	80.7505	77.7311	1835
chr10	80166537	80169494	GSE148515_Galang_2020_GSM4473029_PC_ATAC_seq_rep3_ATACseq_SRR11539113_peak_3553	2246	.	49.0599	228.952	224.665	1221
chr10	80171816	80173250	GSE148515_Galang_2020_GSM4473029_PC_ATAC_seq_rep3_ATACseq_SRR11539113_peak_3554	260	.	10.7319	28.5655	26.052	1236
chr10	80175194	80176458	GSE148515_Galang_2020_GSM4473029_PC_ATAC_seq_rep3_ATACseq_SRR11539113_peak_3555	33	.	3.67949	5.32838	3.34314	769
chr10	80177363	80177724	GSE148515_Galang_2020_GSM4473029_PC_ATAC_seq_rep3_ATACseq_SRR11539113_peak_3556	26	.	3.37287	4.59625	2.6545	165
chr10	80178883	80180586	GSE148515_Galang_2020_GSM4473029_PC_ATAC_seq_rep3_ATACseq_SRR11539113_peak_3557	203	.	9.19874	22.7421	20.3091	731
chr10	80190670	80191147	GSE148515_Galang_2020_GSM4473029_PC_ATAC_seq_rep3_ATACseq_SRR11539113_peak_3558	72	.	5.21262	9.45115	7.29618	131
chr10	80225563	80227259	GSE148515_Galang_2020_GSM4473029_PC_ATAC_seq_rep3_ATACseq_SRR11539113_peak_3559	1885	.	42.9274	192.494	188.538	1048
chr10	80241316	80242907	GSE148515_Galang_2020_GSM4473029_PC_ATAC_seq_rep3_ATACseq_SRR11539113_peak_3560	410	.	14.4114	43.7188	41.0338	1007
chr10	80245183	80246196	GSE148515_Galang_2020_GSM4473029_PC_ATAC_seq_rep3_ATACseq_SRR11539113_peak_3561	99	.	6.13249	12.2318	9.99932	570
chr10	80248038	80250219	GSE148515_Galang_2020_GSM4473029_PC_ATAC_seq_rep3_ATACseq_SRR11539113_peak_3562	747	.	21.7703	77.7382	74.7441	1152
chr10	80259759	80262245	GSE148515_Galang_2020_GSM4473029_PC_ATAC_seq_rep3_ATACseq_SRR11539113_peak_3563	1502	.	36.1817	153.83	150.207	1453
chr10	80264190	80265487	GSE148515_Galang_2020_GSM4473029_PC_ATAC_seq_rep3_ATACseq_SRR11539113_peak_3564	1417	.	34.6486	145.279	141.727	748
chr10	80281275	80283190	GSE148515_Galang_2020_GSM4473029_PC_ATAC_seq_rep3_ATACseq_SRR11539113_peak_3565	64	.	4.90599	8.57147	6.44568	225
chr10	80291729	80293025	GSE148515_Galang_2020_GSM4473029_PC_ATAC_seq_rep3_ATACseq_SRR11539113_peak_3566	504	.	16.5577	53.1917	50.4143	683
chr10	80293930	80294397	GSE148515_Galang_2020_GSM4473029_PC_ATAC_seq_rep3_ATACseq_SRR11539113_peak_3567	20	.	3.06625	3.90051	2.00725	227
chr10	80295513	80296245	GSE148515_Galang_2020_GSM4473029_PC_ATAC_seq_rep3_ATACseq_SRR11539113_peak_3568	119	.	6.74574	14.1922	11.9136	378
chr10	80313743	80318194	GSE148515_Galang_2020_GSM4473029_PC_ATAC_seq_rep3_ATACseq_SRR11539113_peak_3569	225	.	9.81199	25.0319	22.5658	2817
chr10	80320224	80321345	GSE148515_Galang_2020_GSM4473029_PC_ATAC_seq_rep3_ATACseq_SRR11539113_peak_3570	192	.	8.89211	21.6182	19.2025	293
chr10	80322929	80324002	GSE148515_Galang_2020_GSM4473029_PC_ATAC_seq_rep3_ATACseq_SRR11539113_peak_3571	308	.	11.9584	33.4463	30.8731	619
chr10	80329253	80330848	GSE148515_Galang_2020_GSM4473029_PC_ATAC_seq_rep3_ATACseq_SRR11539113_peak_3572	616	.	19.0107	64.4937	61.6131	809
chr10	80340161	80341333	GSE148515_Galang_2020_GSM4473029_PC_ATAC_seq_rep3_ATACseq_SRR11539113_peak_3573	81	.	5.51924	10.3553	8.173	130
chr10	80342037	80345437	GSE148515_Galang_2020_GSM4473029_PC_ATAC_seq_rep3_ATACseq_SRR11539113_peak_3574	333	.	12.5716	35.9537	33.3518	821
chr10	80347339	80350924	GSE148515_Galang_2020_GSM4473029_PC_ATAC_seq_rep3_ATACseq_SRR11539113_peak_3575	423	.	14.718	45.0461	42.3478	1249
chr10	80356005	80357101	GSE148515_Galang_2020_GSM4473029_PC_ATAC_seq_rep3_ATACseq_SRR11539113_peak_3576	72	.	5.21262	9.45115	7.29618	608
chr10	80358051	80358550	GSE148515_Galang_2020_GSM4473029_PC_ATAC_seq_rep3_ATACseq_SRR11539113_peak_3577	72	.	5.21262	9.45115	7.29618	277
chr10	80359440	80359904	GSE148515_Galang_2020_GSM4473029_PC_ATAC_seq_rep3_ATACseq_SRR11539113_peak_3578	14	.	2.75962	3.2443	1.40656	251
chr10	80383433	80383914	GSE148515_Galang_2020_GSM4473029_PC_ATAC_seq_rep3_ATACseq_SRR11539113_peak_3579	40	.	3.98612	6.09417	4.06926	208
chr10	80385141	80388775	GSE148515_Galang_2020_GSM4473029_PC_ATAC_seq_rep3_ATACseq_SRR11539113_peak_3580	688	.	20.5438	71.7871	68.8437	2648
chr10	80398187	80400521	GSE148515_Galang_2020_GSM4473029_PC_ATAC_seq_rep3_ATACseq_SRR11539113_peak_3581	2847	.	58.8719	289.49	284.736	1425
chr10	80405946	80407676	GSE148515_Galang_2020_GSM4473029_PC_ATAC_seq_rep3_ATACseq_SRR11539113_peak_3582	321	.	12.265	34.6947	32.107	908
chr10	80412787	80413807	GSE148515_Galang_2020_GSM4473029_PC_ATAC_seq_rep3_ATACseq_SRR11539113_peak_3583	56	.	4.59937	7.71765	5.62303	351
chr10	80432565	80434321	GSE148515_Galang_2020_GSM4473029_PC_ATAC_seq_rep3_ATACseq_SRR11539113_peak_3584	1832	.	42.0076	187.127	183.219	1228
chr10	80445971	80446724	GSE148515_Galang_2020_GSM4473029_PC_ATAC_seq_rep3_ATACseq_SRR11539113_peak_3585	119	.	6.74574	14.1922	11.9136	417
chr10	80475197	80475763	GSE148515_Galang_2020_GSM4473029_PC_ATAC_seq_rep3_ATACseq_SRR11539113_peak_3586	272	.	11.0385	29.7683	27.2395	275
chr10	80490092	80490685	GSE148515_Galang_2020_GSM4473029_PC_ATAC_seq_rep3_ATACseq_SRR11539113_peak_3587	33	.	3.67949	5.32838	3.34314	147
chr10	80494769	80495617	GSE148515_Galang_2020_GSM4473029_PC_ATAC_seq_rep3_ATACseq_SRR11539113_peak_3588	99	.	6.13249	12.2318	9.99932	193
chr10	80506339	80506843	GSE148515_Galang_2020_GSM4473029_PC_ATAC_seq_rep3_ATACseq_SRR11539113_peak_3589	72	.	5.21262	9.45115	7.29618	115
chr10	80509519	80509842	GSE148515_Galang_2020_GSM4473029_PC_ATAC_seq_rep3_ATACseq_SRR11539113_peak_3590	26	.	3.37287	4.59625	2.6545	5
chr10	80557386	80557913	GSE148515_Galang_2020_GSM4473029_PC_ATAC_seq_rep3_ATACseq_SRR11539113_peak_3591	64	.	4.90599	8.57147	6.44568	67
chr10	80560915	80562110	GSE148515_Galang_2020_GSM4473029_PC_ATAC_seq_rep3_ATACseq_SRR11539113_peak_3592	308	.	11.9584	33.4463	30.8731	658
chr10	80566434	80567044	GSE148515_Galang_2020_GSM4473029_PC_ATAC_seq_rep3_ATACseq_SRR11539113_peak_3593	99	.	6.13249	12.2318	9.99932	103
chr10	80571154	80571992	GSE148515_Galang_2020_GSM4473029_PC_ATAC_seq_rep3_ATACseq_SRR11539113_peak_3594	48	.	4.29274	6.89128	4.83002	193
chr10	80576201	80579295	GSE148515_Galang_2020_GSM4473029_PC_ATAC_seq_rep3_ATACseq_SRR11539113_peak_3595	2375	.	51.2063	241.975	237.57	1306
chr10	80589414	80591143	GSE148515_Galang_2020_GSM4473029_PC_ATAC_seq_rep3_ATACseq_SRR11539113_peak_3596	1250	.	31.5823	128.469	125.056	1011
chr10	80602494	80603659	GSE148515_Galang_2020_GSM4473029_PC_ATAC_seq_rep3_ATACseq_SRR11539113_peak_3597	559	.	17.7842	58.7833	55.954	414
chr10	80621337	80624525	GSE148515_Galang_2020_GSM4473029_PC_ATAC_seq_rep3_ATACseq_SRR11539113_peak_3598	3157	.	63.7779	320.652	315.773	1132
chr10	80627763	80628068	GSE148515_Galang_2020_GSM4473029_PC_ATAC_seq_rep3_ATACseq_SRR11539113_peak_3599	33	.	3.67949	5.32838	3.34314	102
chr10	80655556	80657426	GSE148515_Galang_2020_GSM4473029_PC_ATAC_seq_rep3_ATACseq_SRR11539113_peak_3600	1136	.	29.436	116.95	113.633	1033
chr10	80659024	80659329	GSE148515_Galang_2020_GSM4473029_PC_ATAC_seq_rep3_ATACseq_SRR11539113_peak_3601	33	.	3.67949	5.32838	3.34314	122
chr10	80663176	80666192	GSE148515_Galang_2020_GSM4473029_PC_ATAC_seq_rep3_ATACseq_SRR11539113_peak_3602	517	.	16.8643	54.578	51.7876	1588
chr10	80666465	80666801	GSE148515_Galang_2020_GSM4473029_PC_ATAC_seq_rep3_ATACseq_SRR11539113_peak_3603	33	.	3.67949	5.32838	3.34314	199
chr10	80668503	80668773	GSE148515_Galang_2020_GSM4473029_PC_ATAC_seq_rep3_ATACseq_SRR11539113_peak_3604	20	.	3.06625	3.90051	2.00725	225
chr10	80670132	80671168	GSE148515_Galang_2020_GSM4473029_PC_ATAC_seq_rep3_ATACseq_SRR11539113_peak_3605	99	.	6.13249	12.2318	9.99932	148
chr10	80673107	80679955	GSE148515_Galang_2020_GSM4473029_PC_ATAC_seq_rep3_ATACseq_SRR11539113_peak_3606	3574	.	70.217	362.357	357.401	3391
chr10	80687778	80688663	GSE148515_Galang_2020_GSM4473029_PC_ATAC_seq_rep3_ATACseq_SRR11539113_peak_3607	99	.	6.13249	12.2318	9.99932	245
chr10	80701029	80703796	GSE148515_Galang_2020_GSM4473029_PC_ATAC_seq_rep3_ATACseq_SRR11539113_peak_3608	2847	.	58.8719	289.49	284.736	1016
chr10	80741127	80742945	GSE148515_Galang_2020_GSM4473029_PC_ATAC_seq_rep3_ATACseq_SRR11539113_peak_3609	1691	.	39.5546	172.959	169.174	1257
chr10	80747470	80748867	GSE148515_Galang_2020_GSM4473029_PC_ATAC_seq_rep3_ATACseq_SRR11539113_peak_3610	119	.	6.74574	14.1922	11.9136	163
chr10	80750468	80752994	GSE148515_Galang_2020_GSM4473029_PC_ATAC_seq_rep3_ATACseq_SRR11539113_peak_3611	1502	.	36.1817	153.83	150.207	1179
chr10	80754289	80760434	GSE148515_Galang_2020_GSM4473029_PC_ATAC_seq_rep3_ATACseq_SRR11539113_peak_3612	1639	.	38.6347	167.7	163.961	834
chr10	80766199	80767163	GSE148515_Galang_2020_GSM4473029_PC_ATAC_seq_rep3_ATACseq_SRR11539113_peak_3613	56	.	4.59937	7.71765	5.62303	261
chr10	80772818	80775971	GSE148515_Galang_2020_GSM4473029_PC_ATAC_seq_rep3_ATACseq_SRR11539113_peak_3614	1350	.	33.4221	138.507	135.011	1972
chr10	80791467	80791932	GSE148515_Galang_2020_GSM4473029_PC_ATAC_seq_rep3_ATACseq_SRR11539113_peak_3615	203	.	9.19874	22.7421	20.3091	295
chr10	80795217	80795553	GSE148515_Galang_2020_GSM4473029_PC_ATAC_seq_rep3_ATACseq_SRR11539113_peak_3616	20	.	3.06625	3.90051	2.00725	34
chr10	80797453	80799435	GSE148515_Galang_2020_GSM4473029_PC_ATAC_seq_rep3_ATACseq_SRR11539113_peak_3617	1536	.	36.7949	157.276	153.625	1065
chr10	80805445	80809532	GSE148515_Galang_2020_GSM4473029_PC_ATAC_seq_rep3_ATACseq_SRR11539113_peak_3618	673	.	20.2372	70.3152	67.3842	2076
chr10	80825742	80830515	GSE148515_Galang_2020_GSM4473029_PC_ATAC_seq_rep3_ATACseq_SRR11539113_peak_3619	2010	.	45.0738	205.122	201.054	860
chr10	80832133	80832549	GSE148515_Galang_2020_GSM4473029_PC_ATAC_seq_rep3_ATACseq_SRR11539113_peak_3620	14	.	2.75962	3.2443	1.40656	106
chr10	80834921	80835317	GSE148515_Galang_2020_GSM4473029_PC_ATAC_seq_rep3_ATACseq_SRR11539113_peak_3621	26	.	3.37287	4.59625	2.6545	71
chr10	80836850	80838354	GSE148515_Galang_2020_GSM4473029_PC_ATAC_seq_rep3_ATACseq_SRR11539113_peak_3622	237	.	10.1186	26.197	23.7149	203
chr10	80843417	80844350	GSE148515_Galang_2020_GSM4473029_PC_ATAC_seq_rep3_ATACseq_SRR11539113_peak_3623	119	.	6.74574	14.1922	11.9136	524
chr10	80844658	80845290	GSE148515_Galang_2020_GSM4473029_PC_ATAC_seq_rep3_ATACseq_SRR11539113_peak_3624	26	.	3.37287	4.59625	2.6545	355
chr10	80854616	80855948	GSE148515_Galang_2020_GSM4473029_PC_ATAC_seq_rep3_ATACseq_SRR11539113_peak_3625	333	.	12.5716	35.9537	33.3518	583
chr10	80872669	80873265	GSE148515_Galang_2020_GSM4473029_PC_ATAC_seq_rep3_ATACseq_SRR11539113_peak_3626	56	.	4.59937	7.71765	5.62303	166
chr10	80880133	80880589	GSE148515_Galang_2020_GSM4473029_PC_ATAC_seq_rep3_ATACseq_SRR11539113_peak_3627	26	.	3.37287	4.59625	2.6545	337
chr10	80887265	80888045	GSE148515_Galang_2020_GSM4473029_PC_ATAC_seq_rep3_ATACseq_SRR11539113_peak_3628	159	.	7.97224	18.3364	15.9757	249
chr10	80899821	80901659	GSE148515_Galang_2020_GSM4473029_PC_ATAC_seq_rep3_ATACseq_SRR11539113_peak_3629	1250	.	31.5823	128.469	125.056	1191
chr10	80903867	80904863	GSE148515_Galang_2020_GSM4473029_PC_ATAC_seq_rep3_ATACseq_SRR11539113_peak_3630	260	.	10.7319	28.5655	26.052	614
chr10	80917046	80918379	GSE148515_Galang_2020_GSM4473029_PC_ATAC_seq_rep3_ATACseq_SRR11539113_peak_3631	284	.	11.3451	30.9828	28.4391	1059
chr10	80922057	80922354	GSE148515_Galang_2020_GSM4473029_PC_ATAC_seq_rep3_ATACseq_SRR11539113_peak_3632	40	.	3.98612	6.09417	4.06926	125
chr10	80999322	81000138	GSE148515_Galang_2020_GSM4473029_PC_ATAC_seq_rep3_ATACseq_SRR11539113_peak_3645	90	.	5.82587	11.2825	9.07447	436
chr10	81014819	81015113	GSE148515_Galang_2020_GSM4473029_PC_ATAC_seq_rep3_ATACseq_SRR11539113_peak_3646	81	.	5.51924	10.3553	8.173	183
chr10	81036953	81038005	GSE148515_Galang_2020_GSM4473029_PC_ATAC_seq_rep3_ATACseq_SRR11539113_peak_3647	703	.	20.8505	73.2655	70.3093	400
chr10	81059532	81060600	GSE148515_Galang_2020_GSM4473029_PC_ATAC_seq_rep3_ATACseq_SRR11539113_peak_3648	703	.	20.8505	73.2655	70.3093	735
chr10	81069720	81070774	GSE148515_Galang_2020_GSM4473029_PC_ATAC_seq_rep3_ATACseq_SRR11539113_peak_3649	852	.	23.9167	88.3833	85.2999	327
chr10	81092474	81093181	GSE148515_Galang_2020_GSM4473029_PC_ATAC_seq_rep3_ATACseq_SRR11539113_peak_3650	48	.	4.29274	6.89128	4.83002	194
chr10	81105137	81107095	GSE148515_Galang_2020_GSM4473029_PC_ATAC_seq_rep3_ATACseq_SRR11539113_peak_3651	1201	.	30.6625	123.506	120.135	872
chr10	81129016	81130008	GSE148515_Galang_2020_GSM4473029_PC_ATAC_seq_rep3_ATACseq_SRR11539113_peak_3652	109	.	6.43912	13.202	10.946	512
chr10	81134384	81134705	GSE148515_Galang_2020_GSM4473029_PC_ATAC_seq_rep3_ATACseq_SRR11539113_peak_3653	20	.	3.06625	3.90051	2.00725	13
chr10	81135042	81141459	GSE148515_Galang_2020_GSM4473029_PC_ATAC_seq_rep3_ATACseq_SRR11539113_peak_3654	3060	.	62.2448	310.855	306.009	2494
chr10	81141775	81142118	GSE148515_Galang_2020_GSM4473029_PC_ATAC_seq_rep3_ATACseq_SRR11539113_peak_3655	33	.	3.67949	5.32838	3.34314	47
chr10	81142642	81142936	GSE148515_Galang_2020_GSM4473029_PC_ATAC_seq_rep3_ATACseq_SRR11539113_peak_3656	20	.	3.06625	3.90051	2.00725	73
chr10	81204790	81205324	GSE148515_Galang_2020_GSM4473029_PC_ATAC_seq_rep3_ATACseq_SRR11539113_peak_3664	20	.	3.06625	3.90051	2.00725	100
chr10	81215194	81215980	GSE148515_Galang_2020_GSM4473029_PC_ATAC_seq_rep3_ATACseq_SRR11539113_peak_3665	109	.	6.43912	13.202	10.946	400
chr10	81217938	81218283	GSE148515_Galang_2020_GSM4473029_PC_ATAC_seq_rep3_ATACseq_SRR11539113_peak_3666	72	.	5.21262	9.45115	7.29618	231
chr10	81232658	81233764	GSE148515_Galang_2020_GSM4473029_PC_ATAC_seq_rep3_ATACseq_SRR11539113_peak_3667	436	.	15.0246	46.3824	43.6707	529
chr10	81244426	81245633	GSE148515_Galang_2020_GSM4473029_PC_ATAC_seq_rep3_ATACseq_SRR11539113_peak_3668	90	.	5.82587	11.2825	9.07447	312
chr10	81266323	81268982	GSE148515_Galang_2020_GSM4473029_PC_ATAC_seq_rep3_ATACseq_SRR11539113_peak_3669	587	.	18.3975	61.6242	58.7694	397
chr10	81282870	81283220	GSE148515_Galang_2020_GSM4473029_PC_ATAC_seq_rep3_ATACseq_SRR11539113_peak_3670	33	.	3.67949	5.32838	3.34314	214
chr10	81285157	81286749	GSE148515_Galang_2020_GSM4473029_PC_ATAC_seq_rep3_ATACseq_SRR11539113_peak_3671	531	.	17.171	55.9721	53.1687	672
chr10	81287895	81288356	GSE148515_Galang_2020_GSM4473029_PC_ATAC_seq_rep3_ATACseq_SRR11539113_peak_3672	48	.	4.29274	6.89128	4.83002	99
chr10	81288775	81290235	GSE148515_Galang_2020_GSM4473029_PC_ATAC_seq_rep3_ATACseq_SRR11539113_peak_3673	192	.	8.89211	21.6182	19.2025	733
chr10	81291921	81294200	GSE148515_Galang_2020_GSM4473029_PC_ATAC_seq_rep3_ATACseq_SRR11539113_peak_3674	2191	.	48.1401	223.41	219.176	1053
chr10	81295482	81295970	GSE148515_Galang_2020_GSM4473029_PC_ATAC_seq_rep3_ATACseq_SRR11539113_peak_3675	20	.	3.06625	3.90051	2.00725	189
chr10	81297336	81299064	GSE148515_Galang_2020_GSM4473029_PC_ATAC_seq_rep3_ATACseq_SRR11539113_peak_3676	436	.	15.0246	46.3824	43.6707	782
chr10	81300983	81304156	GSE148515_Galang_2020_GSM4473029_PC_ATAC_seq_rep3_ATACseq_SRR11539113_peak_3677	673	.	20.2372	70.3152	67.3842	1951
chr10	81304548	81305608	GSE148515_Galang_2020_GSM4473029_PC_ATAC_seq_rep3_ATACseq_SRR11539113_peak_3678	139	.	7.35899	16.2291	13.9081	453
chr10	81315731	81316099	GSE148515_Galang_2020_GSM4473029_PC_ATAC_seq_rep3_ATACseq_SRR11539113_peak_3679	26	.	3.37287	4.59625	2.6545	320
chr10	81316521	81316953	GSE148515_Galang_2020_GSM4473029_PC_ATAC_seq_rep3_ATACseq_SRR11539113_peak_3680	26	.	3.37287	4.59625	2.6545	322
chr10	81317289	81318857	GSE148515_Galang_2020_GSM4473029_PC_ATAC_seq_rep3_ATACseq_SRR11539113_peak_3681	40	.	3.98612	6.09417	4.06926	34
chr10	81319208	81322067	GSE148515_Galang_2020_GSM4473029_PC_ATAC_seq_rep3_ATACseq_SRR11539113_peak_3682	3295	.	65.9243	334.456	329.543	1506
chr10	81327949	81330864	GSE148515_Galang_2020_GSM4473029_PC_ATAC_seq_rep3_ATACseq_SRR11539113_peak_3683	139	.	7.35899	16.2291	13.9081	1782
chr10	81331569	81331943	GSE148515_Galang_2020_GSM4473029_PC_ATAC_seq_rep3_ATACseq_SRR11539113_peak_3684	99	.	6.13249	12.2318	9.99932	145
chr10	81335911	81336202	GSE148515_Galang_2020_GSM4473029_PC_ATAC_seq_rep3_ATACseq_SRR11539113_peak_3685	40	.	3.98612	6.09417	4.06926	144
chr10	81343170	81343490	GSE148515_Galang_2020_GSM4473029_PC_ATAC_seq_rep3_ATACseq_SRR11539113_peak_3686	26	.	3.37287	4.59625	2.6545	151
chr10	81344841	81345761	GSE148515_Galang_2020_GSM4473029_PC_ATAC_seq_rep3_ATACseq_SRR11539113_peak_3687	48	.	4.29274	6.89128	4.83002	438
chr10	81347673	81348076	GSE148515_Galang_2020_GSM4473029_PC_ATAC_seq_rep3_ATACseq_SRR11539113_peak_3688	40	.	3.98612	6.09417	4.06926	140
chr10	81349091	81351207	GSE148515_Galang_2020_GSM4473029_PC_ATAC_seq_rep3_ATACseq_SRR11539113_peak_3689	1761	.	40.7811	180.017	176.171	1447
chr10	81356261	81359474	GSE148515_Galang_2020_GSM4473029_PC_ATAC_seq_rep3_ATACseq_SRR11539113_peak_3690	747	.	21.7703	77.7382	74.7441	1313
chr10	81360790	81361112	GSE148515_Galang_2020_GSM4473029_PC_ATAC_seq_rep3_ATACseq_SRR11539113_peak_3691	33	.	3.67949	5.32838	3.34314	279
chr10	81362523	81364993	GSE148515_Galang_2020_GSM4473029_PC_ATAC_seq_rep3_ATACseq_SRR11539113_peak_3692	673	.	20.2372	70.3152	67.3842	1098
chr10	81377111	81379441	GSE148515_Galang_2020_GSM4473029_PC_ATAC_seq_rep3_ATACseq_SRR11539113_peak_3693	2431	.	52.1262	247.596	243.142	1515
chr10	81383943	81385530	GSE148515_Galang_2020_GSM4473029_PC_ATAC_seq_rep3_ATACseq_SRR11539113_peak_3694	1350	.	33.4221	138.507	135.011	419
chr10	81401399	81402328	GSE148515_Galang_2020_GSM4473029_PC_ATAC_seq_rep3_ATACseq_SRR11539113_peak_3695	99	.	6.13249	12.2318	9.99932	623
chr10	81405940	81409496	GSE148515_Galang_2020_GSM4473029_PC_ATAC_seq_rep3_ATACseq_SRR11539113_peak_3696	214	.	9.50536	23.8801	21.4304	1825
chr10	81409979	81418720	GSE148515_Galang_2020_GSM4473029_PC_ATAC_seq_rep3_ATACseq_SRR11539113_peak_3697	1283	.	32.1956	131.799	128.358	2188
chr10	81423985	81427718	GSE148515_Galang_2020_GSM4473029_PC_ATAC_seq_rep3_ATACseq_SRR11539113_peak_3698	296	.	11.6517	32.209	29.6505	3045
chr10	81429145	81434022	GSE148515_Galang_2020_GSM4473029_PC_ATAC_seq_rep3_ATACseq_SRR11539113_peak_3699	2173	.	47.8334	221.569	217.352	1224
chr10	81435310	81435702	GSE148515_Galang_2020_GSM4473029_PC_ATAC_seq_rep3_ATACseq_SRR11539113_peak_3700	48	.	4.29274	6.89128	4.83002	302
chr10	81450029	81451463	GSE148515_Galang_2020_GSM4473029_PC_ATAC_seq_rep3_ATACseq_SRR11539113_peak_3701	149	.	7.66561	17.2743	14.9331	266
chr10	81464694	81465072	GSE148515_Galang_2020_GSM4473029_PC_ATAC_seq_rep3_ATACseq_SRR11539113_peak_3702	20	.	3.06625	3.90051	2.00725	319
chr10	81481818	81482948	GSE148515_Galang_2020_GSM4473029_PC_ATAC_seq_rep3_ATACseq_SRR11539113_peak_3703	129	.	7.05236	15.2015	12.9013	845
chr10	81487840	81488136	GSE148515_Galang_2020_GSM4473029_PC_ATAC_seq_rep3_ATACseq_SRR11539113_peak_3704	20	.	3.06625	3.90051	2.00725	288
chr10	81494713	81495219	GSE148515_Galang_2020_GSM4473029_PC_ATAC_seq_rep3_ATACseq_SRR11539113_peak_3705	20	.	3.06625	3.90051	2.00725	121
chr10	81495627	81497004	GSE148515_Galang_2020_GSM4473029_PC_ATAC_seq_rep3_ATACseq_SRR11539113_peak_3706	1040	.	27.5962	107.251	104.012	789
chr10	81502653	81503424	GSE148515_Galang_2020_GSM4473029_PC_ATAC_seq_rep3_ATACseq_SRR11539113_peak_3707	109	.	6.43912	13.202	10.946	214
chr10	81540988	81541340	GSE148515_Galang_2020_GSM4473029_PC_ATAC_seq_rep3_ATACseq_SRR11539113_peak_3708	26	.	3.37287	4.59625	2.6545	233
chr10	81544273	81546141	GSE148515_Galang_2020_GSM4473029_PC_ATAC_seq_rep3_ATACseq_SRR11539113_peak_3709	1974	.	44.4606	201.499	197.464	912
chr10	81551256	81552678	GSE148515_Galang_2020_GSM4473029_PC_ATAC_seq_rep3_ATACseq_SRR11539113_peak_3710	517	.	16.8643	54.578	51.7876	502
chr10	81559116	81561651	GSE148515_Galang_2020_GSM4473029_PC_ATAC_seq_rep3_ATACseq_SRR11539113_peak_3711	476	.	15.9445	50.443	47.6917	576
chr10	81563197	81564481	GSE148515_Galang_2020_GSM4473029_PC_ATAC_seq_rep3_ATACseq_SRR11539113_peak_3712	181	.	8.58549	20.5089	18.1112	1052
chr10	81564977	81565440	GSE148515_Galang_2020_GSM4473029_PC_ATAC_seq_rep3_ATACseq_SRR11539113_peak_3713	26	.	3.37287	4.59625	2.6545	293
chr10	81567603	81568020	GSE148515_Galang_2020_GSM4473029_PC_ATAC_seq_rep3_ATACseq_SRR11539113_peak_3714	14	.	2.75962	3.2443	1.40656	73
chr10	81568421	81569620	GSE148515_Galang_2020_GSM4473029_PC_ATAC_seq_rep3_ATACseq_SRR11539113_peak_3715	192	.	8.89211	21.6182	19.2025	505
chr10	81570329	81572562	GSE148515_Galang_2020_GSM4473029_PC_ATAC_seq_rep3_ATACseq_SRR11539113_peak_3716	1267	.	31.889	130.132	126.705	1339
chr10	81574851	81575925	GSE148515_Galang_2020_GSM4473029_PC_ATAC_seq_rep3_ATACseq_SRR11539113_peak_3717	129	.	7.05236	15.2015	12.9013	501
chr10	81596720	81597952	GSE148515_Galang_2020_GSM4473029_PC_ATAC_seq_rep3_ATACseq_SRR11539113_peak_3718	99	.	6.13249	12.2318	9.99932	670
chr10	82047964	82048519	GSE148515_Galang_2020_GSM4473029_PC_ATAC_seq_rep3_ATACseq_SRR11539113_peak_3726	214	.	9.50536	23.8801	21.4304	122
chr10	82127857	82128266	GSE148515_Galang_2020_GSM4473029_PC_ATAC_seq_rep3_ATACseq_SRR11539113_peak_3727	90	.	5.82587	11.2825	9.07447	145
chr10	82178016	82178750	GSE148515_Galang_2020_GSM4473029_PC_ATAC_seq_rep3_ATACseq_SRR11539113_peak_3728	192	.	8.89211	21.6182	19.2025	546
chr10	82240833	82241601	GSE148515_Galang_2020_GSM4473029_PC_ATAC_seq_rep3_ATACseq_SRR11539113_peak_3729	149	.	7.66561	17.2743	14.9331	447
chr10	82354216	82354526	GSE148515_Galang_2020_GSM4473029_PC_ATAC_seq_rep3_ATACseq_SRR11539113_peak_3730	64	.	4.90599	8.57147	6.44568	48
chr10	82622704	82623747	GSE148515_Galang_2020_GSM4473029_PC_ATAC_seq_rep3_ATACseq_SRR11539113_peak_3731	436	.	15.0246	46.3824	43.6707	448
chr10	82629091	82630576	GSE148515_Galang_2020_GSM4473029_PC_ATAC_seq_rep3_ATACseq_SRR11539113_peak_3732	1726	.	40.1678	176.481	172.666	975
chr10	82666553	82667033	GSE148515_Galang_2020_GSM4473029_PC_ATAC_seq_rep3_ATACseq_SRR11539113_peak_3733	90	.	5.82587	11.2825	9.07447	123
chr10	82698654	82700407	GSE148515_Galang_2020_GSM4473029_PC_ATAC_seq_rep3_ATACseq_SRR11539113_peak_3734	899	.	24.8366	93.0299	89.9079	463
chr10	82762781	82765026	GSE148515_Galang_2020_GSM4473029_PC_ATAC_seq_rep3_ATACseq_SRR11539113_peak_3735	1605	.	38.0214	164.211	160.502	1232
chr10	82795249	82795576	GSE148515_Galang_2020_GSM4473029_PC_ATAC_seq_rep3_ATACseq_SRR11539113_peak_3736	81	.	5.51924	10.3553	8.173	215
chr10	82811481	82812349	GSE148515_Galang_2020_GSM4473029_PC_ATAC_seq_rep3_ATACseq_SRR11539113_peak_3737	225	.	9.81199	25.0319	22.5658	571
chr10	82858147	82860905	GSE148515_Galang_2020_GSM4473029_PC_ATAC_seq_rep3_ATACseq_SRR11539113_peak_3738	1366	.	33.7287	140.194	136.684	1006
chr10	82863363	82864103	GSE148515_Galang_2020_GSM4473029_PC_ATAC_seq_rep3_ATACseq_SRR11539113_peak_3739	33	.	3.67949	5.32838	3.34314	43
chr10	82876283	82876601	GSE148515_Galang_2020_GSM4473029_PC_ATAC_seq_rep3_ATACseq_SRR11539113_peak_3740	26	.	3.37287	4.59625	2.6545	162
chr10	82898762	82900131	GSE148515_Galang_2020_GSM4473029_PC_ATAC_seq_rep3_ATACseq_SRR11539113_peak_3741	90	.	5.82587	11.2825	9.07447	296
chr10	82909443	82910051	GSE148515_Galang_2020_GSM4473029_PC_ATAC_seq_rep3_ATACseq_SRR11539113_peak_3742	33	.	3.67949	5.32838	3.34314	57
chr10	82984606	82986931	GSE148515_Galang_2020_GSM4473029_PC_ATAC_seq_rep3_ATACseq_SRR11539113_peak_3743	688	.	20.5438	71.7871	68.8437	727
chr10	82991047	82991432	GSE148515_Galang_2020_GSM4473029_PC_ATAC_seq_rep3_ATACseq_SRR11539113_peak_3744	26	.	3.37287	4.59625	2.6545	18
chr10	83004016	83004320	GSE148515_Galang_2020_GSM4473029_PC_ATAC_seq_rep3_ATACseq_SRR11539113_peak_3745	40	.	3.98612	6.09417	4.06926	29
chr10	83016742	83017086	GSE148515_Galang_2020_GSM4473029_PC_ATAC_seq_rep3_ATACseq_SRR11539113_peak_3746	20	.	3.06625	3.90051	2.00725	153
chr10	83059604	83061146	GSE148515_Galang_2020_GSM4473029_PC_ATAC_seq_rep3_ATACseq_SRR11539113_peak_3747	214	.	9.50536	23.8801	21.4304	937
chr10	83078314	83080735	GSE148515_Galang_2020_GSM4473029_PC_ATAC_seq_rep3_ATACseq_SRR11539113_peak_3748	346	.	12.8782	37.2231	34.6073	1658
chr10	83083863	83084288	GSE148515_Galang_2020_GSM4473029_PC_ATAC_seq_rep3_ATACseq_SRR11539113_peak_3749	139	.	7.35899	16.2291	13.9081	232
chr10	83095178	83095907	GSE148515_Galang_2020_GSM4473029_PC_ATAC_seq_rep3_ATACseq_SRR11539113_peak_3750	99	.	6.13249	12.2318	9.99932	343
chr10	83096190	83096540	GSE148515_Galang_2020_GSM4473029_PC_ATAC_seq_rep3_ATACseq_SRR11539113_peak_3751	33	.	3.67949	5.32838	3.34314	270
chr10	83110341	83111978	GSE148515_Galang_2020_GSM4473029_PC_ATAC_seq_rep3_ATACseq_SRR11539113_peak_3752	181	.	8.58549	20.5089	18.1112	699
chr10	83116632	83117654	GSE148515_Galang_2020_GSM4473029_PC_ATAC_seq_rep3_ATACseq_SRR11539113_peak_3753	149	.	7.66561	17.2743	14.9331	544
chr10	83119587	83120036	GSE148515_Galang_2020_GSM4473029_PC_ATAC_seq_rep3_ATACseq_SRR11539113_peak_3754	26	.	3.37287	4.59625	2.6545	100
chr10	83163027	83164440	GSE148515_Galang_2020_GSM4473029_PC_ATAC_seq_rep3_ATACseq_SRR11539113_peak_3755	72	.	5.21262	9.45115	7.29618	1209
chr10	83186600	83188108	GSE148515_Galang_2020_GSM4473029_PC_ATAC_seq_rep3_ATACseq_SRR11539113_peak_3756	181	.	8.58549	20.5089	18.1112	577
chr10	83190562	83191122	GSE148515_Galang_2020_GSM4473029_PC_ATAC_seq_rep3_ATACseq_SRR11539113_peak_3757	26	.	3.37287	4.59625	2.6545	459
chr10	83198101	83198412	GSE148515_Galang_2020_GSM4473029_PC_ATAC_seq_rep3_ATACseq_SRR11539113_peak_3758	14	.	2.75962	3.2443	1.40656	56
chr10	83337292	83338116	GSE148515_Galang_2020_GSM4473029_PC_ATAC_seq_rep3_ATACseq_SRR11539113_peak_3759	192	.	8.89211	21.6182	19.2025	248
chr10	83359659	83360686	GSE148515_Galang_2020_GSM4473029_PC_ATAC_seq_rep3_ATACseq_SRR11539113_peak_3760	476	.	15.9445	50.443	47.6917	497
chr10	83532764	83534770	GSE148515_Galang_2020_GSM4473029_PC_ATAC_seq_rep3_ATACseq_SRR11539113_peak_3761	545	.	17.4776	57.374	54.5575	1299
chr10	83543653	83544360	GSE148515_Galang_2020_GSM4473029_PC_ATAC_seq_rep3_ATACseq_SRR11539113_peak_3762	945	.	25.7565	97.7244	94.564	328
chr10	83618516	83619315	GSE148515_Galang_2020_GSM4473029_PC_ATAC_seq_rep3_ATACseq_SRR11539113_peak_3763	90	.	5.82587	11.2825	9.07447	550
chr10	83630822	83632046	GSE148515_Galang_2020_GSM4473029_PC_ATAC_seq_rep3_ATACseq_SRR11539113_peak_3764	64	.	4.90599	8.57147	6.44568	418
chr10	83636522	83637767	GSE148515_Galang_2020_GSM4473029_PC_ATAC_seq_rep3_ATACseq_SRR11539113_peak_3765	225	.	9.81199	25.0319	22.5658	950
chr10	83643797	83646011	GSE148515_Galang_2020_GSM4473029_PC_ATAC_seq_rep3_ATACseq_SRR11539113_peak_3766	81	.	5.51924	10.3553	8.173	1235
chr10	83647942	83649234	GSE148515_Galang_2020_GSM4473029_PC_ATAC_seq_rep3_ATACseq_SRR11539113_peak_3767	1267	.	31.889	130.132	126.705	723
chr10	83722058	83723384	GSE148515_Galang_2020_GSM4473029_PC_ATAC_seq_rep3_ATACseq_SRR11539113_peak_3768	517	.	16.8643	54.578	51.7876	836
chr10	83726280	83726590	GSE148515_Galang_2020_GSM4473029_PC_ATAC_seq_rep3_ATACseq_SRR11539113_peak_3769	40	.	3.98612	6.09417	4.06926	91
chr10	83739193	83739555	GSE148515_Galang_2020_GSM4473029_PC_ATAC_seq_rep3_ATACseq_SRR11539113_peak_3770	90	.	5.82587	11.2825	9.07447	320
chr10	83744504	83744915	GSE148515_Galang_2020_GSM4473029_PC_ATAC_seq_rep3_ATACseq_SRR11539113_peak_3771	40	.	3.98612	6.09417	4.06926	272
chr10	83760721	83761364	GSE148515_Galang_2020_GSM4473029_PC_ATAC_seq_rep3_ATACseq_SRR11539113_peak_3772	48	.	4.29274	6.89128	4.83002	468
chr10	83894959	83896674	GSE148515_Galang_2020_GSM4473029_PC_ATAC_seq_rep3_ATACseq_SRR11539113_peak_3774	248	.	10.4252	27.375	24.8771	876
chr10	83897151	83897641	GSE148515_Galang_2020_GSM4473029_PC_ATAC_seq_rep3_ATACseq_SRR11539113_peak_3775	33	.	3.67949	5.32838	3.34314	195
chr10	84023808	84024170	GSE148515_Galang_2020_GSM4473029_PC_ATAC_seq_rep3_ATACseq_SRR11539113_peak_3776	26	.	3.37287	4.59625	2.6545	24
chr10	84026708	84027276	GSE148515_Galang_2020_GSM4473029_PC_ATAC_seq_rep3_ATACseq_SRR11539113_peak_3777	181	.	8.58549	20.5089	18.1112	302
chr10	84060664	84061202	GSE148515_Galang_2020_GSM4473029_PC_ATAC_seq_rep3_ATACseq_SRR11539113_peak_3778	225	.	9.81199	25.0319	22.5658	329
chr10	84228037	84228394	GSE148515_Galang_2020_GSM4473029_PC_ATAC_seq_rep3_ATACseq_SRR11539113_peak_3780	14	.	2.75962	3.2443	1.40656	101
chr10	84229538	84231035	GSE148515_Galang_2020_GSM4473029_PC_ATAC_seq_rep3_ATACseq_SRR11539113_peak_3781	659	.	19.9306	68.8498	65.9314	971
chr10	84372454	84372769	GSE148515_Galang_2020_GSM4473029_PC_ATAC_seq_rep3_ATACseq_SRR11539113_peak_3782	33	.	3.67949	5.32838	3.34314	191
chr10	84383134	84383586	GSE148515_Galang_2020_GSM4473029_PC_ATAC_seq_rep3_ATACseq_SRR11539113_peak_3783	72	.	5.21262	9.45115	7.29618	256
chr10	84385063	84385547	GSE148515_Galang_2020_GSM4473029_PC_ATAC_seq_rep3_ATACseq_SRR11539113_peak_3784	56	.	4.59937	7.71765	5.62303	245
chr10	84386539	84390085	GSE148515_Galang_2020_GSM4473029_PC_ATAC_seq_rep3_ATACseq_SRR11539113_peak_3785	837	.	23.6101	86.8454	83.7749	2121
chr10	84392366	84392884	GSE148515_Galang_2020_GSM4473029_PC_ATAC_seq_rep3_ATACseq_SRR11539113_peak_3786	33	.	3.67949	5.32838	3.34314	44
chr10	84394637	84396894	GSE148515_Galang_2020_GSM4473029_PC_ATAC_seq_rep3_ATACseq_SRR11539113_peak_3787	346	.	12.8782	37.2231	34.6073	1359
chr10	84401392	84402635	GSE148515_Galang_2020_GSM4473029_PC_ATAC_seq_rep3_ATACseq_SRR11539113_peak_3788	72	.	5.21262	9.45115	7.29618	918
chr10	84409084	84412259	GSE148515_Galang_2020_GSM4473029_PC_ATAC_seq_rep3_ATACseq_SRR11539113_peak_3789	397	.	14.1047	42.4006	39.7294	355
chr10	84412967	84413273	GSE148515_Galang_2020_GSM4473029_PC_ATAC_seq_rep3_ATACseq_SRR11539113_peak_3790	26	.	3.37287	4.59625	2.6545	80
chr10	84416656	84417818	GSE148515_Galang_2020_GSM4473029_PC_ATAC_seq_rep3_ATACseq_SRR11539113_peak_3791	129	.	7.05236	15.2015	12.9013	278
chr10	84418406	84419390	GSE148515_Galang_2020_GSM4473029_PC_ATAC_seq_rep3_ATACseq_SRR11539113_peak_3792	40	.	3.98612	6.09417	4.06926	865
chr10	84427367	84427716	GSE148515_Galang_2020_GSM4473029_PC_ATAC_seq_rep3_ATACseq_SRR11539113_peak_3793	26	.	3.37287	4.59625	2.6545	259
chr10	84431733	84432209	GSE148515_Galang_2020_GSM4473029_PC_ATAC_seq_rep3_ATACseq_SRR11539113_peak_3794	48	.	4.29274	6.89128	4.83002	176
chr10	84514924	84515223	GSE148515_Galang_2020_GSM4473029_PC_ATAC_seq_rep3_ATACseq_SRR11539113_peak_3799	26	.	3.37287	4.59625	2.6545	73
chr10	84515571	84516505	GSE148515_Galang_2020_GSM4473029_PC_ATAC_seq_rep3_ATACseq_SRR11539113_peak_3800	81	.	5.51924	10.3553	8.173	32
chr10	84530365	84531202	GSE148515_Galang_2020_GSM4473029_PC_ATAC_seq_rep3_ATACseq_SRR11539113_peak_3801	40	.	3.98612	6.09417	4.06926	207
chr10	84532218	84536148	GSE148515_Galang_2020_GSM4473029_PC_ATAC_seq_rep3_ATACseq_SRR11539113_peak_3802	1120	.	29.1293	115.321	112.019	1875
chr10	84575808	84578802	GSE148515_Galang_2020_GSM4473029_PC_ATAC_seq_rep3_ATACseq_SRR11539113_peak_3803	1938	.	43.8473	197.887	193.885	800
chr10	84579103	84579537	GSE148515_Galang_2020_GSM4473029_PC_ATAC_seq_rep3_ATACseq_SRR11539113_peak_3804	33	.	3.67949	5.32838	3.34314	46
chr10	84581211	84582891	GSE148515_Galang_2020_GSM4473029_PC_ATAC_seq_rep3_ATACseq_SRR11539113_peak_3805	225	.	9.81199	25.0319	22.5658	1128
chr10	84584464	84584986	GSE148515_Galang_2020_GSM4473029_PC_ATAC_seq_rep3_ATACseq_SRR11539113_peak_3806	20	.	3.06625	3.90051	2.00725	103
chr10	84590914	84591794	GSE148515_Galang_2020_GSM4473029_PC_ATAC_seq_rep3_ATACseq_SRR11539113_peak_3807	26	.	3.37287	4.59625	2.6545	732
chr10	84597083	84598019	GSE148515_Galang_2020_GSM4473029_PC_ATAC_seq_rep3_ATACseq_SRR11539113_peak_3808	225	.	9.81199	25.0319	22.5658	309
chr10	84610202	84611236	GSE148515_Galang_2020_GSM4473029_PC_ATAC_seq_rep3_ATACseq_SRR11539113_peak_3809	81	.	5.51924	10.3553	8.173	316
chr10	84621966	84623018	GSE148515_Galang_2020_GSM4473029_PC_ATAC_seq_rep3_ATACseq_SRR11539113_peak_3810	463	.	15.6379	49.081	46.3429	495
chr10	84656386	84657695	GSE148515_Galang_2020_GSM4473029_PC_ATAC_seq_rep3_ATACseq_SRR11539113_peak_3811	72	.	5.21262	9.45115	7.29618	440
chr10	84686370	84687221	GSE148515_Galang_2020_GSM4473029_PC_ATAC_seq_rep3_ATACseq_SRR11539113_peak_3812	149	.	7.66561	17.2743	14.9331	484
chr10	84707326	84707595	GSE148515_Galang_2020_GSM4473029_PC_ATAC_seq_rep3_ATACseq_SRR11539113_peak_3813	149	.	7.66561	17.2743	14.9331	85
chr10	84754641	84755762	GSE148515_Galang_2020_GSM4473029_PC_ATAC_seq_rep3_ATACseq_SRR11539113_peak_3814	64	.	4.90599	8.57147	6.44568	317
chr10	84756512	84756896	GSE148515_Galang_2020_GSM4473029_PC_ATAC_seq_rep3_ATACseq_SRR11539113_peak_3815	26	.	3.37287	4.59625	2.6545	346
chr10	84760083	84760692	GSE148515_Galang_2020_GSM4473029_PC_ATAC_seq_rep3_ATACseq_SRR11539113_peak_3816	26	.	3.37287	4.59625	2.6545	192
chr10	84771951	84775837	GSE148515_Galang_2020_GSM4473029_PC_ATAC_seq_rep3_ATACseq_SRR11539113_peak_3817	1400	.	34.3419	143.58	140.042	1072
chr10	84836243	84836686	GSE148515_Galang_2020_GSM4473029_PC_ATAC_seq_rep3_ATACseq_SRR11539113_peak_3818	48	.	4.29274	6.89128	4.83002	45
chr10	84851781	84853420	GSE148515_Galang_2020_GSM4473029_PC_ATAC_seq_rep3_ATACseq_SRR11539113_peak_3819	436	.	15.0246	46.3824	43.6707	867
chr10	84902087	84902758	GSE148515_Galang_2020_GSM4473029_PC_ATAC_seq_rep3_ATACseq_SRR11539113_peak_3820	40	.	3.98612	6.09417	4.06926	253
chr10	84916827	84918158	GSE148515_Galang_2020_GSM4473029_PC_ATAC_seq_rep3_ATACseq_SRR11539113_peak_3821	1726	.	40.1678	176.481	172.666	483
chr10	84937243	84938665	GSE148515_Galang_2020_GSM4473029_PC_ATAC_seq_rep3_ATACseq_SRR11539113_peak_3822	109	.	6.43912	13.202	10.946	1123
chr10	84967673	84969340	GSE148515_Galang_2020_GSM4473029_PC_ATAC_seq_rep3_ATACseq_SRR11539113_peak_3823	99	.	6.13249	12.2318	9.99932	1274
chr10	84998397	84998759	GSE148515_Galang_2020_GSM4473029_PC_ATAC_seq_rep3_ATACseq_SRR11539113_peak_3824	26	.	3.37287	4.59625	2.6545	6
chr10	85001975	85002919	GSE148515_Galang_2020_GSM4473029_PC_ATAC_seq_rep3_ATACseq_SRR11539113_peak_3825	64	.	4.90599	8.57147	6.44568	90
chr10	85045154	85045736	GSE148515_Galang_2020_GSM4473029_PC_ATAC_seq_rep3_ATACseq_SRR11539113_peak_3826	33	.	3.67949	5.32838	3.34314	281
chr10	85101975	85104001	GSE148515_Galang_2020_GSM4473029_PC_ATAC_seq_rep3_ATACseq_SRR11539113_peak_3827	1849	.	42.3142	188.913	184.99	665
chr10	85127155	85128673	GSE148515_Galang_2020_GSM4473029_PC_ATAC_seq_rep3_ATACseq_SRR11539113_peak_3828	732	.	21.4637	76.2411	73.2595	981
chr10	85183453	85186056	GSE148515_Galang_2020_GSM4473029_PC_ATAC_seq_rep3_ATACseq_SRR11539113_peak_3829	2028	.	45.3804	206.938	202.854	1875
chr10	85386378	85388938	GSE148515_Galang_2020_GSM4473029_PC_ATAC_seq_rep3_ATACseq_SRR11539113_peak_3830	616	.	19.0107	64.4937	61.6131	462
chr10	85604575	85604893	GSE148515_Galang_2020_GSM4473029_PC_ATAC_seq_rep3_ATACseq_SRR11539113_peak_3831	99	.	6.13249	12.2318	9.99932	159
chr10	85651517	85652018	GSE148515_Galang_2020_GSM4473029_PC_ATAC_seq_rep3_ATACseq_SRR11539113_peak_3832	64	.	4.90599	8.57147	6.44568	388
chr10	85829193	85829674	GSE148515_Galang_2020_GSM4473029_PC_ATAC_seq_rep3_ATACseq_SRR11539113_peak_3834	40	.	3.98612	6.09417	4.06926	68
chr10	85916121	85917536	GSE148515_Galang_2020_GSM4473029_PC_ATAC_seq_rep3_ATACseq_SRR11539113_peak_3836	1553	.	37.1016	159.004	155.339	940
chr10	85927851	85928861	GSE148515_Galang_2020_GSM4473029_PC_ATAC_seq_rep3_ATACseq_SRR11539113_peak_3837	181	.	8.58549	20.5089	18.1112	754
chr10	85957073	85957878	GSE148515_Galang_2020_GSM4473029_PC_ATAC_seq_rep3_ATACseq_SRR11539113_peak_3838	139	.	7.35899	16.2291	13.9081	661
chr10	85968027	85968324	GSE148515_Galang_2020_GSM4473029_PC_ATAC_seq_rep3_ATACseq_SRR11539113_peak_3839	72	.	5.21262	9.45115	7.29618	132
chr10	86021565	86022664	GSE148515_Galang_2020_GSM4473029_PC_ATAC_seq_rep3_ATACseq_SRR11539113_peak_3840	976	.	26.3697	100.88	97.6934	574
chr10	86064726	86065547	GSE148515_Galang_2020_GSM4473029_PC_ATAC_seq_rep3_ATACseq_SRR11539113_peak_3841	119	.	6.74574	14.1922	11.9136	409
chr10	86093367	86093970	GSE148515_Galang_2020_GSM4473029_PC_ATAC_seq_rep3_ATACseq_SRR11539113_peak_3842	64	.	4.90599	8.57147	6.44568	204
chr10	86194021	86195527	GSE148515_Galang_2020_GSM4473029_PC_ATAC_seq_rep3_ATACseq_SRR11539113_peak_3843	181	.	8.58549	20.5089	18.1112	1206
chr10	86286384	86287081	GSE148515_Galang_2020_GSM4473029_PC_ATAC_seq_rep3_ATACseq_SRR11539113_peak_3844	109	.	6.43912	13.202	10.946	246
chr10	86290301	86290571	GSE148515_Galang_2020_GSM4473029_PC_ATAC_seq_rep3_ATACseq_SRR11539113_peak_3845	20	.	3.06625	3.90051	2.00725	214
chr10	86299777	86305789	GSE148515_Galang_2020_GSM4473029_PC_ATAC_seq_rep3_ATACseq_SRR11539113_peak_3846	1283	.	32.1956	131.799	128.358	721
chr10	86308434	86309080	GSE148515_Galang_2020_GSM4473029_PC_ATAC_seq_rep3_ATACseq_SRR11539113_peak_3847	48	.	4.29274	6.89128	4.83002	160
chr10	86309351	86312553	GSE148515_Galang_2020_GSM4473029_PC_ATAC_seq_rep3_ATACseq_SRR11539113_peak_3848	99	.	6.13249	12.2318	9.99932	1416
chr10	86312935	86317913	GSE148515_Galang_2020_GSM4473029_PC_ATAC_seq_rep3_ATACseq_SRR11539113_peak_3849	601	.	18.7041	63.0554	60.1878	664
chr10	86320044	86320359	GSE148515_Galang_2020_GSM4473029_PC_ATAC_seq_rep3_ATACseq_SRR11539113_peak_3850	26	.	3.37287	4.59625	2.6545	174
chr10	86320714	86321762	GSE148515_Galang_2020_GSM4473029_PC_ATAC_seq_rep3_ATACseq_SRR11539113_peak_3851	48	.	4.29274	6.89128	4.83002	656
chr10	86322654	86323974	GSE148515_Galang_2020_GSM4473029_PC_ATAC_seq_rep3_ATACseq_SRR11539113_peak_3852	72	.	5.21262	9.45115	7.29618	310
chr10	86325471	86326155	GSE148515_Galang_2020_GSM4473029_PC_ATAC_seq_rep3_ATACseq_SRR11539113_peak_3853	26	.	3.37287	4.59625	2.6545	482
chr10	86328633	86329256	GSE148515_Galang_2020_GSM4473029_PC_ATAC_seq_rep3_ATACseq_SRR11539113_peak_3854	56	.	4.59937	7.71765	5.62303	198
chr10	86330400	86331068	GSE148515_Galang_2020_GSM4473029_PC_ATAC_seq_rep3_ATACseq_SRR11539113_peak_3855	20	.	3.06625	3.90051	2.00725	499
chr10	86331397	86333161	GSE148515_Galang_2020_GSM4473029_PC_ATAC_seq_rep3_ATACseq_SRR11539113_peak_3856	81	.	5.51924	10.3553	8.173	403
chr10	86334313	86334593	GSE148515_Galang_2020_GSM4473029_PC_ATAC_seq_rep3_ATACseq_SRR11539113_peak_3857	33	.	3.67949	5.32838	3.34314	76
chr10	86335695	86342849	GSE148515_Galang_2020_GSM4473029_PC_ATAC_seq_rep3_ATACseq_SRR11539113_peak_3858	868	.	24.2233	89.9267	86.8303	4187
chr10	86343139	86344975	GSE148515_Galang_2020_GSM4473029_PC_ATAC_seq_rep3_ATACseq_SRR11539113_peak_3859	99	.	6.13249	12.2318	9.99932	1414
chr10	86362840	86363642	GSE148515_Galang_2020_GSM4473029_PC_ATAC_seq_rep3_ATACseq_SRR11539113_peak_3860	33	.	3.67949	5.32838	3.34314	232
chr10	86365276	86366451	GSE148515_Galang_2020_GSM4473029_PC_ATAC_seq_rep3_ATACseq_SRR11539113_peak_3861	181	.	8.58549	20.5089	18.1112	591
chr10	86369426	86369833	GSE148515_Galang_2020_GSM4473029_PC_ATAC_seq_rep3_ATACseq_SRR11539113_peak_3862	48	.	4.29274	6.89128	4.83002	151
chr10	86371054	86372923	GSE148515_Galang_2020_GSM4473029_PC_ATAC_seq_rep3_ATACseq_SRR11539113_peak_3863	346	.	12.8782	37.2231	34.6073	599
chr10	86375833	86376266	GSE148515_Galang_2020_GSM4473029_PC_ATAC_seq_rep3_ATACseq_SRR11539113_peak_3864	64	.	4.90599	8.57147	6.44568	336
chr10	86388003	86388564	GSE148515_Galang_2020_GSM4473029_PC_ATAC_seq_rep3_ATACseq_SRR11539113_peak_3865	26	.	3.37287	4.59625	2.6545	335
chr10	86397910	86398569	GSE148515_Galang_2020_GSM4473029_PC_ATAC_seq_rep3_ATACseq_SRR11539113_peak_3866	48	.	4.29274	6.89128	4.83002	257
chr10	86452340	86452944	GSE148515_Galang_2020_GSM4473029_PC_ATAC_seq_rep3_ATACseq_SRR11539113_peak_3867	81	.	5.51924	10.3553	8.173	309
chr10	86459836	86460235	GSE148515_Galang_2020_GSM4473029_PC_ATAC_seq_rep3_ATACseq_SRR11539113_peak_3868	26	.	3.37287	4.59625	2.6545	321
chr10	86497831	86499214	GSE148515_Galang_2020_GSM4473029_PC_ATAC_seq_rep3_ATACseq_SRR11539113_peak_3869	308	.	11.9584	33.4463	30.8731	817
chr10	86685208	86685906	GSE148515_Galang_2020_GSM4473029_PC_ATAC_seq_rep3_ATACseq_SRR11539113_peak_3870	56	.	4.59937	7.71765	5.62303	170
chr10	86704152	86706585	GSE148515_Galang_2020_GSM4473029_PC_ATAC_seq_rep3_ATACseq_SRR11539113_peak_3871	2599	.	54.8858	264.594	260	1553
chr10	86777055	86780347	GSE148515_Galang_2020_GSM4473029_PC_ATAC_seq_rep3_ATACseq_SRR11539113_peak_3872	2751	.	57.3388	279.868	275.168	1841
chr10	86785454	86785854	GSE148515_Galang_2020_GSM4473029_PC_ATAC_seq_rep3_ATACseq_SRR11539113_peak_3873	33	.	3.67949	5.32838	3.34314	393
chr10	86793284	86796294	GSE148515_Galang_2020_GSM4473029_PC_ATAC_seq_rep3_ATACseq_SRR11539113_peak_3874	181	.	8.58549	20.5089	18.1112	2206
chr10	86814180	86815656	GSE148515_Galang_2020_GSM4473029_PC_ATAC_seq_rep3_ATACseq_SRR11539113_peak_3875	81	.	5.51924	10.3553	8.173	434
chr10	86816303	86817110	GSE148515_Galang_2020_GSM4473029_PC_ATAC_seq_rep3_ATACseq_SRR11539113_peak_3876	48	.	4.29274	6.89128	4.83002	535
chr10	86819435	86820703	GSE148515_Galang_2020_GSM4473029_PC_ATAC_seq_rep3_ATACseq_SRR11539113_peak_3877	237	.	10.1186	26.197	23.7149	291
chr10	86821305	86822343	GSE148515_Galang_2020_GSM4473029_PC_ATAC_seq_rep3_ATACseq_SRR11539113_peak_3878	33	.	3.67949	5.32838	3.34314	380
chr10	86825720	86826549	GSE148515_Galang_2020_GSM4473029_PC_ATAC_seq_rep3_ATACseq_SRR11539113_peak_3879	296	.	11.6517	32.209	29.6505	351
chr10	86847638	86848413	GSE148515_Galang_2020_GSM4473029_PC_ATAC_seq_rep3_ATACseq_SRR11539113_peak_3880	26	.	3.37287	4.59625	2.6545	459
chr10	87492432	87495029	GSE148515_Galang_2020_GSM4473029_PC_ATAC_seq_rep3_ATACseq_SRR11539113_peak_3881	99	.	6.13249	12.2318	9.99932	1092
chr10	87858280	87858556	GSE148515_Galang_2020_GSM4473029_PC_ATAC_seq_rep3_ATACseq_SRR11539113_peak_3882	26	.	3.37287	4.59625	2.6545	61
chr10	87858842	87859184	GSE148515_Galang_2020_GSM4473029_PC_ATAC_seq_rep3_ATACseq_SRR11539113_peak_3883	33	.	3.67949	5.32838	3.34314	140
chr10	87859616	87861107	GSE148515_Galang_2020_GSM4473029_PC_ATAC_seq_rep3_ATACseq_SRR11539113_peak_3884	56	.	4.59937	7.71765	5.62303	625
chr10	88146674	88147315	GSE148515_Galang_2020_GSM4473029_PC_ATAC_seq_rep3_ATACseq_SRR11539113_peak_3885	248	.	10.4252	27.375	24.8771	290
chr10	88200689	88201574	GSE148515_Galang_2020_GSM4473029_PC_ATAC_seq_rep3_ATACseq_SRR11539113_peak_3886	260	.	10.7319	28.5655	26.052	537
chr10	88378718	88380780	GSE148515_Galang_2020_GSM4473029_PC_ATAC_seq_rep3_ATACseq_SRR11539113_peak_3887	930	.	25.4498	96.1543	93.0069	475
chr10	88383554	88383823	GSE148515_Galang_2020_GSM4473029_PC_ATAC_seq_rep3_ATACseq_SRR11539113_peak_3888	20	.	3.06625	3.90051	2.00725	18
chr10	88407918	88408219	GSE148515_Galang_2020_GSM4473029_PC_ATAC_seq_rep3_ATACseq_SRR11539113_peak_3889	40	.	3.98612	6.09417	4.06926	242
chr10	88502288	88504750	GSE148515_Galang_2020_GSM4473029_PC_ATAC_seq_rep3_ATACseq_SRR11539113_peak_3890	1168	.	30.0492	120.219	116.876	1678
chr10	88510545	88511442	GSE148515_Galang_2020_GSM4473029_PC_ATAC_seq_rep3_ATACseq_SRR11539113_peak_3891	346	.	12.8782	37.2231	34.6073	451
chr10	88622725	88623072	GSE148515_Galang_2020_GSM4473029_PC_ATAC_seq_rep3_ATACseq_SRR11539113_peak_3892	40	.	3.98612	6.09417	4.06926	55
chr10	88730445	88732450	GSE148515_Galang_2020_GSM4473029_PC_ATAC_seq_rep3_ATACseq_SRR11539113_peak_3893	899	.	24.8366	93.0299	89.9079	644
chr10	88826365	88827048	GSE148515_Galang_2020_GSM4473029_PC_ATAC_seq_rep3_ATACseq_SRR11539113_peak_3894	81	.	5.51924	10.3553	8.173	454
chr10	88938886	88939171	GSE148515_Galang_2020_GSM4473029_PC_ATAC_seq_rep3_ATACseq_SRR11539113_peak_3895	20	.	3.06625	3.90051	2.00725	23
chr10	89257488	89258163	GSE148515_Galang_2020_GSM4473029_PC_ATAC_seq_rep3_ATACseq_SRR11539113_peak_3896	33	.	3.67949	5.32838	3.34314	100
chr10	89342349	89343092	GSE148515_Galang_2020_GSM4473029_PC_ATAC_seq_rep3_ATACseq_SRR11539113_peak_3897	26	.	3.37287	4.59625	2.6545	79
chr10	89343390	89345899	GSE148515_Galang_2020_GSM4473029_PC_ATAC_seq_rep3_ATACseq_SRR11539113_peak_3898	384	.	13.7981	41.0918	38.4343	1480
chr10	89438192	89438716	GSE148515_Galang_2020_GSM4473029_PC_ATAC_seq_rep3_ATACseq_SRR11539113_peak_3899	33	.	3.67949	5.32838	3.34314	90
chr10	89443016	89444610	GSE148515_Galang_2020_GSM4473029_PC_ATAC_seq_rep3_ATACseq_SRR11539113_peak_3900	601	.	18.7041	63.0554	60.1878	881
chr10	89531237	89531738	GSE148515_Galang_2020_GSM4473029_PC_ATAC_seq_rep3_ATACseq_SRR11539113_peak_3901	119	.	6.74574	14.1922	11.9136	123
chr10	89685434	89687262	GSE148515_Galang_2020_GSM4473029_PC_ATAC_seq_rep3_ATACseq_SRR11539113_peak_3902	747	.	21.7703	77.7382	74.7441	873
chr10	89731554	89732992	GSE148515_Galang_2020_GSM4473029_PC_ATAC_seq_rep3_ATACseq_SRR11539113_peak_3903	260	.	10.7319	28.5655	26.052	749
chr10	89744811	89745976	GSE148515_Galang_2020_GSM4473029_PC_ATAC_seq_rep3_ATACseq_SRR11539113_peak_3904	914	.	25.1432	94.5895	91.4548	436
chr10	89873048	89873813	GSE148515_Galang_2020_GSM4473029_PC_ATAC_seq_rep3_ATACseq_SRR11539113_peak_3905	26	.	3.37287	4.59625	2.6545	271
chr10	90722837	90723717	GSE148515_Galang_2020_GSM4473029_PC_ATAC_seq_rep3_ATACseq_SRR11539113_peak_3906	48	.	4.29274	6.89128	4.83002	511
chr10	91034072	91034354	GSE148515_Galang_2020_GSM4473029_PC_ATAC_seq_rep3_ATACseq_SRR11539113_peak_3907	56	.	4.59937	7.71765	5.62303	54
chr10	91082008	91083776	GSE148515_Galang_2020_GSM4473029_PC_ATAC_seq_rep3_ATACseq_SRR11539113_peak_3908	2228	.	48.7533	227.102	222.832	883
chr10	91122318	91125299	GSE148515_Galang_2020_GSM4473029_PC_ATAC_seq_rep3_ATACseq_SRR11539113_peak_3909	1536	.	36.7949	157.276	153.625	1711
chr10	91127293	91128081	GSE148515_Galang_2020_GSM4473029_PC_ATAC_seq_rep3_ATACseq_SRR11539113_peak_3910	26	.	3.37287	4.59625	2.6545	71
chr10	91139247	91139991	GSE148515_Galang_2020_GSM4473029_PC_ATAC_seq_rep3_ATACseq_SRR11539113_peak_3911	26	.	3.37287	4.59625	2.6545	241
chr10	91166935	91168129	GSE148515_Galang_2020_GSM4473029_PC_ATAC_seq_rep3_ATACseq_SRR11539113_peak_3912	321	.	12.265	34.6947	32.107	568
chr10	91169865	91172238	GSE148515_Galang_2020_GSM4473029_PC_ATAC_seq_rep3_ATACseq_SRR11539113_peak_3913	1779	.	41.0877	181.79	177.928	1846
chr10	91180913	91182961	GSE148515_Galang_2020_GSM4473029_PC_ATAC_seq_rep3_ATACseq_SRR11539113_peak_3914	1502	.	36.1817	153.83	150.207	951
chr10	91183326	91183677	GSE148515_Galang_2020_GSM4473029_PC_ATAC_seq_rep3_ATACseq_SRR11539113_peak_3915	56	.	4.59937	7.71765	5.62303	174
chr10	91187422	91188873	GSE148515_Galang_2020_GSM4473029_PC_ATAC_seq_rep3_ATACseq_SRR11539113_peak_3916	56	.	4.59937	7.71765	5.62303	797
chr10	91236645	91237939	GSE148515_Galang_2020_GSM4473029_PC_ATAC_seq_rep3_ATACseq_SRR11539113_peak_3917	321	.	12.265	34.6947	32.107	416
chr10	91240588	91241822	GSE148515_Galang_2020_GSM4473029_PC_ATAC_seq_rep3_ATACseq_SRR11539113_peak_3918	81	.	5.51924	10.3553	8.173	730
chr10	91270337	91271680	GSE148515_Galang_2020_GSM4473029_PC_ATAC_seq_rep3_ATACseq_SRR11539113_peak_3919	109	.	6.43912	13.202	10.946	1045
chr10	91443175	91443592	GSE148515_Galang_2020_GSM4473029_PC_ATAC_seq_rep3_ATACseq_SRR11539113_peak_3920	33	.	3.67949	5.32838	3.34314	254
chr10	91507083	91507389	GSE148515_Galang_2020_GSM4473029_PC_ATAC_seq_rep3_ATACseq_SRR11539113_peak_3921	40	.	3.98612	6.09417	4.06926	264
chr10	92717892	92718306	GSE148515_Galang_2020_GSM4473029_PC_ATAC_seq_rep3_ATACseq_SRR11539113_peak_3922	33	.	3.67949	5.32838	3.34314	353
chr10	92721951	92722776	GSE148515_Galang_2020_GSM4473029_PC_ATAC_seq_rep3_ATACseq_SRR11539113_peak_3923	807	.	22.9968	83.7865	80.7418	325
chr10	93160232	93162300	GSE148515_Galang_2020_GSM4473029_PC_ATAC_seq_rep3_ATACseq_SRR11539113_peak_3924	1267	.	31.889	130.132	126.705	448
chr10	93177113	93178572	GSE148515_Galang_2020_GSM4473029_PC_ATAC_seq_rep3_ATACseq_SRR11539113_peak_3925	139	.	7.35899	16.2291	13.9081	608
chr10	93247864	93248191	GSE148515_Galang_2020_GSM4473029_PC_ATAC_seq_rep3_ATACseq_SRR11539113_peak_3926	56	.	4.59937	7.71765	5.62303	177
chr10	93250636	93251823	GSE148515_Galang_2020_GSM4473029_PC_ATAC_seq_rep3_ATACseq_SRR11539113_peak_3927	119	.	6.74574	14.1922	11.9136	510
chr10	93261113	93264751	GSE148515_Galang_2020_GSM4473029_PC_ATAC_seq_rep3_ATACseq_SRR11539113_peak_3928	644	.	19.624	67.391	64.4851	719
chr10	93274831	93277428	GSE148515_Galang_2020_GSM4473029_PC_ATAC_seq_rep3_ATACseq_SRR11539113_peak_3929	504	.	16.5577	53.1917	50.4143	918
chr10	93278320	93278686	GSE148515_Galang_2020_GSM4473029_PC_ATAC_seq_rep3_ATACseq_SRR11539113_peak_3930	14	.	2.75962	3.2443	1.40656	238
chr10	93280683	93281160	GSE148515_Galang_2020_GSM4473029_PC_ATAC_seq_rep3_ATACseq_SRR11539113_peak_3931	72	.	5.21262	9.45115	7.29618	129
chr10	93287793	93288106	GSE148515_Galang_2020_GSM4473029_PC_ATAC_seq_rep3_ATACseq_SRR11539113_peak_3932	14	.	2.75962	3.2443	1.40656	210
chr10	93291442	93292045	GSE148515_Galang_2020_GSM4473029_PC_ATAC_seq_rep3_ATACseq_SRR11539113_peak_3933	129	.	7.05236	15.2015	12.9013	555
chr10	93309897	93311467	GSE148515_Galang_2020_GSM4473029_PC_ATAC_seq_rep3_ATACseq_SRR11539113_peak_3934	99	.	6.13249	12.2318	9.99932	1048
chr10	93431559	93433252	GSE148515_Galang_2020_GSM4473029_PC_ATAC_seq_rep3_ATACseq_SRR11539113_peak_3935	436	.	15.0246	46.3824	43.6707	1053
chr10	93441130	93442316	GSE148515_Galang_2020_GSM4473029_PC_ATAC_seq_rep3_ATACseq_SRR11539113_peak_3936	237	.	10.1186	26.197	23.7149	669
chr10	93447406	93447733	GSE148515_Galang_2020_GSM4473029_PC_ATAC_seq_rep3_ATACseq_SRR11539113_peak_3937	40	.	3.98612	6.09417	4.06926	116
chr10	93452633	93454632	GSE148515_Galang_2020_GSM4473029_PC_ATAC_seq_rep3_ATACseq_SRR11539113_peak_3938	1519	.	36.4883	155.551	151.914	675
chr10	93455318	93455699	GSE148515_Galang_2020_GSM4473029_PC_ATAC_seq_rep3_ATACseq_SRR11539113_peak_3939	33	.	3.67949	5.32838	3.34314	320
chr10	93539807	93540722	GSE148515_Galang_2020_GSM4473029_PC_ATAC_seq_rep3_ATACseq_SRR11539113_peak_3940	410	.	14.4114	43.7188	41.0338	193
chr10	93588979	93590005	GSE148515_Galang_2020_GSM4473029_PC_ATAC_seq_rep3_ATACseq_SRR11539113_peak_3941	517	.	16.8643	54.578	51.7876	552
chr10	93640546	93642295	GSE148515_Galang_2020_GSM4473029_PC_ATAC_seq_rep3_ATACseq_SRR11539113_peak_3942	192	.	8.89211	21.6182	19.2025	655
chr10	93647739	93648399	GSE148515_Galang_2020_GSM4473029_PC_ATAC_seq_rep3_ATACseq_SRR11539113_peak_3943	170	.	8.27886	19.4148	17.0354	253
chr10	93661767	93663303	GSE148515_Galang_2020_GSM4473029_PC_ATAC_seq_rep3_ATACseq_SRR11539113_peak_3944	99	.	6.13249	12.2318	9.99932	414
chr10	93672592	93673298	GSE148515_Galang_2020_GSM4473029_PC_ATAC_seq_rep3_ATACseq_SRR11539113_peak_3945	56	.	4.59937	7.71765	5.62303	471
chr10	93679340	93680017	GSE148515_Galang_2020_GSM4473029_PC_ATAC_seq_rep3_ATACseq_SRR11539113_peak_3946	40	.	3.98612	6.09417	4.06926	188
chr10	93707332	93707887	GSE148515_Galang_2020_GSM4473029_PC_ATAC_seq_rep3_ATACseq_SRR11539113_peak_3947	56	.	4.59937	7.71765	5.62303	196
chr10	93724301	93724806	GSE148515_Galang_2020_GSM4473029_PC_ATAC_seq_rep3_ATACseq_SRR11539113_peak_3948	20	.	3.06625	3.90051	2.00725	35
chr10	93833676	93834216	GSE148515_Galang_2020_GSM4473029_PC_ATAC_seq_rep3_ATACseq_SRR11539113_peak_3949	170	.	8.27886	19.4148	17.0354	210
chr10	93888942	93890297	GSE148515_Galang_2020_GSM4473029_PC_ATAC_seq_rep3_ATACseq_SRR11539113_peak_3950	587	.	18.3975	61.6242	58.7694	896
chr10	93918618	93919323	GSE148515_Galang_2020_GSM4473029_PC_ATAC_seq_rep3_ATACseq_SRR11539113_peak_3951	81	.	5.51924	10.3553	8.173	352
chr10	94035043	94036697	GSE148515_Galang_2020_GSM4473029_PC_ATAC_seq_rep3_ATACseq_SRR11539113_peak_3952	1796	.	41.3943	183.566	179.689	924
chr10	94066885	94067421	GSE148515_Galang_2020_GSM4473029_PC_ATAC_seq_rep3_ATACseq_SRR11539113_peak_3953	99	.	6.13249	12.2318	9.99932	236
chr10	94072165	94072905	GSE148515_Galang_2020_GSM4473029_PC_ATAC_seq_rep3_ATACseq_SRR11539113_peak_3954	99	.	6.13249	12.2318	9.99932	383
chr10	94115486	94117261	GSE148515_Galang_2020_GSM4473029_PC_ATAC_seq_rep3_ATACseq_SRR11539113_peak_3955	181	.	8.58549	20.5089	18.1112	937
chr10	94147575	94148548	GSE148515_Galang_2020_GSM4473029_PC_ATAC_seq_rep3_ATACseq_SRR11539113_peak_3956	159	.	7.97224	18.3364	15.9757	353
chr10	94198033	94199886	GSE148515_Galang_2020_GSM4473029_PC_ATAC_seq_rep3_ATACseq_SRR11539113_peak_3957	358	.	13.1849	38.5028	35.8729	1044
chr10	94249225	94250315	GSE148515_Galang_2020_GSM4473029_PC_ATAC_seq_rep3_ATACseq_SRR11539113_peak_3958	203	.	9.19874	22.7421	20.3091	449
chr10	94377888	94378873	GSE148515_Galang_2020_GSM4473029_PC_ATAC_seq_rep3_ATACseq_SRR11539113_peak_3959	225	.	9.81199	25.0319	22.5658	652
chr10	94408808	94409524	GSE148515_Galang_2020_GSM4473029_PC_ATAC_seq_rep3_ATACseq_SRR11539113_peak_3960	56	.	4.59937	7.71765	5.62303	72
chr10	94462545	94463159	GSE148515_Galang_2020_GSM4473029_PC_ATAC_seq_rep3_ATACseq_SRR11539113_peak_3961	33	.	3.67949	5.32838	3.34314	490
chr10	94464651	94465041	GSE148515_Galang_2020_GSM4473029_PC_ATAC_seq_rep3_ATACseq_SRR11539113_peak_3962	26	.	3.37287	4.59625	2.6545	144
chr10	94465318	94466116	GSE148515_Galang_2020_GSM4473029_PC_ATAC_seq_rep3_ATACseq_SRR11539113_peak_3963	40	.	3.98612	6.09417	4.06926	402
chr10	94494270	94495118	GSE148515_Galang_2020_GSM4473029_PC_ATAC_seq_rep3_ATACseq_SRR11539113_peak_3964	237	.	10.1186	26.197	23.7149	471
chr10	94514030	94515806	GSE148515_Galang_2020_GSM4473029_PC_ATAC_seq_rep3_ATACseq_SRR11539113_peak_3965	559	.	17.7842	58.7833	55.954	1038
chr10	94545176	94545784	GSE148515_Galang_2020_GSM4473029_PC_ATAC_seq_rep3_ATACseq_SRR11539113_peak_3966	33	.	3.67949	5.32838	3.34314	541
chr10	94687661	94689450	GSE148515_Galang_2020_GSM4473029_PC_ATAC_seq_rep3_ATACseq_SRR11539113_peak_3967	1485	.	35.8751	152.112	148.504	989
chr10	94789262	94789549	GSE148515_Galang_2020_GSM4473029_PC_ATAC_seq_rep3_ATACseq_SRR11539113_peak_3968	129	.	7.05236	15.2015	12.9013	151
chr10	94804116	94804680	GSE148515_Galang_2020_GSM4473029_PC_ATAC_seq_rep3_ATACseq_SRR11539113_peak_3969	64	.	4.90599	8.57147	6.44568	142
chr10	94818849	94819398	GSE148515_Galang_2020_GSM4473029_PC_ATAC_seq_rep3_ATACseq_SRR11539113_peak_3970	99	.	6.13249	12.2318	9.99932	203
chr10	94827560	94827924	GSE148515_Galang_2020_GSM4473029_PC_ATAC_seq_rep3_ATACseq_SRR11539113_peak_3971	14	.	2.75962	3.2443	1.40656	217
chr10	94829008	94830196	GSE148515_Galang_2020_GSM4473029_PC_ATAC_seq_rep3_ATACseq_SRR11539113_peak_3972	214	.	9.50536	23.8801	21.4304	601
chr10	94942962	94945557	GSE148515_Galang_2020_GSM4473029_PC_ATAC_seq_rep3_ATACseq_SRR11539113_peak_3973	248	.	10.4252	27.375	24.8771	1874
chr10	94958538	94959096	GSE148515_Galang_2020_GSM4473029_PC_ATAC_seq_rep3_ATACseq_SRR11539113_peak_3974	56	.	4.59937	7.71765	5.62303	212
chr10	94990182	94992515	GSE148515_Galang_2020_GSM4473029_PC_ATAC_seq_rep3_ATACseq_SRR11539113_peak_3975	371	.	13.4915	39.7924	37.1487	919
chr10	95088284	95088574	GSE148515_Galang_2020_GSM4473029_PC_ATAC_seq_rep3_ATACseq_SRR11539113_peak_3976	48	.	4.29274	6.89128	4.83002	85
chr10	95116881	95119182	GSE148515_Galang_2020_GSM4473029_PC_ATAC_seq_rep3_ATACseq_SRR11539113_peak_3977	504	.	16.5577	53.1917	50.4143	727
chr10	95139524	95140436	GSE148515_Galang_2020_GSM4473029_PC_ATAC_seq_rep3_ATACseq_SRR11539113_peak_3978	90	.	5.82587	11.2825	9.07447	339
chr10	95141217	95144266	GSE148515_Galang_2020_GSM4473029_PC_ATAC_seq_rep3_ATACseq_SRR11539113_peak_3979	1168	.	30.0492	120.219	116.876	1807
chr10	95213276	95213639	GSE148515_Galang_2020_GSM4473029_PC_ATAC_seq_rep3_ATACseq_SRR11539113_peak_3980	14	.	2.75962	3.2443	1.40656	68
chr10	95223402	95224006	GSE148515_Galang_2020_GSM4473029_PC_ATAC_seq_rep3_ATACseq_SRR11539113_peak_3981	33	.	3.67949	5.32838	3.34314	146
chr10	95248288	95249166	GSE148515_Galang_2020_GSM4473029_PC_ATAC_seq_rep3_ATACseq_SRR11539113_peak_3982	56	.	4.59937	7.71765	5.62303	284
chr10	95262762	95263331	GSE148515_Galang_2020_GSM4473029_PC_ATAC_seq_rep3_ATACseq_SRR11539113_peak_3983	33	.	3.67949	5.32838	3.34314	102
chr10	95264363	95265408	GSE148515_Galang_2020_GSM4473029_PC_ATAC_seq_rep3_ATACseq_SRR11539113_peak_3984	159	.	7.97224	18.3364	15.9757	636
chr10	95297332	95298235	GSE148515_Galang_2020_GSM4473029_PC_ATAC_seq_rep3_ATACseq_SRR11539113_peak_3985	139	.	7.35899	16.2291	13.9081	642
chr10	95313060	95314493	GSE148515_Galang_2020_GSM4473029_PC_ATAC_seq_rep3_ATACseq_SRR11539113_peak_3986	673	.	20.2372	70.3152	67.3842	753
chr10	95317991	95319008	GSE148515_Galang_2020_GSM4473029_PC_ATAC_seq_rep3_ATACseq_SRR11539113_peak_3987	237	.	10.1186	26.197	23.7149	506
chr10	95322115	95324781	GSE148515_Galang_2020_GSM4473029_PC_ATAC_seq_rep3_ATACseq_SRR11539113_peak_3988	346	.	12.8782	37.2231	34.6073	1700
chr10	95398348	95399029	GSE148515_Galang_2020_GSM4473029_PC_ATAC_seq_rep3_ATACseq_SRR11539113_peak_3989	81	.	5.51924	10.3553	8.173	361
chr10	95414326	95418329	GSE148515_Galang_2020_GSM4473029_PC_ATAC_seq_rep3_ATACseq_SRR11539113_peak_3990	2357	.	50.8997	240.107	235.718	2701
chr10	95500850	95502095	GSE148515_Galang_2020_GSM4473029_PC_ATAC_seq_rep3_ATACseq_SRR11539113_peak_3991	170	.	8.27886	19.4148	17.0354	1040
chr10	95514377	95516321	GSE148515_Galang_2020_GSM4473029_PC_ATAC_seq_rep3_ATACseq_SRR11539113_peak_3992	2524	.	53.6593	257.014	252.482	719
chr10	95539081	95539461	GSE148515_Galang_2020_GSM4473029_PC_ATAC_seq_rep3_ATACseq_SRR11539113_peak_3993	33	.	3.67949	5.32838	3.34314	329
chr10	95562707	95565039	GSE148515_Galang_2020_GSM4473029_PC_ATAC_seq_rep3_ATACseq_SRR11539113_peak_3994	1267	.	31.889	130.132	126.705	1417
chr10	95680069	95681252	GSE148515_Galang_2020_GSM4473029_PC_ATAC_seq_rep3_ATACseq_SRR11539113_peak_3995	99	.	6.13249	12.2318	9.99932	683
chr10	95772908	95775856	GSE148515_Galang_2020_GSM4473029_PC_ATAC_seq_rep3_ATACseq_SRR11539113_peak_3996	1217	.	30.9691	125.156	121.771	936
chr10	95824972	95825714	GSE148515_Galang_2020_GSM4473029_PC_ATAC_seq_rep3_ATACseq_SRR11539113_peak_3997	119	.	6.74574	14.1922	11.9136	373
chr10	95828282	95828690	GSE148515_Galang_2020_GSM4473029_PC_ATAC_seq_rep3_ATACseq_SRR11539113_peak_3998	81	.	5.51924	10.3553	8.173	203
chr10	95831007	95831296	GSE148515_Galang_2020_GSM4473029_PC_ATAC_seq_rep3_ATACseq_SRR11539113_peak_3999	33	.	3.67949	5.32838	3.34314	95
chr10	95864902	95865613	GSE148515_Galang_2020_GSM4473029_PC_ATAC_seq_rep3_ATACseq_SRR11539113_peak_4000	20	.	3.06625	3.90051	2.00725	263
chr10	95894198	95894998	GSE148515_Galang_2020_GSM4473029_PC_ATAC_seq_rep3_ATACseq_SRR11539113_peak_4001	99	.	6.13249	12.2318	9.99932	588
chr10	95939974	95942053	GSE148515_Galang_2020_GSM4473029_PC_ATAC_seq_rep3_ATACseq_SRR11539113_peak_4002	1726	.	40.1678	176.481	172.666	778
chr10	95970370	95971128	GSE148515_Galang_2020_GSM4473029_PC_ATAC_seq_rep3_ATACseq_SRR11539113_peak_4003	99	.	6.13249	12.2318	9.99932	433
chr10	96213634	96214088	GSE148515_Galang_2020_GSM4473029_PC_ATAC_seq_rep3_ATACseq_SRR11539113_peak_4004	26	.	3.37287	4.59625	2.6545	103
chr10	96370561	96371569	GSE148515_Galang_2020_GSM4473029_PC_ATAC_seq_rep3_ATACseq_SRR11539113_peak_4005	149	.	7.66561	17.2743	14.9331	618
chr10	96616051	96619257	GSE148515_Galang_2020_GSM4473029_PC_ATAC_seq_rep3_ATACseq_SRR11539113_peak_4006	2246	.	49.0599	228.952	224.665	775
chr10	96642871	96643247	GSE148515_Galang_2020_GSM4473029_PC_ATAC_seq_rep3_ATACseq_SRR11539113_peak_4007	33	.	3.67949	5.32838	3.34314	273
chr10	96697701	96697988	GSE148515_Galang_2020_GSM4473029_PC_ATAC_seq_rep3_ATACseq_SRR11539113_peak_4008	33	.	3.67949	5.32838	3.34314	107
chr10	96708521	96708818	GSE148515_Galang_2020_GSM4473029_PC_ATAC_seq_rep3_ATACseq_SRR11539113_peak_4009	192	.	8.89211	21.6182	19.2025	115
chr10	97312759	97314315	GSE148515_Galang_2020_GSM4473029_PC_ATAC_seq_rep3_ATACseq_SRR11539113_peak_4010	573	.	18.0908	60.2001	57.358	804
chr10	97436492	97437662	GSE148515_Galang_2020_GSM4473029_PC_ATAC_seq_rep3_ATACseq_SRR11539113_peak_4011	476	.	15.9445	50.443	47.6917	428
chr10	98913301	98916556	GSE148515_Galang_2020_GSM4473029_PC_ATAC_seq_rep3_ATACseq_SRR11539113_peak_4012	2694	.	56.4189	274.122	269.46	1017
chr10	99084568	99085039	GSE148515_Galang_2020_GSM4473029_PC_ATAC_seq_rep3_ATACseq_SRR11539113_peak_4013	33	.	3.67949	5.32838	3.34314	241
chr10	99106533	99108849	GSE148515_Galang_2020_GSM4473029_PC_ATAC_seq_rep3_ATACseq_SRR11539113_peak_4014	822	.	23.3035	85.3131	82.2555	686
chr10	99165063	99165426	GSE148515_Galang_2020_GSM4473029_PC_ATAC_seq_rep3_ATACseq_SRR11539113_peak_4015	48	.	4.29274	6.89128	4.83002	114
chr10	99250638	99251688	GSE148515_Galang_2020_GSM4473029_PC_ATAC_seq_rep3_ATACseq_SRR11539113_peak_4016	181	.	8.58549	20.5089	18.1112	484
chr10	99261039	99266283	GSE148515_Galang_2020_GSM4473029_PC_ATAC_seq_rep3_ATACseq_SRR11539113_peak_4017	1267	.	31.889	130.132	126.705	807
chr10	99268934	99269389	GSE148515_Galang_2020_GSM4473029_PC_ATAC_seq_rep3_ATACseq_SRR11539113_peak_4018	26	.	3.37287	4.59625	2.6545	257
chr10	99269669	99270005	GSE148515_Galang_2020_GSM4473029_PC_ATAC_seq_rep3_ATACseq_SRR11539113_peak_4019	33	.	3.67949	5.32838	3.34314	196
chr10	99283808	99287238	GSE148515_Galang_2020_GSM4473029_PC_ATAC_seq_rep3_ATACseq_SRR11539113_peak_4020	346	.	12.8782	37.2231	34.6073	3069
chr10	99936662	99937087	GSE148515_Galang_2020_GSM4473029_PC_ATAC_seq_rep3_ATACseq_SRR11539113_peak_4021	56	.	4.59937	7.71765	5.62303	366
chr10	100015484	100017355	GSE148515_Galang_2020_GSM4473029_PC_ATAC_seq_rep3_ATACseq_SRR11539113_peak_4022	747	.	21.7703	77.7382	74.7441	302
chr10	100144330	100144876	GSE148515_Galang_2020_GSM4473029_PC_ATAC_seq_rep3_ATACseq_SRR11539113_peak_4023	99	.	6.13249	12.2318	9.99932	224
chr10	100486684	100487867	GSE148515_Galang_2020_GSM4473029_PC_ATAC_seq_rep3_ATACseq_SRR11539113_peak_4024	1120	.	29.1293	115.321	112.019	791
chr10	100588966	100589334	GSE148515_Galang_2020_GSM4473029_PC_ATAC_seq_rep3_ATACseq_SRR11539113_peak_4025	203	.	9.19874	22.7421	20.3091	220
chr10	103028089	103029734	GSE148515_Galang_2020_GSM4473029_PC_ATAC_seq_rep3_ATACseq_SRR11539113_peak_4026	149	.	7.66561	17.2743	14.9331	332
chr10	103367454	103369380	GSE148515_Galang_2020_GSM4473029_PC_ATAC_seq_rep3_ATACseq_SRR11539113_peak_4027	72	.	5.21262	9.45115	7.29618	1797
chr10	105509786	105510125	GSE148515_Galang_2020_GSM4473029_PC_ATAC_seq_rep3_ATACseq_SRR11539113_peak_4028	26	.	3.37287	4.59625	2.6545	216
chr10	105522066	105523179	GSE148515_Galang_2020_GSM4473029_PC_ATAC_seq_rep3_ATACseq_SRR11539113_peak_4029	56	.	4.59937	7.71765	5.62303	236
chr10	105573461	105575698	GSE148515_Galang_2020_GSM4473029_PC_ATAC_seq_rep3_ATACseq_SRR11539113_peak_4030	1024	.	27.2896	105.651	102.425	1062
chr10	105840738	105841982	GSE148515_Galang_2020_GSM4473029_PC_ATAC_seq_rep3_ATACseq_SRR11539113_peak_4031	1104	.	28.8227	113.698	110.408	624
chr10	106242023	106243033	GSE148515_Galang_2020_GSM4473029_PC_ATAC_seq_rep3_ATACseq_SRR11539113_peak_4032	109	.	6.43912	13.202	10.946	416
chr10	106585161	106585859	GSE148515_Galang_2020_GSM4473029_PC_ATAC_seq_rep3_ATACseq_SRR11539113_peak_4033	56	.	4.59937	7.71765	5.62303	220
chr10	107122900	107124277	GSE148515_Galang_2020_GSM4473029_PC_ATAC_seq_rep3_ATACseq_SRR11539113_peak_4034	225	.	9.81199	25.0319	22.5658	907
chr10	107271668	107273020	GSE148515_Galang_2020_GSM4473029_PC_ATAC_seq_rep3_ATACseq_SRR11539113_peak_4035	99	.	6.13249	12.2318	9.99932	843
chr10	107389558	107389868	GSE148515_Galang_2020_GSM4473029_PC_ATAC_seq_rep3_ATACseq_SRR11539113_peak_4036	72	.	5.21262	9.45115	7.29618	203
chr10	107921517	107921849	GSE148515_Galang_2020_GSM4473029_PC_ATAC_seq_rep3_ATACseq_SRR11539113_peak_4037	33	.	3.67949	5.32838	3.34314	94
chr10	107930235	107931229	GSE148515_Galang_2020_GSM4473029_PC_ATAC_seq_rep3_ATACseq_SRR11539113_peak_4038	358	.	13.1849	38.5028	35.8729	462
chr10	107931756	107933321	GSE148515_Galang_2020_GSM4473029_PC_ATAC_seq_rep3_ATACseq_SRR11539113_peak_4039	170	.	8.27886	19.4148	17.0354	832
chr10	107940407	107940902	GSE148515_Galang_2020_GSM4473029_PC_ATAC_seq_rep3_ATACseq_SRR11539113_peak_4040	48	.	4.29274	6.89128	4.83002	172
chr10	108088451	108089517	GSE148515_Galang_2020_GSM4473029_PC_ATAC_seq_rep3_ATACseq_SRR11539113_peak_4041	81	.	5.51924	10.3553	8.173	585
chr10	108155158	108155539	GSE148515_Galang_2020_GSM4473029_PC_ATAC_seq_rep3_ATACseq_SRR11539113_peak_4042	26	.	3.37287	4.59625	2.6545	310
chr10	108161040	108163415	GSE148515_Galang_2020_GSM4473029_PC_ATAC_seq_rep3_ATACseq_SRR11539113_peak_4043	2228	.	48.7533	227.102	222.832	1056
chr10	108163704	108165101	GSE148515_Galang_2020_GSM4473029_PC_ATAC_seq_rep3_ATACseq_SRR11539113_peak_4044	33	.	3.67949	5.32838	3.34314	1385
chr10	108167446	108168122	GSE148515_Galang_2020_GSM4473029_PC_ATAC_seq_rep3_ATACseq_SRR11539113_peak_4045	56	.	4.59937	7.71765	5.62303	583
chr10	108173101	108173745	GSE148515_Galang_2020_GSM4473029_PC_ATAC_seq_rep3_ATACseq_SRR11539113_peak_4046	99	.	6.13249	12.2318	9.99932	315
chr10	108331118	108333957	GSE148515_Galang_2020_GSM4473029_PC_ATAC_seq_rep3_ATACseq_SRR11539113_peak_4047	1056	.	27.9028	108.855	105.604	924
chr10	108445046	108445853	GSE148515_Galang_2020_GSM4473029_PC_ATAC_seq_rep3_ATACseq_SRR11539113_peak_4048	26	.	3.37287	4.59625	2.6545	292
chr10	108446238	108446934	GSE148515_Galang_2020_GSM4473029_PC_ATAC_seq_rep3_ATACseq_SRR11539113_peak_4049	90	.	5.82587	11.2825	9.07447	289
chr10	108454793	108455181	GSE148515_Galang_2020_GSM4473029_PC_ATAC_seq_rep3_ATACseq_SRR11539113_peak_4050	48	.	4.29274	6.89128	4.83002	213
chr10	108535937	108536275	GSE148515_Galang_2020_GSM4473029_PC_ATAC_seq_rep3_ATACseq_SRR11539113_peak_4051	48	.	4.29274	6.89128	4.83002	238
chr10	108538254	108538810	GSE148515_Galang_2020_GSM4473029_PC_ATAC_seq_rep3_ATACseq_SRR11539113_peak_4052	56	.	4.59937	7.71765	5.62303	446
chr10	108679643	108680119	GSE148515_Galang_2020_GSM4473029_PC_ATAC_seq_rep3_ATACseq_SRR11539113_peak_4053	56	.	4.59937	7.71765	5.62303	261
chr10	108680441	108681082	GSE148515_Galang_2020_GSM4473029_PC_ATAC_seq_rep3_ATACseq_SRR11539113_peak_4054	20	.	3.06625	3.90051	2.00725	385
chr10	108868027	108868456	GSE148515_Galang_2020_GSM4473029_PC_ATAC_seq_rep3_ATACseq_SRR11539113_peak_4055	26	.	3.37287	4.59625	2.6545	131
chr10	109010416	109012025	GSE148515_Galang_2020_GSM4473029_PC_ATAC_seq_rep3_ATACseq_SRR11539113_peak_4056	272	.	11.0385	29.7683	27.2395	1176
chr10	110242079	110242487	GSE148515_Galang_2020_GSM4473029_PC_ATAC_seq_rep3_ATACseq_SRR11539113_peak_4057	64	.	4.90599	8.57147	6.44568	97
chr10	110329768	110330253	GSE148515_Galang_2020_GSM4473029_PC_ATAC_seq_rep3_ATACseq_SRR11539113_peak_4058	72	.	5.21262	9.45115	7.29618	387
chr10	110352211	110352719	GSE148515_Galang_2020_GSM4473029_PC_ATAC_seq_rep3_ATACseq_SRR11539113_peak_4059	48	.	4.29274	6.89128	4.83002	94
chr10	110400147	110401647	GSE148515_Galang_2020_GSM4473029_PC_ATAC_seq_rep3_ATACseq_SRR11539113_peak_4060	159	.	7.97224	18.3364	15.9757	751
chr10	110402813	110403246	GSE148515_Galang_2020_GSM4473029_PC_ATAC_seq_rep3_ATACseq_SRR11539113_peak_4061	14	.	2.75962	3.2443	1.40656	251
chr10	110455206	110456468	GSE148515_Galang_2020_GSM4473029_PC_ATAC_seq_rep3_ATACseq_SRR11539113_peak_4062	358	.	13.1849	38.5028	35.8729	850
chr10	110586136	110586423	GSE148515_Galang_2020_GSM4473029_PC_ATAC_seq_rep3_ATACseq_SRR11539113_peak_4063	26	.	3.37287	4.59625	2.6545	53
chr10	110744855	110746236	GSE148515_Galang_2020_GSM4473029_PC_ATAC_seq_rep3_ATACseq_SRR11539113_peak_4064	1072	.	28.2095	110.465	107.201	542
chr10	110817543	110818246	GSE148515_Galang_2020_GSM4473029_PC_ATAC_seq_rep3_ATACseq_SRR11539113_peak_4065	109	.	6.43912	13.202	10.946	354
chr10	110918578	110920904	GSE148515_Galang_2020_GSM4473029_PC_ATAC_seq_rep3_ATACseq_SRR11539113_peak_4066	1201	.	30.6625	123.506	120.135	1511
chr10	110922054	110922595	GSE148515_Galang_2020_GSM4473029_PC_ATAC_seq_rep3_ATACseq_SRR11539113_peak_4067	20	.	3.06625	3.90051	2.00725	16
chr10	110922937	110923302	GSE148515_Galang_2020_GSM4473029_PC_ATAC_seq_rep3_ATACseq_SRR11539113_peak_4068	26	.	3.37287	4.59625	2.6545	320
chr10	110923632	110923972	GSE148515_Galang_2020_GSM4473029_PC_ATAC_seq_rep3_ATACseq_SRR11539113_peak_4069	26	.	3.37287	4.59625	2.6545	67
chr10	110925508	110926222	GSE148515_Galang_2020_GSM4473029_PC_ATAC_seq_rep3_ATACseq_SRR11539113_peak_4070	20	.	3.06625	3.90051	2.00725	544
chr10	110927368	110928429	GSE148515_Galang_2020_GSM4473029_PC_ATAC_seq_rep3_ATACseq_SRR11539113_peak_4071	129	.	7.05236	15.2015	12.9013	360
chr10	110929396	110929831	GSE148515_Galang_2020_GSM4473029_PC_ATAC_seq_rep3_ATACseq_SRR11539113_peak_4072	26	.	3.37287	4.59625	2.6545	394
chr10	110931053	110932009	GSE148515_Galang_2020_GSM4473029_PC_ATAC_seq_rep3_ATACseq_SRR11539113_peak_4073	33	.	3.67949	5.32838	3.34314	228
chr10	110952968	110953544	GSE148515_Galang_2020_GSM4473029_PC_ATAC_seq_rep3_ATACseq_SRR11539113_peak_4074	56	.	4.59937	7.71765	5.62303	317
chr10	110986763	110987192	GSE148515_Galang_2020_GSM4473029_PC_ATAC_seq_rep3_ATACseq_SRR11539113_peak_4075	72	.	5.21262	9.45115	7.29618	149
chr10	110992151	110993030	GSE148515_Galang_2020_GSM4473029_PC_ATAC_seq_rep3_ATACseq_SRR11539113_peak_4076	56	.	4.59937	7.71765	5.62303	215
chr10	111009225	111011161	GSE148515_Galang_2020_GSM4473029_PC_ATAC_seq_rep3_ATACseq_SRR11539113_peak_4077	1088	.	28.5161	112.079	108.802	884
chr10	111099562	111099837	GSE148515_Galang_2020_GSM4473029_PC_ATAC_seq_rep3_ATACseq_SRR11539113_peak_4078	14	.	2.75962	3.2443	1.40656	31
chr10	111102089	111103293	GSE148515_Galang_2020_GSM4473029_PC_ATAC_seq_rep3_ATACseq_SRR11539113_peak_4079	99	.	6.13249	12.2318	9.99932	293
chr10	111163411	111165957	GSE148515_Galang_2020_GSM4473029_PC_ATAC_seq_rep3_ATACseq_SRR11539113_peak_4080	1956	.	44.1539	199.692	195.673	1358
chr10	111168213	111168879	GSE148515_Galang_2020_GSM4473029_PC_ATAC_seq_rep3_ATACseq_SRR11539113_peak_4081	90	.	5.82587	11.2825	9.07447	271
chr10	111183882	111184506	GSE148515_Galang_2020_GSM4473029_PC_ATAC_seq_rep3_ATACseq_SRR11539113_peak_4082	81	.	5.51924	10.3553	8.173	174
chr10	111271442	111271903	GSE148515_Galang_2020_GSM4473029_PC_ATAC_seq_rep3_ATACseq_SRR11539113_peak_4083	33	.	3.67949	5.32838	3.34314	314
chr10	111298349	111299042	GSE148515_Galang_2020_GSM4473029_PC_ATAC_seq_rep3_ATACseq_SRR11539113_peak_4084	410	.	14.4114	43.7188	41.0338	250
chr10	111389772	111390319	GSE148515_Galang_2020_GSM4473029_PC_ATAC_seq_rep3_ATACseq_SRR11539113_peak_4085	149	.	7.66561	17.2743	14.9331	358
chr10	111472772	111474313	GSE148515_Galang_2020_GSM4473029_PC_ATAC_seq_rep3_ATACseq_SRR11539113_peak_4086	1136	.	29.436	116.95	113.633	423
chr10	111505576	111508004	GSE148515_Galang_2020_GSM4473029_PC_ATAC_seq_rep3_ATACseq_SRR11539113_peak_4087	1152	.	29.7426	118.582	115.252	862
chr10	111519368	111520276	GSE148515_Galang_2020_GSM4473029_PC_ATAC_seq_rep3_ATACseq_SRR11539113_peak_4088	192	.	8.89211	21.6182	19.2025	775
chr10	111543786	111544279	GSE148515_Galang_2020_GSM4473029_PC_ATAC_seq_rep3_ATACseq_SRR11539113_peak_4089	56	.	4.59937	7.71765	5.62303	301
chr10	111547901	111548330	GSE148515_Galang_2020_GSM4473029_PC_ATAC_seq_rep3_ATACseq_SRR11539113_peak_4090	56	.	4.59937	7.71765	5.62303	277
chr10	111558768	111559606	GSE148515_Galang_2020_GSM4473029_PC_ATAC_seq_rep3_ATACseq_SRR11539113_peak_4091	181	.	8.58549	20.5089	18.1112	162
chr10	111575701	111577258	GSE148515_Galang_2020_GSM4473029_PC_ATAC_seq_rep3_ATACseq_SRR11539113_peak_4092	333	.	12.5716	35.9537	33.3518	986
chr10	111582086	111583910	GSE148515_Galang_2020_GSM4473029_PC_ATAC_seq_rep3_ATACseq_SRR11539113_peak_4093	272	.	11.0385	29.7683	27.2395	1099
chr10	111594007	111596045	GSE148515_Galang_2020_GSM4473029_PC_ATAC_seq_rep3_ATACseq_SRR11539113_peak_4094	284	.	11.3451	30.9828	28.4391	910
chr10	111600445	111601047	GSE148515_Galang_2020_GSM4473029_PC_ATAC_seq_rep3_ATACseq_SRR11539113_peak_4095	56	.	4.59937	7.71765	5.62303	488
chr10	111932786	111933314	GSE148515_Galang_2020_GSM4473029_PC_ATAC_seq_rep3_ATACseq_SRR11539113_peak_4096	56	.	4.59937	7.71765	5.62303	247
chr10	111936068	111937678	GSE148515_Galang_2020_GSM4473029_PC_ATAC_seq_rep3_ATACseq_SRR11539113_peak_4097	914	.	25.1432	94.5895	91.4548	824
chr10	111957475	111957840	GSE148515_Galang_2020_GSM4473029_PC_ATAC_seq_rep3_ATACseq_SRR11539113_peak_4098	26	.	3.37287	4.59625	2.6545	27
chr10	111972525	111973817	GSE148515_Galang_2020_GSM4473029_PC_ATAC_seq_rep3_ATACseq_SRR11539113_peak_4099	397	.	14.1047	42.4006	39.7294	240
chr10	112271082	112271616	GSE148515_Galang_2020_GSM4473029_PC_ATAC_seq_rep3_ATACseq_SRR11539113_peak_4100	33	.	3.67949	5.32838	3.34314	39
chr10	112928061	112929345	GSE148515_Galang_2020_GSM4473029_PC_ATAC_seq_rep3_ATACseq_SRR11539113_peak_4101	601	.	18.7041	63.0554	60.1878	905
chr10	113105868	113106373	GSE148515_Galang_2020_GSM4473029_PC_ATAC_seq_rep3_ATACseq_SRR11539113_peak_4102	64	.	4.90599	8.57147	6.44568	138
chr10	114801443	114802072	GSE148515_Galang_2020_GSM4473029_PC_ATAC_seq_rep3_ATACseq_SRR11539113_peak_4103	81	.	5.51924	10.3553	8.173	316
chr10	115250282	115252734	GSE148515_Galang_2020_GSM4473029_PC_ATAC_seq_rep3_ATACseq_SRR11539113_peak_4104	945	.	25.7565	97.7244	94.564	1232
chr10	115307470	115307836	GSE148515_Galang_2020_GSM4473029_PC_ATAC_seq_rep3_ATACseq_SRR11539113_peak_4105	33	.	3.67949	5.32838	3.34314	68
chr10	115312553	115314056	GSE148515_Galang_2020_GSM4473029_PC_ATAC_seq_rep3_ATACseq_SRR11539113_peak_4106	40	.	3.98612	6.09417	4.06926	338
chr10	115314417	115316191	GSE148515_Galang_2020_GSM4473029_PC_ATAC_seq_rep3_ATACseq_SRR11539113_peak_4107	659	.	19.9306	68.8498	65.9314	1139
chr10	115361918	115363476	GSE148515_Galang_2020_GSM4473029_PC_ATAC_seq_rep3_ATACseq_SRR11539113_peak_4108	1185	.	30.3558	121.86	118.504	503
chr10	115383682	115386005	GSE148515_Galang_2020_GSM4473029_PC_ATAC_seq_rep3_ATACseq_SRR11539113_peak_4109	2173	.	47.8334	221.569	217.352	1166
chr10	115586891	115587580	GSE148515_Galang_2020_GSM4473029_PC_ATAC_seq_rep3_ATACseq_SRR11539113_peak_4110	48	.	4.29274	6.89128	4.83002	242
chr10	116018063	116019631	GSE148515_Galang_2020_GSM4473029_PC_ATAC_seq_rep3_ATACseq_SRR11539113_peak_4111	72	.	5.21262	9.45115	7.29618	323
chr10	116196967	116197492	GSE148515_Galang_2020_GSM4473029_PC_ATAC_seq_rep3_ATACseq_SRR11539113_peak_4112	40	.	3.98612	6.09417	4.06926	265
chr10	116260766	116261679	GSE148515_Galang_2020_GSM4473029_PC_ATAC_seq_rep3_ATACseq_SRR11539113_peak_4113	90	.	5.82587	11.2825	9.07447	580
chr10	116473065	116474468	GSE148515_Galang_2020_GSM4473029_PC_ATAC_seq_rep3_ATACseq_SRR11539113_peak_4114	358	.	13.1849	38.5028	35.8729	851
chr10	116580661	116582448	GSE148515_Galang_2020_GSM4473029_PC_ATAC_seq_rep3_ATACseq_SRR11539113_peak_4115	992	.	26.6763	102.465	99.2657	940
chr10	116727937	116728236	GSE148515_Galang_2020_GSM4473029_PC_ATAC_seq_rep3_ATACseq_SRR11539113_peak_4116	40	.	3.98612	6.09417	4.06926	111
chr10	116750885	116751523	GSE148515_Galang_2020_GSM4473029_PC_ATAC_seq_rep3_ATACseq_SRR11539113_peak_4117	119	.	6.74574	14.1922	11.9136	365
chr10	116771247	116772310	GSE148515_Galang_2020_GSM4473029_PC_ATAC_seq_rep3_ATACseq_SRR11539113_peak_4118	203	.	9.19874	22.7421	20.3091	507
chr10	116782855	116784272	GSE148515_Galang_2020_GSM4473029_PC_ATAC_seq_rep3_ATACseq_SRR11539113_peak_4119	72	.	5.21262	9.45115	7.29618	786
chr10	116796451	116797128	GSE148515_Galang_2020_GSM4473029_PC_ATAC_seq_rep3_ATACseq_SRR11539113_peak_4120	33	.	3.67949	5.32838	3.34314	462
chr10	116945590	116946257	GSE148515_Galang_2020_GSM4473029_PC_ATAC_seq_rep3_ATACseq_SRR11539113_peak_4121	48	.	4.29274	6.89128	4.83002	569
chr10	116949386	116950785	GSE148515_Galang_2020_GSM4473029_PC_ATAC_seq_rep3_ATACseq_SRR11539113_peak_4122	1656	.	38.9413	169.449	165.695	1011
chr10	116986581	116987717	GSE148515_Galang_2020_GSM4473029_PC_ATAC_seq_rep3_ATACseq_SRR11539113_peak_4123	56	.	4.59937	7.71765	5.62303	361
chr10	116995481	116997286	GSE148515_Galang_2020_GSM4473029_PC_ATAC_seq_rep3_ATACseq_SRR11539113_peak_4124	384	.	13.7981	41.0918	38.4343	1096
chr10	117013424	117015206	GSE148515_Galang_2020_GSM4473029_PC_ATAC_seq_rep3_ATACseq_SRR11539113_peak_4125	109	.	6.43912	13.202	10.946	1341
chr10	117022754	117024279	GSE148515_Galang_2020_GSM4473029_PC_ATAC_seq_rep3_ATACseq_SRR11539113_peak_4126	308	.	11.9584	33.4463	30.8731	1066
chr10	117040081	117040799	GSE148515_Galang_2020_GSM4473029_PC_ATAC_seq_rep3_ATACseq_SRR11539113_peak_4127	64	.	4.90599	8.57147	6.44568	284
chr10	117041070	117046649	GSE148515_Galang_2020_GSM4473029_PC_ATAC_seq_rep3_ATACseq_SRR11539113_peak_4128	659	.	19.9306	68.8498	65.9314	1322
chr10	117047106	117047513	GSE148515_Galang_2020_GSM4473029_PC_ATAC_seq_rep3_ATACseq_SRR11539113_peak_4129	40	.	3.98612	6.09417	4.06926	125
chr10	117049701	117050249	GSE148515_Galang_2020_GSM4473029_PC_ATAC_seq_rep3_ATACseq_SRR11539113_peak_4130	33	.	3.67949	5.32838	3.34314	193
chr10	117063075	117064769	GSE148515_Galang_2020_GSM4473029_PC_ATAC_seq_rep3_ATACseq_SRR11539113_peak_4131	868	.	24.2233	89.9267	86.8303	687
chr10	117072598	117073746	GSE148515_Galang_2020_GSM4473029_PC_ATAC_seq_rep3_ATACseq_SRR11539113_peak_4132	99	.	6.13249	12.2318	9.99932	778
chr10	117111311	117111838	GSE148515_Galang_2020_GSM4473029_PC_ATAC_seq_rep3_ATACseq_SRR11539113_peak_4133	48	.	4.29274	6.89128	4.83002	314
chr10	117118559	117119010	GSE148515_Galang_2020_GSM4473029_PC_ATAC_seq_rep3_ATACseq_SRR11539113_peak_4134	14	.	2.75962	3.2443	1.40656	312
chr10	117144146	117146924	GSE148515_Galang_2020_GSM4473029_PC_ATAC_seq_rep3_ATACseq_SRR11539113_peak_4135	159	.	7.97224	18.3364	15.9757	1698
chr10	117147713	117151068	GSE148515_Galang_2020_GSM4473029_PC_ATAC_seq_rep3_ATACseq_SRR11539113_peak_4136	688	.	20.5438	71.7871	68.8437	907
chr10	117160074	117160758	GSE148515_Galang_2020_GSM4473029_PC_ATAC_seq_rep3_ATACseq_SRR11539113_peak_4137	192	.	8.89211	21.6182	19.2025	245
chr10	117180734	117181704	GSE148515_Galang_2020_GSM4473029_PC_ATAC_seq_rep3_ATACseq_SRR11539113_peak_4138	192	.	8.89211	21.6182	19.2025	661
chr10	117209085	117210564	GSE148515_Galang_2020_GSM4473029_PC_ATAC_seq_rep3_ATACseq_SRR11539113_peak_4139	64	.	4.90599	8.57147	6.44568	492
chr10	117223675	117225045	GSE148515_Galang_2020_GSM4473029_PC_ATAC_seq_rep3_ATACseq_SRR11539113_peak_4140	945	.	25.7565	97.7244	94.564	759
chr10	117375877	117377567	GSE148515_Galang_2020_GSM4473029_PC_ATAC_seq_rep3_ATACseq_SRR11539113_peak_4141	1072	.	28.2095	110.465	107.201	886
chr10	117393037	117393632	GSE148515_Galang_2020_GSM4473029_PC_ATAC_seq_rep3_ATACseq_SRR11539113_peak_4142	40	.	3.98612	6.09417	4.06926	179
chr10	117417654	117418302	GSE148515_Galang_2020_GSM4473029_PC_ATAC_seq_rep3_ATACseq_SRR11539113_peak_4143	33	.	3.67949	5.32838	3.34314	596
chr10	117432535	117432959	GSE148515_Galang_2020_GSM4473029_PC_ATAC_seq_rep3_ATACseq_SRR11539113_peak_4144	26	.	3.37287	4.59625	2.6545	89
chr10	117435375	117435935	GSE148515_Galang_2020_GSM4473029_PC_ATAC_seq_rep3_ATACseq_SRR11539113_peak_4145	81	.	5.51924	10.3553	8.173	181
chr10	117629034	117629759	GSE148515_Galang_2020_GSM4473029_PC_ATAC_seq_rep3_ATACseq_SRR11539113_peak_4146	181	.	8.58549	20.5089	18.1112	374
chr10	117676345	117677122	GSE148515_Galang_2020_GSM4473029_PC_ATAC_seq_rep3_ATACseq_SRR11539113_peak_4147	33	.	3.67949	5.32838	3.34314	642
chr10	117706330	117707126	GSE148515_Galang_2020_GSM4473029_PC_ATAC_seq_rep3_ATACseq_SRR11539113_peak_4148	40	.	3.98612	6.09417	4.06926	206
chr10	117709297	117711503	GSE148515_Galang_2020_GSM4473029_PC_ATAC_seq_rep3_ATACseq_SRR11539113_peak_4149	1283	.	32.1956	131.799	128.358	1468
chr10	117717823	117718622	GSE148515_Galang_2020_GSM4473029_PC_ATAC_seq_rep3_ATACseq_SRR11539113_peak_4150	48	.	4.29274	6.89128	4.83002	139
chr10	117745857	117746840	GSE148515_Galang_2020_GSM4473029_PC_ATAC_seq_rep3_ATACseq_SRR11539113_peak_4151	559	.	17.7842	58.7833	55.954	496
chr10	117792082	117793794	GSE148515_Galang_2020_GSM4473029_PC_ATAC_seq_rep3_ATACseq_SRR11539113_peak_4152	1417	.	34.6486	145.279	141.727	763
chr10	117844846	117846722	GSE148515_Galang_2020_GSM4473029_PC_ATAC_seq_rep3_ATACseq_SRR11539113_peak_4153	2046	.	45.6871	208.756	204.656	1166
chr10	117905716	117906596	GSE148515_Galang_2020_GSM4473029_PC_ATAC_seq_rep3_ATACseq_SRR11539113_peak_4154	90	.	5.82587	11.2825	9.07447	643
chr10	117940670	117941410	GSE148515_Galang_2020_GSM4473029_PC_ATAC_seq_rep3_ATACseq_SRR11539113_peak_4155	248	.	10.4252	27.375	24.8771	350
chr10	117987236	117988924	GSE148515_Galang_2020_GSM4473029_PC_ATAC_seq_rep3_ATACseq_SRR11539113_peak_4156	732	.	21.4637	76.2411	73.2595	794
chr10	118003387	118004224	GSE148515_Galang_2020_GSM4473029_PC_ATAC_seq_rep3_ATACseq_SRR11539113_peak_4157	129	.	7.05236	15.2015	12.9013	394
chr10	118048881	118049680	GSE148515_Galang_2020_GSM4473029_PC_ATAC_seq_rep3_ATACseq_SRR11539113_peak_4158	129	.	7.05236	15.2015	12.9013	578
chr10	118141256	118142752	GSE148515_Galang_2020_GSM4473029_PC_ATAC_seq_rep3_ATACseq_SRR11539113_peak_4159	1434	.	34.9552	146.982	143.415	583
chr10	118370466	118370735	GSE148515_Galang_2020_GSM4473029_PC_ATAC_seq_rep3_ATACseq_SRR11539113_peak_4160	33	.	3.67949	5.32838	3.34314	156
chr10	118569064	118569847	GSE148515_Galang_2020_GSM4473029_PC_ATAC_seq_rep3_ATACseq_SRR11539113_peak_4161	129	.	7.05236	15.2015	12.9013	526
chr10	118596059	118596911	GSE148515_Galang_2020_GSM4473029_PC_ATAC_seq_rep3_ATACseq_SRR11539113_peak_4162	203	.	9.19874	22.7421	20.3091	272
chr10	118617393	118617886	GSE148515_Galang_2020_GSM4473029_PC_ATAC_seq_rep3_ATACseq_SRR11539113_peak_4163	40	.	3.98612	6.09417	4.06926	293
chr10	118675908	118676246	GSE148515_Galang_2020_GSM4473029_PC_ATAC_seq_rep3_ATACseq_SRR11539113_peak_4164	48	.	4.29274	6.89128	4.83002	242
chr10	118746841	118747536	GSE148515_Galang_2020_GSM4473029_PC_ATAC_seq_rep3_ATACseq_SRR11539113_peak_4165	81	.	5.51924	10.3553	8.173	481
chr10	118758649	118759109	GSE148515_Galang_2020_GSM4473029_PC_ATAC_seq_rep3_ATACseq_SRR11539113_peak_4166	56	.	4.59937	7.71765	5.62303	276
chr10	118799718	118800586	GSE148515_Galang_2020_GSM4473029_PC_ATAC_seq_rep3_ATACseq_SRR11539113_peak_4167	450	.	15.3312	47.7274	45.0025	264
chr10	118867476	118870825	GSE148515_Galang_2020_GSM4473029_PC_ATAC_seq_rep3_ATACseq_SRR11539113_peak_4168	1316	.	32.8088	135.145	131.677	2299
chr10	119063440	119063876	GSE148515_Galang_2020_GSM4473029_PC_ATAC_seq_rep3_ATACseq_SRR11539113_peak_4169	26	.	3.37287	4.59625	2.6545	185
chr10	119064863	119066240	GSE148515_Galang_2020_GSM4473029_PC_ATAC_seq_rep3_ATACseq_SRR11539113_peak_4170	573	.	18.0908	60.2001	57.358	778
chr10	119079039	119079541	GSE148515_Galang_2020_GSM4473029_PC_ATAC_seq_rep3_ATACseq_SRR11539113_peak_4171	159	.	7.97224	18.3364	15.9757	238
chr10	119091995	119092273	GSE148515_Galang_2020_GSM4473029_PC_ATAC_seq_rep3_ATACseq_SRR11539113_peak_4172	14	.	2.75962	3.2443	1.40656	98
chr10	119192491	119193233	GSE148515_Galang_2020_GSM4473029_PC_ATAC_seq_rep3_ATACseq_SRR11539113_peak_4173	81	.	5.51924	10.3553	8.173	239
chr10	119238613	119241016	GSE148515_Galang_2020_GSM4473029_PC_ATAC_seq_rep3_ATACseq_SRR11539113_peak_4174	2375	.	51.2063	241.975	237.57	1605
chr10	119453087	119455399	GSE148515_Galang_2020_GSM4473029_PC_ATAC_seq_rep3_ATACseq_SRR11539113_peak_4175	644	.	19.624	67.391	64.4851	781
chr10	119463307	119463996	GSE148515_Galang_2020_GSM4473029_PC_ATAC_seq_rep3_ATACseq_SRR11539113_peak_4176	48	.	4.29274	6.89128	4.83002	378
chr10	119496227	119496596	GSE148515_Galang_2020_GSM4473029_PC_ATAC_seq_rep3_ATACseq_SRR11539113_peak_4177	56	.	4.59937	7.71765	5.62303	179
chr10	119615334	119615613	GSE148515_Galang_2020_GSM4473029_PC_ATAC_seq_rep3_ATACseq_SRR11539113_peak_4178	90	.	5.82587	11.2825	9.07447	110
chr10	119818999	119820017	GSE148515_Galang_2020_GSM4473029_PC_ATAC_seq_rep3_ATACseq_SRR11539113_peak_4179	129	.	7.05236	15.2015	12.9013	476
chr10	119869263	119870544	GSE148515_Galang_2020_GSM4473029_PC_ATAC_seq_rep3_ATACseq_SRR11539113_peak_4180	181	.	8.58549	20.5089	18.1112	991
chr10	120112103	120113645	GSE148515_Galang_2020_GSM4473029_PC_ATAC_seq_rep3_ATACseq_SRR11539113_peak_4181	1201	.	30.6625	123.506	120.135	844
chr10	120201360	120202341	GSE148515_Galang_2020_GSM4473029_PC_ATAC_seq_rep3_ATACseq_SRR11539113_peak_4182	72	.	5.21262	9.45115	7.29618	366
chr10	120208675	120209782	GSE148515_Galang_2020_GSM4473029_PC_ATAC_seq_rep3_ATACseq_SRR11539113_peak_4183	139	.	7.35899	16.2291	13.9081	165
chr10	120226843	120227801	GSE148515_Galang_2020_GSM4473029_PC_ATAC_seq_rep3_ATACseq_SRR11539113_peak_4184	214	.	9.50536	23.8801	21.4304	195
chr10	120279399	120280538	GSE148515_Galang_2020_GSM4473029_PC_ATAC_seq_rep3_ATACseq_SRR11539113_peak_4185	159	.	7.97224	18.3364	15.9757	228
chr10	120421427	120423214	GSE148515_Galang_2020_GSM4473029_PC_ATAC_seq_rep3_ATACseq_SRR11539113_peak_4186	559	.	17.7842	58.7833	55.954	769
chr10	120423593	120423906	GSE148515_Galang_2020_GSM4473029_PC_ATAC_seq_rep3_ATACseq_SRR11539113_peak_4187	20	.	3.06625	3.90051	2.00725	203
chr10	120424435	120424800	GSE148515_Galang_2020_GSM4473029_PC_ATAC_seq_rep3_ATACseq_SRR11539113_peak_4188	20	.	3.06625	3.90051	2.00725	80
chr10	120474648	120475458	GSE148515_Galang_2020_GSM4473029_PC_ATAC_seq_rep3_ATACseq_SRR11539113_peak_4189	26	.	3.37287	4.59625	2.6545	44
chr10	120475740	120476966	GSE148515_Galang_2020_GSM4473029_PC_ATAC_seq_rep3_ATACseq_SRR11539113_peak_4190	119	.	6.74574	14.1922	11.9136	577
chr10	120745166	120745633	GSE148515_Galang_2020_GSM4473029_PC_ATAC_seq_rep3_ATACseq_SRR11539113_peak_4191	119	.	6.74574	14.1922	11.9136	236
chr10	120751334	120752301	GSE148515_Galang_2020_GSM4473029_PC_ATAC_seq_rep3_ATACseq_SRR11539113_peak_4192	272	.	11.0385	29.7683	27.2395	682
chr10	120801303	120802397	GSE148515_Galang_2020_GSM4473029_PC_ATAC_seq_rep3_ATACseq_SRR11539113_peak_4193	90	.	5.82587	11.2825	9.07447	401
chr10	120870160	120870536	GSE148515_Galang_2020_GSM4473029_PC_ATAC_seq_rep3_ATACseq_SRR11539113_peak_4194	26	.	3.37287	4.59625	2.6545	332
chr10	120872254	120877649	GSE148515_Galang_2020_GSM4473029_PC_ATAC_seq_rep3_ATACseq_SRR11539113_peak_4195	807	.	22.9968	83.7865	80.7418	4049
chr10	120882793	120883105	GSE148515_Galang_2020_GSM4473029_PC_ATAC_seq_rep3_ATACseq_SRR11539113_peak_4196	33	.	3.67949	5.32838	3.34314	77
chr10	120884263	120884540	GSE148515_Galang_2020_GSM4473029_PC_ATAC_seq_rep3_ATACseq_SRR11539113_peak_4197	14	.	2.75962	3.2443	1.40656	86
chr10	120893784	120894541	GSE148515_Galang_2020_GSM4473029_PC_ATAC_seq_rep3_ATACseq_SRR11539113_peak_4198	33	.	3.67949	5.32838	3.34314	297
chr10	120896841	120900937	GSE148515_Galang_2020_GSM4473029_PC_ATAC_seq_rep3_ATACseq_SRR11539113_peak_4199	1709	.	39.8612	174.718	170.918	2257
chr10	120909151	120909627	GSE148515_Galang_2020_GSM4473029_PC_ATAC_seq_rep3_ATACseq_SRR11539113_peak_4200	26	.	3.37287	4.59625	2.6545	231
chr10	120915023	120915495	GSE148515_Galang_2020_GSM4473029_PC_ATAC_seq_rep3_ATACseq_SRR11539113_peak_4201	64	.	4.90599	8.57147	6.44568	416
chr10	121033427	121034435	GSE148515_Galang_2020_GSM4473029_PC_ATAC_seq_rep3_ATACseq_SRR11539113_peak_4203	237	.	10.1186	26.197	23.7149	481
chr10	121055495	121056247	GSE148515_Galang_2020_GSM4473029_PC_ATAC_seq_rep3_ATACseq_SRR11539113_peak_4204	129	.	7.05236	15.2015	12.9013	242
chr10	121153535	121154016	GSE148515_Galang_2020_GSM4473029_PC_ATAC_seq_rep3_ATACseq_SRR11539113_peak_4205	40	.	3.98612	6.09417	4.06926	254
chr10	121247020	121247769	GSE148515_Galang_2020_GSM4473029_PC_ATAC_seq_rep3_ATACseq_SRR11539113_peak_4206	56	.	4.59937	7.71765	5.62303	89
chr10	121256367	121256673	GSE148515_Galang_2020_GSM4473029_PC_ATAC_seq_rep3_ATACseq_SRR11539113_peak_4207	26	.	3.37287	4.59625	2.6545	218
chr10	121310092	121311305	GSE148515_Galang_2020_GSM4473029_PC_ATAC_seq_rep3_ATACseq_SRR11539113_peak_4208	109	.	6.43912	13.202	10.946	690
chr10	121350453	121351550	GSE148515_Galang_2020_GSM4473029_PC_ATAC_seq_rep3_ATACseq_SRR11539113_peak_4209	159	.	7.97224	18.3364	15.9757	634
chr10	121364563	121366240	GSE148515_Galang_2020_GSM4473029_PC_ATAC_seq_rep3_ATACseq_SRR11539113_peak_4210	992	.	26.6763	102.465	99.2657	568
chr10	121419764	121421239	GSE148515_Galang_2020_GSM4473029_PC_ATAC_seq_rep3_ATACseq_SRR11539113_peak_4211	64	.	4.90599	8.57147	6.44568	472
chr10	121423840	121424329	GSE148515_Galang_2020_GSM4473029_PC_ATAC_seq_rep3_ATACseq_SRR11539113_peak_4212	33	.	3.67949	5.32838	3.34314	338
chr10	121427732	121431203	GSE148515_Galang_2020_GSM4473029_PC_ATAC_seq_rep3_ATACseq_SRR11539113_peak_4213	81	.	5.51924	10.3553	8.173	411
chr10	121431933	121433502	GSE148515_Galang_2020_GSM4473029_PC_ATAC_seq_rep3_ATACseq_SRR11539113_peak_4214	192	.	8.89211	21.6182	19.2025	552
chr10	121434764	121436011	GSE148515_Galang_2020_GSM4473029_PC_ATAC_seq_rep3_ATACseq_SRR11539113_peak_4215	81	.	5.51924	10.3553	8.173	1028
chr10	121436294	121437365	GSE148515_Galang_2020_GSM4473029_PC_ATAC_seq_rep3_ATACseq_SRR11539113_peak_4216	40	.	3.98612	6.09417	4.06926	664
chr10	121439329	121440372	GSE148515_Galang_2020_GSM4473029_PC_ATAC_seq_rep3_ATACseq_SRR11539113_peak_4217	99	.	6.13249	12.2318	9.99932	245
chr10	121461660	121462477	GSE148515_Galang_2020_GSM4473029_PC_ATAC_seq_rep3_ATACseq_SRR11539113_peak_4218	33	.	3.67949	5.32838	3.34314	565
chr10	121471666	121473143	GSE148515_Galang_2020_GSM4473029_PC_ATAC_seq_rep3_ATACseq_SRR11539113_peak_4219	64	.	4.90599	8.57147	6.44568	150
chr10	121473921	121477572	GSE148515_Galang_2020_GSM4473029_PC_ATAC_seq_rep3_ATACseq_SRR11539113_peak_4220	1674	.	39.2479	171.202	167.433	2348
chr10	121505034	121505726	GSE148515_Galang_2020_GSM4473029_PC_ATAC_seq_rep3_ATACseq_SRR11539113_peak_4221	237	.	10.1186	26.197	23.7149	296
chr10	121509462	121511076	GSE148515_Galang_2020_GSM4473029_PC_ATAC_seq_rep3_ATACseq_SRR11539113_peak_4222	72	.	5.21262	9.45115	7.29618	836
chr10	121533216	121533728	GSE148515_Galang_2020_GSM4473029_PC_ATAC_seq_rep3_ATACseq_SRR11539113_peak_4223	99	.	6.13249	12.2318	9.99932	190
chr10	121585060	121587329	GSE148515_Galang_2020_GSM4473029_PC_ATAC_seq_rep3_ATACseq_SRR11539113_peak_4225	1316	.	32.8088	135.145	131.677	1689
chr10	121625653	121626954	GSE148515_Galang_2020_GSM4473029_PC_ATAC_seq_rep3_ATACseq_SRR11539113_peak_4226	1434	.	34.9552	146.982	143.415	769
chr10	121641599	121642038	GSE148515_Galang_2020_GSM4473029_PC_ATAC_seq_rep3_ATACseq_SRR11539113_peak_4227	33	.	3.67949	5.32838	3.34314	205
chr10	121739505	121740459	GSE148515_Galang_2020_GSM4473029_PC_ATAC_seq_rep3_ATACseq_SRR11539113_peak_4228	214	.	9.50536	23.8801	21.4304	393
chr10	121836608	121837751	GSE148515_Galang_2020_GSM4473029_PC_ATAC_seq_rep3_ATACseq_SRR11539113_peak_4229	272	.	11.0385	29.7683	27.2395	358
chr10	121854037	121854317	GSE148515_Galang_2020_GSM4473029_PC_ATAC_seq_rep3_ATACseq_SRR11539113_peak_4230	20	.	3.06625	3.90051	2.00725	25
chr10	121877639	121878223	GSE148515_Galang_2020_GSM4473029_PC_ATAC_seq_rep3_ATACseq_SRR11539113_peak_4231	72	.	5.21262	9.45115	7.29618	203
chr10	121904136	121904540	GSE148515_Galang_2020_GSM4473029_PC_ATAC_seq_rep3_ATACseq_SRR11539113_peak_4232	72	.	5.21262	9.45115	7.29618	143
chr10	122006039	122006901	GSE148515_Galang_2020_GSM4473029_PC_ATAC_seq_rep3_ATACseq_SRR11539113_peak_4233	40	.	3.98612	6.09417	4.06926	472
chr10	122018662	122018999	GSE148515_Galang_2020_GSM4473029_PC_ATAC_seq_rep3_ATACseq_SRR11539113_peak_4234	81	.	5.51924	10.3553	8.173	143
chr10	122024686	122026302	GSE148515_Galang_2020_GSM4473029_PC_ATAC_seq_rep3_ATACseq_SRR11539113_peak_4235	1040	.	27.5962	107.251	104.012	840
chr10	122033594	122033992	GSE148515_Galang_2020_GSM4473029_PC_ATAC_seq_rep3_ATACseq_SRR11539113_peak_4236	26	.	3.37287	4.59625	2.6545	88
chr10	122046119	122048383	GSE148515_Galang_2020_GSM4473029_PC_ATAC_seq_rep3_ATACseq_SRR11539113_peak_4237	436	.	15.0246	46.3824	43.6707	1490
chr10	122051968	122052270	GSE148515_Galang_2020_GSM4473029_PC_ATAC_seq_rep3_ATACseq_SRR11539113_peak_4238	40	.	3.98612	6.09417	4.06926	112
chr10	122096537	122098182	GSE148515_Galang_2020_GSM4473029_PC_ATAC_seq_rep3_ATACseq_SRR11539113_peak_4239	1867	.	42.6208	190.702	186.763	728
chr10	122448440	122448968	GSE148515_Galang_2020_GSM4473029_PC_ATAC_seq_rep3_ATACseq_SRR11539113_peak_4240	20	.	3.06625	3.90051	2.00725	141
chr10	122678537	122679970	GSE148515_Galang_2020_GSM4473029_PC_ATAC_seq_rep3_ATACseq_SRR11539113_peak_4241	410	.	14.4114	43.7188	41.0338	504
chr10	122802450	122803031	GSE148515_Galang_2020_GSM4473029_PC_ATAC_seq_rep3_ATACseq_SRR11539113_peak_4242	26	.	3.37287	4.59625	2.6545	85
chr10	122829723	122830544	GSE148515_Galang_2020_GSM4473029_PC_ATAC_seq_rep3_ATACseq_SRR11539113_peak_4243	90	.	5.82587	11.2825	9.07447	155
chr10	122854900	122855761	GSE148515_Galang_2020_GSM4473029_PC_ATAC_seq_rep3_ATACseq_SRR11539113_peak_4244	48	.	4.29274	6.89128	4.83002	457
chr10	122858688	122860043	GSE148515_Galang_2020_GSM4473029_PC_ATAC_seq_rep3_ATACseq_SRR11539113_peak_4245	203	.	9.19874	22.7421	20.3091	686
chr10	122870292	122870724	GSE148515_Galang_2020_GSM4473029_PC_ATAC_seq_rep3_ATACseq_SRR11539113_peak_4246	33	.	3.67949	5.32838	3.34314	126
chr10	122883490	122884775	GSE148515_Galang_2020_GSM4473029_PC_ATAC_seq_rep3_ATACseq_SRR11539113_peak_4247	260	.	10.7319	28.5655	26.052	791
chr10	122886109	122887937	GSE148515_Galang_2020_GSM4473029_PC_ATAC_seq_rep3_ATACseq_SRR11539113_peak_4248	81	.	5.51924	10.3553	8.173	430
chr10	122890344	122891730	GSE148515_Galang_2020_GSM4473029_PC_ATAC_seq_rep3_ATACseq_SRR11539113_peak_4249	64	.	4.90599	8.57147	6.44568	697
chr10	122894252	122895709	GSE148515_Galang_2020_GSM4473029_PC_ATAC_seq_rep3_ATACseq_SRR11539113_peak_4250	490	.	16.2511	51.8133	49.0488	589
chr10	122982647	122988432	GSE148515_Galang_2020_GSM4473029_PC_ATAC_seq_rep3_ATACseq_SRR11539113_peak_4251	1267	.	31.889	130.132	126.705	3365
chr10	122989506	122992064	GSE148515_Galang_2020_GSM4473029_PC_ATAC_seq_rep3_ATACseq_SRR11539113_peak_4252	321	.	12.265	34.6947	32.107	1680
chr10	123060581	123061313	GSE148515_Galang_2020_GSM4473029_PC_ATAC_seq_rep3_ATACseq_SRR11539113_peak_4253	81	.	5.51924	10.3553	8.173	441
chr10	123071471	123072841	GSE148515_Galang_2020_GSM4473029_PC_ATAC_seq_rep3_ATACseq_SRR11539113_peak_4254	181	.	8.58549	20.5089	18.1112	705
chr10	123075489	123077173	GSE148515_Galang_2020_GSM4473029_PC_ATAC_seq_rep3_ATACseq_SRR11539113_peak_4255	1383	.	34.0353	141.885	138.361	974
chr10	123146902	123148266	GSE148515_Galang_2020_GSM4473029_PC_ATAC_seq_rep3_ATACseq_SRR11539113_peak_4256	170	.	8.27886	19.4148	17.0354	539
chr10	123195849	123197851	GSE148515_Galang_2020_GSM4473029_PC_ATAC_seq_rep3_ATACseq_SRR11539113_peak_4257	1570	.	37.4082	160.736	157.056	1037
chr10	123264492	123265386	GSE148515_Galang_2020_GSM4473029_PC_ATAC_seq_rep3_ATACseq_SRR11539113_peak_4258	64	.	4.90599	8.57147	6.44568	595
chr10	123514924	123515228	GSE148515_Galang_2020_GSM4473029_PC_ATAC_seq_rep3_ATACseq_SRR11539113_peak_4259	26	.	3.37287	4.59625	2.6545	263
chr10	123519908	123521178	GSE148515_Galang_2020_GSM4473029_PC_ATAC_seq_rep3_ATACseq_SRR11539113_peak_4260	159	.	7.97224	18.3364	15.9757	843
chr10	123594939	123595333	GSE148515_Galang_2020_GSM4473029_PC_ATAC_seq_rep3_ATACseq_SRR11539113_peak_4261	72	.	5.21262	9.45115	7.29618	238
chr10	124082744	124083478	GSE148515_Galang_2020_GSM4473029_PC_ATAC_seq_rep3_ATACseq_SRR11539113_peak_4262	139	.	7.35899	16.2291	13.9081	192
chr10	124711511	124711914	GSE148515_Galang_2020_GSM4473029_PC_ATAC_seq_rep3_ATACseq_SRR11539113_peak_4263	26	.	3.37287	4.59625	2.6545	195
chr10	125388577	125389827	GSE148515_Galang_2020_GSM4473029_PC_ATAC_seq_rep3_ATACseq_SRR11539113_peak_4264	601	.	18.7041	63.0554	60.1878	880
chr10	125965686	125967026	GSE148515_Galang_2020_GSM4473029_PC_ATAC_seq_rep3_ATACseq_SRR11539113_peak_4265	284	.	11.3451	30.9828	28.4391	565
chr10	126176820	126177178	GSE148515_Galang_2020_GSM4473029_PC_ATAC_seq_rep3_ATACseq_SRR11539113_peak_4266	26	.	3.37287	4.59625	2.6545	172
chr10	126330585	126331153	GSE148515_Galang_2020_GSM4473029_PC_ATAC_seq_rep3_ATACseq_SRR11539113_peak_4267	214	.	9.50536	23.8801	21.4304	187
chr10	126391759	126392472	GSE148515_Galang_2020_GSM4473029_PC_ATAC_seq_rep3_ATACseq_SRR11539113_peak_4268	129	.	7.05236	15.2015	12.9013	438
chr10	126392844	126393184	GSE148515_Galang_2020_GSM4473029_PC_ATAC_seq_rep3_ATACseq_SRR11539113_peak_4269	56	.	4.59937	7.71765	5.62303	69
chr10	126452419	126452742	GSE148515_Galang_2020_GSM4473029_PC_ATAC_seq_rep3_ATACseq_SRR11539113_peak_4270	64	.	4.90599	8.57147	6.44568	185
chr10	126900775	126901598	GSE148515_Galang_2020_GSM4473029_PC_ATAC_seq_rep3_ATACseq_SRR11539113_peak_4271	423	.	14.718	45.0461	42.3478	584
chr10	126905676	126906032	GSE148515_Galang_2020_GSM4473029_PC_ATAC_seq_rep3_ATACseq_SRR11539113_peak_4272	72	.	5.21262	9.45115	7.29618	249
chr10	126919196	126920027	GSE148515_Galang_2020_GSM4473029_PC_ATAC_seq_rep3_ATACseq_SRR11539113_peak_4273	129	.	7.05236	15.2015	12.9013	143
chr10	126926976	126929849	GSE148515_Galang_2020_GSM4473029_PC_ATAC_seq_rep3_ATACseq_SRR11539113_peak_4274	961	.	26.0631	99.2996	96.1261	1442
chr10	126930132	126932125	GSE148515_Galang_2020_GSM4473029_PC_ATAC_seq_rep3_ATACseq_SRR11539113_peak_4275	248	.	10.4252	27.375	24.8771	910
chr10	126935542	126936514	GSE148515_Galang_2020_GSM4473029_PC_ATAC_seq_rep3_ATACseq_SRR11539113_peak_4276	99	.	6.13249	12.2318	9.99932	594
chr10	126940946	126942057	GSE148515_Galang_2020_GSM4473029_PC_ATAC_seq_rep3_ATACseq_SRR11539113_peak_4277	237	.	10.1186	26.197	23.7149	179
chr10	126950601	126951384	GSE148515_Galang_2020_GSM4473029_PC_ATAC_seq_rep3_ATACseq_SRR11539113_peak_4278	119	.	6.74574	14.1922	11.9136	496
chr10	126956592	126958147	GSE148515_Galang_2020_GSM4473029_PC_ATAC_seq_rep3_ATACseq_SRR11539113_peak_4279	260	.	10.7319	28.5655	26.052	862
chr10	126962243	126962568	GSE148515_Galang_2020_GSM4473029_PC_ATAC_seq_rep3_ATACseq_SRR11539113_peak_4280	40	.	3.98612	6.09417	4.06926	146
chr10	126971805	126973183	GSE148515_Galang_2020_GSM4473029_PC_ATAC_seq_rep3_ATACseq_SRR11539113_peak_4281	410	.	14.4114	43.7188	41.0338	321
chr10	126977856	126988259	GSE148515_Galang_2020_GSM4473029_PC_ATAC_seq_rep3_ATACseq_SRR11539113_peak_4282	2100	.	46.6069	214.23	210.08	980
chr10	126990298	126991404	GSE148515_Galang_2020_GSM4473029_PC_ATAC_seq_rep3_ATACseq_SRR11539113_peak_4283	308	.	11.9584	33.4463	30.8731	213
chr10	127030339	127030969	GSE148515_Galang_2020_GSM4473029_PC_ATAC_seq_rep3_ATACseq_SRR11539113_peak_4284	296	.	11.6517	32.209	29.6505	403
chr10	127040892	127042628	GSE148515_Galang_2020_GSM4473029_PC_ATAC_seq_rep3_ATACseq_SRR11539113_peak_4285	616	.	19.0107	64.4937	61.6131	1092
chr10	127058328	127060658	GSE148515_Galang_2020_GSM4473029_PC_ATAC_seq_rep3_ATACseq_SRR11539113_peak_4286	644	.	19.624	67.391	64.4851	1829
chr10	127062590	127064736	GSE148515_Galang_2020_GSM4473029_PC_ATAC_seq_rep3_ATACseq_SRR11539113_peak_4287	2137	.	47.2202	217.894	213.711	908
chr10	127069680	127071000	GSE148515_Galang_2020_GSM4473029_PC_ATAC_seq_rep3_ATACseq_SRR11539113_peak_4288	358	.	13.1849	38.5028	35.8729	620
chr10	127078916	127080435	GSE148515_Galang_2020_GSM4473029_PC_ATAC_seq_rep3_ATACseq_SRR11539113_peak_4289	56	.	4.59937	7.71765	5.62303	217
chr10	127090852	127092282	GSE148515_Galang_2020_GSM4473029_PC_ATAC_seq_rep3_ATACseq_SRR11539113_peak_4290	170	.	8.27886	19.4148	17.0354	766
chr10	127120584	127121490	GSE148515_Galang_2020_GSM4473029_PC_ATAC_seq_rep3_ATACseq_SRR11539113_peak_4291	630	.	19.3173	65.9389	63.0456	599
chr10	127164936	127166193	GSE148515_Galang_2020_GSM4473029_PC_ATAC_seq_rep3_ATACseq_SRR11539113_peak_4292	214	.	9.50536	23.8801	21.4304	212
chr10	127170778	127171145	GSE148515_Galang_2020_GSM4473029_PC_ATAC_seq_rep3_ATACseq_SRR11539113_peak_4293	64	.	4.90599	8.57147	6.44568	156
chr10	127177625	127178968	GSE148515_Galang_2020_GSM4473029_PC_ATAC_seq_rep3_ATACseq_SRR11539113_peak_4294	99	.	6.13249	12.2318	9.99932	294
chr10	127179921	127180301	GSE148515_Galang_2020_GSM4473029_PC_ATAC_seq_rep3_ATACseq_SRR11539113_peak_4295	20	.	3.06625	3.90051	2.00725	335
chr10	127188124	127190259	GSE148515_Galang_2020_GSM4473029_PC_ATAC_seq_rep3_ATACseq_SRR11539113_peak_4296	203	.	9.19874	22.7421	20.3091	765
chr10	127194878	127197325	GSE148515_Galang_2020_GSM4473029_PC_ATAC_seq_rep3_ATACseq_SRR11539113_peak_4297	371	.	13.4915	39.7924	37.1487	639
chr10	127209105	127209669	GSE148515_Galang_2020_GSM4473029_PC_ATAC_seq_rep3_ATACseq_SRR11539113_peak_4298	26	.	3.37287	4.59625	2.6545	34
chr10	127210341	127212048	GSE148515_Galang_2020_GSM4473029_PC_ATAC_seq_rep3_ATACseq_SRR11539113_peak_4299	490	.	16.2511	51.8133	49.0488	1353
chr10	127255515	127256513	GSE148515_Galang_2020_GSM4473029_PC_ATAC_seq_rep3_ATACseq_SRR11539113_peak_4300	149	.	7.66561	17.2743	14.9331	503
chr10	127265812	127267293	GSE148515_Galang_2020_GSM4473029_PC_ATAC_seq_rep3_ATACseq_SRR11539113_peak_4301	1201	.	30.6625	123.506	120.135	528
chr10	127268443	127269074	GSE148515_Galang_2020_GSM4473029_PC_ATAC_seq_rep3_ATACseq_SRR11539113_peak_4302	99	.	6.13249	12.2318	9.99932	159
chr10	127286830	127287259	GSE148515_Galang_2020_GSM4473029_PC_ATAC_seq_rep3_ATACseq_SRR11539113_peak_4303	14	.	2.75962	3.2443	1.40656	248
chr10	127287784	127293793	GSE148515_Galang_2020_GSM4473029_PC_ATAC_seq_rep3_ATACseq_SRR11539113_peak_4304	2770	.	57.6454	281.788	277.076	2828
chr10	127296073	127297961	GSE148515_Galang_2020_GSM4473029_PC_ATAC_seq_rep3_ATACseq_SRR11539113_peak_4305	203	.	9.19874	22.7421	20.3091	1333
chr10	127310511	127312597	GSE148515_Galang_2020_GSM4473029_PC_ATAC_seq_rep3_ATACseq_SRR11539113_peak_4306	792	.	22.6902	82.2656	79.2336	1310
chr10	127326351	127326950	GSE148515_Galang_2020_GSM4473029_PC_ATAC_seq_rep3_ATACseq_SRR11539113_peak_4307	81	.	5.51924	10.3553	8.173	293
chr10	127338425	127342510	GSE148515_Galang_2020_GSM4473029_PC_ATAC_seq_rep3_ATACseq_SRR11539113_peak_4308	333	.	12.5716	35.9537	33.3518	1076
chr10	127351134	127351468	GSE148515_Galang_2020_GSM4473029_PC_ATAC_seq_rep3_ATACseq_SRR11539113_peak_4309	20	.	3.06625	3.90051	2.00725	289
chr10	127354017	127354785	GSE148515_Galang_2020_GSM4473029_PC_ATAC_seq_rep3_ATACseq_SRR11539113_peak_4310	99	.	6.13249	12.2318	9.99932	585
chr10	127379527	127381959	GSE148515_Galang_2020_GSM4473029_PC_ATAC_seq_rep3_ATACseq_SRR11539113_peak_4311	1316	.	32.8088	135.145	131.677	1061
chr10	127420026	127422839	GSE148515_Galang_2020_GSM4473029_PC_ATAC_seq_rep3_ATACseq_SRR11539113_peak_4312	159	.	7.97224	18.3364	15.9757	784
chr10	127426958	127427621	GSE148515_Galang_2020_GSM4473029_PC_ATAC_seq_rep3_ATACseq_SRR11539113_peak_4313	26	.	3.37287	4.59625	2.6545	613
chr10	127508372	127510013	GSE148515_Galang_2020_GSM4473029_PC_ATAC_seq_rep3_ATACseq_SRR11539113_peak_4314	284	.	11.3451	30.9828	28.4391	1000
chr10	127511467	127514012	GSE148515_Galang_2020_GSM4473029_PC_ATAC_seq_rep3_ATACseq_SRR11539113_peak_4315	346	.	12.8782	37.2231	34.6073	1601
chr10	127516355	127516909	GSE148515_Galang_2020_GSM4473029_PC_ATAC_seq_rep3_ATACseq_SRR11539113_peak_4316	56	.	4.59937	7.71765	5.62303	421
chr10	127521675	127522540	GSE148515_Galang_2020_GSM4473029_PC_ATAC_seq_rep3_ATACseq_SRR11539113_peak_4317	99	.	6.13249	12.2318	9.99932	690
chr10	127526225	127527702	GSE148515_Galang_2020_GSM4473029_PC_ATAC_seq_rep3_ATACseq_SRR11539113_peak_4318	139	.	7.35899	16.2291	13.9081	697
chr10	127534160	127535492	GSE148515_Galang_2020_GSM4473029_PC_ATAC_seq_rep3_ATACseq_SRR11539113_peak_4319	192	.	8.89211	21.6182	19.2025	374
chr10	127536801	127537098	GSE148515_Galang_2020_GSM4473029_PC_ATAC_seq_rep3_ATACseq_SRR11539113_peak_4320	40	.	3.98612	6.09417	4.06926	42
chr10	127537448	127538135	GSE148515_Galang_2020_GSM4473029_PC_ATAC_seq_rep3_ATACseq_SRR11539113_peak_4321	64	.	4.90599	8.57147	6.44568	524
chr10	127541859	127543045	GSE148515_Galang_2020_GSM4473029_PC_ATAC_seq_rep3_ATACseq_SRR11539113_peak_4322	181	.	8.58549	20.5089	18.1112	408
chr10	127557486	127557855	GSE148515_Galang_2020_GSM4473029_PC_ATAC_seq_rep3_ATACseq_SRR11539113_peak_4323	14	.	2.75962	3.2443	1.40656	194
chr10	127564059	127564672	GSE148515_Galang_2020_GSM4473029_PC_ATAC_seq_rep3_ATACseq_SRR11539113_peak_4324	72	.	5.21262	9.45115	7.29618	378
chr10	127569548	127569955	GSE148515_Galang_2020_GSM4473029_PC_ATAC_seq_rep3_ATACseq_SRR11539113_peak_4325	56	.	4.59937	7.71765	5.62303	140
chr10	127576494	127577115	GSE148515_Galang_2020_GSM4473029_PC_ATAC_seq_rep3_ATACseq_SRR11539113_peak_4326	40	.	3.98612	6.09417	4.06926	477
chr10	127592568	127593143	GSE148515_Galang_2020_GSM4473029_PC_ATAC_seq_rep3_ATACseq_SRR11539113_peak_4327	40	.	3.98612	6.09417	4.06926	45
chr10	127596125	127596710	GSE148515_Galang_2020_GSM4473029_PC_ATAC_seq_rep3_ATACseq_SRR11539113_peak_4328	72	.	5.21262	9.45115	7.29618	336
chr10	127619844	127622619	GSE148515_Galang_2020_GSM4473029_PC_ATAC_seq_rep3_ATACseq_SRR11539113_peak_4329	1502	.	36.1817	153.83	150.207	1492
chr10	127641823	127644542	GSE148515_Galang_2020_GSM4473029_PC_ATAC_seq_rep3_ATACseq_SRR11539113_peak_4330	531	.	17.171	55.9721	53.1687	1840
chr10	127661567	127663039	GSE148515_Galang_2020_GSM4473029_PC_ATAC_seq_rep3_ATACseq_SRR11539113_peak_4331	616	.	19.0107	64.4937	61.6131	584
chr10	127665456	127669750	GSE148515_Galang_2020_GSM4473029_PC_ATAC_seq_rep3_ATACseq_SRR11539113_peak_4332	1796	.	41.3943	183.566	179.689	1526
chr10	127674538	127678393	GSE148515_Galang_2020_GSM4473029_PC_ATAC_seq_rep3_ATACseq_SRR11539113_peak_4333	1383	.	34.0353	141.885	138.361	2403
chr10	127738186	127740217	GSE148515_Galang_2020_GSM4473029_PC_ATAC_seq_rep3_ATACseq_SRR11539113_peak_4334	371	.	13.4915	39.7924	37.1487	1288
chr10	127750007	127750482	GSE148515_Galang_2020_GSM4473029_PC_ATAC_seq_rep3_ATACseq_SRR11539113_peak_4335	26	.	3.37287	4.59625	2.6545	340
chr10	128034900	128037746	GSE148515_Galang_2020_GSM4473029_PC_ATAC_seq_rep3_ATACseq_SRR11539113_peak_4336	1024	.	27.2896	105.651	102.425	646
chr10	128038898	128039653	GSE148515_Galang_2020_GSM4473029_PC_ATAC_seq_rep3_ATACseq_SRR11539113_peak_4337	26	.	3.37287	4.59625	2.6545	693
chr10	128058145	128060624	GSE148515_Galang_2020_GSM4473029_PC_ATAC_seq_rep3_ATACseq_SRR11539113_peak_4338	2265	.	49.3666	230.804	226.5	900
chr10	128082088	128084351	GSE148515_Galang_2020_GSM4473029_PC_ATAC_seq_rep3_ATACseq_SRR11539113_peak_4339	1849	.	42.3142	188.913	184.99	1065
chr10	128090154	128095469	GSE148515_Galang_2020_GSM4473029_PC_ATAC_seq_rep3_ATACseq_SRR11539113_peak_4340	1366	.	33.7287	140.194	136.684	2680
chr10	128096259	128097961	GSE148515_Galang_2020_GSM4473029_PC_ATAC_seq_rep3_ATACseq_SRR11539113_peak_4341	717	.	21.1571	74.7502	71.7812	690
chr10	128109955	128110965	GSE148515_Galang_2020_GSM4473029_PC_ATAC_seq_rep3_ATACseq_SRR11539113_peak_4342	72	.	5.21262	9.45115	7.29618	603
chr10	128149636	128151410	GSE148515_Galang_2020_GSM4473029_PC_ATAC_seq_rep3_ATACseq_SRR11539113_peak_4343	90	.	5.82587	11.2825	9.07447	270
chr10	128175862	128176798	GSE148515_Galang_2020_GSM4473029_PC_ATAC_seq_rep3_ATACseq_SRR11539113_peak_4344	109	.	6.43912	13.202	10.946	652
chr10	128179115	128179420	GSE148515_Galang_2020_GSM4473029_PC_ATAC_seq_rep3_ATACseq_SRR11539113_peak_4345	14	.	2.75962	3.2443	1.40656	84
chr10	128185876	128186151	GSE148515_Galang_2020_GSM4473029_PC_ATAC_seq_rep3_ATACseq_SRR11539113_peak_4346	56	.	4.59937	7.71765	5.62303	154
chr10	128193993	128195361	GSE148515_Galang_2020_GSM4473029_PC_ATAC_seq_rep3_ATACseq_SRR11539113_peak_4347	1605	.	38.0214	164.211	160.502	504
chr10	128211157	128212325	GSE148515_Galang_2020_GSM4473029_PC_ATAC_seq_rep3_ATACseq_SRR11539113_peak_4348	371	.	13.4915	39.7924	37.1487	670
chr10	128212910	128213356	GSE148515_Galang_2020_GSM4473029_PC_ATAC_seq_rep3_ATACseq_SRR11539113_peak_4349	90	.	5.82587	11.2825	9.07447	283
chr10	128231694	128232957	GSE148515_Galang_2020_GSM4473029_PC_ATAC_seq_rep3_ATACseq_SRR11539113_peak_4350	476	.	15.9445	50.443	47.6917	589
chr10	128269625	128271111	GSE148515_Galang_2020_GSM4473029_PC_ATAC_seq_rep3_ATACseq_SRR11539113_peak_4351	1234	.	31.2757	126.81	123.412	823
chr10	128302537	128304337	GSE148515_Galang_2020_GSM4473029_PC_ATAC_seq_rep3_ATACseq_SRR11539113_peak_4352	1234	.	31.2757	126.81	123.412	742
chr10	128309835	128311786	GSE148515_Galang_2020_GSM4473029_PC_ATAC_seq_rep3_ATACseq_SRR11539113_peak_4353	149	.	7.66561	17.2743	14.9331	1207
chr10	128322039	128323404	GSE148515_Galang_2020_GSM4473029_PC_ATAC_seq_rep3_ATACseq_SRR11539113_peak_4354	450	.	15.3312	47.7274	45.0025	565
chr10	128336833	128338770	GSE148515_Galang_2020_GSM4473029_PC_ATAC_seq_rep3_ATACseq_SRR11539113_peak_4355	1536	.	36.7949	157.276	153.625	923
chr10	128344818	128345335	GSE148515_Galang_2020_GSM4473029_PC_ATAC_seq_rep3_ATACseq_SRR11539113_peak_4356	260	.	10.7319	28.5655	26.052	278
chr10	128367810	128369873	GSE148515_Galang_2020_GSM4473029_PC_ATAC_seq_rep3_ATACseq_SRR11539113_peak_4357	1779	.	41.0877	181.79	177.928	1069
chr10	128373399	128373695	GSE148515_Galang_2020_GSM4473029_PC_ATAC_seq_rep3_ATACseq_SRR11539113_peak_4358	33	.	3.67949	5.32838	3.34314	102
chr10	128376144	128377851	GSE148515_Galang_2020_GSM4473029_PC_ATAC_seq_rep3_ATACseq_SRR11539113_peak_4359	1152	.	29.7426	118.582	115.252	882
chr10	128396714	128396994	GSE148515_Galang_2020_GSM4473029_PC_ATAC_seq_rep3_ATACseq_SRR11539113_peak_4360	26	.	3.37287	4.59625	2.6545	37
chr10	128399506	128399900	GSE148515_Galang_2020_GSM4473029_PC_ATAC_seq_rep3_ATACseq_SRR11539113_peak_4361	14	.	2.75962	3.2443	1.40656	223
chr10	128408869	128412814	GSE148515_Galang_2020_GSM4473029_PC_ATAC_seq_rep3_ATACseq_SRR11539113_peak_4362	1536	.	36.7949	157.276	153.625	2795
chr10	128435267	128436110	GSE148515_Galang_2020_GSM4473029_PC_ATAC_seq_rep3_ATACseq_SRR11539113_peak_4363	33	.	3.67949	5.32838	3.34314	353
chr10	128455265	128456031	GSE148515_Galang_2020_GSM4473029_PC_ATAC_seq_rep3_ATACseq_SRR11539113_peak_4364	64	.	4.90599	8.57147	6.44568	227
chr10	128458426	128460716	GSE148515_Galang_2020_GSM4473029_PC_ATAC_seq_rep3_ATACseq_SRR11539113_peak_4365	1451	.	35.2618	148.688	145.108	797
chr10	128487753	128488067	GSE148515_Galang_2020_GSM4473029_PC_ATAC_seq_rep3_ATACseq_SRR11539113_peak_4366	14	.	2.75962	3.2443	1.40656	146
chr10	128489882	128495425	GSE148515_Galang_2020_GSM4473029_PC_ATAC_seq_rep3_ATACseq_SRR11539113_peak_4367	1779	.	41.0877	181.79	177.928	4056
chr10	128498440	128499614	GSE148515_Galang_2020_GSM4473029_PC_ATAC_seq_rep3_ATACseq_SRR11539113_peak_4368	1234	.	31.2757	126.81	123.412	433
chr10	128524385	128527013	GSE148515_Galang_2020_GSM4473029_PC_ATAC_seq_rep3_ATACseq_SRR11539113_peak_4369	2100	.	46.6069	214.23	210.08	1596
chr10	128536188	128536926	GSE148515_Galang_2020_GSM4473029_PC_ATAC_seq_rep3_ATACseq_SRR11539113_peak_4370	237	.	10.1186	26.197	23.7149	230
chr10	128543081	128543355	GSE148515_Galang_2020_GSM4473029_PC_ATAC_seq_rep3_ATACseq_SRR11539113_peak_4371	56	.	4.59937	7.71765	5.62303	173
chr10	128545695	128549933	GSE148515_Galang_2020_GSM4473029_PC_ATAC_seq_rep3_ATACseq_SRR11539113_peak_4372	1674	.	39.2479	171.202	167.433	1975
chr10	128565027	128567154	GSE148515_Galang_2020_GSM4473029_PC_ATAC_seq_rep3_ATACseq_SRR11539113_peak_4373	2173	.	47.8334	221.569	217.352	1227
chr10	128582941	128584467	GSE148515_Galang_2020_GSM4473029_PC_ATAC_seq_rep3_ATACseq_SRR11539113_peak_4374	192	.	8.89211	21.6182	19.2025	881
chr10	128589403	128590873	GSE148515_Galang_2020_GSM4473029_PC_ATAC_seq_rep3_ATACseq_SRR11539113_peak_4375	423	.	14.718	45.0461	42.3478	543
chr10	128625514	128627143	GSE148515_Galang_2020_GSM4473029_PC_ATAC_seq_rep3_ATACseq_SRR11539113_peak_4376	476	.	15.9445	50.443	47.6917	1316
chr10	128645268	128647382	GSE148515_Galang_2020_GSM4473029_PC_ATAC_seq_rep3_ATACseq_SRR11539113_peak_4377	976	.	26.3697	100.88	97.6934	609
chr10	128668556	128669446	GSE148515_Galang_2020_GSM4473029_PC_ATAC_seq_rep3_ATACseq_SRR11539113_peak_4378	109	.	6.43912	13.202	10.946	466
chr10	128673368	128674832	GSE148515_Galang_2020_GSM4473029_PC_ATAC_seq_rep3_ATACseq_SRR11539113_peak_4379	762	.	22.077	79.2414	76.2346	529
chr10	128695297	128697135	GSE148515_Galang_2020_GSM4473029_PC_ATAC_seq_rep3_ATACseq_SRR11539113_peak_4380	2375	.	51.2063	241.975	237.57	777
chr10	128699442	128699739	GSE148515_Galang_2020_GSM4473029_PC_ATAC_seq_rep3_ATACseq_SRR11539113_peak_4381	33	.	3.67949	5.32838	3.34314	30
chr10	128704327	128705870	GSE148515_Galang_2020_GSM4473029_PC_ATAC_seq_rep3_ATACseq_SRR11539113_peak_4382	1152	.	29.7426	118.582	115.252	695
chr10	128743393	128745249	GSE148515_Galang_2020_GSM4473029_PC_ATAC_seq_rep3_ATACseq_SRR11539113_peak_4383	397	.	14.1047	42.4006	39.7294	564
chr10	128747575	128749031	GSE148515_Galang_2020_GSM4473029_PC_ATAC_seq_rep3_ATACseq_SRR11539113_peak_4384	436	.	15.0246	46.3824	43.6707	881
chr10	128803470	128806629	GSE148515_Galang_2020_GSM4473029_PC_ATAC_seq_rep3_ATACseq_SRR11539113_peak_4385	1316	.	32.8088	135.145	131.677	1759
chr10	128821107	128822995	GSE148515_Galang_2020_GSM4473029_PC_ATAC_seq_rep3_ATACseq_SRR11539113_peak_4386	1468	.	35.5684	150.398	146.804	685
chr10	128889097	128889675	GSE148515_Galang_2020_GSM4473029_PC_ATAC_seq_rep3_ATACseq_SRR11539113_peak_4387	40	.	3.98612	6.09417	4.06926	337
chr10	128890710	128892511	GSE148515_Galang_2020_GSM4473029_PC_ATAC_seq_rep3_ATACseq_SRR11539113_peak_4388	517	.	16.8643	54.578	51.7876	1194
chr10	128895086	128896671	GSE148515_Galang_2020_GSM4473029_PC_ATAC_seq_rep3_ATACseq_SRR11539113_peak_4389	260	.	10.7319	28.5655	26.052	587
chr10	128909090	128911240	GSE148515_Galang_2020_GSM4473029_PC_ATAC_seq_rep3_ATACseq_SRR11539113_peak_4390	1152	.	29.7426	118.582	115.252	779
chr10	128913003	128913892	GSE148515_Galang_2020_GSM4473029_PC_ATAC_seq_rep3_ATACseq_SRR11539113_peak_4391	81	.	5.51924	10.3553	8.173	426
chr10	128922724	128924570	GSE148515_Galang_2020_GSM4473029_PC_ATAC_seq_rep3_ATACseq_SRR11539113_peak_4392	1400	.	34.3419	143.58	140.042	579
chr10	128928562	128928968	GSE148515_Galang_2020_GSM4473029_PC_ATAC_seq_rep3_ATACseq_SRR11539113_peak_4393	40	.	3.98612	6.09417	4.06926	87
chr10	128931377	128932601	GSE148515_Galang_2020_GSM4473029_PC_ATAC_seq_rep3_ATACseq_SRR11539113_peak_4394	149	.	7.66561	17.2743	14.9331	189
chr10	128932930	128934644	GSE148515_Galang_2020_GSM4473029_PC_ATAC_seq_rep3_ATACseq_SRR11539113_peak_4395	129	.	7.05236	15.2015	12.9013	1016
chr10	128938295	128939202	GSE148515_Galang_2020_GSM4473029_PC_ATAC_seq_rep3_ATACseq_SRR11539113_peak_4396	48	.	4.29274	6.89128	4.83002	478
chr10	128945363	128945838	GSE148515_Galang_2020_GSM4473029_PC_ATAC_seq_rep3_ATACseq_SRR11539113_peak_4397	33	.	3.67949	5.32838	3.34314	218
chr11	3201813	3203408	GSE148515_Galang_2020_GSM4473029_PC_ATAC_seq_rep3_ATACseq_SRR11539113_peak_4403	1316	.	32.8088	135.145	131.677	745
chr11	3265250	3267459	GSE148515_Galang_2020_GSM4473029_PC_ATAC_seq_rep3_ATACseq_SRR11539113_peak_4404	1383	.	34.0353	141.885	138.361	1215
chr11	3288517	3292513	GSE148515_Galang_2020_GSM4473029_PC_ATAC_seq_rep3_ATACseq_SRR11539113_peak_4405	1185	.	30.3558	121.86	118.504	1638
chr11	3329719	3332852	GSE148515_Galang_2020_GSM4473029_PC_ATAC_seq_rep3_ATACseq_SRR11539113_peak_4406	1201	.	30.6625	123.506	120.135	2615
chr11	3337639	3338042	GSE148515_Galang_2020_GSM4473029_PC_ATAC_seq_rep3_ATACseq_SRR11539113_peak_4407	48	.	4.29274	6.89128	4.83002	178
chr11	3347156	3349035	GSE148515_Galang_2020_GSM4473029_PC_ATAC_seq_rep3_ATACseq_SRR11539113_peak_4408	48	.	4.29274	6.89128	4.83002	151
chr11	3352804	3353256	GSE148515_Galang_2020_GSM4473029_PC_ATAC_seq_rep3_ATACseq_SRR11539113_peak_4409	48	.	4.29274	6.89128	4.83002	399
chr11	3369406	3369748	GSE148515_Galang_2020_GSM4473029_PC_ATAC_seq_rep3_ATACseq_SRR11539113_peak_4410	33	.	3.67949	5.32838	3.34314	281
chr11	3370089	3372417	GSE148515_Galang_2020_GSM4473029_PC_ATAC_seq_rep3_ATACseq_SRR11539113_peak_4411	747	.	21.7703	77.7382	74.7441	1356
chr11	3373776	3375201	GSE148515_Galang_2020_GSM4473029_PC_ATAC_seq_rep3_ATACseq_SRR11539113_peak_4412	109	.	6.43912	13.202	10.946	578
chr11	3386814	3387596	GSE148515_Galang_2020_GSM4473029_PC_ATAC_seq_rep3_ATACseq_SRR11539113_peak_4413	149	.	7.66561	17.2743	14.9331	417
chr11	3392374	3393042	GSE148515_Galang_2020_GSM4473029_PC_ATAC_seq_rep3_ATACseq_SRR11539113_peak_4414	99	.	6.13249	12.2318	9.99932	325
chr11	3408618	3409672	GSE148515_Galang_2020_GSM4473029_PC_ATAC_seq_rep3_ATACseq_SRR11539113_peak_4415	644	.	19.624	67.391	64.4851	641
chr11	3450979	3453129	GSE148515_Galang_2020_GSM4473029_PC_ATAC_seq_rep3_ATACseq_SRR11539113_peak_4416	914	.	25.1432	94.5895	91.4548	1383
chr11	3488069	3488468	GSE148515_Galang_2020_GSM4473029_PC_ATAC_seq_rep3_ATACseq_SRR11539113_peak_4417	26	.	3.37287	4.59625	2.6545	26
chr11	3503892	3505635	GSE148515_Galang_2020_GSM4473029_PC_ATAC_seq_rep3_ATACseq_SRR11539113_peak_4418	272	.	11.0385	29.7683	27.2395	1140
chr11	3507488	3509499	GSE148515_Galang_2020_GSM4473029_PC_ATAC_seq_rep3_ATACseq_SRR11539113_peak_4419	90	.	5.82587	11.2825	9.07447	907
chr11	3514551	3515719	GSE148515_Galang_2020_GSM4473029_PC_ATAC_seq_rep3_ATACseq_SRR11539113_peak_4420	450	.	15.3312	47.7274	45.0025	253
chr11	3517045	3517761	GSE148515_Galang_2020_GSM4473029_PC_ATAC_seq_rep3_ATACseq_SRR11539113_peak_4421	56	.	4.59937	7.71765	5.62303	622
chr11	3527098	3528075	GSE148515_Galang_2020_GSM4473029_PC_ATAC_seq_rep3_ATACseq_SRR11539113_peak_4422	129	.	7.05236	15.2015	12.9013	802
chr11	3535135	3537061	GSE148515_Galang_2020_GSM4473029_PC_ATAC_seq_rep3_ATACseq_SRR11539113_peak_4423	1417	.	34.6486	145.279	141.727	616
chr11	3538800	3539823	GSE148515_Galang_2020_GSM4473029_PC_ATAC_seq_rep3_ATACseq_SRR11539113_peak_4424	630	.	19.3173	65.9389	63.0456	543
chr11	3648339	3649860	GSE148515_Galang_2020_GSM4473029_PC_ATAC_seq_rep3_ATACseq_SRR11539113_peak_4425	1867	.	42.6208	190.702	186.763	760
chr11	3762002	3762296	GSE148515_Galang_2020_GSM4473029_PC_ATAC_seq_rep3_ATACseq_SRR11539113_peak_4426	48	.	4.29274	6.89128	4.83002	254
chr11	3774496	3775065	GSE148515_Galang_2020_GSM4473029_PC_ATAC_seq_rep3_ATACseq_SRR11539113_peak_4427	90	.	5.82587	11.2825	9.07447	290
chr11	3834231	3834560	GSE148515_Galang_2020_GSM4473029_PC_ATAC_seq_rep3_ATACseq_SRR11539113_peak_4428	26	.	3.37287	4.59625	2.6545	253
chr11	3843400	3845141	GSE148515_Galang_2020_GSM4473029_PC_ATAC_seq_rep3_ATACseq_SRR11539113_peak_4429	450	.	15.3312	47.7274	45.0025	892
chr11	3853216	3854269	GSE148515_Galang_2020_GSM4473029_PC_ATAC_seq_rep3_ATACseq_SRR11539113_peak_4430	119	.	6.74574	14.1922	11.9136	495
chr11	3863074	3864507	GSE148515_Galang_2020_GSM4473029_PC_ATAC_seq_rep3_ATACseq_SRR11539113_peak_4431	559	.	17.7842	58.7833	55.954	901
chr11	3894596	3895799	GSE148515_Galang_2020_GSM4473029_PC_ATAC_seq_rep3_ATACseq_SRR11539113_peak_4432	545	.	17.4776	57.374	54.5575	526
chr11	3912167	3915235	GSE148515_Galang_2020_GSM4473029_PC_ATAC_seq_rep3_ATACseq_SRR11539113_peak_4433	807	.	22.9968	83.7865	80.7418	1814
chr11	3931645	3932126	GSE148515_Galang_2020_GSM4473029_PC_ATAC_seq_rep3_ATACseq_SRR11539113_peak_4434	109	.	6.43912	13.202	10.946	324
chr11	3963633	3964244	GSE148515_Galang_2020_GSM4473029_PC_ATAC_seq_rep3_ATACseq_SRR11539113_peak_4435	129	.	7.05236	15.2015	12.9013	342
chr11	3983864	3984288	GSE148515_Galang_2020_GSM4473029_PC_ATAC_seq_rep3_ATACseq_SRR11539113_peak_4436	48	.	4.29274	6.89128	4.83002	164
chr11	4094201	4097525	GSE148515_Galang_2020_GSM4473029_PC_ATAC_seq_rep3_ATACseq_SRR11539113_peak_4437	1185	.	30.3558	121.86	118.504	2552
chr11	4116726	4117107	GSE148515_Galang_2020_GSM4473029_PC_ATAC_seq_rep3_ATACseq_SRR11539113_peak_4438	40	.	3.98612	6.09417	4.06926	251
chr11	4118267	4118987	GSE148515_Galang_2020_GSM4473029_PC_ATAC_seq_rep3_ATACseq_SRR11539113_peak_4439	26	.	3.37287	4.59625	2.6545	532
chr11	4134825	4136070	GSE148515_Galang_2020_GSM4473029_PC_ATAC_seq_rep3_ATACseq_SRR11539113_peak_4440	992	.	26.6763	102.465	99.2657	446
chr11	4159681	4161085	GSE148515_Galang_2020_GSM4473029_PC_ATAC_seq_rep3_ATACseq_SRR11539113_peak_4441	659	.	19.9306	68.8498	65.9314	892
chr11	4177386	4178311	GSE148515_Galang_2020_GSM4473029_PC_ATAC_seq_rep3_ATACseq_SRR11539113_peak_4442	159	.	7.97224	18.3364	15.9757	574
chr11	4186332	4187687	GSE148515_Galang_2020_GSM4473029_PC_ATAC_seq_rep3_ATACseq_SRR11539113_peak_4443	747	.	21.7703	77.7382	74.7441	427
chr11	4217945	4218915	GSE148515_Galang_2020_GSM4473029_PC_ATAC_seq_rep3_ATACseq_SRR11539113_peak_4444	90	.	5.82587	11.2825	9.07447	233
chr11	4258493	4259203	GSE148515_Galang_2020_GSM4473029_PC_ATAC_seq_rep3_ATACseq_SRR11539113_peak_4445	81	.	5.51924	10.3553	8.173	436
chr11	4260033	4263024	GSE148515_Galang_2020_GSM4473029_PC_ATAC_seq_rep3_ATACseq_SRR11539113_peak_4446	225	.	9.81199	25.0319	22.5658	1973
chr11	4266627	4267545	GSE148515_Galang_2020_GSM4473029_PC_ATAC_seq_rep3_ATACseq_SRR11539113_peak_4447	109	.	6.43912	13.202	10.946	119
chr11	4276434	4276997	GSE148515_Galang_2020_GSM4473029_PC_ATAC_seq_rep3_ATACseq_SRR11539113_peak_4448	90	.	5.82587	11.2825	9.07447	154
chr11	4291890	4297358	GSE148515_Galang_2020_GSM4473029_PC_ATAC_seq_rep3_ATACseq_SRR11539113_peak_4449	450	.	15.3312	47.7274	45.0025	3058
chr11	4298585	4300286	GSE148515_Galang_2020_GSM4473029_PC_ATAC_seq_rep3_ATACseq_SRR11539113_peak_4450	81	.	5.51924	10.3553	8.173	730
chr11	4302802	4303543	GSE148515_Galang_2020_GSM4473029_PC_ATAC_seq_rep3_ATACseq_SRR11539113_peak_4451	109	.	6.43912	13.202	10.946	472
chr11	4593895	4595398	GSE148515_Galang_2020_GSM4473029_PC_ATAC_seq_rep3_ATACseq_SRR11539113_peak_4452	1024	.	27.2896	105.651	102.425	874
chr11	4602885	4603428	GSE148515_Galang_2020_GSM4473029_PC_ATAC_seq_rep3_ATACseq_SRR11539113_peak_4453	170	.	8.27886	19.4148	17.0354	322
chr11	4606306	4607197	GSE148515_Galang_2020_GSM4473029_PC_ATAC_seq_rep3_ATACseq_SRR11539113_peak_4454	99	.	6.13249	12.2318	9.99932	447
chr11	4611828	4612770	GSE148515_Galang_2020_GSM4473029_PC_ATAC_seq_rep3_ATACseq_SRR11539113_peak_4455	192	.	8.89211	21.6182	19.2025	266
chr11	4637030	4638372	GSE148515_Galang_2020_GSM4473029_PC_ATAC_seq_rep3_ATACseq_SRR11539113_peak_4456	214	.	9.50536	23.8801	21.4304	669
chr11	4703499	4705040	GSE148515_Galang_2020_GSM4473029_PC_ATAC_seq_rep3_ATACseq_SRR11539113_peak_4457	630	.	19.3173	65.9389	63.0456	836
chr11	4729582	4729911	GSE148515_Galang_2020_GSM4473029_PC_ATAC_seq_rep3_ATACseq_SRR11539113_peak_4458	40	.	3.98612	6.09417	4.06926	46
chr11	4746635	4747188	GSE148515_Galang_2020_GSM4473029_PC_ATAC_seq_rep3_ATACseq_SRR11539113_peak_4459	64	.	4.90599	8.57147	6.44568	494
chr11	4750329	4750664	GSE148515_Galang_2020_GSM4473029_PC_ATAC_seq_rep3_ATACseq_SRR11539113_peak_4460	56	.	4.59937	7.71765	5.62303	165
chr11	4848486	4850044	GSE148515_Galang_2020_GSM4473029_PC_ATAC_seq_rep3_ATACseq_SRR11539113_peak_4461	1605	.	38.0214	164.211	160.502	1011
chr11	4895147	4895631	GSE148515_Galang_2020_GSM4473029_PC_ATAC_seq_rep3_ATACseq_SRR11539113_peak_4462	64	.	4.90599	8.57147	6.44568	179
chr11	4947056	4948052	GSE148515_Galang_2020_GSM4473029_PC_ATAC_seq_rep3_ATACseq_SRR11539113_peak_4463	170	.	8.27886	19.4148	17.0354	236
chr11	4986436	4987538	GSE148515_Galang_2020_GSM4473029_PC_ATAC_seq_rep3_ATACseq_SRR11539113_peak_4464	192	.	8.89211	21.6182	19.2025	540
chr11	5032818	5034296	GSE148515_Galang_2020_GSM4473029_PC_ATAC_seq_rep3_ATACseq_SRR11539113_peak_4465	248	.	10.4252	27.375	24.8771	521
chr11	5037211	5037747	GSE148515_Galang_2020_GSM4473029_PC_ATAC_seq_rep3_ATACseq_SRR11539113_peak_4466	40	.	3.98612	6.09417	4.06926	341
chr11	5040894	5042467	GSE148515_Galang_2020_GSM4473029_PC_ATAC_seq_rep3_ATACseq_SRR11539113_peak_4467	109	.	6.43912	13.202	10.946	830
chr11	5057241	5059027	GSE148515_Galang_2020_GSM4473029_PC_ATAC_seq_rep3_ATACseq_SRR11539113_peak_4468	225	.	9.81199	25.0319	22.5658	915
chr11	5061026	5066274	GSE148515_Galang_2020_GSM4473029_PC_ATAC_seq_rep3_ATACseq_SRR11539113_peak_4469	659	.	19.9306	68.8498	65.9314	4294
chr11	5097741	5100709	GSE148515_Galang_2020_GSM4473029_PC_ATAC_seq_rep3_ATACseq_SRR11539113_peak_4470	1691	.	39.5546	172.959	169.174	1337
chr11	5114926	5115398	GSE148515_Galang_2020_GSM4473029_PC_ATAC_seq_rep3_ATACseq_SRR11539113_peak_4471	72	.	5.21262	9.45115	7.29618	216
chr11	5140449	5141627	GSE148515_Galang_2020_GSM4473029_PC_ATAC_seq_rep3_ATACseq_SRR11539113_peak_4472	272	.	11.0385	29.7683	27.2395	457
chr11	5151848	5152258	GSE148515_Galang_2020_GSM4473029_PC_ATAC_seq_rep3_ATACseq_SRR11539113_peak_4473	20	.	3.06625	3.90051	2.00725	51
chr11	5164888	5166496	GSE148515_Galang_2020_GSM4473029_PC_ATAC_seq_rep3_ATACseq_SRR11539113_peak_4474	308	.	11.9584	33.4463	30.8731	986
chr11	5192082	5192774	GSE148515_Galang_2020_GSM4473029_PC_ATAC_seq_rep3_ATACseq_SRR11539113_peak_4475	64	.	4.90599	8.57147	6.44568	395
chr11	5239700	5240100	GSE148515_Galang_2020_GSM4473029_PC_ATAC_seq_rep3_ATACseq_SRR11539113_peak_4476	81	.	5.51924	10.3553	8.173	196
chr11	5243862	5245934	GSE148515_Galang_2020_GSM4473029_PC_ATAC_seq_rep3_ATACseq_SRR11539113_peak_4477	225	.	9.81199	25.0319	22.5658	481
chr11	5260275	5262275	GSE148515_Galang_2020_GSM4473029_PC_ATAC_seq_rep3_ATACseq_SRR11539113_peak_4478	1350	.	33.4221	138.507	135.011	1440
chr11	5265731	5266280	GSE148515_Galang_2020_GSM4473029_PC_ATAC_seq_rep3_ATACseq_SRR11539113_peak_4479	99	.	6.13249	12.2318	9.99932	231
chr11	5415192	5417063	GSE148515_Galang_2020_GSM4473029_PC_ATAC_seq_rep3_ATACseq_SRR11539113_peak_4480	139	.	7.35899	16.2291	13.9081	600
chr11	5421937	5422483	GSE148515_Galang_2020_GSM4473029_PC_ATAC_seq_rep3_ATACseq_SRR11539113_peak_4481	56	.	4.59937	7.71765	5.62303	254
chr11	5440517	5440847	GSE148515_Galang_2020_GSM4473029_PC_ATAC_seq_rep3_ATACseq_SRR11539113_peak_4482	33	.	3.67949	5.32838	3.34314	62
chr11	5443494	5445782	GSE148515_Galang_2020_GSM4473029_PC_ATAC_seq_rep3_ATACseq_SRR11539113_peak_4483	1726	.	40.1678	176.481	172.666	1434
chr11	5485384	5485886	GSE148515_Galang_2020_GSM4473029_PC_ATAC_seq_rep3_ATACseq_SRR11539113_peak_4484	72	.	5.21262	9.45115	7.29618	150
chr11	5520172	5522357	GSE148515_Galang_2020_GSM4473029_PC_ATAC_seq_rep3_ATACseq_SRR11539113_peak_4485	1519	.	36.4883	155.551	151.914	753
chr11	5541466	5542864	GSE148515_Galang_2020_GSM4473029_PC_ATAC_seq_rep3_ATACseq_SRR11539113_peak_4486	517	.	16.8643	54.578	51.7876	701
chr11	5707015	5708145	GSE148515_Galang_2020_GSM4473029_PC_ATAC_seq_rep3_ATACseq_SRR11539113_peak_4487	762	.	22.077	79.2414	76.2346	615
chr11	5734513	5735416	GSE148515_Galang_2020_GSM4473029_PC_ATAC_seq_rep3_ATACseq_SRR11539113_peak_4488	81	.	5.51924	10.3553	8.173	270
chr11	5737823	5741921	GSE148515_Galang_2020_GSM4473029_PC_ATAC_seq_rep3_ATACseq_SRR11539113_peak_4489	777	.	22.3836	80.7505	77.7311	3358
chr11	5761221	5762973	GSE148515_Galang_2020_GSM4473029_PC_ATAC_seq_rep3_ATACseq_SRR11539113_peak_4490	1056	.	27.9028	108.855	105.604	956
chr11	5765056	5766346	GSE148515_Galang_2020_GSM4473029_PC_ATAC_seq_rep3_ATACseq_SRR11539113_peak_4491	90	.	5.82587	11.2825	9.07447	396
chr11	5788045	5789898	GSE148515_Galang_2020_GSM4473029_PC_ATAC_seq_rep3_ATACseq_SRR11539113_peak_4492	945	.	25.7565	97.7244	94.564	484
chr11	5795370	5796691	GSE148515_Galang_2020_GSM4473029_PC_ATAC_seq_rep3_ATACseq_SRR11539113_peak_4493	181	.	8.58549	20.5089	18.1112	616
chr11	5799794	5800204	GSE148515_Galang_2020_GSM4473029_PC_ATAC_seq_rep3_ATACseq_SRR11539113_peak_4494	64	.	4.90599	8.57147	6.44568	315
chr11	5800614	5804636	GSE148515_Galang_2020_GSM4473029_PC_ATAC_seq_rep3_ATACseq_SRR11539113_peak_4495	732	.	21.4637	76.2411	73.2595	3155
chr11	5828540	5829007	GSE148515_Galang_2020_GSM4473029_PC_ATAC_seq_rep3_ATACseq_SRR11539113_peak_4496	33	.	3.67949	5.32838	3.34314	263
chr11	5837463	5838352	GSE148515_Galang_2020_GSM4473029_PC_ATAC_seq_rep3_ATACseq_SRR11539113_peak_4497	450	.	15.3312	47.7274	45.0025	516
chr11	5846667	5846952	GSE148515_Galang_2020_GSM4473029_PC_ATAC_seq_rep3_ATACseq_SRR11539113_peak_4498	33	.	3.67949	5.32838	3.34314	42
chr11	5849332	5849900	GSE148515_Galang_2020_GSM4473029_PC_ATAC_seq_rep3_ATACseq_SRR11539113_peak_4499	40	.	3.98612	6.09417	4.06926	94
chr11	5861731	5863333	GSE148515_Galang_2020_GSM4473029_PC_ATAC_seq_rep3_ATACseq_SRR11539113_peak_4500	99	.	6.13249	12.2318	9.99932	654
chr11	5877395	5879008	GSE148515_Galang_2020_GSM4473029_PC_ATAC_seq_rep3_ATACseq_SRR11539113_peak_4501	1024	.	27.2896	105.651	102.425	977
chr11	5886163	5890127	GSE148515_Galang_2020_GSM4473029_PC_ATAC_seq_rep3_ATACseq_SRR11539113_peak_4502	545	.	17.4776	57.374	54.5575	3113
chr11	5890537	5899610	GSE148515_Galang_2020_GSM4473029_PC_ATAC_seq_rep3_ATACseq_SRR11539113_peak_4503	1485	.	35.8751	152.112	148.504	1904
chr11	5901711	5902205	GSE148515_Galang_2020_GSM4473029_PC_ATAC_seq_rep3_ATACseq_SRR11539113_peak_4504	40	.	3.98612	6.09417	4.06926	45
chr11	5912792	5913421	GSE148515_Galang_2020_GSM4473029_PC_ATAC_seq_rep3_ATACseq_SRR11539113_peak_4505	40	.	3.98612	6.09417	4.06926	62
chr11	5915800	5916092	GSE148515_Galang_2020_GSM4473029_PC_ATAC_seq_rep3_ATACseq_SRR11539113_peak_4506	90	.	5.82587	11.2825	9.07447	199
chr11	5955057	5956509	GSE148515_Galang_2020_GSM4473029_PC_ATAC_seq_rep3_ATACseq_SRR11539113_peak_4507	659	.	19.9306	68.8498	65.9314	634
chr11	5995913	5996605	GSE148515_Galang_2020_GSM4473029_PC_ATAC_seq_rep3_ATACseq_SRR11539113_peak_4508	119	.	6.74574	14.1922	11.9136	252
chr11	5999342	6001971	GSE148515_Galang_2020_GSM4473029_PC_ATAC_seq_rep3_ATACseq_SRR11539113_peak_4509	1536	.	36.7949	157.276	153.625	1212
chr11	6026173	6026823	GSE148515_Galang_2020_GSM4473029_PC_ATAC_seq_rep3_ATACseq_SRR11539113_peak_4510	90	.	5.82587	11.2825	9.07447	289
chr11	6030716	6031001	GSE148515_Galang_2020_GSM4473029_PC_ATAC_seq_rep3_ATACseq_SRR11539113_peak_4511	129	.	7.05236	15.2015	12.9013	162
chr11	6064805	6066072	GSE148515_Galang_2020_GSM4473029_PC_ATAC_seq_rep3_ATACseq_SRR11539113_peak_4512	237	.	10.1186	26.197	23.7149	869
chr11	6174769	6175178	GSE148515_Galang_2020_GSM4473029_PC_ATAC_seq_rep3_ATACseq_SRR11539113_peak_4513	81	.	5.51924	10.3553	8.173	206
chr11	6187384	6188332	GSE148515_Galang_2020_GSM4473029_PC_ATAC_seq_rep3_ATACseq_SRR11539113_peak_4514	181	.	8.58549	20.5089	18.1112	692
chr11	6199578	6200857	GSE148515_Galang_2020_GSM4473029_PC_ATAC_seq_rep3_ATACseq_SRR11539113_peak_4515	545	.	17.4776	57.374	54.5575	600
chr11	6267059	6268184	GSE148515_Galang_2020_GSM4473029_PC_ATAC_seq_rep3_ATACseq_SRR11539113_peak_4516	384	.	13.7981	41.0918	38.4343	676
chr11	6274090	6275165	GSE148515_Galang_2020_GSM4473029_PC_ATAC_seq_rep3_ATACseq_SRR11539113_peak_4517	371	.	13.4915	39.7924	37.1487	770
chr11	6290917	6293135	GSE148515_Galang_2020_GSM4473029_PC_ATAC_seq_rep3_ATACseq_SRR11539113_peak_4518	2694	.	56.4189	274.122	269.46	910
chr11	6305736	6306236	GSE148515_Galang_2020_GSM4473029_PC_ATAC_seq_rep3_ATACseq_SRR11539113_peak_4519	40	.	3.98612	6.09417	4.06926	363
chr11	6388767	6389962	GSE148515_Galang_2020_GSM4473029_PC_ATAC_seq_rep3_ATACseq_SRR11539113_peak_4520	1120	.	29.1293	115.321	112.019	391
chr11	6404104	6407081	GSE148515_Galang_2020_GSM4473029_PC_ATAC_seq_rep3_ATACseq_SRR11539113_peak_4521	296	.	11.6517	32.209	29.6505	2200
chr11	6414617	6417789	GSE148515_Galang_2020_GSM4473029_PC_ATAC_seq_rep3_ATACseq_SRR11539113_peak_4522	1639	.	38.6347	167.7	163.961	1444
chr11	6443533	6445190	GSE148515_Galang_2020_GSM4473029_PC_ATAC_seq_rep3_ATACseq_SRR11539113_peak_4523	2375	.	51.2063	241.975	237.57	829
chr11	6474344	6476997	GSE148515_Galang_2020_GSM4473029_PC_ATAC_seq_rep3_ATACseq_SRR11539113_peak_4524	945	.	25.7565	97.7244	94.564	1800
chr11	6527988	6529275	GSE148515_Galang_2020_GSM4473029_PC_ATAC_seq_rep3_ATACseq_SRR11539113_peak_4525	732	.	21.4637	76.2411	73.2595	781
chr11	6546061	6547733	GSE148515_Galang_2020_GSM4473029_PC_ATAC_seq_rep3_ATACseq_SRR11539113_peak_4526	1350	.	33.4221	138.507	135.011	676
chr11	6597486	6600371	GSE148515_Galang_2020_GSM4473029_PC_ATAC_seq_rep3_ATACseq_SRR11539113_peak_4527	139	.	7.35899	16.2291	13.9081	932
chr11	6603256	6606526	GSE148515_Galang_2020_GSM4473029_PC_ATAC_seq_rep3_ATACseq_SRR11539113_peak_4528	308	.	11.9584	33.4463	30.8731	861
chr11	6625435	6626732	GSE148515_Galang_2020_GSM4473029_PC_ATAC_seq_rep3_ATACseq_SRR11539113_peak_4529	659	.	19.9306	68.8498	65.9314	554
chr11	7055048	7056790	GSE148515_Galang_2020_GSM4473029_PC_ATAC_seq_rep3_ATACseq_SRR11539113_peak_4530	545	.	17.4776	57.374	54.5575	743
chr11	7062883	7064767	GSE148515_Galang_2020_GSM4473029_PC_ATAC_seq_rep3_ATACseq_SRR11539113_peak_4531	159	.	7.97224	18.3364	15.9757	499
chr11	7129620	7129952	GSE148515_Galang_2020_GSM4473029_PC_ATAC_seq_rep3_ATACseq_SRR11539113_peak_4532	48	.	4.29274	6.89128	4.83002	146
chr11	7161488	7161769	GSE148515_Galang_2020_GSM4473029_PC_ATAC_seq_rep3_ATACseq_SRR11539113_peak_4533	20	.	3.06625	3.90051	2.00725	256
chr11	7213392	7214300	GSE148515_Galang_2020_GSM4473029_PC_ATAC_seq_rep3_ATACseq_SRR11539113_peak_4534	129	.	7.05236	15.2015	12.9013	322
chr11	7473905	7474417	GSE148515_Galang_2020_GSM4473029_PC_ATAC_seq_rep3_ATACseq_SRR11539113_peak_4535	40	.	3.98612	6.09417	4.06926	230
chr11	8444970	8445290	GSE148515_Galang_2020_GSM4473029_PC_ATAC_seq_rep3_ATACseq_SRR11539113_peak_4536	20	.	3.06625	3.90051	2.00725	6
chr11	8457457	8458288	GSE148515_Galang_2020_GSM4473029_PC_ATAC_seq_rep3_ATACseq_SRR11539113_peak_4537	81	.	5.51924	10.3553	8.173	472
chr11	8467104	8469604	GSE148515_Galang_2020_GSM4473029_PC_ATAC_seq_rep3_ATACseq_SRR11539113_peak_4538	1201	.	30.6625	123.506	120.135	1429
chr11	8481682	8482205	GSE148515_Galang_2020_GSM4473029_PC_ATAC_seq_rep3_ATACseq_SRR11539113_peak_4539	48	.	4.29274	6.89128	4.83002	163
chr11	8482673	8483244	GSE148515_Galang_2020_GSM4473029_PC_ATAC_seq_rep3_ATACseq_SRR11539113_peak_4540	81	.	5.51924	10.3553	8.173	161
chr11	8486427	8487497	GSE148515_Galang_2020_GSM4473029_PC_ATAC_seq_rep3_ATACseq_SRR11539113_peak_4541	260	.	10.7319	28.5655	26.052	470
chr11	8487975	8488281	GSE148515_Galang_2020_GSM4473029_PC_ATAC_seq_rep3_ATACseq_SRR11539113_peak_4542	40	.	3.98612	6.09417	4.06926	180
chr11	8500840	8502324	GSE148515_Galang_2020_GSM4473029_PC_ATAC_seq_rep3_ATACseq_SRR11539113_peak_4543	64	.	4.90599	8.57147	6.44568	973
chr11	8503060	8503724	GSE148515_Galang_2020_GSM4473029_PC_ATAC_seq_rep3_ATACseq_SRR11539113_peak_4544	26	.	3.37287	4.59625	2.6545	301
chr11	8513123	8513589	GSE148515_Galang_2020_GSM4473029_PC_ATAC_seq_rep3_ATACseq_SRR11539113_peak_4545	40	.	3.98612	6.09417	4.06926	424
chr11	8523724	8525319	GSE148515_Galang_2020_GSM4473029_PC_ATAC_seq_rep3_ATACseq_SRR11539113_peak_4546	139	.	7.35899	16.2291	13.9081	321
chr11	8579356	8580319	GSE148515_Galang_2020_GSM4473029_PC_ATAC_seq_rep3_ATACseq_SRR11539113_peak_4547	237	.	10.1186	26.197	23.7149	595
chr11	8624146	8624799	GSE148515_Galang_2020_GSM4473029_PC_ATAC_seq_rep3_ATACseq_SRR11539113_peak_4548	109	.	6.43912	13.202	10.946	327
chr11	8653724	8654259	GSE148515_Galang_2020_GSM4473029_PC_ATAC_seq_rep3_ATACseq_SRR11539113_peak_4549	33	.	3.67949	5.32838	3.34314	448
chr11	8663640	8664845	GSE148515_Galang_2020_GSM4473029_PC_ATAC_seq_rep3_ATACseq_SRR11539113_peak_4550	109	.	6.43912	13.202	10.946	639
chr11	8692633	8693360	GSE148515_Galang_2020_GSM4473029_PC_ATAC_seq_rep3_ATACseq_SRR11539113_peak_4551	64	.	4.90599	8.57147	6.44568	347
chr11	9010549	9011528	GSE148515_Galang_2020_GSM4473029_PC_ATAC_seq_rep3_ATACseq_SRR11539113_peak_4552	423	.	14.718	45.0461	42.3478	433
chr11	9047322	9049078	GSE148515_Galang_2020_GSM4473029_PC_ATAC_seq_rep3_ATACseq_SRR11539113_peak_4553	346	.	12.8782	37.2231	34.6073	1290
chr11	9117883	9119287	GSE148515_Galang_2020_GSM4473029_PC_ATAC_seq_rep3_ATACseq_SRR11539113_peak_4554	129	.	7.05236	15.2015	12.9013	338
chr11	9317501	9317831	GSE148515_Galang_2020_GSM4473029_PC_ATAC_seq_rep3_ATACseq_SRR11539113_peak_4555	20	.	3.06625	3.90051	2.00725	8
chr11	9427099	9427814	GSE148515_Galang_2020_GSM4473029_PC_ATAC_seq_rep3_ATACseq_SRR11539113_peak_4556	129	.	7.05236	15.2015	12.9013	531
chr11	11113674	11116402	GSE148515_Galang_2020_GSM4473029_PC_ATAC_seq_rep3_ATACseq_SRR11539113_peak_4557	214	.	9.50536	23.8801	21.4304	460
chr11	11174991	11175707	GSE148515_Galang_2020_GSM4473029_PC_ATAC_seq_rep3_ATACseq_SRR11539113_peak_4558	129	.	7.05236	15.2015	12.9013	321
chr11	11461579	11462494	GSE148515_Galang_2020_GSM4473029_PC_ATAC_seq_rep3_ATACseq_SRR11539113_peak_4559	490	.	16.2511	51.8133	49.0488	431
chr11	11685487	11686204	GSE148515_Galang_2020_GSM4473029_PC_ATAC_seq_rep3_ATACseq_SRR11539113_peak_4560	119	.	6.74574	14.1922	11.9136	562
chr11	11733387	11733831	GSE148515_Galang_2020_GSM4473029_PC_ATAC_seq_rep3_ATACseq_SRR11539113_peak_4561	48	.	4.29274	6.89128	4.83002	367
chr11	11788544	11789039	GSE148515_Galang_2020_GSM4473029_PC_ATAC_seq_rep3_ATACseq_SRR11539113_peak_4562	272	.	11.0385	29.7683	27.2395	278
chr11	11808401	11809744	GSE148515_Galang_2020_GSM4473029_PC_ATAC_seq_rep3_ATACseq_SRR11539113_peak_4563	992	.	26.6763	102.465	99.2657	493
chr11	11811959	11812395	GSE148515_Galang_2020_GSM4473029_PC_ATAC_seq_rep3_ATACseq_SRR11539113_peak_4564	33	.	3.67949	5.32838	3.34314	134
chr11	11819991	11821789	GSE148515_Galang_2020_GSM4473029_PC_ATAC_seq_rep3_ATACseq_SRR11539113_peak_4565	237	.	10.1186	26.197	23.7149	583
chr11	11822509	11825966	GSE148515_Galang_2020_GSM4473029_PC_ATAC_seq_rep3_ATACseq_SRR11539113_peak_4566	384	.	13.7981	41.0918	38.4343	2276
chr11	11828340	11829397	GSE148515_Galang_2020_GSM4473029_PC_ATAC_seq_rep3_ATACseq_SRR11539113_peak_4567	90	.	5.82587	11.2825	9.07447	819
chr11	11844076	11845160	GSE148515_Galang_2020_GSM4473029_PC_ATAC_seq_rep3_ATACseq_SRR11539113_peak_4568	159	.	7.97224	18.3364	15.9757	433
chr11	11900950	11902482	GSE148515_Galang_2020_GSM4473029_PC_ATAC_seq_rep3_ATACseq_SRR11539113_peak_4569	308	.	11.9584	33.4463	30.8731	758
chr11	11953447	11954060	GSE148515_Galang_2020_GSM4473029_PC_ATAC_seq_rep3_ATACseq_SRR11539113_peak_4570	99	.	6.13249	12.2318	9.99932	395
chr11	11956266	11958678	GSE148515_Galang_2020_GSM4473029_PC_ATAC_seq_rep3_ATACseq_SRR11539113_peak_4571	284	.	11.3451	30.9828	28.4391	1133
chr11	11960458	11966595	GSE148515_Galang_2020_GSM4473029_PC_ATAC_seq_rep3_ATACseq_SRR11539113_peak_4572	384	.	13.7981	41.0918	38.4343	5536
chr11	11968461	11969294	GSE148515_Galang_2020_GSM4473029_PC_ATAC_seq_rep3_ATACseq_SRR11539113_peak_4573	64	.	4.90599	8.57147	6.44568	629
chr11	11993463	11994456	GSE148515_Galang_2020_GSM4473029_PC_ATAC_seq_rep3_ATACseq_SRR11539113_peak_4574	149	.	7.66561	17.2743	14.9331	574
chr11	12025561	12026680	GSE148515_Galang_2020_GSM4473029_PC_ATAC_seq_rep3_ATACseq_SRR11539113_peak_4575	237	.	10.1186	26.197	23.7149	708
chr11	12036527	12038211	GSE148515_Galang_2020_GSM4473029_PC_ATAC_seq_rep3_ATACseq_SRR11539113_peak_4576	410	.	14.4114	43.7188	41.0338	839
chr11	12229536	12229954	GSE148515_Galang_2020_GSM4473029_PC_ATAC_seq_rep3_ATACseq_SRR11539113_peak_4577	20	.	3.06625	3.90051	2.00725	369
chr11	12231595	12232706	GSE148515_Galang_2020_GSM4473029_PC_ATAC_seq_rep3_ATACseq_SRR11539113_peak_4578	56	.	4.59937	7.71765	5.62303	153
chr11	12309403	12309844	GSE148515_Galang_2020_GSM4473029_PC_ATAC_seq_rep3_ATACseq_SRR11539113_peak_4579	33	.	3.67949	5.32838	3.34314	41
chr11	12315521	12316067	GSE148515_Galang_2020_GSM4473029_PC_ATAC_seq_rep3_ATACseq_SRR11539113_peak_4580	20	.	3.06625	3.90051	2.00725	309
chr11	12331871	12332397	GSE148515_Galang_2020_GSM4473029_PC_ATAC_seq_rep3_ATACseq_SRR11539113_peak_4581	14	.	2.75962	3.2443	1.40656	186
chr11	12373336	12373743	GSE148515_Galang_2020_GSM4473029_PC_ATAC_seq_rep3_ATACseq_SRR11539113_peak_4582	48	.	4.29274	6.89128	4.83002	242
chr11	12394390	12395461	GSE148515_Galang_2020_GSM4473029_PC_ATAC_seq_rep3_ATACseq_SRR11539113_peak_4583	26	.	3.37287	4.59625	2.6545	319
chr11	12434328	12435278	GSE148515_Galang_2020_GSM4473029_PC_ATAC_seq_rep3_ATACseq_SRR11539113_peak_4584	181	.	8.58549	20.5089	18.1112	499
chr11	12458540	12459362	GSE148515_Galang_2020_GSM4473029_PC_ATAC_seq_rep3_ATACseq_SRR11539113_peak_4585	56	.	4.59937	7.71765	5.62303	223
chr11	12463883	12465242	GSE148515_Galang_2020_GSM4473029_PC_ATAC_seq_rep3_ATACseq_SRR11539113_peak_4586	333	.	12.5716	35.9537	33.3518	835
chr11	12531583	12532618	GSE148515_Galang_2020_GSM4473029_PC_ATAC_seq_rep3_ATACseq_SRR11539113_peak_4587	90	.	5.82587	11.2825	9.07447	832
chr11	15306533	15306903	GSE148515_Galang_2020_GSM4473029_PC_ATAC_seq_rep3_ATACseq_SRR11539113_peak_4588	26	.	3.37287	4.59625	2.6545	108
chr11	16507559	16508749	GSE148515_Galang_2020_GSM4473029_PC_ATAC_seq_rep3_ATACseq_SRR11539113_peak_4589	630	.	19.3173	65.9389	63.0456	624
chr11	16590994	16592546	GSE148515_Galang_2020_GSM4473029_PC_ATAC_seq_rep3_ATACseq_SRR11539113_peak_4590	225	.	9.81199	25.0319	22.5658	782
chr11	16751964	16752944	GSE148515_Galang_2020_GSM4473029_PC_ATAC_seq_rep3_ATACseq_SRR11539113_peak_4591	72	.	5.21262	9.45115	7.29618	765
chr11	16800191	16801346	GSE148515_Galang_2020_GSM4473029_PC_ATAC_seq_rep3_ATACseq_SRR11539113_peak_4592	296	.	11.6517	32.209	29.6505	586
chr11	16950698	16951763	GSE148515_Galang_2020_GSM4473029_PC_ATAC_seq_rep3_ATACseq_SRR11539113_peak_4593	762	.	22.077	79.2414	76.2346	538
chr11	17051984	17052414	GSE148515_Galang_2020_GSM4473029_PC_ATAC_seq_rep3_ATACseq_SRR11539113_peak_4594	20	.	3.06625	3.90051	2.00725	420
chr11	17158441	17160527	GSE148515_Galang_2020_GSM4473029_PC_ATAC_seq_rep3_ATACseq_SRR11539113_peak_4595	1217	.	30.9691	125.156	121.771	744
chr11	17211012	17212359	GSE148515_Galang_2020_GSM4473029_PC_ATAC_seq_rep3_ATACseq_SRR11539113_peak_4596	1350	.	33.4221	138.507	135.011	611
chr11	17257051	17258359	GSE148515_Galang_2020_GSM4473029_PC_ATAC_seq_rep3_ATACseq_SRR11539113_peak_4597	384	.	13.7981	41.0918	38.4343	607
chr11	17460409	17461185	GSE148515_Galang_2020_GSM4473029_PC_ATAC_seq_rep3_ATACseq_SRR11539113_peak_4598	56	.	4.59937	7.71765	5.62303	191
chr11	17953215	17954214	GSE148515_Galang_2020_GSM4473029_PC_ATAC_seq_rep3_ATACseq_SRR11539113_peak_4599	930	.	25.4498	96.1543	93.0069	698
chr11	18147455	18147774	GSE148515_Galang_2020_GSM4473029_PC_ATAC_seq_rep3_ATACseq_SRR11539113_peak_4600	40	.	3.98612	6.09417	4.06926	70
chr11	18151820	18152234	GSE148515_Galang_2020_GSM4473029_PC_ATAC_seq_rep3_ATACseq_SRR11539113_peak_4601	72	.	5.21262	9.45115	7.29618	113
chr11	18581530	18582660	GSE148515_Galang_2020_GSM4473029_PC_ATAC_seq_rep3_ATACseq_SRR11539113_peak_4602	56	.	4.59937	7.71765	5.62303	1022
chr11	18870958	18872061	GSE148515_Galang_2020_GSM4473029_PC_ATAC_seq_rep3_ATACseq_SRR11539113_peak_4603	214	.	9.50536	23.8801	21.4304	722
chr11	18875150	18875706	GSE148515_Galang_2020_GSM4473029_PC_ATAC_seq_rep3_ATACseq_SRR11539113_peak_4604	33	.	3.67949	5.32838	3.34314	150
chr11	18876650	18879362	GSE148515_Galang_2020_GSM4473029_PC_ATAC_seq_rep3_ATACseq_SRR11539113_peak_4605	531	.	17.171	55.9721	53.1687	1126
chr11	18927147	18927993	GSE148515_Galang_2020_GSM4473029_PC_ATAC_seq_rep3_ATACseq_SRR11539113_peak_4606	99	.	6.13249	12.2318	9.99932	420
chr11	18945663	18945975	GSE148515_Galang_2020_GSM4473029_PC_ATAC_seq_rep3_ATACseq_SRR11539113_peak_4607	20	.	3.06625	3.90051	2.00725	285
chr11	18946686	18948344	GSE148515_Galang_2020_GSM4473029_PC_ATAC_seq_rep3_ATACseq_SRR11539113_peak_4608	64	.	4.90599	8.57147	6.44568	1026
chr11	18949188	18949483	GSE148515_Galang_2020_GSM4473029_PC_ATAC_seq_rep3_ATACseq_SRR11539113_peak_4609	40	.	3.98612	6.09417	4.06926	51
chr11	18956233	18956617	GSE148515_Galang_2020_GSM4473029_PC_ATAC_seq_rep3_ATACseq_SRR11539113_peak_4610	33	.	3.67949	5.32838	3.34314	264
chr11	18956982	18959082	GSE148515_Galang_2020_GSM4473029_PC_ATAC_seq_rep3_ATACseq_SRR11539113_peak_4611	296	.	11.6517	32.209	29.6505	1518
chr11	18964053	18964604	GSE148515_Galang_2020_GSM4473029_PC_ATAC_seq_rep3_ATACseq_SRR11539113_peak_4612	40	.	3.98612	6.09417	4.06926	131
chr11	18969727	18970538	GSE148515_Galang_2020_GSM4473029_PC_ATAC_seq_rep3_ATACseq_SRR11539113_peak_4613	90	.	5.82587	11.2825	9.07447	548
chr11	19007404	19009054	GSE148515_Galang_2020_GSM4473029_PC_ATAC_seq_rep3_ATACseq_SRR11539113_peak_4614	109	.	6.43912	13.202	10.946	905
chr11	19011722	19012602	GSE148515_Galang_2020_GSM4473029_PC_ATAC_seq_rep3_ATACseq_SRR11539113_peak_4615	56	.	4.59937	7.71765	5.62303	780
chr11	19013122	19016752	GSE148515_Galang_2020_GSM4473029_PC_ATAC_seq_rep3_ATACseq_SRR11539113_peak_4616	139	.	7.35899	16.2291	13.9081	2987
chr11	19018287	19021523	GSE148515_Galang_2020_GSM4473029_PC_ATAC_seq_rep3_ATACseq_SRR11539113_peak_4617	837	.	23.6101	86.8454	83.7749	2178
chr11	19024748	19025040	GSE148515_Galang_2020_GSM4473029_PC_ATAC_seq_rep3_ATACseq_SRR11539113_peak_4618	33	.	3.67949	5.32838	3.34314	30
chr11	19026632	19027565	GSE148515_Galang_2020_GSM4473029_PC_ATAC_seq_rep3_ATACseq_SRR11539113_peak_4619	129	.	7.05236	15.2015	12.9013	373
chr11	19616411	19617002	GSE148515_Galang_2020_GSM4473029_PC_ATAC_seq_rep3_ATACseq_SRR11539113_peak_4620	99	.	6.13249	12.2318	9.99932	403
chr11	19671148	19671665	GSE148515_Galang_2020_GSM4473029_PC_ATAC_seq_rep3_ATACseq_SRR11539113_peak_4621	33	.	3.67949	5.32838	3.34314	200
chr11	19730449	19730814	GSE148515_Galang_2020_GSM4473029_PC_ATAC_seq_rep3_ATACseq_SRR11539113_peak_4622	33	.	3.67949	5.32838	3.34314	242
chr11	19919614	19920774	GSE148515_Galang_2020_GSM4473029_PC_ATAC_seq_rep3_ATACseq_SRR11539113_peak_4624	397	.	14.1047	42.4006	39.7294	812
chr11	19923502	19926570	GSE148515_Galang_2020_GSM4473029_PC_ATAC_seq_rep3_ATACseq_SRR11539113_peak_4625	1104	.	28.8227	113.698	110.408	973
chr11	19936196	19936756	GSE148515_Galang_2020_GSM4473029_PC_ATAC_seq_rep3_ATACseq_SRR11539113_peak_4626	149	.	7.66561	17.2743	14.9331	288
chr11	19941929	19942346	GSE148515_Galang_2020_GSM4473029_PC_ATAC_seq_rep3_ATACseq_SRR11539113_peak_4627	14	.	2.75962	3.2443	1.40656	298
chr11	19963529	19963875	GSE148515_Galang_2020_GSM4473029_PC_ATAC_seq_rep3_ATACseq_SRR11539113_peak_4628	20	.	3.06625	3.90051	2.00725	56
chr11	19986712	19987227	GSE148515_Galang_2020_GSM4473029_PC_ATAC_seq_rep3_ATACseq_SRR11539113_peak_4629	72	.	5.21262	9.45115	7.29618	66
chr11	20111955	20113884	GSE148515_Galang_2020_GSM4473029_PC_ATAC_seq_rep3_ATACseq_SRR11539113_peak_4630	1709	.	39.8612	174.718	170.918	957
chr11	20200711	20203072	GSE148515_Galang_2020_GSM4473029_PC_ATAC_seq_rep3_ATACseq_SRR11539113_peak_4631	2637	.	55.499	268.398	263.774	525
chr11	20205465	20205777	GSE148515_Galang_2020_GSM4473029_PC_ATAC_seq_rep3_ATACseq_SRR11539113_peak_4632	20	.	3.06625	3.90051	2.00725	72
chr11	20248307	20250611	GSE148515_Galang_2020_GSM4473029_PC_ATAC_seq_rep3_ATACseq_SRR11539113_peak_4633	1400	.	34.3419	143.58	140.042	1130
chr11	20331893	20333500	GSE148515_Galang_2020_GSM4473029_PC_ATAC_seq_rep3_ATACseq_SRR11539113_peak_4634	1920	.	43.5407	196.086	192.1	1058
chr11	20400731	20401175	GSE148515_Galang_2020_GSM4473029_PC_ATAC_seq_rep3_ATACseq_SRR11539113_peak_4635	33	.	3.67949	5.32838	3.34314	243
chr11	20454969	20456666	GSE148515_Galang_2020_GSM4473029_PC_ATAC_seq_rep3_ATACseq_SRR11539113_peak_4636	181	.	8.58549	20.5089	18.1112	240
chr11	20472315	20473176	GSE148515_Galang_2020_GSM4473029_PC_ATAC_seq_rep3_ATACseq_SRR11539113_peak_4637	90	.	5.82587	11.2825	9.07447	295
chr11	20531697	20532922	GSE148515_Galang_2020_GSM4473029_PC_ATAC_seq_rep3_ATACseq_SRR11539113_peak_4638	732	.	21.4637	76.2411	73.2595	774
chr11	20542086	20544104	GSE148515_Galang_2020_GSM4473029_PC_ATAC_seq_rep3_ATACseq_SRR11539113_peak_4639	3999	.	76.6561	404.897	399.914	809
chr11	20561248	20561938	GSE148515_Galang_2020_GSM4473029_PC_ATAC_seq_rep3_ATACseq_SRR11539113_peak_4640	159	.	7.97224	18.3364	15.9757	192
chr11	20589623	20590197	GSE148515_Galang_2020_GSM4473029_PC_ATAC_seq_rep3_ATACseq_SRR11539113_peak_4641	33	.	3.67949	5.32838	3.34314	40
chr11	20594937	20595718	GSE148515_Galang_2020_GSM4473029_PC_ATAC_seq_rep3_ATACseq_SRR11539113_peak_4642	48	.	4.29274	6.89128	4.83002	614
chr11	20630876	20634353	GSE148515_Galang_2020_GSM4473029_PC_ATAC_seq_rep3_ATACseq_SRR11539113_peak_4643	2506	.	53.3527	255.125	250.609	1125
chr11	20638989	20640605	GSE148515_Galang_2020_GSM4473029_PC_ATAC_seq_rep3_ATACseq_SRR11539113_peak_4644	225	.	9.81199	25.0319	22.5658	1098
chr11	20740422	20742787	GSE148515_Galang_2020_GSM4473029_PC_ATAC_seq_rep3_ATACseq_SRR11539113_peak_4645	1867	.	42.6208	190.702	186.763	1217
chr11	20794324	20794823	GSE148515_Galang_2020_GSM4473029_PC_ATAC_seq_rep3_ATACseq_SRR11539113_peak_4646	64	.	4.90599	8.57147	6.44568	192
chr11	20829962	20832783	GSE148515_Galang_2020_GSM4473029_PC_ATAC_seq_rep3_ATACseq_SRR11539113_peak_4647	762	.	22.077	79.2414	76.2346	1049
chr11	20858833	20859850	GSE148515_Galang_2020_GSM4473029_PC_ATAC_seq_rep3_ATACseq_SRR11539113_peak_4648	192	.	8.89211	21.6182	19.2025	543
chr11	20895792	20897806	GSE148515_Galang_2020_GSM4473029_PC_ATAC_seq_rep3_ATACseq_SRR11539113_peak_4649	659	.	19.9306	68.8498	65.9314	713
chr11	20914823	20915527	GSE148515_Galang_2020_GSM4473029_PC_ATAC_seq_rep3_ATACseq_SRR11539113_peak_4650	64	.	4.90599	8.57147	6.44568	162
chr11	20916379	20916855	GSE148515_Galang_2020_GSM4473029_PC_ATAC_seq_rep3_ATACseq_SRR11539113_peak_4651	33	.	3.67949	5.32838	3.34314	368
chr11	21015441	21016400	GSE148515_Galang_2020_GSM4473029_PC_ATAC_seq_rep3_ATACseq_SRR11539113_peak_4652	40	.	3.98612	6.09417	4.06926	390
chr11	21061141	21061578	GSE148515_Galang_2020_GSM4473029_PC_ATAC_seq_rep3_ATACseq_SRR11539113_peak_4653	48	.	4.29274	6.89128	4.83002	139
chr11	21090678	21092382	GSE148515_Galang_2020_GSM4473029_PC_ATAC_seq_rep3_ATACseq_SRR11539113_peak_4654	1519	.	36.4883	155.551	151.914	632
chr11	21238221	21240287	GSE148515_Galang_2020_GSM4473029_PC_ATAC_seq_rep3_ATACseq_SRR11539113_peak_4655	644	.	19.624	67.391	64.4851	677
chr11	21241327	21241612	GSE148515_Galang_2020_GSM4473029_PC_ATAC_seq_rep3_ATACseq_SRR11539113_peak_4656	26	.	3.37287	4.59625	2.6545	181
chr11	21368557	21371965	GSE148515_Galang_2020_GSM4473029_PC_ATAC_seq_rep3_ATACseq_SRR11539113_peak_4657	1938	.	43.8473	197.887	193.885	2512
chr11	21399182	21399655	GSE148515_Galang_2020_GSM4473029_PC_ATAC_seq_rep3_ATACseq_SRR11539113_peak_4658	33	.	3.67949	5.32838	3.34314	115
chr11	21560788	21562157	GSE148515_Galang_2020_GSM4473029_PC_ATAC_seq_rep3_ATACseq_SRR11539113_peak_4659	296	.	11.6517	32.209	29.6505	832
chr11	21563458	21564370	GSE148515_Galang_2020_GSM4473029_PC_ATAC_seq_rep3_ATACseq_SRR11539113_peak_4660	64	.	4.90599	8.57147	6.44568	645
chr11	21565218	21565599	GSE148515_Galang_2020_GSM4473029_PC_ATAC_seq_rep3_ATACseq_SRR11539113_peak_4661	26	.	3.37287	4.59625	2.6545	219
chr11	21567590	21567886	GSE148515_Galang_2020_GSM4473029_PC_ATAC_seq_rep3_ATACseq_SRR11539113_peak_4662	20	.	3.06625	3.90051	2.00725	291
chr11	21569176	21572598	GSE148515_Galang_2020_GSM4473029_PC_ATAC_seq_rep3_ATACseq_SRR11539113_peak_4663	1814	.	41.7009	185.345	181.453	2843
chr11	21638513	21639369	GSE148515_Galang_2020_GSM4473029_PC_ATAC_seq_rep3_ATACseq_SRR11539113_peak_4664	33	.	3.67949	5.32838	3.34314	444
chr11	21992751	21993504	GSE148515_Galang_2020_GSM4473029_PC_ATAC_seq_rep3_ATACseq_SRR11539113_peak_4665	56	.	4.59937	7.71765	5.62303	144
chr11	21993815	21994278	GSE148515_Galang_2020_GSM4473029_PC_ATAC_seq_rep3_ATACseq_SRR11539113_peak_4666	20	.	3.06625	3.90051	2.00725	439
chr11	21995787	21996194	GSE148515_Galang_2020_GSM4473029_PC_ATAC_seq_rep3_ATACseq_SRR11539113_peak_4667	26	.	3.37287	4.59625	2.6545	242
chr11	21996778	21998237	GSE148515_Galang_2020_GSM4473029_PC_ATAC_seq_rep3_ATACseq_SRR11539113_peak_4668	90	.	5.82587	11.2825	9.07447	392
chr11	22000839	22002755	GSE148515_Galang_2020_GSM4473029_PC_ATAC_seq_rep3_ATACseq_SRR11539113_peak_4669	321	.	12.265	34.6947	32.107	1117
chr11	22003886	22004370	GSE148515_Galang_2020_GSM4473029_PC_ATAC_seq_rep3_ATACseq_SRR11539113_peak_4670	14	.	2.75962	3.2443	1.40656	155
chr11	22154593	22157157	GSE148515_Galang_2020_GSM4473029_PC_ATAC_seq_rep3_ATACseq_SRR11539113_peak_4671	139	.	7.35899	16.2291	13.9081	1390
chr11	22170819	22172164	GSE148515_Galang_2020_GSM4473029_PC_ATAC_seq_rep3_ATACseq_SRR11539113_peak_4672	321	.	12.265	34.6947	32.107	616
chr11	22194505	22195162	GSE148515_Galang_2020_GSM4473029_PC_ATAC_seq_rep3_ATACseq_SRR11539113_peak_4673	192	.	8.89211	21.6182	19.2025	216
chr11	22197384	22198282	GSE148515_Galang_2020_GSM4473029_PC_ATAC_seq_rep3_ATACseq_SRR11539113_peak_4674	72	.	5.21262	9.45115	7.29618	684
chr11	22286353	22287934	GSE148515_Galang_2020_GSM4473029_PC_ATAC_seq_rep3_ATACseq_SRR11539113_peak_4675	1992	.	44.7672	203.309	199.257	758
chr11	22437663	22438100	GSE148515_Galang_2020_GSM4473029_PC_ATAC_seq_rep3_ATACseq_SRR11539113_peak_4676	33	.	3.67949	5.32838	3.34314	53
chr11	22511915	22513054	GSE148515_Galang_2020_GSM4473029_PC_ATAC_seq_rep3_ATACseq_SRR11539113_peak_4677	630	.	19.3173	65.9389	63.0456	729
chr11	22584395	22585013	GSE148515_Galang_2020_GSM4473029_PC_ATAC_seq_rep3_ATACseq_SRR11539113_peak_4678	64	.	4.90599	8.57147	6.44568	284
chr11	22587499	22588873	GSE148515_Galang_2020_GSM4473029_PC_ATAC_seq_rep3_ATACseq_SRR11539113_peak_4679	149	.	7.66561	17.2743	14.9331	301
chr11	22617402	22617816	GSE148515_Galang_2020_GSM4473029_PC_ATAC_seq_rep3_ATACseq_SRR11539113_peak_4680	159	.	7.97224	18.3364	15.9757	327
chr11	22698231	22699370	GSE148515_Galang_2020_GSM4473029_PC_ATAC_seq_rep3_ATACseq_SRR11539113_peak_4681	225	.	9.81199	25.0319	22.5658	536
chr11	22847595	22847967	GSE148515_Galang_2020_GSM4473029_PC_ATAC_seq_rep3_ATACseq_SRR11539113_peak_4682	26	.	3.37287	4.59625	2.6545	212
chr11	22858412	22860974	GSE148515_Galang_2020_GSM4473029_PC_ATAC_seq_rep3_ATACseq_SRR11539113_peak_4683	1283	.	32.1956	131.799	128.358	1316
chr11	22912066	22912681	GSE148515_Galang_2020_GSM4473029_PC_ATAC_seq_rep3_ATACseq_SRR11539113_peak_4684	48	.	4.29274	6.89128	4.83002	213
chr11	22971903	22973604	GSE148515_Galang_2020_GSM4473029_PC_ATAC_seq_rep3_ATACseq_SRR11539113_peak_4685	170	.	8.27886	19.4148	17.0354	381
chr11	22981174	22982628	GSE148515_Galang_2020_GSM4473029_PC_ATAC_seq_rep3_ATACseq_SRR11539113_peak_4686	837	.	23.6101	86.8454	83.7749	1031
chr11	22989786	22991568	GSE148515_Galang_2020_GSM4473029_PC_ATAC_seq_rep3_ATACseq_SRR11539113_peak_4687	976	.	26.3697	100.88	97.6934	842
chr11	23007365	23008913	GSE148515_Galang_2020_GSM4473029_PC_ATAC_seq_rep3_ATACseq_SRR11539113_peak_4688	1104	.	28.8227	113.698	110.408	1041
chr11	23067349	23068428	GSE148515_Galang_2020_GSM4473029_PC_ATAC_seq_rep3_ATACseq_SRR11539113_peak_4689	476	.	15.9445	50.443	47.6917	556
chr11	23272162	23272612	GSE148515_Galang_2020_GSM4473029_PC_ATAC_seq_rep3_ATACseq_SRR11539113_peak_4691	33	.	3.67949	5.32838	3.34314	189
chr11	23305352	23307679	GSE148515_Galang_2020_GSM4473029_PC_ATAC_seq_rep3_ATACseq_SRR11539113_peak_4692	2599	.	54.8858	264.594	260	1130
chr11	23496132	23498672	GSE148515_Galang_2020_GSM4473029_PC_ATAC_seq_rep3_ATACseq_SRR11539113_peak_4693	1639	.	38.6347	167.7	163.961	1747
chr11	23632982	23634378	GSE148515_Galang_2020_GSM4473029_PC_ATAC_seq_rep3_ATACseq_SRR11539113_peak_4694	1417	.	34.6486	145.279	141.727	613
chr11	23665257	23666756	GSE148515_Galang_2020_GSM4473029_PC_ATAC_seq_rep3_ATACseq_SRR11539113_peak_4695	1316	.	32.8088	135.145	131.677	636
chr11	23769748	23773572	GSE148515_Galang_2020_GSM4473029_PC_ATAC_seq_rep3_ATACseq_SRR11539113_peak_4696	2524	.	53.6593	257.014	252.482	1227
chr11	23894566	23895565	GSE148515_Galang_2020_GSM4473029_PC_ATAC_seq_rep3_ATACseq_SRR11539113_peak_4697	358	.	13.1849	38.5028	35.8729	649
chr11	24049184	24049833	GSE148515_Galang_2020_GSM4473029_PC_ATAC_seq_rep3_ATACseq_SRR11539113_peak_4698	149	.	7.66561	17.2743	14.9331	260
chr11	24075383	24082608	GSE148515_Galang_2020_GSM4473029_PC_ATAC_seq_rep3_ATACseq_SRR11539113_peak_4699	1104	.	28.8227	113.698	110.408	2297
chr11	24100587	24100987	GSE148515_Galang_2020_GSM4473029_PC_ATAC_seq_rep3_ATACseq_SRR11539113_peak_4700	26	.	3.37287	4.59625	2.6545	53
chr11	24101978	24102796	GSE148515_Galang_2020_GSM4473029_PC_ATAC_seq_rep3_ATACseq_SRR11539113_peak_4701	40	.	3.98612	6.09417	4.06926	531
chr11	24110214	24110563	GSE148515_Galang_2020_GSM4473029_PC_ATAC_seq_rep3_ATACseq_SRR11539113_peak_4702	81	.	5.51924	10.3553	8.173	64
chr11	24202506	24203708	GSE148515_Galang_2020_GSM4473029_PC_ATAC_seq_rep3_ATACseq_SRR11539113_peak_4703	99	.	6.13249	12.2318	9.99932	258
chr11	24268658	24269211	GSE148515_Galang_2020_GSM4473029_PC_ATAC_seq_rep3_ATACseq_SRR11539113_peak_4704	40	.	3.98612	6.09417	4.06926	233
chr11	24750095	24750382	GSE148515_Galang_2020_GSM4473029_PC_ATAC_seq_rep3_ATACseq_SRR11539113_peak_4705	33	.	3.67949	5.32838	3.34314	235
chr11	24783305	24783665	GSE148515_Galang_2020_GSM4473029_PC_ATAC_seq_rep3_ATACseq_SRR11539113_peak_4706	48	.	4.29274	6.89128	4.83002	86
chr11	24789488	24790065	GSE148515_Galang_2020_GSM4473029_PC_ATAC_seq_rep3_ATACseq_SRR11539113_peak_4707	20	.	3.06625	3.90051	2.00725	427
chr11	26209804	26211037	GSE148515_Galang_2020_GSM4473029_PC_ATAC_seq_rep3_ATACseq_SRR11539113_peak_4708	517	.	16.8643	54.578	51.7876	457
chr11	26386936	26388008	GSE148515_Galang_2020_GSM4473029_PC_ATAC_seq_rep3_ATACseq_SRR11539113_peak_4709	559	.	17.7842	58.7833	55.954	540
chr11	26592770	26594051	GSE148515_Galang_2020_GSM4473029_PC_ATAC_seq_rep3_ATACseq_SRR11539113_peak_4710	371	.	13.4915	39.7924	37.1487	895
chr11	26961617	26961900	GSE148515_Galang_2020_GSM4473029_PC_ATAC_seq_rep3_ATACseq_SRR11539113_peak_4711	109	.	6.43912	13.202	10.946	210
chr11	28583263	28584397	GSE148515_Galang_2020_GSM4473029_PC_ATAC_seq_rep3_ATACseq_SRR11539113_peak_4712	214	.	9.50536	23.8801	21.4304	879
chr11	29130222	29131403	GSE148515_Galang_2020_GSM4473029_PC_ATAC_seq_rep3_ATACseq_SRR11539113_peak_4713	436	.	15.0246	46.3824	43.6707	578
chr11	29171641	29173942	GSE148515_Galang_2020_GSM4473029_PC_ATAC_seq_rep3_ATACseq_SRR11539113_peak_4714	1814	.	41.7009	185.345	181.453	1193
chr11	29246377	29247932	GSE148515_Galang_2020_GSM4473029_PC_ATAC_seq_rep3_ATACseq_SRR11539113_peak_4715	777	.	22.3836	80.7505	77.7311	997
chr11	29373218	29374855	GSE148515_Galang_2020_GSM4473029_PC_ATAC_seq_rep3_ATACseq_SRR11539113_peak_4716	1185	.	30.3558	121.86	118.504	472
chr11	29514692	29515412	GSE148515_Galang_2020_GSM4473029_PC_ATAC_seq_rep3_ATACseq_SRR11539113_peak_4717	284	.	11.3451	30.9828	28.4391	386
chr11	29526269	29526965	GSE148515_Galang_2020_GSM4473029_PC_ATAC_seq_rep3_ATACseq_SRR11539113_peak_4718	170	.	8.27886	19.4148	17.0354	169
chr11	29547416	29549650	GSE148515_Galang_2020_GSM4473029_PC_ATAC_seq_rep3_ATACseq_SRR11539113_peak_4719	976	.	26.3697	100.88	97.6934	544
chr11	29632680	29633169	GSE148515_Galang_2020_GSM4473029_PC_ATAC_seq_rep3_ATACseq_SRR11539113_peak_4720	20	.	3.06625	3.90051	2.00725	103
chr11	29636590	29637664	GSE148515_Galang_2020_GSM4473029_PC_ATAC_seq_rep3_ATACseq_SRR11539113_peak_4721	170	.	8.27886	19.4148	17.0354	462
chr11	29638134	29639685	GSE148515_Galang_2020_GSM4473029_PC_ATAC_seq_rep3_ATACseq_SRR11539113_peak_4722	64	.	4.90599	8.57147	6.44568	1061
chr11	29691687	29694558	GSE148515_Galang_2020_GSM4473029_PC_ATAC_seq_rep3_ATACseq_SRR11539113_peak_4723	2210	.	48.4467	225.255	221.002	1168
chr11	29730965	29731551	GSE148515_Galang_2020_GSM4473029_PC_ATAC_seq_rep3_ATACseq_SRR11539113_peak_4724	26	.	3.37287	4.59625	2.6545	318
chr11	29770776	29771356	GSE148515_Galang_2020_GSM4473029_PC_ATAC_seq_rep3_ATACseq_SRR11539113_peak_4725	90	.	5.82587	11.2825	9.07447	192
chr11	29777761	29778838	GSE148515_Galang_2020_GSM4473029_PC_ATAC_seq_rep3_ATACseq_SRR11539113_peak_4726	358	.	13.1849	38.5028	35.8729	443
chr11	29807623	29809167	GSE148515_Galang_2020_GSM4473029_PC_ATAC_seq_rep3_ATACseq_SRR11539113_peak_4727	170	.	8.27886	19.4148	17.0354	1094
chr11	29824854	29825435	GSE148515_Galang_2020_GSM4473029_PC_ATAC_seq_rep3_ATACseq_SRR11539113_peak_4728	48	.	4.29274	6.89128	4.83002	512
chr11	29839562	29840216	GSE148515_Galang_2020_GSM4473029_PC_ATAC_seq_rep3_ATACseq_SRR11539113_peak_4729	225	.	9.81199	25.0319	22.5658	421
chr11	30025669	30026570	GSE148515_Galang_2020_GSM4473029_PC_ATAC_seq_rep3_ATACseq_SRR11539113_peak_4730	852	.	23.9167	88.3833	85.2999	510
chr11	30151032	30152149	GSE148515_Galang_2020_GSM4473029_PC_ATAC_seq_rep3_ATACseq_SRR11539113_peak_4731	139	.	7.35899	16.2291	13.9081	467
chr11	30153683	30154160	GSE148515_Galang_2020_GSM4473029_PC_ATAC_seq_rep3_ATACseq_SRR11539113_peak_4732	26	.	3.37287	4.59625	2.6545	238
chr11	30157422	30158441	GSE148515_Galang_2020_GSM4473029_PC_ATAC_seq_rep3_ATACseq_SRR11539113_peak_4733	20	.	3.06625	3.90051	2.00725	849
chr11	30160025	30160699	GSE148515_Galang_2020_GSM4473029_PC_ATAC_seq_rep3_ATACseq_SRR11539113_peak_4734	26	.	3.37287	4.59625	2.6545	311
chr11	30161092	30162442	GSE148515_Galang_2020_GSM4473029_PC_ATAC_seq_rep3_ATACseq_SRR11539113_peak_4735	397	.	14.1047	42.4006	39.7294	231
chr11	30197380	30198918	GSE148515_Galang_2020_GSM4473029_PC_ATAC_seq_rep3_ATACseq_SRR11539113_peak_4736	346	.	12.8782	37.2231	34.6073	947
chr11	30210503	30211996	GSE148515_Galang_2020_GSM4473029_PC_ATAC_seq_rep3_ATACseq_SRR11539113_peak_4737	81	.	5.51924	10.3553	8.173	468
chr11	30226875	30227264	GSE148515_Galang_2020_GSM4473029_PC_ATAC_seq_rep3_ATACseq_SRR11539113_peak_4738	33	.	3.67949	5.32838	3.34314	157
chr11	30229954	30230544	GSE148515_Galang_2020_GSM4473029_PC_ATAC_seq_rep3_ATACseq_SRR11539113_peak_4739	56	.	4.59937	7.71765	5.62303	353
chr11	30232050	30232387	GSE148515_Galang_2020_GSM4473029_PC_ATAC_seq_rep3_ATACseq_SRR11539113_peak_4740	33	.	3.67949	5.32838	3.34314	256
chr11	30236925	30237223	GSE148515_Galang_2020_GSM4473029_PC_ATAC_seq_rep3_ATACseq_SRR11539113_peak_4741	26	.	3.37287	4.59625	2.6545	14
chr11	30243630	30244297	GSE148515_Galang_2020_GSM4473029_PC_ATAC_seq_rep3_ATACseq_SRR11539113_peak_4742	109	.	6.43912	13.202	10.946	172
chr11	30245150	30246948	GSE148515_Galang_2020_GSM4473029_PC_ATAC_seq_rep3_ATACseq_SRR11539113_peak_4743	81	.	5.51924	10.3553	8.173	974
chr11	30251373	30251682	GSE148515_Galang_2020_GSM4473029_PC_ATAC_seq_rep3_ATACseq_SRR11539113_peak_4744	33	.	3.67949	5.32838	3.34314	268
chr11	30256096	30258445	GSE148515_Galang_2020_GSM4473029_PC_ATAC_seq_rep3_ATACseq_SRR11539113_peak_4745	308	.	11.9584	33.4463	30.8731	1820
chr11	30264950	30269696	GSE148515_Galang_2020_GSM4473029_PC_ATAC_seq_rep3_ATACseq_SRR11539113_peak_4746	1796	.	41.3943	183.566	179.689	2909
chr11	30471511	30472749	GSE148515_Galang_2020_GSM4473029_PC_ATAC_seq_rep3_ATACseq_SRR11539113_peak_4747	504	.	16.5577	53.1917	50.4143	405
chr11	30648554	30650285	GSE148515_Galang_2020_GSM4473029_PC_ATAC_seq_rep3_ATACseq_SRR11539113_peak_4748	397	.	14.1047	42.4006	39.7294	746
chr11	30754639	30755855	GSE148515_Galang_2020_GSM4473029_PC_ATAC_seq_rep3_ATACseq_SRR11539113_peak_4749	450	.	15.3312	47.7274	45.0025	430
chr11	30771368	30773013	GSE148515_Galang_2020_GSM4473029_PC_ATAC_seq_rep3_ATACseq_SRR11539113_peak_4750	1040	.	27.5962	107.251	104.012	482
chr11	30885190	30885555	GSE148515_Galang_2020_GSM4473029_PC_ATAC_seq_rep3_ATACseq_SRR11539113_peak_4751	64	.	4.90599	8.57147	6.44568	168
chr11	30953650	30954652	GSE148515_Galang_2020_GSM4473029_PC_ATAC_seq_rep3_ATACseq_SRR11539113_peak_4752	517	.	16.8643	54.578	51.7876	710
chr11	30985939	30986955	GSE148515_Galang_2020_GSM4473029_PC_ATAC_seq_rep3_ATACseq_SRR11539113_peak_4753	371	.	13.4915	39.7924	37.1487	447
chr11	31169230	31169701	GSE148515_Galang_2020_GSM4473029_PC_ATAC_seq_rep3_ATACseq_SRR11539113_peak_4754	40	.	3.98612	6.09417	4.06926	375
chr11	31362449	31362732	GSE148515_Galang_2020_GSM4473029_PC_ATAC_seq_rep3_ATACseq_SRR11539113_peak_4755	33	.	3.67949	5.32838	3.34314	123
chr11	31368430	31371205	GSE148515_Galang_2020_GSM4473029_PC_ATAC_seq_rep3_ATACseq_SRR11539113_peak_4756	732	.	21.4637	76.2411	73.2595	1654
chr11	31542639	31543178	GSE148515_Galang_2020_GSM4473029_PC_ATAC_seq_rep3_ATACseq_SRR11539113_peak_4757	81	.	5.51924	10.3553	8.173	251
chr11	31550581	31551772	GSE148515_Galang_2020_GSM4473029_PC_ATAC_seq_rep3_ATACseq_SRR11539113_peak_4758	139	.	7.35899	16.2291	13.9081	896
chr11	31564221	31564515	GSE148515_Galang_2020_GSM4473029_PC_ATAC_seq_rep3_ATACseq_SRR11539113_peak_4759	48	.	4.29274	6.89128	4.83002	152
chr11	31602594	31603543	GSE148515_Galang_2020_GSM4473029_PC_ATAC_seq_rep3_ATACseq_SRR11539113_peak_4760	181	.	8.58549	20.5089	18.1112	363
chr11	31605443	31607271	GSE148515_Galang_2020_GSM4473029_PC_ATAC_seq_rep3_ATACseq_SRR11539113_peak_4761	119	.	6.74574	14.1922	11.9136	1061
chr11	31613621	31614218	GSE148515_Galang_2020_GSM4473029_PC_ATAC_seq_rep3_ATACseq_SRR11539113_peak_4762	40	.	3.98612	6.09417	4.06926	443
chr11	31615387	31615672	GSE148515_Galang_2020_GSM4473029_PC_ATAC_seq_rep3_ATACseq_SRR11539113_peak_4763	20	.	3.06625	3.90051	2.00725	246
chr11	31616127	31616404	GSE148515_Galang_2020_GSM4473029_PC_ATAC_seq_rep3_ATACseq_SRR11539113_peak_4764	20	.	3.06625	3.90051	2.00725	95
chr11	31616751	31618292	GSE148515_Galang_2020_GSM4473029_PC_ATAC_seq_rep3_ATACseq_SRR11539113_peak_4765	225	.	9.81199	25.0319	22.5658	617
chr11	31662199	31664668	GSE148515_Galang_2020_GSM4473029_PC_ATAC_seq_rep3_ATACseq_SRR11539113_peak_4766	149	.	7.66561	17.2743	14.9331	1553
chr11	31670321	31672424	GSE148515_Galang_2020_GSM4473029_PC_ATAC_seq_rep3_ATACseq_SRR11539113_peak_4767	883	.	24.53	91.4756	88.3664	1512
chr11	31713360	31714672	GSE148515_Galang_2020_GSM4473029_PC_ATAC_seq_rep3_ATACseq_SRR11539113_peak_4768	616	.	19.0107	64.4937	61.6131	545
chr11	31717108	31717588	GSE148515_Galang_2020_GSM4473029_PC_ATAC_seq_rep3_ATACseq_SRR11539113_peak_4769	20	.	3.06625	3.90051	2.00725	355
chr11	31717883	31718503	GSE148515_Galang_2020_GSM4473029_PC_ATAC_seq_rep3_ATACseq_SRR11539113_peak_4770	26	.	3.37287	4.59625	2.6545	313
chr11	31760014	31760662	GSE148515_Galang_2020_GSM4473029_PC_ATAC_seq_rep3_ATACseq_SRR11539113_peak_4771	40	.	3.98612	6.09417	4.06926	139
chr11	31830608	31831302	GSE148515_Galang_2020_GSM4473029_PC_ATAC_seq_rep3_ATACseq_SRR11539113_peak_4772	139	.	7.35899	16.2291	13.9081	358
chr11	31838492	31839638	GSE148515_Galang_2020_GSM4473029_PC_ATAC_seq_rep3_ATACseq_SRR11539113_peak_4773	181	.	8.58549	20.5089	18.1112	362
chr11	31843201	31844221	GSE148515_Galang_2020_GSM4473029_PC_ATAC_seq_rep3_ATACseq_SRR11539113_peak_4774	129	.	7.05236	15.2015	12.9013	794
chr11	31870095	31871572	GSE148515_Galang_2020_GSM4473029_PC_ATAC_seq_rep3_ATACseq_SRR11539113_peak_4775	1553	.	37.1016	159.004	155.339	652
chr11	31872651	31873385	GSE148515_Galang_2020_GSM4473029_PC_ATAC_seq_rep3_ATACseq_SRR11539113_peak_4776	56	.	4.59937	7.71765	5.62303	379
chr11	31900137	31902581	GSE148515_Galang_2020_GSM4473029_PC_ATAC_seq_rep3_ATACseq_SRR11539113_peak_4777	119	.	6.74574	14.1922	11.9136	754
chr11	31949095	31949945	GSE148515_Galang_2020_GSM4473029_PC_ATAC_seq_rep3_ATACseq_SRR11539113_peak_4778	33	.	3.67949	5.32838	3.34314	231
chr11	32000036	32000648	GSE148515_Galang_2020_GSM4473029_PC_ATAC_seq_rep3_ATACseq_SRR11539113_peak_4779	109	.	6.43912	13.202	10.946	510
chr11	32060005	32062371	GSE148515_Galang_2020_GSM4473029_PC_ATAC_seq_rep3_ATACseq_SRR11539113_peak_4780	883	.	24.53	91.4756	88.3664	1357
chr11	32162126	32162596	GSE148515_Galang_2020_GSM4473029_PC_ATAC_seq_rep3_ATACseq_SRR11539113_peak_4781	56	.	4.59937	7.71765	5.62303	206
chr11	32182125	32182676	GSE148515_Galang_2020_GSM4473029_PC_ATAC_seq_rep3_ATACseq_SRR11539113_peak_4782	109	.	6.43912	13.202	10.946	488
chr11	32196644	32196947	GSE148515_Galang_2020_GSM4473029_PC_ATAC_seq_rep3_ATACseq_SRR11539113_peak_4783	20	.	3.06625	3.90051	2.00725	55
chr11	32204779	32205855	GSE148515_Galang_2020_GSM4473029_PC_ATAC_seq_rep3_ATACseq_SRR11539113_peak_4784	992	.	26.6763	102.465	99.2657	603
chr11	32220969	32223434	GSE148515_Galang_2020_GSM4473029_PC_ATAC_seq_rep3_ATACseq_SRR11539113_peak_4785	852	.	23.9167	88.3833	85.2999	1062
chr11	32224554	32227151	GSE148515_Galang_2020_GSM4473029_PC_ATAC_seq_rep3_ATACseq_SRR11539113_peak_4786	463	.	15.6379	49.081	46.3429	2108
chr11	32236431	32237361	GSE148515_Galang_2020_GSM4473029_PC_ATAC_seq_rep3_ATACseq_SRR11539113_peak_4787	48	.	4.29274	6.89128	4.83002	769
chr11	32238315	32238660	GSE148515_Galang_2020_GSM4473029_PC_ATAC_seq_rep3_ATACseq_SRR11539113_peak_4788	64	.	4.90599	8.57147	6.44568	272
chr11	32267224	32268210	GSE148515_Galang_2020_GSM4473029_PC_ATAC_seq_rep3_ATACseq_SRR11539113_peak_4789	899	.	24.8366	93.0299	89.9079	466
chr11	32347194	32348144	GSE148515_Galang_2020_GSM4473029_PC_ATAC_seq_rep3_ATACseq_SRR11539113_peak_4790	159	.	7.97224	18.3364	15.9757	566
chr11	32352326	32353546	GSE148515_Galang_2020_GSM4473029_PC_ATAC_seq_rep3_ATACseq_SRR11539113_peak_4791	284	.	11.3451	30.9828	28.4391	654
chr11	32357751	32358050	GSE148515_Galang_2020_GSM4473029_PC_ATAC_seq_rep3_ATACseq_SRR11539113_peak_4792	20	.	3.06625	3.90051	2.00725	43
chr11	32398421	32398756	GSE148515_Galang_2020_GSM4473029_PC_ATAC_seq_rep3_ATACseq_SRR11539113_peak_4793	33	.	3.67949	5.32838	3.34314	24
chr11	32408012	32408299	GSE148515_Galang_2020_GSM4473029_PC_ATAC_seq_rep3_ATACseq_SRR11539113_peak_4794	14	.	2.75962	3.2443	1.40656	244
chr11	32454160	32456498	GSE148515_Galang_2020_GSM4473029_PC_ATAC_seq_rep3_ATACseq_SRR11539113_peak_4795	2155	.	47.5268	219.73	215.53	1125
chr11	32531930	32534036	GSE148515_Galang_2020_GSM4473029_PC_ATAC_seq_rep3_ATACseq_SRR11539113_peak_4796	688	.	20.5438	71.7871	68.8437	1202
chr11	32546252	32547375	GSE148515_Galang_2020_GSM4473029_PC_ATAC_seq_rep3_ATACseq_SRR11539113_peak_4797	64	.	4.90599	8.57147	6.44568	426
chr11	32547712	32548810	GSE148515_Galang_2020_GSM4473029_PC_ATAC_seq_rep3_ATACseq_SRR11539113_peak_4798	40	.	3.98612	6.09417	4.06926	781
chr11	32571139	32571874	GSE148515_Galang_2020_GSM4473029_PC_ATAC_seq_rep3_ATACseq_SRR11539113_peak_4799	225	.	9.81199	25.0319	22.5658	281
chr11	32588115	32588531	GSE148515_Galang_2020_GSM4473029_PC_ATAC_seq_rep3_ATACseq_SRR11539113_peak_4800	56	.	4.59937	7.71765	5.62303	69
chr11	32605013	32605690	GSE148515_Galang_2020_GSM4473029_PC_ATAC_seq_rep3_ATACseq_SRR11539113_peak_4801	33	.	3.67949	5.32838	3.34314	262
chr11	32618743	32619944	GSE148515_Galang_2020_GSM4473029_PC_ATAC_seq_rep3_ATACseq_SRR11539113_peak_4802	272	.	11.0385	29.7683	27.2395	794
chr11	32626041	32626314	GSE148515_Galang_2020_GSM4473029_PC_ATAC_seq_rep3_ATACseq_SRR11539113_peak_4803	33	.	3.67949	5.32838	3.34314	94
chr11	32641292	32644374	GSE148515_Galang_2020_GSM4473029_PC_ATAC_seq_rep3_ATACseq_SRR11539113_peak_4804	1814	.	41.7009	185.345	181.453	1489
chr11	32693755	32694123	GSE148515_Galang_2020_GSM4473029_PC_ATAC_seq_rep3_ATACseq_SRR11539113_peak_4805	20	.	3.06625	3.90051	2.00725	50
chr11	32925690	32926029	GSE148515_Galang_2020_GSM4473029_PC_ATAC_seq_rep3_ATACseq_SRR11539113_peak_4806	14	.	2.75962	3.2443	1.40656	123
chr11	32946315	32947285	GSE148515_Galang_2020_GSM4473029_PC_ATAC_seq_rep3_ATACseq_SRR11539113_peak_4807	248	.	10.4252	27.375	24.8771	317
chr11	33104493	33105570	GSE148515_Galang_2020_GSM4473029_PC_ATAC_seq_rep3_ATACseq_SRR11539113_peak_4808	531	.	17.171	55.9721	53.1687	619
chr11	33122770	33123133	GSE148515_Galang_2020_GSM4473029_PC_ATAC_seq_rep3_ATACseq_SRR11539113_peak_4809	33	.	3.67949	5.32838	3.34314	177
chr11	33142452	33144388	GSE148515_Galang_2020_GSM4473029_PC_ATAC_seq_rep3_ATACseq_SRR11539113_peak_4810	630	.	19.3173	65.9389	63.0456	601
chr11	33145403	33148832	GSE148515_Galang_2020_GSM4473029_PC_ATAC_seq_rep3_ATACseq_SRR11539113_peak_4811	717	.	21.1571	74.7502	71.7812	942
chr11	33162129	33163917	GSE148515_Galang_2020_GSM4473029_PC_ATAC_seq_rep3_ATACseq_SRR11539113_peak_4812	1333	.	33.1155	136.824	133.342	1046
chr11	33200508	33201842	GSE148515_Galang_2020_GSM4473029_PC_ATAC_seq_rep3_ATACseq_SRR11539113_peak_4813	48	.	4.29274	6.89128	4.83002	141
chr11	33512849	33513878	GSE148515_Galang_2020_GSM4473029_PC_ATAC_seq_rep3_ATACseq_SRR11539113_peak_4814	333	.	12.5716	35.9537	33.3518	445
chr11	33843480	33843814	GSE148515_Galang_2020_GSM4473029_PC_ATAC_seq_rep3_ATACseq_SRR11539113_peak_4815	99	.	6.13249	12.2318	9.99932	173
chr11	33911929	33913604	GSE148515_Galang_2020_GSM4473029_PC_ATAC_seq_rep3_ATACseq_SRR11539113_peak_4816	81	.	5.51924	10.3553	8.173	409
chr11	34083927	34084534	GSE148515_Galang_2020_GSM4473029_PC_ATAC_seq_rep3_ATACseq_SRR11539113_peak_4817	26	.	3.37287	4.59625	2.6545	380
chr11	34149300	34149756	GSE148515_Galang_2020_GSM4473029_PC_ATAC_seq_rep3_ATACseq_SRR11539113_peak_4818	64	.	4.90599	8.57147	6.44568	280
chr11	34181467	34182112	GSE148515_Galang_2020_GSM4473029_PC_ATAC_seq_rep3_ATACseq_SRR11539113_peak_4819	64	.	4.90599	8.57147	6.44568	216
chr11	34343766	34344670	GSE148515_Galang_2020_GSM4473029_PC_ATAC_seq_rep3_ATACseq_SRR11539113_peak_4820	129	.	7.05236	15.2015	12.9013	175
chr11	34348278	34348654	GSE148515_Galang_2020_GSM4473029_PC_ATAC_seq_rep3_ATACseq_SRR11539113_peak_4821	33	.	3.67949	5.32838	3.34314	184
chr11	34832968	34834304	GSE148515_Galang_2020_GSM4473029_PC_ATAC_seq_rep3_ATACseq_SRR11539113_peak_4822	573	.	18.0908	60.2001	57.358	647
chr11	35004459	35004836	GSE148515_Galang_2020_GSM4473029_PC_ATAC_seq_rep3_ATACseq_SRR11539113_peak_4823	20	.	3.06625	3.90051	2.00725	117
chr11	35119178	35123056	GSE148515_Galang_2020_GSM4473029_PC_ATAC_seq_rep3_ATACseq_SRR11539113_peak_4824	777	.	22.3836	80.7505	77.7311	1997
chr11	35244589	35244955	GSE148515_Galang_2020_GSM4473029_PC_ATAC_seq_rep3_ATACseq_SRR11539113_peak_4825	225	.	9.81199	25.0319	22.5658	178
chr11	35251518	35252735	GSE148515_Galang_2020_GSM4473029_PC_ATAC_seq_rep3_ATACseq_SRR11539113_peak_4826	321	.	12.265	34.6947	32.107	760
chr11	35271145	35272217	GSE148515_Galang_2020_GSM4473029_PC_ATAC_seq_rep3_ATACseq_SRR11539113_peak_4827	26	.	3.37287	4.59625	2.6545	146
chr11	35276863	35279085	GSE148515_Galang_2020_GSM4473029_PC_ATAC_seq_rep3_ATACseq_SRR11539113_peak_4828	237	.	10.1186	26.197	23.7149	1473
chr11	35282116	35284083	GSE148515_Galang_2020_GSM4473029_PC_ATAC_seq_rep3_ATACseq_SRR11539113_peak_4829	139	.	7.35899	16.2291	13.9081	1239
chr11	35292159	35293864	GSE148515_Galang_2020_GSM4473029_PC_ATAC_seq_rep3_ATACseq_SRR11539113_peak_4830	139	.	7.35899	16.2291	13.9081	1186
chr11	35316389	35318402	GSE148515_Galang_2020_GSM4473029_PC_ATAC_seq_rep3_ATACseq_SRR11539113_peak_4831	149	.	7.66561	17.2743	14.9331	1221
chr11	35320052	35321097	GSE148515_Galang_2020_GSM4473029_PC_ATAC_seq_rep3_ATACseq_SRR11539113_peak_4832	214	.	9.50536	23.8801	21.4304	665
chr11	35340262	35342119	GSE148515_Galang_2020_GSM4473029_PC_ATAC_seq_rep3_ATACseq_SRR11539113_peak_4833	545	.	17.4776	57.374	54.5575	878
chr11	35344831	35345208	GSE148515_Galang_2020_GSM4473029_PC_ATAC_seq_rep3_ATACseq_SRR11539113_peak_4834	33	.	3.67949	5.32838	3.34314	170
chr11	35347124	35347811	GSE148515_Galang_2020_GSM4473029_PC_ATAC_seq_rep3_ATACseq_SRR11539113_peak_4835	48	.	4.29274	6.89128	4.83002	216
chr11	35393889	35394205	GSE148515_Galang_2020_GSM4473029_PC_ATAC_seq_rep3_ATACseq_SRR11539113_peak_4836	48	.	4.29274	6.89128	4.83002	211
chr11	35395200	35396124	GSE148515_Galang_2020_GSM4473029_PC_ATAC_seq_rep3_ATACseq_SRR11539113_peak_4837	48	.	4.29274	6.89128	4.83002	313
chr11	35401758	35402211	GSE148515_Galang_2020_GSM4473029_PC_ATAC_seq_rep3_ATACseq_SRR11539113_peak_4838	90	.	5.82587	11.2825	9.07447	204
chr11	35407546	35408269	GSE148515_Galang_2020_GSM4473029_PC_ATAC_seq_rep3_ATACseq_SRR11539113_peak_4839	33	.	3.67949	5.32838	3.34314	26
chr11	35421951	35422299	GSE148515_Galang_2020_GSM4473029_PC_ATAC_seq_rep3_ATACseq_SRR11539113_peak_4840	14	.	2.75962	3.2443	1.40656	205
chr11	35427973	35428730	GSE148515_Galang_2020_GSM4473029_PC_ATAC_seq_rep3_ATACseq_SRR11539113_peak_4841	64	.	4.90599	8.57147	6.44568	318
chr11	35431941	35432617	GSE148515_Galang_2020_GSM4473029_PC_ATAC_seq_rep3_ATACseq_SRR11539113_peak_4842	109	.	6.43912	13.202	10.946	347
chr11	35451496	35452628	GSE148515_Galang_2020_GSM4473029_PC_ATAC_seq_rep3_ATACseq_SRR11539113_peak_4843	48	.	4.29274	6.89128	4.83002	357
chr11	35507671	35508436	GSE148515_Galang_2020_GSM4473029_PC_ATAC_seq_rep3_ATACseq_SRR11539113_peak_4844	40	.	3.98612	6.09417	4.06926	108
chr11	35513628	35513991	GSE148515_Galang_2020_GSM4473029_PC_ATAC_seq_rep3_ATACseq_SRR11539113_peak_4845	26	.	3.37287	4.59625	2.6545	55
chr11	35569651	35570342	GSE148515_Galang_2020_GSM4473029_PC_ATAC_seq_rep3_ATACseq_SRR11539113_peak_4846	90	.	5.82587	11.2825	9.07447	297
chr11	35573216	35573504	GSE148515_Galang_2020_GSM4473029_PC_ATAC_seq_rep3_ATACseq_SRR11539113_peak_4847	26	.	3.37287	4.59625	2.6545	257
chr11	35587094	35587459	GSE148515_Galang_2020_GSM4473029_PC_ATAC_seq_rep3_ATACseq_SRR11539113_peak_4848	72	.	5.21262	9.45115	7.29618	229
chr11	35603972	35604458	GSE148515_Galang_2020_GSM4473029_PC_ATAC_seq_rep3_ATACseq_SRR11539113_peak_4849	26	.	3.37287	4.59625	2.6545	159
chr11	35620476	35621709	GSE148515_Galang_2020_GSM4473029_PC_ATAC_seq_rep3_ATACseq_SRR11539113_peak_4850	159	.	7.97224	18.3364	15.9757	544
chr11	35622791	35626432	GSE148515_Galang_2020_GSM4473029_PC_ATAC_seq_rep3_ATACseq_SRR11539113_peak_4851	450	.	15.3312	47.7274	45.0025	2990
chr11	35627041	35628716	GSE148515_Galang_2020_GSM4473029_PC_ATAC_seq_rep3_ATACseq_SRR11539113_peak_4852	40	.	3.98612	6.09417	4.06926	865
chr11	35634529	35635114	GSE148515_Galang_2020_GSM4473029_PC_ATAC_seq_rep3_ATACseq_SRR11539113_peak_4853	26	.	3.37287	4.59625	2.6545	314
chr11	35768977	35770275	GSE148515_Galang_2020_GSM4473029_PC_ATAC_seq_rep3_ATACseq_SRR11539113_peak_4854	1726	.	40.1678	176.481	172.666	623
chr11	35833800	35834874	GSE148515_Galang_2020_GSM4473029_PC_ATAC_seq_rep3_ATACseq_SRR11539113_peak_4855	237	.	10.1186	26.197	23.7149	669
chr11	35837968	35838671	GSE148515_Galang_2020_GSM4473029_PC_ATAC_seq_rep3_ATACseq_SRR11539113_peak_4856	248	.	10.4252	27.375	24.8771	563
chr11	35873813	35874088	GSE148515_Galang_2020_GSM4473029_PC_ATAC_seq_rep3_ATACseq_SRR11539113_peak_4857	20	.	3.06625	3.90051	2.00725	60
chr11	35892867	35893602	GSE148515_Galang_2020_GSM4473029_PC_ATAC_seq_rep3_ATACseq_SRR11539113_peak_4858	40	.	3.98612	6.09417	4.06926	327
chr11	35979745	35980900	GSE148515_Galang_2020_GSM4473029_PC_ATAC_seq_rep3_ATACseq_SRR11539113_peak_4859	260	.	10.7319	28.5655	26.052	589
chr11	36000241	36001588	GSE148515_Galang_2020_GSM4473029_PC_ATAC_seq_rep3_ATACseq_SRR11539113_peak_4860	170	.	8.27886	19.4148	17.0354	1101
chr11	36036356	36036770	GSE148515_Galang_2020_GSM4473029_PC_ATAC_seq_rep3_ATACseq_SRR11539113_peak_4861	33	.	3.67949	5.32838	3.34314	178
chr11	36072908	36073288	GSE148515_Galang_2020_GSM4473029_PC_ATAC_seq_rep3_ATACseq_SRR11539113_peak_4862	56	.	4.59937	7.71765	5.62303	349
chr11	36220715	36221879	GSE148515_Galang_2020_GSM4473029_PC_ATAC_seq_rep3_ATACseq_SRR11539113_peak_4863	170	.	8.27886	19.4148	17.0354	668
chr11	36371954	36372319	GSE148515_Galang_2020_GSM4473029_PC_ATAC_seq_rep3_ATACseq_SRR11539113_peak_4864	26	.	3.37287	4.59625	2.6545	46
chr11	36408538	36408995	GSE148515_Galang_2020_GSM4473029_PC_ATAC_seq_rep3_ATACseq_SRR11539113_peak_4865	20	.	3.06625	3.90051	2.00725	92
chr11	36481216	36482641	GSE148515_Galang_2020_GSM4473029_PC_ATAC_seq_rep3_ATACseq_SRR11539113_peak_4866	129	.	7.05236	15.2015	12.9013	1070
chr11	36655553	36655956	GSE148515_Galang_2020_GSM4473029_PC_ATAC_seq_rep3_ATACseq_SRR11539113_peak_4867	64	.	4.90599	8.57147	6.44568	303
chr11	36676747	36678151	GSE148515_Galang_2020_GSM4473029_PC_ATAC_seq_rep3_ATACseq_SRR11539113_peak_4868	90	.	5.82587	11.2825	9.07447	785
chr11	37144111	37144605	GSE148515_Galang_2020_GSM4473029_PC_ATAC_seq_rep3_ATACseq_SRR11539113_peak_4869	40	.	3.98612	6.09417	4.06926	275
chr11	37235584	37236959	GSE148515_Galang_2020_GSM4473029_PC_ATAC_seq_rep3_ATACseq_SRR11539113_peak_4870	129	.	7.05236	15.2015	12.9013	960
chr11	40689932	40695099	GSE148515_Galang_2020_GSM4473029_PC_ATAC_seq_rep3_ATACseq_SRR11539113_peak_4871	1104	.	28.8227	113.698	110.408	2708
chr11	40733118	40734538	GSE148515_Galang_2020_GSM4473029_PC_ATAC_seq_rep3_ATACseq_SRR11539113_peak_4872	1136	.	29.436	116.95	113.633	460
chr11	40753387	40755697	GSE148515_Galang_2020_GSM4473029_PC_ATAC_seq_rep3_ATACseq_SRR11539113_peak_4873	883	.	24.53	91.4756	88.3664	1925
chr11	42419622	42420763	GSE148515_Galang_2020_GSM4473029_PC_ATAC_seq_rep3_ATACseq_SRR11539113_peak_4875	149	.	7.66561	17.2743	14.9331	815
chr11	43216497	43217193	GSE148515_Galang_2020_GSM4473029_PC_ATAC_seq_rep3_ATACseq_SRR11539113_peak_4876	48	.	4.29274	6.89128	4.83002	588
chr11	43385265	43385841	GSE148515_Galang_2020_GSM4473029_PC_ATAC_seq_rep3_ATACseq_SRR11539113_peak_4877	48	.	4.29274	6.89128	4.83002	356
chr11	43425416	43426686	GSE148515_Galang_2020_GSM4473029_PC_ATAC_seq_rep3_ATACseq_SRR11539113_peak_4878	296	.	11.6517	32.209	29.6505	826
chr11	43482710	43483620	GSE148515_Galang_2020_GSM4473029_PC_ATAC_seq_rep3_ATACseq_SRR11539113_peak_4879	48	.	4.29274	6.89128	4.83002	564
chr11	43493489	43494207	GSE148515_Galang_2020_GSM4473029_PC_ATAC_seq_rep3_ATACseq_SRR11539113_peak_4880	56	.	4.59937	7.71765	5.62303	709
chr11	43507738	43508772	GSE148515_Galang_2020_GSM4473029_PC_ATAC_seq_rep3_ATACseq_SRR11539113_peak_4881	129	.	7.05236	15.2015	12.9013	404
chr11	43516715	43517091	GSE148515_Galang_2020_GSM4473029_PC_ATAC_seq_rep3_ATACseq_SRR11539113_peak_4882	26	.	3.37287	4.59625	2.6545	109
chr11	43528220	43531793	GSE148515_Galang_2020_GSM4473029_PC_ATAC_seq_rep3_ATACseq_SRR11539113_peak_4883	792	.	22.6902	82.2656	79.2336	576
chr11	43536537	43537360	GSE148515_Galang_2020_GSM4473029_PC_ATAC_seq_rep3_ATACseq_SRR11539113_peak_4884	40	.	3.98612	6.09417	4.06926	724
chr11	43540029	43540818	GSE148515_Galang_2020_GSM4473029_PC_ATAC_seq_rep3_ATACseq_SRR11539113_peak_4885	40	.	3.98612	6.09417	4.06926	228
chr11	43543019	43545173	GSE148515_Galang_2020_GSM4473029_PC_ATAC_seq_rep3_ATACseq_SRR11539113_peak_4886	109	.	6.43912	13.202	10.946	972
chr11	43545789	43546676	GSE148515_Galang_2020_GSM4473029_PC_ATAC_seq_rep3_ATACseq_SRR11539113_peak_4887	81	.	5.51924	10.3553	8.173	487
chr11	43547413	43550371	GSE148515_Galang_2020_GSM4473029_PC_ATAC_seq_rep3_ATACseq_SRR11539113_peak_4888	531	.	17.171	55.9721	53.1687	1255
chr11	43560103	43560531	GSE148515_Galang_2020_GSM4473029_PC_ATAC_seq_rep3_ATACseq_SRR11539113_peak_4889	20	.	3.06625	3.90051	2.00725	398
chr11	43566209	43567400	GSE148515_Galang_2020_GSM4473029_PC_ATAC_seq_rep3_ATACseq_SRR11539113_peak_4890	109	.	6.43912	13.202	10.946	628
chr11	43568126	43568830	GSE148515_Galang_2020_GSM4473029_PC_ATAC_seq_rep3_ATACseq_SRR11539113_peak_4891	81	.	5.51924	10.3553	8.173	593
chr11	43569358	43570956	GSE148515_Galang_2020_GSM4473029_PC_ATAC_seq_rep3_ATACseq_SRR11539113_peak_4892	333	.	12.5716	35.9537	33.3518	475
chr11	43572217	43572709	GSE148515_Galang_2020_GSM4473029_PC_ATAC_seq_rep3_ATACseq_SRR11539113_peak_4893	40	.	3.98612	6.09417	4.06926	268
chr11	43612988	43613773	GSE148515_Galang_2020_GSM4473029_PC_ATAC_seq_rep3_ATACseq_SRR11539113_peak_4894	129	.	7.05236	15.2015	12.9013	352
chr11	43633793	43634387	GSE148515_Galang_2020_GSM4473029_PC_ATAC_seq_rep3_ATACseq_SRR11539113_peak_4895	81	.	5.51924	10.3553	8.173	467
chr11	43642943	43643444	GSE148515_Galang_2020_GSM4473029_PC_ATAC_seq_rep3_ATACseq_SRR11539113_peak_4896	56	.	4.59937	7.71765	5.62303	381
chr11	43747501	43748822	GSE148515_Galang_2020_GSM4473029_PC_ATAC_seq_rep3_ATACseq_SRR11539113_peak_4898	504	.	16.5577	53.1917	50.4143	467
chr11	43766720	43767537	GSE148515_Galang_2020_GSM4473029_PC_ATAC_seq_rep3_ATACseq_SRR11539113_peak_4899	346	.	12.8782	37.2231	34.6073	320
chr11	43773725	43774709	GSE148515_Galang_2020_GSM4473029_PC_ATAC_seq_rep3_ATACseq_SRR11539113_peak_4900	99	.	6.13249	12.2318	9.99932	205
chr11	43775502	43776365	GSE148515_Galang_2020_GSM4473029_PC_ATAC_seq_rep3_ATACseq_SRR11539113_peak_4901	48	.	4.29274	6.89128	4.83002	360
chr11	43783311	43784253	GSE148515_Galang_2020_GSM4473029_PC_ATAC_seq_rep3_ATACseq_SRR11539113_peak_4902	64	.	4.90599	8.57147	6.44568	658
chr11	43790022	43790717	GSE148515_Galang_2020_GSM4473029_PC_ATAC_seq_rep3_ATACseq_SRR11539113_peak_4903	119	.	6.74574	14.1922	11.9136	471
chr11	43820573	43822158	GSE148515_Galang_2020_GSM4473029_PC_ATAC_seq_rep3_ATACseq_SRR11539113_peak_4904	616	.	19.0107	64.4937	61.6131	490
chr11	43823195	43823577	GSE148515_Galang_2020_GSM4473029_PC_ATAC_seq_rep3_ATACseq_SRR11539113_peak_4905	56	.	4.59937	7.71765	5.62303	292
chr11	43833874	43837492	GSE148515_Galang_2020_GSM4473029_PC_ATAC_seq_rep3_ATACseq_SRR11539113_peak_4906	837	.	23.6101	86.8454	83.7749	2562
chr11	43865494	43866146	GSE148515_Galang_2020_GSM4473029_PC_ATAC_seq_rep3_ATACseq_SRR11539113_peak_4907	225	.	9.81199	25.0319	22.5658	269
chr11	43867726	43868765	GSE148515_Galang_2020_GSM4473029_PC_ATAC_seq_rep3_ATACseq_SRR11539113_peak_4908	81	.	5.51924	10.3553	8.173	326
chr11	43889466	43890062	GSE148515_Galang_2020_GSM4473029_PC_ATAC_seq_rep3_ATACseq_SRR11539113_peak_4909	64	.	4.90599	8.57147	6.44568	253
chr11	43890791	43891326	GSE148515_Galang_2020_GSM4473029_PC_ATAC_seq_rep3_ATACseq_SRR11539113_peak_4910	33	.	3.67949	5.32838	3.34314	475
chr11	43925679	43926321	GSE148515_Galang_2020_GSM4473029_PC_ATAC_seq_rep3_ATACseq_SRR11539113_peak_4911	119	.	6.74574	14.1922	11.9136	101
chr11	43929062	43929664	GSE148515_Galang_2020_GSM4473029_PC_ATAC_seq_rep3_ATACseq_SRR11539113_peak_4912	64	.	4.90599	8.57147	6.44568	224
chr11	44155827	44157317	GSE148515_Galang_2020_GSM4473029_PC_ATAC_seq_rep3_ATACseq_SRR11539113_peak_4913	321	.	12.265	34.6947	32.107	381
chr11	44167868	44168266	GSE148515_Galang_2020_GSM4473029_PC_ATAC_seq_rep3_ATACseq_SRR11539113_peak_4914	33	.	3.67949	5.32838	3.34314	94
chr11	44238528	44238964	GSE148515_Galang_2020_GSM4473029_PC_ATAC_seq_rep3_ATACseq_SRR11539113_peak_4915	48	.	4.29274	6.89128	4.83002	295
chr11	44242550	44244031	GSE148515_Galang_2020_GSM4473029_PC_ATAC_seq_rep3_ATACseq_SRR11539113_peak_4916	371	.	13.4915	39.7924	37.1487	816
chr11	44323195	44323766	GSE148515_Galang_2020_GSM4473029_PC_ATAC_seq_rep3_ATACseq_SRR11539113_peak_4917	181	.	8.58549	20.5089	18.1112	317
chr11	44340601	44340935	GSE148515_Galang_2020_GSM4473029_PC_ATAC_seq_rep3_ATACseq_SRR11539113_peak_4918	26	.	3.37287	4.59625	2.6545	72
chr11	44401366	44402478	GSE148515_Galang_2020_GSM4473029_PC_ATAC_seq_rep3_ATACseq_SRR11539113_peak_4919	109	.	6.43912	13.202	10.946	572
chr11	44469038	44471753	GSE148515_Galang_2020_GSM4473029_PC_ATAC_seq_rep3_ATACseq_SRR11539113_peak_4920	601	.	18.7041	63.0554	60.1878	1588
chr11	44518493	44520750	GSE148515_Galang_2020_GSM4473029_PC_ATAC_seq_rep3_ATACseq_SRR11539113_peak_4921	688	.	20.5438	71.7871	68.8437	497
chr11	44611031	44611406	GSE148515_Galang_2020_GSM4473029_PC_ATAC_seq_rep3_ATACseq_SRR11539113_peak_4922	99	.	6.13249	12.2318	9.99932	125
chr11	44771153	44771422	GSE148515_Galang_2020_GSM4473029_PC_ATAC_seq_rep3_ATACseq_SRR11539113_peak_4923	33	.	3.67949	5.32838	3.34314	198
chr11	44866518	44867041	GSE148515_Galang_2020_GSM4473029_PC_ATAC_seq_rep3_ATACseq_SRR11539113_peak_4924	40	.	3.98612	6.09417	4.06926	476
chr11	45269123	45269427	GSE148515_Galang_2020_GSM4473029_PC_ATAC_seq_rep3_ATACseq_SRR11539113_peak_4925	40	.	3.98612	6.09417	4.06926	84
chr11	45275098	45275789	GSE148515_Galang_2020_GSM4473029_PC_ATAC_seq_rep3_ATACseq_SRR11539113_peak_4926	26	.	3.37287	4.59625	2.6545	254
chr11	45851826	45852680	GSE148515_Galang_2020_GSM4473029_PC_ATAC_seq_rep3_ATACseq_SRR11539113_peak_4927	384	.	13.7981	41.0918	38.4343	221
chr11	45926695	45927030	GSE148515_Galang_2020_GSM4473029_PC_ATAC_seq_rep3_ATACseq_SRR11539113_peak_4928	99	.	6.13249	12.2318	9.99932	75
chr11	45943883	45945531	GSE148515_Galang_2020_GSM4473029_PC_ATAC_seq_rep3_ATACseq_SRR11539113_peak_4929	703	.	20.8505	73.2655	70.3093	1066
chr11	45954854	45955618	GSE148515_Galang_2020_GSM4473029_PC_ATAC_seq_rep3_ATACseq_SRR11539113_peak_4930	545	.	17.4776	57.374	54.5575	474
chr11	45980165	45980895	GSE148515_Galang_2020_GSM4473029_PC_ATAC_seq_rep3_ATACseq_SRR11539113_peak_4931	109	.	6.43912	13.202	10.946	353
chr11	46016768	46017062	GSE148515_Galang_2020_GSM4473029_PC_ATAC_seq_rep3_ATACseq_SRR11539113_peak_4932	26	.	3.37287	4.59625	2.6545	129
chr11	46052046	46052521	GSE148515_Galang_2020_GSM4473029_PC_ATAC_seq_rep3_ATACseq_SRR11539113_peak_4933	99	.	6.13249	12.2318	9.99932	338
chr11	46054307	46058344	GSE148515_Galang_2020_GSM4473029_PC_ATAC_seq_rep3_ATACseq_SRR11539113_peak_4934	703	.	20.8505	73.2655	70.3093	1687
chr11	46062740	46067809	GSE148515_Galang_2020_GSM4473029_PC_ATAC_seq_rep3_ATACseq_SRR11539113_peak_4935	1040	.	27.5962	107.251	104.012	3016
chr11	46068815	46071360	GSE148515_Galang_2020_GSM4473029_PC_ATAC_seq_rep3_ATACseq_SRR11539113_peak_4936	688	.	20.5438	71.7871	68.8437	892
chr11	46072298	46073817	GSE148515_Galang_2020_GSM4473029_PC_ATAC_seq_rep3_ATACseq_SRR11539113_peak_4937	139	.	7.35899	16.2291	13.9081	707
chr11	46074769	46075344	GSE148515_Galang_2020_GSM4473029_PC_ATAC_seq_rep3_ATACseq_SRR11539113_peak_4938	26	.	3.37287	4.59625	2.6545	499
chr11	46077710	46078313	GSE148515_Galang_2020_GSM4473029_PC_ATAC_seq_rep3_ATACseq_SRR11539113_peak_4939	48	.	4.29274	6.89128	4.83002	94
chr11	46084697	46086119	GSE148515_Galang_2020_GSM4473029_PC_ATAC_seq_rep3_ATACseq_SRR11539113_peak_4940	81	.	5.51924	10.3553	8.173	923
chr11	46088712	46089828	GSE148515_Galang_2020_GSM4473029_PC_ATAC_seq_rep3_ATACseq_SRR11539113_peak_4941	139	.	7.35899	16.2291	13.9081	722
chr11	46090675	46091602	GSE148515_Galang_2020_GSM4473029_PC_ATAC_seq_rep3_ATACseq_SRR11539113_peak_4942	119	.	6.74574	14.1922	11.9136	630
chr11	46095776	46096464	GSE148515_Galang_2020_GSM4473029_PC_ATAC_seq_rep3_ATACseq_SRR11539113_peak_4943	56	.	4.59937	7.71765	5.62303	631
chr11	46109657	46112513	GSE148515_Galang_2020_GSM4473029_PC_ATAC_seq_rep3_ATACseq_SRR11539113_peak_4944	1120	.	29.1293	115.321	112.019	983
chr11	46128480	46128774	GSE148515_Galang_2020_GSM4473029_PC_ATAC_seq_rep3_ATACseq_SRR11539113_peak_4945	14	.	2.75962	3.2443	1.40656	204
chr11	46166174	46166463	GSE148515_Galang_2020_GSM4473029_PC_ATAC_seq_rep3_ATACseq_SRR11539113_peak_4946	64	.	4.90599	8.57147	6.44568	112
chr11	46214211	46214511	GSE148515_Galang_2020_GSM4473029_PC_ATAC_seq_rep3_ATACseq_SRR11539113_peak_4947	20	.	3.06625	3.90051	2.00725	58
chr11	46214993	46215816	GSE148515_Galang_2020_GSM4473029_PC_ATAC_seq_rep3_ATACseq_SRR11539113_peak_4948	139	.	7.35899	16.2291	13.9081	512
chr11	46311160	46312901	GSE148515_Galang_2020_GSM4473029_PC_ATAC_seq_rep3_ATACseq_SRR11539113_peak_4949	450	.	15.3312	47.7274	45.0025	1125
chr11	46431146	46431437	GSE148515_Galang_2020_GSM4473029_PC_ATAC_seq_rep3_ATACseq_SRR11539113_peak_4950	99	.	6.13249	12.2318	9.99932	206
chr11	46436353	46437806	GSE148515_Galang_2020_GSM4473029_PC_ATAC_seq_rep3_ATACseq_SRR11539113_peak_4951	573	.	18.0908	60.2001	57.358	693
chr11	47018101	47018562	GSE148515_Galang_2020_GSM4473029_PC_ATAC_seq_rep3_ATACseq_SRR11539113_peak_4952	56	.	4.59937	7.71765	5.62303	185
chr11	47020825	47021185	GSE148515_Galang_2020_GSM4473029_PC_ATAC_seq_rep3_ATACseq_SRR11539113_peak_4953	81	.	5.51924	10.3553	8.173	222
chr11	47371640	47372329	GSE148515_Galang_2020_GSM4473029_PC_ATAC_seq_rep3_ATACseq_SRR11539113_peak_4954	26	.	3.37287	4.59625	2.6545	218
chr11	47377169	47378358	GSE148515_Galang_2020_GSM4473029_PC_ATAC_seq_rep3_ATACseq_SRR11539113_peak_4955	237	.	10.1186	26.197	23.7149	485
chr11	47378687	47380036	GSE148515_Galang_2020_GSM4473029_PC_ATAC_seq_rep3_ATACseq_SRR11539113_peak_4956	225	.	9.81199	25.0319	22.5658	670
chr11	47988029	47989225	GSE148515_Galang_2020_GSM4473029_PC_ATAC_seq_rep3_ATACseq_SRR11539113_peak_4957	72	.	5.21262	9.45115	7.29618	700
chr11	48420762	48421522	GSE148515_Galang_2020_GSM4473029_PC_ATAC_seq_rep3_ATACseq_SRR11539113_peak_4958	109	.	6.43912	13.202	10.946	209
chr11	48799514	48801483	GSE148515_Galang_2020_GSM4473029_PC_ATAC_seq_rep3_ATACseq_SRR11539113_peak_4959	644	.	19.624	67.391	64.4851	880
chr11	48816323	48818890	GSE148515_Galang_2020_GSM4473029_PC_ATAC_seq_rep3_ATACseq_SRR11539113_peak_4960	2283	.	49.6732	232.659	228.339	827
chr11	48825970	48826981	GSE148515_Galang_2020_GSM4473029_PC_ATAC_seq_rep3_ATACseq_SRR11539113_peak_4961	260	.	10.7319	28.5655	26.052	324
chr11	48833925	48834795	GSE148515_Galang_2020_GSM4473029_PC_ATAC_seq_rep3_ATACseq_SRR11539113_peak_4962	203	.	9.19874	22.7421	20.3091	490
chr11	48837048	48838770	GSE148515_Galang_2020_GSM4473029_PC_ATAC_seq_rep3_ATACseq_SRR11539113_peak_4963	371	.	13.4915	39.7924	37.1487	811
chr11	48853125	48858754	GSE148515_Galang_2020_GSM4473029_PC_ATAC_seq_rep3_ATACseq_SRR11539113_peak_4964	463	.	15.6379	49.081	46.3429	3163
chr11	48870703	48872409	GSE148515_Galang_2020_GSM4473029_PC_ATAC_seq_rep3_ATACseq_SRR11539113_peak_4965	170	.	8.27886	19.4148	17.0354	680
chr11	49103091	49103453	GSE148515_Galang_2020_GSM4473029_PC_ATAC_seq_rep3_ATACseq_SRR11539113_peak_4967	33	.	3.67949	5.32838	3.34314	246
chr11	49104468	49104754	GSE148515_Galang_2020_GSM4473029_PC_ATAC_seq_rep3_ATACseq_SRR11539113_peak_4968	20	.	3.06625	3.90051	2.00725	204
chr11	49202543	49204884	GSE148515_Galang_2020_GSM4473029_PC_ATAC_seq_rep3_ATACseq_SRR11539113_peak_4969	1008	.	26.983	104.055	100.843	993
chr11	49243227	49245781	GSE148515_Galang_2020_GSM4473029_PC_ATAC_seq_rep3_ATACseq_SRR11539113_peak_4970	2210	.	48.4467	225.255	221.002	771
chr11	49248752	49251214	GSE148515_Galang_2020_GSM4473029_PC_ATAC_seq_rep3_ATACseq_SRR11539113_peak_4971	436	.	15.0246	46.3824	43.6707	1836
chr11	49260561	49261222	GSE148515_Galang_2020_GSM4473029_PC_ATAC_seq_rep3_ATACseq_SRR11539113_peak_4972	40	.	3.98612	6.09417	4.06926	92
chr11	49609346	49610370	GSE148515_Galang_2020_GSM4473029_PC_ATAC_seq_rep3_ATACseq_SRR11539113_peak_4973	129	.	7.05236	15.2015	12.9013	369
chr11	49634109	49634554	GSE148515_Galang_2020_GSM4473029_PC_ATAC_seq_rep3_ATACseq_SRR11539113_peak_4974	26	.	3.37287	4.59625	2.6545	45
chr11	49636494	49636985	GSE148515_Galang_2020_GSM4473029_PC_ATAC_seq_rep3_ATACseq_SRR11539113_peak_4975	72	.	5.21262	9.45115	7.29618	54
chr11	49652872	49653211	GSE148515_Galang_2020_GSM4473029_PC_ATAC_seq_rep3_ATACseq_SRR11539113_peak_4976	64	.	4.90599	8.57147	6.44568	297
chr11	49684400	49684861	GSE148515_Galang_2020_GSM4473029_PC_ATAC_seq_rep3_ATACseq_SRR11539113_peak_4977	109	.	6.43912	13.202	10.946	280
chr11	49711563	49713825	GSE148515_Galang_2020_GSM4473029_PC_ATAC_seq_rep3_ATACseq_SRR11539113_peak_4978	1849	.	42.3142	188.913	184.99	1281
chr11	49727714	49728018	GSE148515_Galang_2020_GSM4473029_PC_ATAC_seq_rep3_ATACseq_SRR11539113_peak_4979	26	.	3.37287	4.59625	2.6545	58
chr11	49741859	49742532	GSE148515_Galang_2020_GSM4473029_PC_ATAC_seq_rep3_ATACseq_SRR11539113_peak_4980	119	.	6.74574	14.1922	11.9136	476
chr11	49793922	49794936	GSE148515_Galang_2020_GSM4473029_PC_ATAC_seq_rep3_ATACseq_SRR11539113_peak_4981	109	.	6.43912	13.202	10.946	192
chr11	49811126	49811441	GSE148515_Galang_2020_GSM4473029_PC_ATAC_seq_rep3_ATACseq_SRR11539113_peak_4982	33	.	3.67949	5.32838	3.34314	212
chr11	49845198	49848678	GSE148515_Galang_2020_GSM4473029_PC_ATAC_seq_rep3_ATACseq_SRR11539113_peak_4983	2010	.	45.0738	205.122	201.054	1598
chr11	49877277	49877761	GSE148515_Galang_2020_GSM4473029_PC_ATAC_seq_rep3_ATACseq_SRR11539113_peak_4984	40	.	3.98612	6.09417	4.06926	456
chr11	49901196	49902572	GSE148515_Galang_2020_GSM4473029_PC_ATAC_seq_rep3_ATACseq_SRR11539113_peak_4985	321	.	12.265	34.6947	32.107	635
chr11	49955785	49956084	GSE148515_Galang_2020_GSM4473029_PC_ATAC_seq_rep3_ATACseq_SRR11539113_peak_4986	48	.	4.29274	6.89128	4.83002	230
chr11	50024685	50026159	GSE148515_Galang_2020_GSM4473029_PC_ATAC_seq_rep3_ATACseq_SRR11539113_peak_4987	630	.	19.3173	65.9389	63.0456	537
chr11	50090928	50091502	GSE148515_Galang_2020_GSM4473029_PC_ATAC_seq_rep3_ATACseq_SRR11539113_peak_4988	20	.	3.06625	3.90051	2.00725	482
chr11	50130607	50132147	GSE148515_Galang_2020_GSM4473029_PC_ATAC_seq_rep3_ATACseq_SRR11539113_peak_4989	914	.	25.1432	94.5895	91.4548	810
chr11	50135798	50136542	GSE148515_Galang_2020_GSM4473029_PC_ATAC_seq_rep3_ATACseq_SRR11539113_peak_4990	20	.	3.06625	3.90051	2.00725	105
chr11	50147466	50147841	GSE148515_Galang_2020_GSM4473029_PC_ATAC_seq_rep3_ATACseq_SRR11539113_peak_4991	40	.	3.98612	6.09417	4.06926	314
chr11	50154370	50155301	GSE148515_Galang_2020_GSM4473029_PC_ATAC_seq_rep3_ATACseq_SRR11539113_peak_4992	81	.	5.51924	10.3553	8.173	629
chr11	50161705	50162285	GSE148515_Galang_2020_GSM4473029_PC_ATAC_seq_rep3_ATACseq_SRR11539113_peak_4993	20	.	3.06625	3.90051	2.00725	61
chr11	50174318	50175326	GSE148515_Galang_2020_GSM4473029_PC_ATAC_seq_rep3_ATACseq_SRR11539113_peak_4994	777	.	22.3836	80.7505	77.7311	481
chr11	50200613	50200919	GSE148515_Galang_2020_GSM4473029_PC_ATAC_seq_rep3_ATACseq_SRR11539113_peak_4995	20	.	3.06625	3.90051	2.00725	11
chr11	50207151	50207761	GSE148515_Galang_2020_GSM4473029_PC_ATAC_seq_rep3_ATACseq_SRR11539113_peak_4996	20	.	3.06625	3.90051	2.00725	366
chr11	50209755	50212272	GSE148515_Galang_2020_GSM4473029_PC_ATAC_seq_rep3_ATACseq_SRR11539113_peak_4997	1316	.	32.8088	135.145	131.677	831
chr11	50212638	50213912	GSE148515_Galang_2020_GSM4473029_PC_ATAC_seq_rep3_ATACseq_SRR11539113_peak_4998	559	.	17.7842	58.7833	55.954	644
chr11	50223771	50226467	GSE148515_Galang_2020_GSM4473029_PC_ATAC_seq_rep3_ATACseq_SRR11539113_peak_4999	883	.	24.53	91.4756	88.3664	1626
chr11	50231059	50231887	GSE148515_Galang_2020_GSM4473029_PC_ATAC_seq_rep3_ATACseq_SRR11539113_peak_5000	81	.	5.51924	10.3553	8.173	474
chr11	50236444	50237768	GSE148515_Galang_2020_GSM4473029_PC_ATAC_seq_rep3_ATACseq_SRR11539113_peak_5001	822	.	23.3035	85.3131	82.2555	422
chr11	50269140	50269486	GSE148515_Galang_2020_GSM4473029_PC_ATAC_seq_rep3_ATACseq_SRR11539113_peak_5002	56	.	4.59937	7.71765	5.62303	243
chr11	50271162	50271960	GSE148515_Galang_2020_GSM4473029_PC_ATAC_seq_rep3_ATACseq_SRR11539113_peak_5003	56	.	4.59937	7.71765	5.62303	189
chr11	50275214	50276249	GSE148515_Galang_2020_GSM4473029_PC_ATAC_seq_rep3_ATACseq_SRR11539113_peak_5004	214	.	9.50536	23.8801	21.4304	534
chr11	50290559	50293389	GSE148515_Galang_2020_GSM4473029_PC_ATAC_seq_rep3_ATACseq_SRR11539113_peak_5005	1956	.	44.1539	199.692	195.673	1797
chr11	50324750	50326651	GSE148515_Galang_2020_GSM4473029_PC_ATAC_seq_rep3_ATACseq_SRR11539113_peak_5006	2394	.	51.5129	243.846	239.424	1000
chr11	50358848	50359816	GSE148515_Galang_2020_GSM4473029_PC_ATAC_seq_rep3_ATACseq_SRR11539113_peak_5007	48	.	4.29274	6.89128	4.83002	605
chr11	50376505	50379319	GSE148515_Galang_2020_GSM4473029_PC_ATAC_seq_rep3_ATACseq_SRR11539113_peak_5008	1796	.	41.3943	183.566	179.689	1207
chr11	50391437	50391925	GSE148515_Galang_2020_GSM4473029_PC_ATAC_seq_rep3_ATACseq_SRR11539113_peak_5009	56	.	4.59937	7.71765	5.62303	144
chr11	50402485	50403955	GSE148515_Galang_2020_GSM4473029_PC_ATAC_seq_rep3_ATACseq_SRR11539113_peak_5010	139	.	7.35899	16.2291	13.9081	1285
chr11	50421868	50422221	GSE148515_Galang_2020_GSM4473029_PC_ATAC_seq_rep3_ATACseq_SRR11539113_peak_5011	40	.	3.98612	6.09417	4.06926	114
chr11	50430006	50432076	GSE148515_Galang_2020_GSM4473029_PC_ATAC_seq_rep3_ATACseq_SRR11539113_peak_5012	673	.	20.2372	70.3152	67.3842	988
chr11	50477153	50477694	GSE148515_Galang_2020_GSM4473029_PC_ATAC_seq_rep3_ATACseq_SRR11539113_peak_5013	26	.	3.37287	4.59625	2.6545	14
chr11	50601686	50603577	GSE148515_Galang_2020_GSM4473029_PC_ATAC_seq_rep3_ATACseq_SRR11539113_peak_5014	260	.	10.7319	28.5655	26.052	368
chr11	50632085	50633093	GSE148515_Galang_2020_GSM4473029_PC_ATAC_seq_rep3_ATACseq_SRR11539113_peak_5015	109	.	6.43912	13.202	10.946	316
chr11	50654094	50654407	GSE148515_Galang_2020_GSM4473029_PC_ATAC_seq_rep3_ATACseq_SRR11539113_peak_5016	56	.	4.59937	7.71765	5.62303	85
chr11	50668842	50670295	GSE148515_Galang_2020_GSM4473029_PC_ATAC_seq_rep3_ATACseq_SRR11539113_peak_5017	397	.	14.1047	42.4006	39.7294	846
chr11	50671935	50673712	GSE148515_Galang_2020_GSM4473029_PC_ATAC_seq_rep3_ATACseq_SRR11539113_peak_5018	436	.	15.0246	46.3824	43.6707	1118
chr11	50746101	50746844	GSE148515_Galang_2020_GSM4473029_PC_ATAC_seq_rep3_ATACseq_SRR11539113_peak_5019	40	.	3.98612	6.09417	4.06926	731
chr11	50769267	50769725	GSE148515_Galang_2020_GSM4473029_PC_ATAC_seq_rep3_ATACseq_SRR11539113_peak_5020	81	.	5.51924	10.3553	8.173	348
chr11	50827127	50827850	GSE148515_Galang_2020_GSM4473029_PC_ATAC_seq_rep3_ATACseq_SRR11539113_peak_5021	99	.	6.13249	12.2318	9.99932	612
chr11	50841158	50841647	GSE148515_Galang_2020_GSM4473029_PC_ATAC_seq_rep3_ATACseq_SRR11539113_peak_5022	56	.	4.59937	7.71765	5.62303	438
chr11	50915731	50916258	GSE148515_Galang_2020_GSM4473029_PC_ATAC_seq_rep3_ATACseq_SRR11539113_peak_5023	181	.	8.58549	20.5089	18.1112	351
chr11	50931053	50932191	GSE148515_Galang_2020_GSM4473029_PC_ATAC_seq_rep3_ATACseq_SRR11539113_peak_5024	272	.	11.0385	29.7683	27.2395	585
chr11	50939750	50940059	GSE148515_Galang_2020_GSM4473029_PC_ATAC_seq_rep3_ATACseq_SRR11539113_peak_5025	20	.	3.06625	3.90051	2.00725	178
chr11	51059129	51059556	GSE148515_Galang_2020_GSM4473029_PC_ATAC_seq_rep3_ATACseq_SRR11539113_peak_5026	192	.	8.89211	21.6182	19.2025	162
chr11	51262323	51265549	GSE148515_Galang_2020_GSM4473029_PC_ATAC_seq_rep3_ATACseq_SRR11539113_peak_5027	1088	.	28.5161	112.079	108.802	832
chr11	51289563	51290689	GSE148515_Galang_2020_GSM4473029_PC_ATAC_seq_rep3_ATACseq_SRR11539113_peak_5028	868	.	24.2233	89.9267	86.8303	460
chr11	51345440	51345993	GSE148515_Galang_2020_GSM4473029_PC_ATAC_seq_rep3_ATACseq_SRR11539113_peak_5029	56	.	4.59937	7.71765	5.62303	226
chr11	51524236	51524524	GSE148515_Galang_2020_GSM4473029_PC_ATAC_seq_rep3_ATACseq_SRR11539113_peak_5030	20	.	3.06625	3.90051	2.00725	233
chr11	51526533	51527169	GSE148515_Galang_2020_GSM4473029_PC_ATAC_seq_rep3_ATACseq_SRR11539113_peak_5031	90	.	5.82587	11.2825	9.07447	307
chr11	51539248	51540125	GSE148515_Galang_2020_GSM4473029_PC_ATAC_seq_rep3_ATACseq_SRR11539113_peak_5032	129	.	7.05236	15.2015	12.9013	594
chr11	51582403	51582749	GSE148515_Galang_2020_GSM4473029_PC_ATAC_seq_rep3_ATACseq_SRR11539113_peak_5033	20	.	3.06625	3.90051	2.00725	279
chr11	51584013	51585928	GSE148515_Galang_2020_GSM4473029_PC_ATAC_seq_rep3_ATACseq_SRR11539113_peak_5034	1451	.	35.2618	148.688	145.108	784
chr11	51605449	51607364	GSE148515_Galang_2020_GSM4473029_PC_ATAC_seq_rep3_ATACseq_SRR11539113_peak_5035	1832	.	42.0076	187.127	183.219	1321
chr11	51617812	51618806	GSE148515_Galang_2020_GSM4473029_PC_ATAC_seq_rep3_ATACseq_SRR11539113_peak_5036	56	.	4.59937	7.71765	5.62303	88
chr11	51619173	51620446	GSE148515_Galang_2020_GSM4473029_PC_ATAC_seq_rep3_ATACseq_SRR11539113_peak_5037	531	.	17.171	55.9721	53.1687	613
chr11	51635232	51636570	GSE148515_Galang_2020_GSM4473029_PC_ATAC_seq_rep3_ATACseq_SRR11539113_peak_5038	630	.	19.3173	65.9389	63.0456	468
chr11	51647114	51647387	GSE148515_Galang_2020_GSM4473029_PC_ATAC_seq_rep3_ATACseq_SRR11539113_peak_5039	48	.	4.29274	6.89128	4.83002	91
chr11	51649872	51651376	GSE148515_Galang_2020_GSM4473029_PC_ATAC_seq_rep3_ATACseq_SRR11539113_peak_5040	237	.	10.1186	26.197	23.7149	998
chr11	51755520	51757009	GSE148515_Galang_2020_GSM4473029_PC_ATAC_seq_rep3_ATACseq_SRR11539113_peak_5043	1485	.	35.8751	152.112	148.504	1000
chr11	51763570	51764156	GSE148515_Galang_2020_GSM4473029_PC_ATAC_seq_rep3_ATACseq_SRR11539113_peak_5044	129	.	7.05236	15.2015	12.9013	169
chr11	51801048	51801566	GSE148515_Galang_2020_GSM4473029_PC_ATAC_seq_rep3_ATACseq_SRR11539113_peak_5045	139	.	7.35899	16.2291	13.9081	165
chr11	51805212	51805874	GSE148515_Galang_2020_GSM4473029_PC_ATAC_seq_rep3_ATACseq_SRR11539113_peak_5046	48	.	4.29274	6.89128	4.83002	155
chr11	51855015	51859846	GSE148515_Galang_2020_GSM4473029_PC_ATAC_seq_rep3_ATACseq_SRR11539113_peak_5047	1008	.	26.983	104.055	100.843	887
chr11	51915295	51917764	GSE148515_Galang_2020_GSM4473029_PC_ATAC_seq_rep3_ATACseq_SRR11539113_peak_5048	2064	.	45.9937	210.578	206.462	1173
chr11	51942822	51943741	GSE148515_Galang_2020_GSM4473029_PC_ATAC_seq_rep3_ATACseq_SRR11539113_peak_5049	20	.	3.06625	3.90051	2.00725	555
chr11	51944886	51946338	GSE148515_Galang_2020_GSM4473029_PC_ATAC_seq_rep3_ATACseq_SRR11539113_peak_5050	129	.	7.05236	15.2015	12.9013	936
chr11	51967281	51968610	GSE148515_Galang_2020_GSM4473029_PC_ATAC_seq_rep3_ATACseq_SRR11539113_peak_5051	321	.	12.265	34.6947	32.107	348
chr11	51975214	51975633	GSE148515_Galang_2020_GSM4473029_PC_ATAC_seq_rep3_ATACseq_SRR11539113_peak_5052	33	.	3.67949	5.32838	3.34314	78
chr11	51999410	52001545	GSE148515_Galang_2020_GSM4473029_PC_ATAC_seq_rep3_ATACseq_SRR11539113_peak_5053	1350	.	33.4221	138.507	135.011	1259
chr11	52003299	52004710	GSE148515_Galang_2020_GSM4473029_PC_ATAC_seq_rep3_ATACseq_SRR11539113_peak_5054	717	.	21.1571	74.7502	71.7812	1022
chr11	52033879	52034296	GSE148515_Galang_2020_GSM4473029_PC_ATAC_seq_rep3_ATACseq_SRR11539113_peak_5055	33	.	3.67949	5.32838	3.34314	162
chr11	52053316	52054328	GSE148515_Galang_2020_GSM4473029_PC_ATAC_seq_rep3_ATACseq_SRR11539113_peak_5056	333	.	12.5716	35.9537	33.3518	497
chr11	52077657	52078424	GSE148515_Galang_2020_GSM4473029_PC_ATAC_seq_rep3_ATACseq_SRR11539113_peak_5057	225	.	9.81199	25.0319	22.5658	462
chr11	52086000	52086437	GSE148515_Galang_2020_GSM4473029_PC_ATAC_seq_rep3_ATACseq_SRR11539113_peak_5058	20	.	3.06625	3.90051	2.00725	23
chr11	52089308	52089655	GSE148515_Galang_2020_GSM4473029_PC_ATAC_seq_rep3_ATACseq_SRR11539113_peak_5059	56	.	4.59937	7.71765	5.62303	65
chr11	52097707	52099884	GSE148515_Galang_2020_GSM4473029_PC_ATAC_seq_rep3_ATACseq_SRR11539113_peak_5060	2828	.	58.5653	287.561	282.817	1138
chr11	52101203	52101504	GSE148515_Galang_2020_GSM4473029_PC_ATAC_seq_rep3_ATACseq_SRR11539113_peak_5061	14	.	2.75962	3.2443	1.40656	275
chr11	52105253	52105761	GSE148515_Galang_2020_GSM4473029_PC_ATAC_seq_rep3_ATACseq_SRR11539113_peak_5062	56	.	4.59937	7.71765	5.62303	458
chr11	52167316	52168573	GSE148515_Galang_2020_GSM4473029_PC_ATAC_seq_rep3_ATACseq_SRR11539113_peak_5063	308	.	11.9584	33.4463	30.8731	805
chr11	52231357	52232839	GSE148515_Galang_2020_GSM4473029_PC_ATAC_seq_rep3_ATACseq_SRR11539113_peak_5064	807	.	22.9968	83.7865	80.7418	669
chr11	52253880	52254771	GSE148515_Galang_2020_GSM4473029_PC_ATAC_seq_rep3_ATACseq_SRR11539113_peak_5065	72	.	5.21262	9.45115	7.29618	233
chr11	52282291	52284538	GSE148515_Galang_2020_GSM4473029_PC_ATAC_seq_rep3_ATACseq_SRR11539113_peak_5066	777	.	22.3836	80.7505	77.7311	1048
chr11	52346404	52346869	GSE148515_Galang_2020_GSM4473029_PC_ATAC_seq_rep3_ATACseq_SRR11539113_peak_5067	99	.	6.13249	12.2318	9.99932	120
chr11	52350901	52351504	GSE148515_Galang_2020_GSM4473029_PC_ATAC_seq_rep3_ATACseq_SRR11539113_peak_5068	90	.	5.82587	11.2825	9.07447	183
chr11	52360000	52362248	GSE148515_Galang_2020_GSM4473029_PC_ATAC_seq_rep3_ATACseq_SRR11539113_peak_5069	1956	.	44.1539	199.692	195.673	1028
chr11	52363055	52363603	GSE148515_Galang_2020_GSM4473029_PC_ATAC_seq_rep3_ATACseq_SRR11539113_peak_5070	26	.	3.37287	4.59625	2.6545	194
chr11	52364908	52365702	GSE148515_Galang_2020_GSM4473029_PC_ATAC_seq_rep3_ATACseq_SRR11539113_peak_5071	149	.	7.66561	17.2743	14.9331	328
chr11	52370631	52371048	GSE148515_Galang_2020_GSM4473029_PC_ATAC_seq_rep3_ATACseq_SRR11539113_peak_5072	99	.	6.13249	12.2318	9.99932	165
chr11	52373990	52375384	GSE148515_Galang_2020_GSM4473029_PC_ATAC_seq_rep3_ATACseq_SRR11539113_peak_5073	192	.	8.89211	21.6182	19.2025	442
chr11	52377224	52377863	GSE148515_Galang_2020_GSM4473029_PC_ATAC_seq_rep3_ATACseq_SRR11539113_peak_5074	40	.	3.98612	6.09417	4.06926	499
chr11	52396189	52397597	GSE148515_Galang_2020_GSM4473029_PC_ATAC_seq_rep3_ATACseq_SRR11539113_peak_5075	463	.	15.6379	49.081	46.3429	308
chr11	52408653	52410085	GSE148515_Galang_2020_GSM4473029_PC_ATAC_seq_rep3_ATACseq_SRR11539113_peak_5076	119	.	6.74574	14.1922	11.9136	740
chr11	52429722	52430019	GSE148515_Galang_2020_GSM4473029_PC_ATAC_seq_rep3_ATACseq_SRR11539113_peak_5077	48	.	4.29274	6.89128	4.83002	79
chr11	52432974	52433667	GSE148515_Galang_2020_GSM4473029_PC_ATAC_seq_rep3_ATACseq_SRR11539113_peak_5078	56	.	4.59937	7.71765	5.62303	609
chr11	52446717	52447861	GSE148515_Galang_2020_GSM4473029_PC_ATAC_seq_rep3_ATACseq_SRR11539113_peak_5079	384	.	13.7981	41.0918	38.4343	694
chr11	52535464	52535922	GSE148515_Galang_2020_GSM4473029_PC_ATAC_seq_rep3_ATACseq_SRR11539113_peak_5080	14	.	2.75962	3.2443	1.40656	189
chr11	52536891	52537443	GSE148515_Galang_2020_GSM4473029_PC_ATAC_seq_rep3_ATACseq_SRR11539113_peak_5081	109	.	6.43912	13.202	10.946	304
chr11	52560829	52562108	GSE148515_Galang_2020_GSM4473029_PC_ATAC_seq_rep3_ATACseq_SRR11539113_peak_5082	961	.	26.0631	99.2996	96.1261	640
chr11	52565521	52565796	GSE148515_Galang_2020_GSM4473029_PC_ATAC_seq_rep3_ATACseq_SRR11539113_peak_5083	26	.	3.37287	4.59625	2.6545	238
chr11	52569814	52570245	GSE148515_Galang_2020_GSM4473029_PC_ATAC_seq_rep3_ATACseq_SRR11539113_peak_5084	20	.	3.06625	3.90051	2.00725	347
chr11	52574774	52575327	GSE148515_Galang_2020_GSM4473029_PC_ATAC_seq_rep3_ATACseq_SRR11539113_peak_5085	99	.	6.13249	12.2318	9.99932	336
chr11	52641863	52642321	GSE148515_Galang_2020_GSM4473029_PC_ATAC_seq_rep3_ATACseq_SRR11539113_peak_5086	139	.	7.35899	16.2291	13.9081	229
chr11	52643538	52643873	GSE148515_Galang_2020_GSM4473029_PC_ATAC_seq_rep3_ATACseq_SRR11539113_peak_5087	26	.	3.37287	4.59625	2.6545	262
chr11	52744445	52746180	GSE148515_Galang_2020_GSM4473029_PC_ATAC_seq_rep3_ATACseq_SRR11539113_peak_5088	517	.	16.8643	54.578	51.7876	788
chr11	52764147	52766614	GSE148515_Galang_2020_GSM4473029_PC_ATAC_seq_rep3_ATACseq_SRR11539113_peak_5089	225	.	9.81199	25.0319	22.5658	597
chr11	52809464	52809764	GSE148515_Galang_2020_GSM4473029_PC_ATAC_seq_rep3_ATACseq_SRR11539113_peak_5090	64	.	4.90599	8.57147	6.44568	81
chr11	52877765	52878394	GSE148515_Galang_2020_GSM4473029_PC_ATAC_seq_rep3_ATACseq_SRR11539113_peak_5091	129	.	7.05236	15.2015	12.9013	123
chr11	52910772	52911443	GSE148515_Galang_2020_GSM4473029_PC_ATAC_seq_rep3_ATACseq_SRR11539113_peak_5092	56	.	4.59937	7.71765	5.62303	224
chr11	52919196	52919704	GSE148515_Galang_2020_GSM4473029_PC_ATAC_seq_rep3_ATACseq_SRR11539113_peak_5093	26	.	3.37287	4.59625	2.6545	238
chr11	52970290	52971080	GSE148515_Galang_2020_GSM4473029_PC_ATAC_seq_rep3_ATACseq_SRR11539113_peak_5094	109	.	6.43912	13.202	10.946	286
chr11	53085232	53085694	GSE148515_Galang_2020_GSM4473029_PC_ATAC_seq_rep3_ATACseq_SRR11539113_peak_5095	109	.	6.43912	13.202	10.946	130
chr11	53299294	53301316	GSE148515_Galang_2020_GSM4473029_PC_ATAC_seq_rep3_ATACseq_SRR11539113_peak_5096	1920	.	43.5407	196.086	192.1	1142
chr11	53306403	53309649	GSE148515_Galang_2020_GSM4473029_PC_ATAC_seq_rep3_ATACseq_SRR11539113_peak_5097	573	.	18.0908	60.2001	57.358	2289
chr11	53350173	53352308	GSE148515_Galang_2020_GSM4473029_PC_ATAC_seq_rep3_ATACseq_SRR11539113_peak_5098	2028	.	45.3804	206.938	202.854	572
chr11	53426045	53426984	GSE148515_Galang_2020_GSM4473029_PC_ATAC_seq_rep3_ATACseq_SRR11539113_peak_5099	56	.	4.59937	7.71765	5.62303	514
chr11	53430177	53432213	GSE148515_Galang_2020_GSM4473029_PC_ATAC_seq_rep3_ATACseq_SRR11539113_peak_5100	1814	.	41.7009	185.345	181.453	853
chr11	53456610	53457705	GSE148515_Galang_2020_GSM4473029_PC_ATAC_seq_rep3_ATACseq_SRR11539113_peak_5101	129	.	7.05236	15.2015	12.9013	577
chr11	53463287	53463831	GSE148515_Galang_2020_GSM4473029_PC_ATAC_seq_rep3_ATACseq_SRR11539113_peak_5102	33	.	3.67949	5.32838	3.34314	420
chr11	53466358	53466777	GSE148515_Galang_2020_GSM4473029_PC_ATAC_seq_rep3_ATACseq_SRR11539113_peak_5103	40	.	3.98612	6.09417	4.06926	148
chr11	53479025	53480157	GSE148515_Galang_2020_GSM4473029_PC_ATAC_seq_rep3_ATACseq_SRR11539113_peak_5104	56	.	4.59937	7.71765	5.62303	773
chr11	53519319	53521485	GSE148515_Galang_2020_GSM4473029_PC_ATAC_seq_rep3_ATACseq_SRR11539113_peak_5105	504	.	16.5577	53.1917	50.4143	725
chr11	53566639	53567909	GSE148515_Galang_2020_GSM4473029_PC_ATAC_seq_rep3_ATACseq_SRR11539113_peak_5106	792	.	22.6902	82.2656	79.2336	754
chr11	53626367	53628194	GSE148515_Galang_2020_GSM4473029_PC_ATAC_seq_rep3_ATACseq_SRR11539113_peak_5107	72	.	5.21262	9.45115	7.29618	1693
chr11	53706746	53707640	GSE148515_Galang_2020_GSM4473029_PC_ATAC_seq_rep3_ATACseq_SRR11539113_peak_5108	203	.	9.19874	22.7421	20.3091	503
chr11	53737189	53737764	GSE148515_Galang_2020_GSM4473029_PC_ATAC_seq_rep3_ATACseq_SRR11539113_peak_5109	40	.	3.98612	6.09417	4.06926	89
chr11	53759499	53760010	GSE148515_Galang_2020_GSM4473029_PC_ATAC_seq_rep3_ATACseq_SRR11539113_peak_5110	33	.	3.67949	5.32838	3.34314	288
chr11	53761636	53765050	GSE148515_Galang_2020_GSM4473029_PC_ATAC_seq_rep3_ATACseq_SRR11539113_peak_5111	1366	.	33.7287	140.194	136.684	2152
chr11	53769291	53771294	GSE148515_Galang_2020_GSM4473029_PC_ATAC_seq_rep3_ATACseq_SRR11539113_peak_5112	992	.	26.6763	102.465	99.2657	1073
chr11	53778096	53778648	GSE148515_Galang_2020_GSM4473029_PC_ATAC_seq_rep3_ATACseq_SRR11539113_peak_5113	20	.	3.06625	3.90051	2.00725	188
chr11	53839720	53840406	GSE148515_Galang_2020_GSM4473029_PC_ATAC_seq_rep3_ATACseq_SRR11539113_peak_5114	48	.	4.29274	6.89128	4.83002	531
chr11	53858843	53859549	GSE148515_Galang_2020_GSM4473029_PC_ATAC_seq_rep3_ATACseq_SRR11539113_peak_5115	109	.	6.43912	13.202	10.946	324
chr11	53869154	53869595	GSE148515_Galang_2020_GSM4473029_PC_ATAC_seq_rep3_ATACseq_SRR11539113_peak_5116	40	.	3.98612	6.09417	4.06926	248
chr11	53888985	53889333	GSE148515_Galang_2020_GSM4473029_PC_ATAC_seq_rep3_ATACseq_SRR11539113_peak_5117	20	.	3.06625	3.90051	2.00725	263
chr11	53890902	53892356	GSE148515_Galang_2020_GSM4473029_PC_ATAC_seq_rep3_ATACseq_SRR11539113_peak_5118	1761	.	40.7811	180.017	176.171	948
chr11	53903965	53904522	GSE148515_Galang_2020_GSM4473029_PC_ATAC_seq_rep3_ATACseq_SRR11539113_peak_5119	64	.	4.90599	8.57147	6.44568	331
chr11	53979713	53980591	GSE148515_Galang_2020_GSM4473029_PC_ATAC_seq_rep3_ATACseq_SRR11539113_peak_5120	248	.	10.4252	27.375	24.8771	588
chr11	54002364	54003202	GSE148515_Galang_2020_GSM4473029_PC_ATAC_seq_rep3_ATACseq_SRR11539113_peak_5121	56	.	4.59937	7.71765	5.62303	585
chr11	54027461	54029033	GSE148515_Galang_2020_GSM4473029_PC_ATAC_seq_rep3_ATACseq_SRR11539113_peak_5122	170	.	8.27886	19.4148	17.0354	803
chr11	54062100	54062531	GSE148515_Galang_2020_GSM4473029_PC_ATAC_seq_rep3_ATACseq_SRR11539113_peak_5123	26	.	3.37287	4.59625	2.6545	212
chr11	54063898	54069734	GSE148515_Galang_2020_GSM4473029_PC_ATAC_seq_rep3_ATACseq_SRR11539113_peak_5124	616	.	19.0107	64.4937	61.6131	5208
chr11	54100576	54101505	GSE148515_Galang_2020_GSM4473029_PC_ATAC_seq_rep3_ATACseq_SRR11539113_peak_5125	436	.	15.0246	46.3824	43.6707	385
chr11	54112051	54114186	GSE148515_Galang_2020_GSM4473029_PC_ATAC_seq_rep3_ATACseq_SRR11539113_peak_5126	747	.	21.7703	77.7382	74.7441	1136
chr11	54115629	54116265	GSE148515_Galang_2020_GSM4473029_PC_ATAC_seq_rep3_ATACseq_SRR11539113_peak_5127	33	.	3.67949	5.32838	3.34314	50
chr11	54122107	54124408	GSE148515_Galang_2020_GSM4473029_PC_ATAC_seq_rep3_ATACseq_SRR11539113_peak_5128	531	.	17.171	55.9721	53.1687	510
chr11	54132319	54132889	GSE148515_Galang_2020_GSM4473029_PC_ATAC_seq_rep3_ATACseq_SRR11539113_peak_5129	56	.	4.59937	7.71765	5.62303	226
chr11	54303193	54304316	GSE148515_Galang_2020_GSM4473029_PC_ATAC_seq_rep3_ATACseq_SRR11539113_peak_5130	64	.	4.90599	8.57147	6.44568	91
chr11	54437670	54439541	GSE148515_Galang_2020_GSM4473029_PC_ATAC_seq_rep3_ATACseq_SRR11539113_peak_5131	1283	.	32.1956	131.799	128.358	476
chr11	54521971	54524441	GSE148515_Galang_2020_GSM4473029_PC_ATAC_seq_rep3_ATACseq_SRR11539113_peak_5132	1400	.	34.3419	143.58	140.042	844
chr11	54530147	54531156	GSE148515_Galang_2020_GSM4473029_PC_ATAC_seq_rep3_ATACseq_SRR11539113_peak_5133	64	.	4.90599	8.57147	6.44568	558
chr11	54684846	54685147	GSE148515_Galang_2020_GSM4473029_PC_ATAC_seq_rep3_ATACseq_SRR11539113_peak_5134	40	.	3.98612	6.09417	4.06926	132
chr11	54724183	54724583	GSE148515_Galang_2020_GSM4473029_PC_ATAC_seq_rep3_ATACseq_SRR11539113_peak_5135	48	.	4.29274	6.89128	4.83002	322
chr11	54726647	54727860	GSE148515_Galang_2020_GSM4473029_PC_ATAC_seq_rep3_ATACseq_SRR11539113_peak_5136	90	.	5.82587	11.2825	9.07447	736
chr11	54786616	54788441	GSE148515_Galang_2020_GSM4473029_PC_ATAC_seq_rep3_ATACseq_SRR11539113_peak_5137	1400	.	34.3419	143.58	140.042	1061
chr11	54859446	54861636	GSE148515_Galang_2020_GSM4473029_PC_ATAC_seq_rep3_ATACseq_SRR11539113_peak_5138	1267	.	31.889	130.132	126.705	1124
chr11	54862685	54863035	GSE148515_Galang_2020_GSM4473029_PC_ATAC_seq_rep3_ATACseq_SRR11539113_peak_5139	26	.	3.37287	4.59625	2.6545	325
chr11	54865949	54867452	GSE148515_Galang_2020_GSM4473029_PC_ATAC_seq_rep3_ATACseq_SRR11539113_peak_5140	1136	.	29.436	116.95	113.633	502
chr11	54878650	54883635	GSE148515_Galang_2020_GSM4473029_PC_ATAC_seq_rep3_ATACseq_SRR11539113_peak_5141	899	.	24.8366	93.0299	89.9079	1306
chr11	54884832	54885648	GSE148515_Galang_2020_GSM4473029_PC_ATAC_seq_rep3_ATACseq_SRR11539113_peak_5142	109	.	6.43912	13.202	10.946	306
chr11	54902038	54907456	GSE148515_Galang_2020_GSM4473029_PC_ATAC_seq_rep3_ATACseq_SRR11539113_peak_5143	1234	.	31.2757	126.81	123.412	2480
chr11	54907807	54910673	GSE148515_Galang_2020_GSM4473029_PC_ATAC_seq_rep3_ATACseq_SRR11539113_peak_5144	64	.	4.90599	8.57147	6.44568	2374
chr11	54912966	54913796	GSE148515_Galang_2020_GSM4473029_PC_ATAC_seq_rep3_ATACseq_SRR11539113_peak_5145	99	.	6.13249	12.2318	9.99932	185
chr11	54920010	54923093	GSE148515_Galang_2020_GSM4473029_PC_ATAC_seq_rep3_ATACseq_SRR11539113_peak_5146	476	.	15.9445	50.443	47.6917	703
chr11	54926030	54929268	GSE148515_Galang_2020_GSM4473029_PC_ATAC_seq_rep3_ATACseq_SRR11539113_peak_5147	450	.	15.3312	47.7274	45.0025	1587
chr11	54929947	54931967	GSE148515_Galang_2020_GSM4473029_PC_ATAC_seq_rep3_ATACseq_SRR11539113_peak_5148	129	.	7.05236	15.2015	12.9013	603
chr11	54936047	54937099	GSE148515_Galang_2020_GSM4473029_PC_ATAC_seq_rep3_ATACseq_SRR11539113_peak_5149	109	.	6.43912	13.202	10.946	609
chr11	54949982	54950265	GSE148515_Galang_2020_GSM4473029_PC_ATAC_seq_rep3_ATACseq_SRR11539113_peak_5150	14	.	2.75962	3.2443	1.40656	13
chr11	54950671	54951084	GSE148515_Galang_2020_GSM4473029_PC_ATAC_seq_rep3_ATACseq_SRR11539113_peak_5151	48	.	4.29274	6.89128	4.83002	138
chr11	54952413	54953192	GSE148515_Galang_2020_GSM4473029_PC_ATAC_seq_rep3_ATACseq_SRR11539113_peak_5152	33	.	3.67949	5.32838	3.34314	380
chr11	54955489	54956977	GSE148515_Galang_2020_GSM4473029_PC_ATAC_seq_rep3_ATACseq_SRR11539113_peak_5153	1185	.	30.3558	121.86	118.504	643
chr11	54958541	54959092	GSE148515_Galang_2020_GSM4473029_PC_ATAC_seq_rep3_ATACseq_SRR11539113_peak_5154	81	.	5.51924	10.3553	8.173	72
chr11	54961523	54963303	GSE148515_Galang_2020_GSM4473029_PC_ATAC_seq_rep3_ATACseq_SRR11539113_peak_5155	321	.	12.265	34.6947	32.107	1318
chr11	54972903	54974794	GSE148515_Galang_2020_GSM4473029_PC_ATAC_seq_rep3_ATACseq_SRR11539113_peak_5156	64	.	4.90599	8.57147	6.44568	931
chr11	54978065	54980018	GSE148515_Galang_2020_GSM4473029_PC_ATAC_seq_rep3_ATACseq_SRR11539113_peak_5157	99	.	6.13249	12.2318	9.99932	1021
chr11	54983483	54985772	GSE148515_Galang_2020_GSM4473029_PC_ATAC_seq_rep3_ATACseq_SRR11539113_peak_5158	149	.	7.66561	17.2743	14.9331	601
chr11	54986291	54988008	GSE148515_Galang_2020_GSM4473029_PC_ATAC_seq_rep3_ATACseq_SRR11539113_peak_5159	40	.	3.98612	6.09417	4.06926	796
chr11	54997038	54999083	GSE148515_Galang_2020_GSM4473029_PC_ATAC_seq_rep3_ATACseq_SRR11539113_peak_5160	260	.	10.7319	28.5655	26.052	1321
chr11	55014098	55014428	GSE148515_Galang_2020_GSM4473029_PC_ATAC_seq_rep3_ATACseq_SRR11539113_peak_5161	26	.	3.37287	4.59625	2.6545	128
chr11	55015280	55016552	GSE148515_Galang_2020_GSM4473029_PC_ATAC_seq_rep3_ATACseq_SRR11539113_peak_5162	531	.	17.171	55.9721	53.1687	854
chr11	55017033	55020022	GSE148515_Galang_2020_GSM4473029_PC_ATAC_seq_rep3_ATACseq_SRR11539113_peak_5163	308	.	11.9584	33.4463	30.8731	1197
chr11	55021510	55023846	GSE148515_Galang_2020_GSM4473029_PC_ATAC_seq_rep3_ATACseq_SRR11539113_peak_5164	463	.	15.6379	49.081	46.3429	1789
chr11	55025962	55026304	GSE148515_Galang_2020_GSM4473029_PC_ATAC_seq_rep3_ATACseq_SRR11539113_peak_5165	26	.	3.37287	4.59625	2.6545	47
chr11	55031703	55034030	GSE148515_Galang_2020_GSM4473029_PC_ATAC_seq_rep3_ATACseq_SRR11539113_peak_5166	945	.	25.7565	97.7244	94.564	1753
chr11	55039609	55039885	GSE148515_Galang_2020_GSM4473029_PC_ATAC_seq_rep3_ATACseq_SRR11539113_peak_5167	40	.	3.98612	6.09417	4.06926	90
chr11	55076641	55078234	GSE148515_Galang_2020_GSM4473029_PC_ATAC_seq_rep3_ATACseq_SRR11539113_peak_5168	384	.	13.7981	41.0918	38.4343	911
chr11	55084734	55085712	GSE148515_Galang_2020_GSM4473029_PC_ATAC_seq_rep3_ATACseq_SRR11539113_peak_5169	119	.	6.74574	14.1922	11.9136	908
chr11	55086628	55087349	GSE148515_Galang_2020_GSM4473029_PC_ATAC_seq_rep3_ATACseq_SRR11539113_peak_5170	64	.	4.90599	8.57147	6.44568	509
chr11	55097142	55098770	GSE148515_Galang_2020_GSM4473029_PC_ATAC_seq_rep3_ATACseq_SRR11539113_peak_5171	1104	.	28.8227	113.698	110.408	857
chr11	55187426	55187838	GSE148515_Galang_2020_GSM4473029_PC_ATAC_seq_rep3_ATACseq_SRR11539113_peak_5172	40	.	3.98612	6.09417	4.06926	152
chr11	55204160	55205088	GSE148515_Galang_2020_GSM4473029_PC_ATAC_seq_rep3_ATACseq_SRR11539113_peak_5173	358	.	13.1849	38.5028	35.8729	243
chr11	55217534	55218376	GSE148515_Galang_2020_GSM4473029_PC_ATAC_seq_rep3_ATACseq_SRR11539113_peak_5174	90	.	5.82587	11.2825	9.07447	480
chr11	55265757	55266065	GSE148515_Galang_2020_GSM4473029_PC_ATAC_seq_rep3_ATACseq_SRR11539113_peak_5175	40	.	3.98612	6.09417	4.06926	176
chr11	55330250	55330809	GSE148515_Galang_2020_GSM4473029_PC_ATAC_seq_rep3_ATACseq_SRR11539113_peak_5176	33	.	3.67949	5.32838	3.34314	66
chr11	55368939	55369256	GSE148515_Galang_2020_GSM4473029_PC_ATAC_seq_rep3_ATACseq_SRR11539113_peak_5177	26	.	3.37287	4.59625	2.6545	72
chr11	55378229	55378585	GSE148515_Galang_2020_GSM4473029_PC_ATAC_seq_rep3_ATACseq_SRR11539113_peak_5178	40	.	3.98612	6.09417	4.06926	269
chr11	55386565	55387419	GSE148515_Galang_2020_GSM4473029_PC_ATAC_seq_rep3_ATACseq_SRR11539113_peak_5179	129	.	7.05236	15.2015	12.9013	109
chr11	55392536	55392839	GSE148515_Galang_2020_GSM4473029_PC_ATAC_seq_rep3_ATACseq_SRR11539113_peak_5180	40	.	3.98612	6.09417	4.06926	169
chr11	55414358	55415880	GSE148515_Galang_2020_GSM4473029_PC_ATAC_seq_rep3_ATACseq_SRR11539113_peak_5181	129	.	7.05236	15.2015	12.9013	713
chr11	55416959	55420977	GSE148515_Galang_2020_GSM4473029_PC_ATAC_seq_rep3_ATACseq_SRR11539113_peak_5182	436	.	15.0246	46.3824	43.6707	2847
chr11	55423887	55424169	GSE148515_Galang_2020_GSM4473029_PC_ATAC_seq_rep3_ATACseq_SRR11539113_peak_5183	33	.	3.67949	5.32838	3.34314	71
chr11	55428269	55428782	GSE148515_Galang_2020_GSM4473029_PC_ATAC_seq_rep3_ATACseq_SRR11539113_peak_5184	56	.	4.59937	7.71765	5.62303	55
chr11	55432929	55433346	GSE148515_Galang_2020_GSM4473029_PC_ATAC_seq_rep3_ATACseq_SRR11539113_peak_5185	48	.	4.29274	6.89128	4.83002	346
chr11	55446554	55447018	GSE148515_Galang_2020_GSM4473029_PC_ATAC_seq_rep3_ATACseq_SRR11539113_peak_5186	81	.	5.51924	10.3553	8.173	232
chr11	55460248	55461684	GSE148515_Galang_2020_GSM4473029_PC_ATAC_seq_rep3_ATACseq_SRR11539113_peak_5187	688	.	20.5438	71.7871	68.8437	982
chr11	55468482	55470984	GSE148515_Galang_2020_GSM4473029_PC_ATAC_seq_rep3_ATACseq_SRR11539113_peak_5188	2599	.	54.8858	264.594	260	920
chr11	55489283	55489925	GSE148515_Galang_2020_GSM4473029_PC_ATAC_seq_rep3_ATACseq_SRR11539113_peak_5189	99	.	6.13249	12.2318	9.99932	186
chr11	56507954	56508467	GSE148515_Galang_2020_GSM4473029_PC_ATAC_seq_rep3_ATACseq_SRR11539113_peak_5190	181	.	8.58549	20.5089	18.1112	300
chr11	56862668	56863345	GSE148515_Galang_2020_GSM4473029_PC_ATAC_seq_rep3_ATACseq_SRR11539113_peak_5191	214	.	9.50536	23.8801	21.4304	91
chr11	57007943	57009041	GSE148515_Galang_2020_GSM4473029_PC_ATAC_seq_rep3_ATACseq_SRR11539113_peak_5192	48	.	4.29274	6.89128	4.83002	523
chr11	57011408	57012246	GSE148515_Galang_2020_GSM4473029_PC_ATAC_seq_rep3_ATACseq_SRR11539113_peak_5193	48	.	4.29274	6.89128	4.83002	330
chr11	57518124	57518890	GSE148515_Galang_2020_GSM4473029_PC_ATAC_seq_rep3_ATACseq_SRR11539113_peak_5194	384	.	13.7981	41.0918	38.4343	292
chr11	57644413	57645894	GSE148515_Galang_2020_GSM4473029_PC_ATAC_seq_rep3_ATACseq_SRR11539113_peak_5195	573	.	18.0908	60.2001	57.358	938
chr11	57800731	57802902	GSE148515_Galang_2020_GSM4473029_PC_ATAC_seq_rep3_ATACseq_SRR11539113_peak_5196	1040	.	27.5962	107.251	104.012	887
chr11	57962249	57963292	GSE148515_Galang_2020_GSM4473029_PC_ATAC_seq_rep3_ATACseq_SRR11539113_peak_5197	248	.	10.4252	27.375	24.8771	355
chr11	58008446	58011424	GSE148515_Galang_2020_GSM4473029_PC_ATAC_seq_rep3_ATACseq_SRR11539113_peak_5198	1104	.	28.8227	113.698	110.408	487
chr11	58097446	58098196	GSE148515_Galang_2020_GSM4473029_PC_ATAC_seq_rep3_ATACseq_SRR11539113_peak_5199	139	.	7.35899	16.2291	13.9081	476
chr11	58103391	58105592	GSE148515_Galang_2020_GSM4473029_PC_ATAC_seq_rep3_ATACseq_SRR11539113_peak_5200	777	.	22.3836	80.7505	77.7311	576
chr11	58125878	58126830	GSE148515_Galang_2020_GSM4473029_PC_ATAC_seq_rep3_ATACseq_SRR11539113_peak_5201	129	.	7.05236	15.2015	12.9013	775
chr11	58167946	58168852	GSE148515_Galang_2020_GSM4473029_PC_ATAC_seq_rep3_ATACseq_SRR11539113_peak_5202	181	.	8.58549	20.5089	18.1112	537
chr11	58171179	58172304	GSE148515_Galang_2020_GSM4473029_PC_ATAC_seq_rep3_ATACseq_SRR11539113_peak_5203	109	.	6.43912	13.202	10.946	624
chr11	58193449	58193755	GSE148515_Galang_2020_GSM4473029_PC_ATAC_seq_rep3_ATACseq_SRR11539113_peak_5204	33	.	3.67949	5.32838	3.34314	184
chr11	58211084	58211426	GSE148515_Galang_2020_GSM4473029_PC_ATAC_seq_rep3_ATACseq_SRR11539113_peak_5205	26	.	3.37287	4.59625	2.6545	64
chr11	58213987	58215392	GSE148515_Galang_2020_GSM4473029_PC_ATAC_seq_rep3_ATACseq_SRR11539113_peak_5206	333	.	12.5716	35.9537	33.3518	893
chr11	58225543	58225968	GSE148515_Galang_2020_GSM4473029_PC_ATAC_seq_rep3_ATACseq_SRR11539113_peak_5207	64	.	4.90599	8.57147	6.44568	228
chr11	58239325	58239671	GSE148515_Galang_2020_GSM4473029_PC_ATAC_seq_rep3_ATACseq_SRR11539113_peak_5208	26	.	3.37287	4.59625	2.6545	61
chr11	58301382	58303230	GSE148515_Galang_2020_GSM4473029_PC_ATAC_seq_rep3_ATACseq_SRR11539113_peak_5209	961	.	26.0631	99.2996	96.1261	1140
chr11	58306666	58308007	GSE148515_Galang_2020_GSM4473029_PC_ATAC_seq_rep3_ATACseq_SRR11539113_peak_5210	358	.	13.1849	38.5028	35.8729	426
chr11	58322259	58324174	GSE148515_Galang_2020_GSM4473029_PC_ATAC_seq_rep3_ATACseq_SRR11539113_peak_5211	1761	.	40.7811	180.017	176.171	987
chr11	58329424	58331971	GSE148515_Galang_2020_GSM4473029_PC_ATAC_seq_rep3_ATACseq_SRR11539113_peak_5212	688	.	20.5438	71.7871	68.8437	974
chr11	58334692	58335287	GSE148515_Galang_2020_GSM4473029_PC_ATAC_seq_rep3_ATACseq_SRR11539113_peak_5213	159	.	7.97224	18.3364	15.9757	208
chr11	58398721	58399195	GSE148515_Galang_2020_GSM4473029_PC_ATAC_seq_rep3_ATACseq_SRR11539113_peak_5214	64	.	4.90599	8.57147	6.44568	302
chr11	58402061	58402563	GSE148515_Galang_2020_GSM4473029_PC_ATAC_seq_rep3_ATACseq_SRR11539113_peak_5215	40	.	3.98612	6.09417	4.06926	327
chr11	58784293	58784584	GSE148515_Galang_2020_GSM4473029_PC_ATAC_seq_rep3_ATACseq_SRR11539113_peak_5216	20	.	3.06625	3.90051	2.00725	237
chr11	58846907	58847578	GSE148515_Galang_2020_GSM4473029_PC_ATAC_seq_rep3_ATACseq_SRR11539113_peak_5217	450	.	15.3312	47.7274	45.0025	222
chr11	58867118	58867590	GSE148515_Galang_2020_GSM4473029_PC_ATAC_seq_rep3_ATACseq_SRR11539113_peak_5218	81	.	5.51924	10.3553	8.173	144
chr11	58903314	58904967	GSE148515_Galang_2020_GSM4473029_PC_ATAC_seq_rep3_ATACseq_SRR11539113_peak_5219	559	.	17.7842	58.7833	55.954	835
chr11	58927837	58928927	GSE148515_Galang_2020_GSM4473029_PC_ATAC_seq_rep3_ATACseq_SRR11539113_peak_5220	64	.	4.90599	8.57147	6.44568	349
chr11	58937937	58939417	GSE148515_Galang_2020_GSM4473029_PC_ATAC_seq_rep3_ATACseq_SRR11539113_peak_5221	945	.	25.7565	97.7244	94.564	733
chr11	58948317	58949319	GSE148515_Galang_2020_GSM4473029_PC_ATAC_seq_rep3_ATACseq_SRR11539113_peak_5222	149	.	7.66561	17.2743	14.9331	439
chr11	58953610	58955813	GSE148515_Galang_2020_GSM4473029_PC_ATAC_seq_rep3_ATACseq_SRR11539113_peak_5223	1300	.	32.5022	133.47	130.015	1024
chr11	58959365	58960451	GSE148515_Galang_2020_GSM4473029_PC_ATAC_seq_rep3_ATACseq_SRR11539113_peak_5224	333	.	12.5716	35.9537	33.3518	845
chr11	58971419	58972365	GSE148515_Galang_2020_GSM4473029_PC_ATAC_seq_rep3_ATACseq_SRR11539113_peak_5225	81	.	5.51924	10.3553	8.173	548
chr11	58977271	58996275	GSE148515_Galang_2020_GSM4473029_PC_ATAC_seq_rep3_ATACseq_SRR11539113_peak_5226	1502	.	36.1817	153.83	150.207	6973
chr11	58996993	59001262	GSE148515_Galang_2020_GSM4473029_PC_ATAC_seq_rep3_ATACseq_SRR11539113_peak_5227	371	.	13.4915	39.7924	37.1487	2312
chr11	59001579	59003870	GSE148515_Galang_2020_GSM4473029_PC_ATAC_seq_rep3_ATACseq_SRR11539113_peak_5228	423	.	14.718	45.0461	42.3478	1321
chr11	59008924	59013792	GSE148515_Galang_2020_GSM4473029_PC_ATAC_seq_rep3_ATACseq_SRR11539113_peak_5229	214	.	9.50536	23.8801	21.4304	1577
chr11	59015090	59016230	GSE148515_Galang_2020_GSM4473029_PC_ATAC_seq_rep3_ATACseq_SRR11539113_peak_5230	90	.	5.82587	11.2825	9.07447	201
chr11	59020965	59021292	GSE148515_Galang_2020_GSM4473029_PC_ATAC_seq_rep3_ATACseq_SRR11539113_peak_5231	26	.	3.37287	4.59625	2.6545	229
chr11	59023873	59024338	GSE148515_Galang_2020_GSM4473029_PC_ATAC_seq_rep3_ATACseq_SRR11539113_peak_5232	20	.	3.06625	3.90051	2.00725	281
chr11	59043315	59045984	GSE148515_Galang_2020_GSM4473029_PC_ATAC_seq_rep3_ATACseq_SRR11539113_peak_5233	463	.	15.6379	49.081	46.3429	1572
chr11	59050834	59051241	GSE148515_Galang_2020_GSM4473029_PC_ATAC_seq_rep3_ATACseq_SRR11539113_peak_5234	40	.	3.98612	6.09417	4.06926	239
chr11	59056746	59057262	GSE148515_Galang_2020_GSM4473029_PC_ATAC_seq_rep3_ATACseq_SRR11539113_peak_5235	33	.	3.67949	5.32838	3.34314	330
chr11	59064064	59064393	GSE148515_Galang_2020_GSM4473029_PC_ATAC_seq_rep3_ATACseq_SRR11539113_peak_5236	20	.	3.06625	3.90051	2.00725	324
chr11	59071402	59071763	GSE148515_Galang_2020_GSM4473029_PC_ATAC_seq_rep3_ATACseq_SRR11539113_peak_5237	33	.	3.67949	5.32838	3.34314	284
chr11	59079929	59081543	GSE148515_Galang_2020_GSM4473029_PC_ATAC_seq_rep3_ATACseq_SRR11539113_peak_5238	48	.	4.29274	6.89128	4.83002	747
chr11	59093140	59093882	GSE148515_Galang_2020_GSM4473029_PC_ATAC_seq_rep3_ATACseq_SRR11539113_peak_5239	81	.	5.51924	10.3553	8.173	354
chr11	59097720	59098025	GSE148515_Galang_2020_GSM4473029_PC_ATAC_seq_rep3_ATACseq_SRR11539113_peak_5240	20	.	3.06625	3.90051	2.00725	65
chr11	59130602	59131659	GSE148515_Galang_2020_GSM4473029_PC_ATAC_seq_rep3_ATACseq_SRR11539113_peak_5241	56	.	4.59937	7.71765	5.62303	376
chr11	59133871	59140080	GSE148515_Galang_2020_GSM4473029_PC_ATAC_seq_rep3_ATACseq_SRR11539113_peak_5242	961	.	26.0631	99.2996	96.1261	5079
chr11	59141078	59142226	GSE148515_Galang_2020_GSM4473029_PC_ATAC_seq_rep3_ATACseq_SRR11539113_peak_5243	48	.	4.29274	6.89128	4.83002	709
chr11	59153835	59155482	GSE148515_Galang_2020_GSM4473029_PC_ATAC_seq_rep3_ATACseq_SRR11539113_peak_5244	504	.	16.5577	53.1917	50.4143	589
chr11	59162785	59164756	GSE148515_Galang_2020_GSM4473029_PC_ATAC_seq_rep3_ATACseq_SRR11539113_peak_5245	1761	.	40.7811	180.017	176.171	766
chr11	59176949	59177336	GSE148515_Galang_2020_GSM4473029_PC_ATAC_seq_rep3_ATACseq_SRR11539113_peak_5246	64	.	4.90599	8.57147	6.44568	269
chr11	59178241	59178936	GSE148515_Galang_2020_GSM4473029_PC_ATAC_seq_rep3_ATACseq_SRR11539113_peak_5247	20	.	3.06625	3.90051	2.00725	561
chr11	59180156	59181022	GSE148515_Galang_2020_GSM4473029_PC_ATAC_seq_rep3_ATACseq_SRR11539113_peak_5248	72	.	5.21262	9.45115	7.29618	450
chr11	59182865	59184291	GSE148515_Galang_2020_GSM4473029_PC_ATAC_seq_rep3_ATACseq_SRR11539113_peak_5249	321	.	12.265	34.6947	32.107	1079
chr11	59190922	59192788	GSE148515_Galang_2020_GSM4473029_PC_ATAC_seq_rep3_ATACseq_SRR11539113_peak_5250	1201	.	30.6625	123.506	120.135	1044
chr11	59201842	59203161	GSE148515_Galang_2020_GSM4473029_PC_ATAC_seq_rep3_ATACseq_SRR11539113_peak_5251	976	.	26.3697	100.88	97.6934	501
chr11	59207918	59210132	GSE148515_Galang_2020_GSM4473029_PC_ATAC_seq_rep3_ATACseq_SRR11539113_peak_5252	822	.	23.3035	85.3131	82.2555	688
chr11	59226846	59228914	GSE148515_Galang_2020_GSM4473029_PC_ATAC_seq_rep3_ATACseq_SRR11539113_peak_5253	976	.	26.3697	100.88	97.6934	1384
chr11	59238899	59239388	GSE148515_Galang_2020_GSM4473029_PC_ATAC_seq_rep3_ATACseq_SRR11539113_peak_5254	192	.	8.89211	21.6182	19.2025	236
chr11	59263746	59264361	GSE148515_Galang_2020_GSM4473029_PC_ATAC_seq_rep3_ATACseq_SRR11539113_peak_5255	139	.	7.35899	16.2291	13.9081	240
chr11	59282926	59283447	GSE148515_Galang_2020_GSM4473029_PC_ATAC_seq_rep3_ATACseq_SRR11539113_peak_5256	81	.	5.51924	10.3553	8.173	238
chr11	59302747	59303545	GSE148515_Galang_2020_GSM4473029_PC_ATAC_seq_rep3_ATACseq_SRR11539113_peak_5257	214	.	9.50536	23.8801	21.4304	205
chr11	59305585	59308079	GSE148515_Galang_2020_GSM4473029_PC_ATAC_seq_rep3_ATACseq_SRR11539113_peak_5258	976	.	26.3697	100.88	97.6934	1315
chr11	59330458	59330788	GSE148515_Galang_2020_GSM4473029_PC_ATAC_seq_rep3_ATACseq_SRR11539113_peak_5259	40	.	3.98612	6.09417	4.06926	52
chr11	59335712	59336798	GSE148515_Galang_2020_GSM4473029_PC_ATAC_seq_rep3_ATACseq_SRR11539113_peak_5260	99	.	6.13249	12.2318	9.99932	537
chr11	59337407	59338572	GSE148515_Galang_2020_GSM4473029_PC_ATAC_seq_rep3_ATACseq_SRR11539113_peak_5261	159	.	7.97224	18.3364	15.9757	754
chr11	59449495	59450948	GSE148515_Galang_2020_GSM4473029_PC_ATAC_seq_rep3_ATACseq_SRR11539113_peak_5262	517	.	16.8643	54.578	51.7876	570
chr11	59458910	59459434	GSE148515_Galang_2020_GSM4473029_PC_ATAC_seq_rep3_ATACseq_SRR11539113_peak_5263	248	.	10.4252	27.375	24.8771	228
chr11	59471557	59472606	GSE148515_Galang_2020_GSM4473029_PC_ATAC_seq_rep3_ATACseq_SRR11539113_peak_5264	109	.	6.43912	13.202	10.946	695
chr11	59505363	59507198	GSE148515_Galang_2020_GSM4473029_PC_ATAC_seq_rep3_ATACseq_SRR11539113_peak_5265	1434	.	34.9552	146.982	143.415	961
chr11	59525327	59525701	GSE148515_Galang_2020_GSM4473029_PC_ATAC_seq_rep3_ATACseq_SRR11539113_peak_5266	48	.	4.29274	6.89128	4.83002	207
chr11	59661509	59663899	GSE148515_Galang_2020_GSM4473029_PC_ATAC_seq_rep3_ATACseq_SRR11539113_peak_5267	1656	.	38.9413	169.449	165.695	994
chr11	59664332	59665313	GSE148515_Galang_2020_GSM4473029_PC_ATAC_seq_rep3_ATACseq_SRR11539113_peak_5268	139	.	7.35899	16.2291	13.9081	723
chr11	59707502	59708752	GSE148515_Galang_2020_GSM4473029_PC_ATAC_seq_rep3_ATACseq_SRR11539113_peak_5269	237	.	10.1186	26.197	23.7149	807
chr11	59721410	59721803	GSE148515_Galang_2020_GSM4473029_PC_ATAC_seq_rep3_ATACseq_SRR11539113_peak_5270	81	.	5.51924	10.3553	8.173	218
chr11	59759073	59759672	GSE148515_Galang_2020_GSM4473029_PC_ATAC_seq_rep3_ATACseq_SRR11539113_peak_5271	72	.	5.21262	9.45115	7.29618	304
chr11	59787175	59787828	GSE148515_Galang_2020_GSM4473029_PC_ATAC_seq_rep3_ATACseq_SRR11539113_peak_5272	72	.	5.21262	9.45115	7.29618	189
chr11	59808026	59810492	GSE148515_Galang_2020_GSM4473029_PC_ATAC_seq_rep3_ATACseq_SRR11539113_peak_5273	852	.	23.9167	88.3833	85.2999	1769
chr11	59838602	59840723	GSE148515_Galang_2020_GSM4473029_PC_ATAC_seq_rep3_ATACseq_SRR11539113_peak_5274	1639	.	38.6347	167.7	163.961	931
chr11	59847609	59848527	GSE148515_Galang_2020_GSM4473029_PC_ATAC_seq_rep3_ATACseq_SRR11539113_peak_5275	333	.	12.5716	35.9537	33.3518	586
chr11	59897575	59900773	GSE148515_Galang_2020_GSM4473029_PC_ATAC_seq_rep3_ATACseq_SRR11539113_peak_5276	423	.	14.718	45.0461	42.3478	861
chr11	59901969	59902755	GSE148515_Galang_2020_GSM4473029_PC_ATAC_seq_rep3_ATACseq_SRR11539113_peak_5277	203	.	9.19874	22.7421	20.3091	322
chr11	59947258	59949151	GSE148515_Galang_2020_GSM4473029_PC_ATAC_seq_rep3_ATACseq_SRR11539113_peak_5278	673	.	20.2372	70.3152	67.3842	905
chr11	59960705	59962211	GSE148515_Galang_2020_GSM4473029_PC_ATAC_seq_rep3_ATACseq_SRR11539113_peak_5279	90	.	5.82587	11.2825	9.07447	628
chr11	59962600	59965786	GSE148515_Galang_2020_GSM4473029_PC_ATAC_seq_rep3_ATACseq_SRR11539113_peak_5280	899	.	24.8366	93.0299	89.9079	2414
chr11	60011438	60012031	GSE148515_Galang_2020_GSM4473029_PC_ATAC_seq_rep3_ATACseq_SRR11539113_peak_5281	81	.	5.51924	10.3553	8.173	351
chr11	60026905	60027538	GSE148515_Galang_2020_GSM4473029_PC_ATAC_seq_rep3_ATACseq_SRR11539113_peak_5282	56	.	4.59937	7.71765	5.62303	464
chr11	60045797	60046735	GSE148515_Galang_2020_GSM4473029_PC_ATAC_seq_rep3_ATACseq_SRR11539113_peak_5283	644	.	19.624	67.391	64.4851	512
chr11	60092365	60093821	GSE148515_Galang_2020_GSM4473029_PC_ATAC_seq_rep3_ATACseq_SRR11539113_peak_5284	99	.	6.13249	12.2318	9.99932	457
chr11	60104334	60107475	GSE148515_Galang_2020_GSM4473029_PC_ATAC_seq_rep3_ATACseq_SRR11539113_peak_5285	1136	.	29.436	116.95	113.633	711
chr11	60107975	60108272	GSE148515_Galang_2020_GSM4473029_PC_ATAC_seq_rep3_ATACseq_SRR11539113_peak_5286	14	.	2.75962	3.2443	1.40656	78
chr11	60108657	60109850	GSE148515_Galang_2020_GSM4473029_PC_ATAC_seq_rep3_ATACseq_SRR11539113_peak_5287	56	.	4.59937	7.71765	5.62303	305
chr11	60113962	60116545	GSE148515_Galang_2020_GSM4473029_PC_ATAC_seq_rep3_ATACseq_SRR11539113_peak_5288	1674	.	39.2479	171.202	167.433	1425
chr11	60130565	60130892	GSE148515_Galang_2020_GSM4473029_PC_ATAC_seq_rep3_ATACseq_SRR11539113_peak_5289	26	.	3.37287	4.59625	2.6545	142
chr11	60139253	60140151	GSE148515_Galang_2020_GSM4473029_PC_ATAC_seq_rep3_ATACseq_SRR11539113_peak_5290	517	.	16.8643	54.578	51.7876	476
chr11	60140862	60141837	GSE148515_Galang_2020_GSM4473029_PC_ATAC_seq_rep3_ATACseq_SRR11539113_peak_5291	48	.	4.29274	6.89128	4.83002	571
chr11	60164502	60164785	GSE148515_Galang_2020_GSM4473029_PC_ATAC_seq_rep3_ATACseq_SRR11539113_peak_5292	33	.	3.67949	5.32838	3.34314	156
chr11	60169169	60169546	GSE148515_Galang_2020_GSM4473029_PC_ATAC_seq_rep3_ATACseq_SRR11539113_peak_5293	26	.	3.37287	4.59625	2.6545	259
chr11	60172016	60173834	GSE148515_Galang_2020_GSM4473029_PC_ATAC_seq_rep3_ATACseq_SRR11539113_peak_5294	139	.	7.35899	16.2291	13.9081	1256
chr11	60174965	60179356	GSE148515_Galang_2020_GSM4473029_PC_ATAC_seq_rep3_ATACseq_SRR11539113_peak_5295	1885	.	42.9274	192.494	188.538	1149
chr11	60181769	60182940	GSE148515_Galang_2020_GSM4473029_PC_ATAC_seq_rep3_ATACseq_SRR11539113_peak_5296	181	.	8.58549	20.5089	18.1112	664
chr11	60183340	60183721	GSE148515_Galang_2020_GSM4473029_PC_ATAC_seq_rep3_ATACseq_SRR11539113_peak_5297	33	.	3.67949	5.32838	3.34314	341
chr11	60184334	60185015	GSE148515_Galang_2020_GSM4473029_PC_ATAC_seq_rep3_ATACseq_SRR11539113_peak_5298	33	.	3.67949	5.32838	3.34314	566
chr11	60185587	60186014	GSE148515_Galang_2020_GSM4473029_PC_ATAC_seq_rep3_ATACseq_SRR11539113_peak_5299	33	.	3.67949	5.32838	3.34314	318
chr11	60189211	60189714	GSE148515_Galang_2020_GSM4473029_PC_ATAC_seq_rep3_ATACseq_SRR11539113_peak_5300	20	.	3.06625	3.90051	2.00725	150
chr11	60199671	60200678	GSE148515_Galang_2020_GSM4473029_PC_ATAC_seq_rep3_ATACseq_SRR11539113_peak_5301	321	.	12.265	34.6947	32.107	198
chr11	60208575	60211253	GSE148515_Galang_2020_GSM4473029_PC_ATAC_seq_rep3_ATACseq_SRR11539113_peak_5302	852	.	23.9167	88.3833	85.2999	1904
chr11	60219607	60221122	GSE148515_Galang_2020_GSM4473029_PC_ATAC_seq_rep3_ATACseq_SRR11539113_peak_5303	573	.	18.0908	60.2001	57.358	1015
chr11	60222235	60224017	GSE148515_Galang_2020_GSM4473029_PC_ATAC_seq_rep3_ATACseq_SRR11539113_peak_5304	333	.	12.5716	35.9537	33.3518	658
chr11	60231544	60233561	GSE148515_Galang_2020_GSM4473029_PC_ATAC_seq_rep3_ATACseq_SRR11539113_peak_5305	149	.	7.66561	17.2743	14.9331	1638
chr11	60244460	60245799	GSE148515_Galang_2020_GSM4473029_PC_ATAC_seq_rep3_ATACseq_SRR11539113_peak_5306	225	.	9.81199	25.0319	22.5658	338
chr11	60253603	60255155	GSE148515_Galang_2020_GSM4473029_PC_ATAC_seq_rep3_ATACseq_SRR11539113_peak_5307	346	.	12.8782	37.2231	34.6073	910
chr11	60256426	60257411	GSE148515_Galang_2020_GSM4473029_PC_ATAC_seq_rep3_ATACseq_SRR11539113_peak_5308	90	.	5.82587	11.2825	9.07447	102
chr11	60276884	60277658	GSE148515_Galang_2020_GSM4473029_PC_ATAC_seq_rep3_ATACseq_SRR11539113_peak_5309	33	.	3.67949	5.32838	3.34314	542
chr11	60292278	60293011	GSE148515_Galang_2020_GSM4473029_PC_ATAC_seq_rep3_ATACseq_SRR11539113_peak_5310	129	.	7.05236	15.2015	12.9013	669
chr11	60303502	60303848	GSE148515_Galang_2020_GSM4473029_PC_ATAC_seq_rep3_ATACseq_SRR11539113_peak_5311	81	.	5.51924	10.3553	8.173	215
chr11	60310997	60312572	GSE148515_Galang_2020_GSM4473029_PC_ATAC_seq_rep3_ATACseq_SRR11539113_peak_5312	284	.	11.3451	30.9828	28.4391	700
chr11	60318718	60319133	GSE148515_Galang_2020_GSM4473029_PC_ATAC_seq_rep3_ATACseq_SRR11539113_peak_5313	33	.	3.67949	5.32838	3.34314	311
chr11	60351317	60353696	GSE148515_Galang_2020_GSM4473029_PC_ATAC_seq_rep3_ATACseq_SRR11539113_peak_5314	2338	.	50.5931	238.241	233.869	1565
chr11	60358814	60359517	GSE148515_Galang_2020_GSM4473029_PC_ATAC_seq_rep3_ATACseq_SRR11539113_peak_5315	40	.	3.98612	6.09417	4.06926	335
chr11	60416203	60419027	GSE148515_Galang_2020_GSM4473029_PC_ATAC_seq_rep3_ATACseq_SRR11539113_peak_5316	1956	.	44.1539	199.692	195.673	977
chr11	60454549	60455003	GSE148515_Galang_2020_GSM4473029_PC_ATAC_seq_rep3_ATACseq_SRR11539113_peak_5317	109	.	6.43912	13.202	10.946	94
chr11	60476966	60477255	GSE148515_Galang_2020_GSM4473029_PC_ATAC_seq_rep3_ATACseq_SRR11539113_peak_5318	14	.	2.75962	3.2443	1.40656	239
chr11	60536043	60539465	GSE148515_Galang_2020_GSM4473029_PC_ATAC_seq_rep3_ATACseq_SRR11539113_peak_5319	2487	.	53.046	253.239	248.738	1875
chr11	60726334	60729492	GSE148515_Galang_2020_GSM4473029_PC_ATAC_seq_rep3_ATACseq_SRR11539113_peak_5321	852	.	23.9167	88.3833	85.2999	897
chr11	60776463	60778233	GSE148515_Galang_2020_GSM4473029_PC_ATAC_seq_rep3_ATACseq_SRR11539113_peak_5322	732	.	21.4637	76.2411	73.2595	1033
chr11	60810670	60811589	GSE148515_Galang_2020_GSM4473029_PC_ATAC_seq_rep3_ATACseq_SRR11539113_peak_5323	644	.	19.624	67.391	64.4851	499
chr11	60830550	60831117	GSE148515_Galang_2020_GSM4473029_PC_ATAC_seq_rep3_ATACseq_SRR11539113_peak_5324	260	.	10.7319	28.5655	26.052	111
chr11	60877890	60879696	GSE148515_Galang_2020_GSM4473029_PC_ATAC_seq_rep3_ATACseq_SRR11539113_peak_5325	1761	.	40.7811	180.017	176.171	854
chr11	60912887	60915307	GSE148515_Galang_2020_GSM4473029_PC_ATAC_seq_rep3_ATACseq_SRR11539113_peak_5326	1056	.	27.9028	108.855	105.604	852
chr11	60927006	60927967	GSE148515_Galang_2020_GSM4473029_PC_ATAC_seq_rep3_ATACseq_SRR11539113_peak_5327	397	.	14.1047	42.4006	39.7294	466
chr11	60930377	60932971	GSE148515_Galang_2020_GSM4473029_PC_ATAC_seq_rep3_ATACseq_SRR11539113_peak_5328	1920	.	43.5407	196.086	192.1	1516
chr11	60941525	60942404	GSE148515_Galang_2020_GSM4473029_PC_ATAC_seq_rep3_ATACseq_SRR11539113_peak_5329	33	.	3.67949	5.32838	3.34314	716
chr11	60953144	60954625	GSE148515_Galang_2020_GSM4473029_PC_ATAC_seq_rep3_ATACseq_SRR11539113_peak_5330	490	.	16.2511	51.8133	49.0488	882
chr11	60981577	60982696	GSE148515_Galang_2020_GSM4473029_PC_ATAC_seq_rep3_ATACseq_SRR11539113_peak_5331	99	.	6.13249	12.2318	9.99932	580
chr11	60985024	60985394	GSE148515_Galang_2020_GSM4473029_PC_ATAC_seq_rep3_ATACseq_SRR11539113_peak_5332	33	.	3.67949	5.32838	3.34314	121
chr11	61021782	61026342	GSE148515_Galang_2020_GSM4473029_PC_ATAC_seq_rep3_ATACseq_SRR11539113_peak_5333	807	.	22.9968	83.7865	80.7418	815
chr11	61028094	61028828	GSE148515_Galang_2020_GSM4473029_PC_ATAC_seq_rep3_ATACseq_SRR11539113_peak_5334	119	.	6.74574	14.1922	11.9136	259
chr11	61037744	61038783	GSE148515_Galang_2020_GSM4473029_PC_ATAC_seq_rep3_ATACseq_SRR11539113_peak_5335	181	.	8.58549	20.5089	18.1112	615
chr11	61041708	61042219	GSE148515_Galang_2020_GSM4473029_PC_ATAC_seq_rep3_ATACseq_SRR11539113_peak_5336	33	.	3.67949	5.32838	3.34314	477
chr11	61042842	61044099	GSE148515_Galang_2020_GSM4473029_PC_ATAC_seq_rep3_ATACseq_SRR11539113_peak_5337	48	.	4.29274	6.89128	4.83002	836
chr11	61050387	61051496	GSE148515_Galang_2020_GSM4473029_PC_ATAC_seq_rep3_ATACseq_SRR11539113_peak_5338	99	.	6.13249	12.2318	9.99932	928
chr11	61059382	61061777	GSE148515_Galang_2020_GSM4473029_PC_ATAC_seq_rep3_ATACseq_SRR11539113_peak_5339	358	.	13.1849	38.5028	35.8729	817
chr11	61068203	61069748	GSE148515_Galang_2020_GSM4473029_PC_ATAC_seq_rep3_ATACseq_SRR11539113_peak_5340	90	.	5.82587	11.2825	9.07447	237
chr11	61074644	61075807	GSE148515_Galang_2020_GSM4473029_PC_ATAC_seq_rep3_ATACseq_SRR11539113_peak_5341	81	.	5.51924	10.3553	8.173	825
chr11	61076136	61076419	GSE148515_Galang_2020_GSM4473029_PC_ATAC_seq_rep3_ATACseq_SRR11539113_peak_5342	14	.	2.75962	3.2443	1.40656	2
chr11	61076705	61077140	GSE148515_Galang_2020_GSM4473029_PC_ATAC_seq_rep3_ATACseq_SRR11539113_peak_5343	56	.	4.59937	7.71765	5.62303	146
chr11	61091854	61092189	GSE148515_Galang_2020_GSM4473029_PC_ATAC_seq_rep3_ATACseq_SRR11539113_peak_5344	20	.	3.06625	3.90051	2.00725	29
chr11	61104447	61104770	GSE148515_Galang_2020_GSM4473029_PC_ATAC_seq_rep3_ATACseq_SRR11539113_peak_5345	99	.	6.13249	12.2318	9.99932	76
chr11	61146943	61147794	GSE148515_Galang_2020_GSM4473029_PC_ATAC_seq_rep3_ATACseq_SRR11539113_peak_5346	99	.	6.13249	12.2318	9.99932	420
chr11	61173837	61175856	GSE148515_Galang_2020_GSM4473029_PC_ATAC_seq_rep3_ATACseq_SRR11539113_peak_5347	2394	.	51.5129	243.846	239.424	1368
chr11	61207151	61208220	GSE148515_Galang_2020_GSM4473029_PC_ATAC_seq_rep3_ATACseq_SRR11539113_peak_5348	181	.	8.58549	20.5089	18.1112	716
chr11	61225979	61226699	GSE148515_Galang_2020_GSM4473029_PC_ATAC_seq_rep3_ATACseq_SRR11539113_peak_5349	109	.	6.43912	13.202	10.946	348
chr11	61252865	61253357	GSE148515_Galang_2020_GSM4473029_PC_ATAC_seq_rep3_ATACseq_SRR11539113_peak_5350	129	.	7.05236	15.2015	12.9013	138
chr11	61266379	61267697	GSE148515_Galang_2020_GSM4473029_PC_ATAC_seq_rep3_ATACseq_SRR11539113_peak_5351	1136	.	29.436	116.95	113.633	859
chr11	61319201	61321620	GSE148515_Galang_2020_GSM4473029_PC_ATAC_seq_rep3_ATACseq_SRR11539113_peak_5352	214	.	9.50536	23.8801	21.4304	474
chr11	61342537	61343033	GSE148515_Galang_2020_GSM4473029_PC_ATAC_seq_rep3_ATACseq_SRR11539113_peak_5353	40	.	3.98612	6.09417	4.06926	210
chr11	61361452	61362512	GSE148515_Galang_2020_GSM4473029_PC_ATAC_seq_rep3_ATACseq_SRR11539113_peak_5354	149	.	7.66561	17.2743	14.9331	350
chr11	61366343	61367779	GSE148515_Galang_2020_GSM4473029_PC_ATAC_seq_rep3_ATACseq_SRR11539113_peak_5355	659	.	19.9306	68.8498	65.9314	476
chr11	61400482	61401842	GSE148515_Galang_2020_GSM4473029_PC_ATAC_seq_rep3_ATACseq_SRR11539113_peak_5356	504	.	16.5577	53.1917	50.4143	405
chr11	61448799	61449331	GSE148515_Galang_2020_GSM4473029_PC_ATAC_seq_rep3_ATACseq_SRR11539113_peak_5358	33	.	3.67949	5.32838	3.34314	125
chr11	61487212	61487615	GSE148515_Galang_2020_GSM4473029_PC_ATAC_seq_rep3_ATACseq_SRR11539113_peak_5359	26	.	3.37287	4.59625	2.6545	8
chr11	61493491	61494943	GSE148515_Galang_2020_GSM4473029_PC_ATAC_seq_rep3_ATACseq_SRR11539113_peak_5360	2320	.	50.2864	236.378	232.023	927
chr11	61504558	61505379	GSE148515_Galang_2020_GSM4473029_PC_ATAC_seq_rep3_ATACseq_SRR11539113_peak_5361	397	.	14.1047	42.4006	39.7294	479
chr11	61516326	61516595	GSE148515_Galang_2020_GSM4473029_PC_ATAC_seq_rep3_ATACseq_SRR11539113_peak_5362	26	.	3.37287	4.59625	2.6545	75
chr11	61578880	61580005	GSE148515_Galang_2020_GSM4473029_PC_ATAC_seq_rep3_ATACseq_SRR11539113_peak_5363	659	.	19.9306	68.8498	65.9314	551
chr11	61620020	61620508	GSE148515_Galang_2020_GSM4473029_PC_ATAC_seq_rep3_ATACseq_SRR11539113_peak_5364	40	.	3.98612	6.09417	4.06926	281
chr11	61665418	61666309	GSE148515_Galang_2020_GSM4473029_PC_ATAC_seq_rep3_ATACseq_SRR11539113_peak_5365	81	.	5.51924	10.3553	8.173	795
chr11	61684018	61684374	GSE148515_Galang_2020_GSM4473029_PC_ATAC_seq_rep3_ATACseq_SRR11539113_peak_5366	26	.	3.37287	4.59625	2.6545	64
chr11	61685121	61685400	GSE148515_Galang_2020_GSM4473029_PC_ATAC_seq_rep3_ATACseq_SRR11539113_peak_5367	20	.	3.06625	3.90051	2.00725	56
chr11	61688616	61689647	GSE148515_Galang_2020_GSM4473029_PC_ATAC_seq_rep3_ATACseq_SRR11539113_peak_5368	56	.	4.59937	7.71765	5.62303	884
chr11	61714563	61715338	GSE148515_Galang_2020_GSM4473029_PC_ATAC_seq_rep3_ATACseq_SRR11539113_peak_5369	192	.	8.89211	21.6182	19.2025	277
chr11	61761521	61762538	GSE148515_Galang_2020_GSM4473029_PC_ATAC_seq_rep3_ATACseq_SRR11539113_peak_5370	410	.	14.4114	43.7188	41.0338	564
chr11	61854123	61855644	GSE148515_Galang_2020_GSM4473029_PC_ATAC_seq_rep3_ATACseq_SRR11539113_peak_5371	914	.	25.1432	94.5895	91.4548	655
chr11	61923685	61924424	GSE148515_Galang_2020_GSM4473029_PC_ATAC_seq_rep3_ATACseq_SRR11539113_peak_5372	26	.	3.37287	4.59625	2.6545	174
chr11	61929591	61931175	GSE148515_Galang_2020_GSM4473029_PC_ATAC_seq_rep3_ATACseq_SRR11539113_peak_5373	1234	.	31.2757	126.81	123.412	631
chr11	61950554	61950856	GSE148515_Galang_2020_GSM4473029_PC_ATAC_seq_rep3_ATACseq_SRR11539113_peak_5374	56	.	4.59937	7.71765	5.62303	224
chr11	61956710	61957382	GSE148515_Galang_2020_GSM4473029_PC_ATAC_seq_rep3_ATACseq_SRR11539113_peak_5375	139	.	7.35899	16.2291	13.9081	88
chr11	62076163	62077680	GSE148515_Galang_2020_GSM4473029_PC_ATAC_seq_rep3_ATACseq_SRR11539113_peak_5376	1536	.	36.7949	157.276	153.625	788
chr11	62130194	62130643	GSE148515_Galang_2020_GSM4473029_PC_ATAC_seq_rep3_ATACseq_SRR11539113_peak_5377	72	.	5.21262	9.45115	7.29618	163
chr11	62248404	62249528	GSE148515_Galang_2020_GSM4473029_PC_ATAC_seq_rep3_ATACseq_SRR11539113_peak_5378	248	.	10.4252	27.375	24.8771	620
chr11	62278037	62278315	GSE148515_Galang_2020_GSM4473029_PC_ATAC_seq_rep3_ATACseq_SRR11539113_peak_5379	40	.	3.98612	6.09417	4.06926	125
chr11	62280684	62282036	GSE148515_Galang_2020_GSM4473029_PC_ATAC_seq_rep3_ATACseq_SRR11539113_peak_5380	1570	.	37.4082	160.736	157.056	772
chr11	62456213	62459021	GSE148515_Galang_2020_GSM4473029_PC_ATAC_seq_rep3_ATACseq_SRR11539113_peak_5381	976	.	26.3697	100.88	97.6934	1149
chr11	62538483	62539531	GSE148515_Galang_2020_GSM4473029_PC_ATAC_seq_rep3_ATACseq_SRR11539113_peak_5382	308	.	11.9584	33.4463	30.8731	654
chr11	62549838	62552194	GSE148515_Galang_2020_GSM4473029_PC_ATAC_seq_rep3_ATACseq_SRR11539113_peak_5383	1400	.	34.3419	143.58	140.042	1305
chr11	62553287	62554480	GSE148515_Galang_2020_GSM4473029_PC_ATAC_seq_rep3_ATACseq_SRR11539113_peak_5384	33	.	3.67949	5.32838	3.34314	598
chr11	62555265	62555959	GSE148515_Galang_2020_GSM4473029_PC_ATAC_seq_rep3_ATACseq_SRR11539113_peak_5385	26	.	3.37287	4.59625	2.6545	223
chr11	62575268	62576145	GSE148515_Galang_2020_GSM4473029_PC_ATAC_seq_rep3_ATACseq_SRR11539113_peak_5386	203	.	9.19874	22.7421	20.3091	383
chr11	62602228	62604289	GSE148515_Galang_2020_GSM4473029_PC_ATAC_seq_rep3_ATACseq_SRR11539113_peak_5387	1104	.	28.8227	113.698	110.408	593
chr11	62613411	62614193	GSE148515_Galang_2020_GSM4473029_PC_ATAC_seq_rep3_ATACseq_SRR11539113_peak_5388	203	.	9.19874	22.7421	20.3091	460
chr11	62636331	62638057	GSE148515_Galang_2020_GSM4473029_PC_ATAC_seq_rep3_ATACseq_SRR11539113_peak_5389	81	.	5.51924	10.3553	8.173	1192
chr11	62639793	62640619	GSE148515_Galang_2020_GSM4473029_PC_ATAC_seq_rep3_ATACseq_SRR11539113_peak_5390	56	.	4.59937	7.71765	5.62303	652
chr11	62642572	62644425	GSE148515_Galang_2020_GSM4473029_PC_ATAC_seq_rep3_ATACseq_SRR11539113_peak_5391	129	.	7.05236	15.2015	12.9013	601
chr11	62645105	62649562	GSE148515_Galang_2020_GSM4473029_PC_ATAC_seq_rep3_ATACseq_SRR11539113_peak_5392	1485	.	35.8751	152.112	148.504	3610
chr11	62675783	62676633	GSE148515_Galang_2020_GSM4473029_PC_ATAC_seq_rep3_ATACseq_SRR11539113_peak_5393	90	.	5.82587	11.2825	9.07447	208
chr11	62693420	62693737	GSE148515_Galang_2020_GSM4473029_PC_ATAC_seq_rep3_ATACseq_SRR11539113_peak_5394	40	.	3.98612	6.09417	4.06926	50
chr11	62731459	62731985	GSE148515_Galang_2020_GSM4473029_PC_ATAC_seq_rep3_ATACseq_SRR11539113_peak_5395	99	.	6.13249	12.2318	9.99932	229
chr11	62756646	62757340	GSE148515_Galang_2020_GSM4473029_PC_ATAC_seq_rep3_ATACseq_SRR11539113_peak_5396	531	.	17.171	55.9721	53.1687	311
chr11	62820112	62821057	GSE148515_Galang_2020_GSM4473029_PC_ATAC_seq_rep3_ATACseq_SRR11539113_peak_5397	48	.	4.29274	6.89128	4.83002	239
chr11	62901862	62902180	GSE148515_Galang_2020_GSM4473029_PC_ATAC_seq_rep3_ATACseq_SRR11539113_peak_5399	33	.	3.67949	5.32838	3.34314	52
chr11	62921043	62921960	GSE148515_Galang_2020_GSM4473029_PC_ATAC_seq_rep3_ATACseq_SRR11539113_peak_5400	237	.	10.1186	26.197	23.7149	233
chr11	62997609	62998254	GSE148515_Galang_2020_GSM4473029_PC_ATAC_seq_rep3_ATACseq_SRR11539113_peak_5401	90	.	5.82587	11.2825	9.07447	111
chr11	63130006	63133460	GSE148515_Galang_2020_GSM4473029_PC_ATAC_seq_rep3_ATACseq_SRR11539113_peak_5402	308	.	11.9584	33.4463	30.8731	2749
chr11	63135174	63136880	GSE148515_Galang_2020_GSM4473029_PC_ATAC_seq_rep3_ATACseq_SRR11539113_peak_5403	450	.	15.3312	47.7274	45.0025	697
chr11	63215378	63216121	GSE148515_Galang_2020_GSM4473029_PC_ATAC_seq_rep3_ATACseq_SRR11539113_peak_5404	170	.	8.27886	19.4148	17.0354	372
chr11	63457218	63457705	GSE148515_Galang_2020_GSM4473029_PC_ATAC_seq_rep3_ATACseq_SRR11539113_peak_5405	33	.	3.67949	5.32838	3.34314	153
chr11	63833564	63834796	GSE148515_Galang_2020_GSM4473029_PC_ATAC_seq_rep3_ATACseq_SRR11539113_peak_5406	99	.	6.13249	12.2318	9.99932	518
chr11	63910873	63911357	GSE148515_Galang_2020_GSM4473029_PC_ATAC_seq_rep3_ATACseq_SRR11539113_peak_5407	20	.	3.06625	3.90051	2.00725	280
chr11	63914399	63916001	GSE148515_Galang_2020_GSM4473029_PC_ATAC_seq_rep3_ATACseq_SRR11539113_peak_5408	203	.	9.19874	22.7421	20.3091	159
chr11	63919519	63920066	GSE148515_Galang_2020_GSM4473029_PC_ATAC_seq_rep3_ATACseq_SRR11539113_peak_5409	20	.	3.06625	3.90051	2.00725	323
chr11	63920365	63923583	GSE148515_Galang_2020_GSM4473029_PC_ATAC_seq_rep3_ATACseq_SRR11539113_peak_5410	703	.	20.8505	73.2655	70.3093	1989
chr11	63925100	63925809	GSE148515_Galang_2020_GSM4473029_PC_ATAC_seq_rep3_ATACseq_SRR11539113_peak_5411	139	.	7.35899	16.2291	13.9081	373
chr11	63943482	63944065	GSE148515_Galang_2020_GSM4473029_PC_ATAC_seq_rep3_ATACseq_SRR11539113_peak_5412	56	.	4.59937	7.71765	5.62303	203
chr11	63947100	63947500	GSE148515_Galang_2020_GSM4473029_PC_ATAC_seq_rep3_ATACseq_SRR11539113_peak_5413	56	.	4.59937	7.71765	5.62303	194
chr11	64078944	64079999	GSE148515_Galang_2020_GSM4473029_PC_ATAC_seq_rep3_ATACseq_SRR11539113_peak_5414	159	.	7.97224	18.3364	15.9757	519
chr11	64206011	64206503	GSE148515_Galang_2020_GSM4473029_PC_ATAC_seq_rep3_ATACseq_SRR11539113_peak_5415	90	.	5.82587	11.2825	9.07447	162
chr11	64435069	64436395	GSE148515_Galang_2020_GSM4473029_PC_ATAC_seq_rep3_ATACseq_SRR11539113_peak_5416	225	.	9.81199	25.0319	22.5658	257
chr11	64518366	64518646	GSE148515_Galang_2020_GSM4473029_PC_ATAC_seq_rep3_ATACseq_SRR11539113_peak_5417	26	.	3.37287	4.59625	2.6545	222
chr11	64599160	64599476	GSE148515_Galang_2020_GSM4473029_PC_ATAC_seq_rep3_ATACseq_SRR11539113_peak_5418	56	.	4.59937	7.71765	5.62303	283
chr11	64600387	64600679	GSE148515_Galang_2020_GSM4473029_PC_ATAC_seq_rep3_ATACseq_SRR11539113_peak_5419	26	.	3.37287	4.59625	2.6545	60
chr11	64609101	64609519	GSE148515_Galang_2020_GSM4473029_PC_ATAC_seq_rep3_ATACseq_SRR11539113_peak_5420	109	.	6.43912	13.202	10.946	120
chr11	64627054	64627681	GSE148515_Galang_2020_GSM4473029_PC_ATAC_seq_rep3_ATACseq_SRR11539113_peak_5421	81	.	5.51924	10.3553	8.173	305
chr11	64671919	64672729	GSE148515_Galang_2020_GSM4473029_PC_ATAC_seq_rep3_ATACseq_SRR11539113_peak_5422	170	.	8.27886	19.4148	17.0354	232
chr11	64898929	64899240	GSE148515_Galang_2020_GSM4473029_PC_ATAC_seq_rep3_ATACseq_SRR11539113_peak_5423	33	.	3.67949	5.32838	3.34314	93
chr11	64925819	64926356	GSE148515_Galang_2020_GSM4473029_PC_ATAC_seq_rep3_ATACseq_SRR11539113_peak_5424	99	.	6.13249	12.2318	9.99932	344
chr11	64978366	64979689	GSE148515_Galang_2020_GSM4473029_PC_ATAC_seq_rep3_ATACseq_SRR11539113_peak_5425	1152	.	29.7426	118.582	115.252	617
chr11	65068860	65069303	GSE148515_Galang_2020_GSM4473029_PC_ATAC_seq_rep3_ATACseq_SRR11539113_peak_5426	72	.	5.21262	9.45115	7.29618	90
chr11	65080272	65080996	GSE148515_Galang_2020_GSM4473029_PC_ATAC_seq_rep3_ATACseq_SRR11539113_peak_5427	72	.	5.21262	9.45115	7.29618	462
chr11	65107791	65108121	GSE148515_Galang_2020_GSM4473029_PC_ATAC_seq_rep3_ATACseq_SRR11539113_peak_5428	109	.	6.43912	13.202	10.946	129
chr11	65124661	65125541	GSE148515_Galang_2020_GSM4473029_PC_ATAC_seq_rep3_ATACseq_SRR11539113_peak_5429	139	.	7.35899	16.2291	13.9081	561
chr11	65142947	65143299	GSE148515_Galang_2020_GSM4473029_PC_ATAC_seq_rep3_ATACseq_SRR11539113_peak_5430	56	.	4.59937	7.71765	5.62303	86
chr11	65161106	65163049	GSE148515_Galang_2020_GSM4473029_PC_ATAC_seq_rep3_ATACseq_SRR11539113_peak_5431	203	.	9.19874	22.7421	20.3091	1734
chr11	65197178	65197771	GSE148515_Galang_2020_GSM4473029_PC_ATAC_seq_rep3_ATACseq_SRR11539113_peak_5432	40	.	3.98612	6.09417	4.06926	310
chr11	65204126	65211414	GSE148515_Galang_2020_GSM4473029_PC_ATAC_seq_rep3_ATACseq_SRR11539113_peak_5433	792	.	22.6902	82.2656	79.2336	5563
chr11	65212469	65212879	GSE148515_Galang_2020_GSM4473029_PC_ATAC_seq_rep3_ATACseq_SRR11539113_peak_5434	26	.	3.37287	4.59625	2.6545	178
chr11	65214988	65216150	GSE148515_Galang_2020_GSM4473029_PC_ATAC_seq_rep3_ATACseq_SRR11539113_peak_5435	384	.	13.7981	41.0918	38.4343	507
chr11	65221303	65221722	GSE148515_Galang_2020_GSM4473029_PC_ATAC_seq_rep3_ATACseq_SRR11539113_peak_5436	26	.	3.37287	4.59625	2.6545	72
chr11	65226322	65227901	GSE148515_Galang_2020_GSM4473029_PC_ATAC_seq_rep3_ATACseq_SRR11539113_peak_5437	159	.	7.97224	18.3364	15.9757	616
chr11	65235290	65236037	GSE148515_Galang_2020_GSM4473029_PC_ATAC_seq_rep3_ATACseq_SRR11539113_peak_5438	99	.	6.13249	12.2318	9.99932	502
chr11	65243606	65244498	GSE148515_Galang_2020_GSM4473029_PC_ATAC_seq_rep3_ATACseq_SRR11539113_peak_5439	48	.	4.29274	6.89128	4.83002	106
chr11	65246295	65246876	GSE148515_Galang_2020_GSM4473029_PC_ATAC_seq_rep3_ATACseq_SRR11539113_peak_5440	26	.	3.37287	4.59625	2.6545	261
chr11	65255265	65256483	GSE148515_Galang_2020_GSM4473029_PC_ATAC_seq_rep3_ATACseq_SRR11539113_peak_5441	64	.	4.90599	8.57147	6.44568	1168
chr11	65257689	65258170	GSE148515_Galang_2020_GSM4473029_PC_ATAC_seq_rep3_ATACseq_SRR11539113_peak_5442	119	.	6.74574	14.1922	11.9136	319
chr11	65262405	65263058	GSE148515_Galang_2020_GSM4473029_PC_ATAC_seq_rep3_ATACseq_SRR11539113_peak_5443	20	.	3.06625	3.90051	2.00725	120
chr11	65263539	65264299	GSE148515_Galang_2020_GSM4473029_PC_ATAC_seq_rep3_ATACseq_SRR11539113_peak_5444	40	.	3.98612	6.09417	4.06926	196
chr11	65266001	65266449	GSE148515_Galang_2020_GSM4473029_PC_ATAC_seq_rep3_ATACseq_SRR11539113_peak_5445	26	.	3.37287	4.59625	2.6545	19
chr11	65267019	65271551	GSE148515_Galang_2020_GSM4473029_PC_ATAC_seq_rep3_ATACseq_SRR11539113_peak_5446	1008	.	26.983	104.055	100.843	3038
chr11	65282347	65282832	GSE148515_Galang_2020_GSM4473029_PC_ATAC_seq_rep3_ATACseq_SRR11539113_peak_5447	40	.	3.98612	6.09417	4.06926	356
chr11	65293767	65294728	GSE148515_Galang_2020_GSM4473029_PC_ATAC_seq_rep3_ATACseq_SRR11539113_peak_5448	149	.	7.66561	17.2743	14.9331	628
chr11	65295121	65296808	GSE148515_Galang_2020_GSM4473029_PC_ATAC_seq_rep3_ATACseq_SRR11539113_peak_5449	72	.	5.21262	9.45115	7.29618	1019
chr11	65299776	65300852	GSE148515_Galang_2020_GSM4473029_PC_ATAC_seq_rep3_ATACseq_SRR11539113_peak_5450	64	.	4.90599	8.57147	6.44568	912
chr11	65303166	65305019	GSE148515_Galang_2020_GSM4473029_PC_ATAC_seq_rep3_ATACseq_SRR11539113_peak_5451	463	.	15.6379	49.081	46.3429	838
chr11	65341698	65342170	GSE148515_Galang_2020_GSM4473029_PC_ATAC_seq_rep3_ATACseq_SRR11539113_peak_5452	48	.	4.29274	6.89128	4.83002	263
chr11	65351739	65352158	GSE148515_Galang_2020_GSM4473029_PC_ATAC_seq_rep3_ATACseq_SRR11539113_peak_5453	81	.	5.51924	10.3553	8.173	212
chr11	65358600	65359393	GSE148515_Galang_2020_GSM4473029_PC_ATAC_seq_rep3_ATACseq_SRR11539113_peak_5454	181	.	8.58549	20.5089	18.1112	465
chr11	65365203	65367113	GSE148515_Galang_2020_GSM4473029_PC_ATAC_seq_rep3_ATACseq_SRR11539113_peak_5455	573	.	18.0908	60.2001	57.358	857
chr11	65386526	65387321	GSE148515_Galang_2020_GSM4473029_PC_ATAC_seq_rep3_ATACseq_SRR11539113_peak_5456	119	.	6.74574	14.1922	11.9136	458
chr11	65421885	65422206	GSE148515_Galang_2020_GSM4473029_PC_ATAC_seq_rep3_ATACseq_SRR11539113_peak_5457	33	.	3.67949	5.32838	3.34314	203
chr11	65635320	65635780	GSE148515_Galang_2020_GSM4473029_PC_ATAC_seq_rep3_ATACseq_SRR11539113_peak_5458	72	.	5.21262	9.45115	7.29618	221
chr11	65648282	65649193	GSE148515_Galang_2020_GSM4473029_PC_ATAC_seq_rep3_ATACseq_SRR11539113_peak_5459	72	.	5.21262	9.45115	7.29618	424
chr11	65649621	65652654	GSE148515_Galang_2020_GSM4473029_PC_ATAC_seq_rep3_ATACseq_SRR11539113_peak_5460	237	.	10.1186	26.197	23.7149	2113
chr11	65654555	65654941	GSE148515_Galang_2020_GSM4473029_PC_ATAC_seq_rep3_ATACseq_SRR11539113_peak_5461	20	.	3.06625	3.90051	2.00725	58
chr11	65664611	65665650	GSE148515_Galang_2020_GSM4473029_PC_ATAC_seq_rep3_ATACseq_SRR11539113_peak_5462	26	.	3.37287	4.59625	2.6545	414
chr11	65667207	65667785	GSE148515_Galang_2020_GSM4473029_PC_ATAC_seq_rep3_ATACseq_SRR11539113_peak_5463	48	.	4.29274	6.89128	4.83002	225
chr11	65732970	65734186	GSE148515_Galang_2020_GSM4473029_PC_ATAC_seq_rep3_ATACseq_SRR11539113_peak_5464	72	.	5.21262	9.45115	7.29618	336
chr11	65787438	65788679	GSE148515_Galang_2020_GSM4473029_PC_ATAC_seq_rep3_ATACseq_SRR11539113_peak_5465	1056	.	27.9028	108.855	105.604	870
chr11	65806528	65807901	GSE148515_Galang_2020_GSM4473029_PC_ATAC_seq_rep3_ATACseq_SRR11539113_peak_5466	961	.	26.0631	99.2996	96.1261	606
chr11	65838800	65839797	GSE148515_Galang_2020_GSM4473029_PC_ATAC_seq_rep3_ATACseq_SRR11539113_peak_5467	272	.	11.0385	29.7683	27.2395	354
chr11	66167849	66168672	GSE148515_Galang_2020_GSM4473029_PC_ATAC_seq_rep3_ATACseq_SRR11539113_peak_5468	129	.	7.05236	15.2015	12.9013	522
chr11	66188586	66189917	GSE148515_Galang_2020_GSM4473029_PC_ATAC_seq_rep3_ATACseq_SRR11539113_peak_5469	119	.	6.74574	14.1922	11.9136	194
chr11	66310991	66311544	GSE148515_Galang_2020_GSM4473029_PC_ATAC_seq_rep3_ATACseq_SRR11539113_peak_5470	33	.	3.67949	5.32838	3.34314	113
chr11	66312585	66313087	GSE148515_Galang_2020_GSM4473029_PC_ATAC_seq_rep3_ATACseq_SRR11539113_peak_5471	40	.	3.98612	6.09417	4.06926	304
chr11	66487450	66489428	GSE148515_Galang_2020_GSM4473029_PC_ATAC_seq_rep3_ATACseq_SRR11539113_peak_5472	260	.	10.7319	28.5655	26.052	474
chr11	66523231	66528301	GSE148515_Galang_2020_GSM4473029_PC_ATAC_seq_rep3_ATACseq_SRR11539113_peak_5473	792	.	22.6902	82.2656	79.2336	3027
chr11	66762176	66762864	GSE148515_Galang_2020_GSM4473029_PC_ATAC_seq_rep3_ATACseq_SRR11539113_peak_5474	99	.	6.13249	12.2318	9.99932	563
chr11	66813190	66814863	GSE148515_Galang_2020_GSM4473029_PC_ATAC_seq_rep3_ATACseq_SRR11539113_peak_5475	237	.	10.1186	26.197	23.7149	827
chr11	66906009	66906279	GSE148515_Galang_2020_GSM4473029_PC_ATAC_seq_rep3_ATACseq_SRR11539113_peak_5476	99	.	6.13249	12.2318	9.99932	36
chr11	66911390	66914376	GSE148515_Galang_2020_GSM4473029_PC_ATAC_seq_rep3_ATACseq_SRR11539113_peak_5477	899	.	24.8366	93.0299	89.9079	1638
chr11	66963286	66963997	GSE148515_Galang_2020_GSM4473029_PC_ATAC_seq_rep3_ATACseq_SRR11539113_peak_5478	170	.	8.27886	19.4148	17.0354	432
chr11	66984044	66985282	GSE148515_Galang_2020_GSM4473029_PC_ATAC_seq_rep3_ATACseq_SRR11539113_peak_5479	72	.	5.21262	9.45115	7.29618	958
chr11	66993459	66993861	GSE148515_Galang_2020_GSM4473029_PC_ATAC_seq_rep3_ATACseq_SRR11539113_peak_5480	20	.	3.06625	3.90051	2.00725	227
chr11	66998313	66999037	GSE148515_Galang_2020_GSM4473029_PC_ATAC_seq_rep3_ATACseq_SRR11539113_peak_5481	129	.	7.05236	15.2015	12.9013	336
chr11	67021059	67021380	GSE148515_Galang_2020_GSM4473029_PC_ATAC_seq_rep3_ATACseq_SRR11539113_peak_5482	48	.	4.29274	6.89128	4.83002	53
chr11	67024789	67025694	GSE148515_Galang_2020_GSM4473029_PC_ATAC_seq_rep3_ATACseq_SRR11539113_peak_5483	644	.	19.624	67.391	64.4851	258
chr11	67051887	67053120	GSE148515_Galang_2020_GSM4473029_PC_ATAC_seq_rep3_ATACseq_SRR11539113_peak_5484	450	.	15.3312	47.7274	45.0025	804
chr11	67080200	67081439	GSE148515_Galang_2020_GSM4473029_PC_ATAC_seq_rep3_ATACseq_SRR11539113_peak_5485	48	.	4.29274	6.89128	4.83002	178
chr11	67104562	67106034	GSE148515_Galang_2020_GSM4473029_PC_ATAC_seq_rep3_ATACseq_SRR11539113_peak_5486	149	.	7.66561	17.2743	14.9331	346
chr11	67112225	67113010	GSE148515_Galang_2020_GSM4473029_PC_ATAC_seq_rep3_ATACseq_SRR11539113_peak_5487	48	.	4.29274	6.89128	4.83002	536
chr11	67276695	67277687	GSE148515_Galang_2020_GSM4473029_PC_ATAC_seq_rep3_ATACseq_SRR11539113_peak_5488	203	.	9.19874	22.7421	20.3091	190
chr11	67454868	67455970	GSE148515_Galang_2020_GSM4473029_PC_ATAC_seq_rep3_ATACseq_SRR11539113_peak_5489	346	.	12.8782	37.2231	34.6073	475
chr11	67527157	67527972	GSE148515_Galang_2020_GSM4473029_PC_ATAC_seq_rep3_ATACseq_SRR11539113_peak_5490	90	.	5.82587	11.2825	9.07447	323
chr11	67532035	67532895	GSE148515_Galang_2020_GSM4473029_PC_ATAC_seq_rep3_ATACseq_SRR11539113_peak_5491	129	.	7.05236	15.2015	12.9013	280
chr11	67546634	67546931	GSE148515_Galang_2020_GSM4473029_PC_ATAC_seq_rep3_ATACseq_SRR11539113_peak_5492	33	.	3.67949	5.32838	3.34314	26
chr11	67549275	67550353	GSE148515_Galang_2020_GSM4473029_PC_ATAC_seq_rep3_ATACseq_SRR11539113_peak_5493	119	.	6.74574	14.1922	11.9136	432
chr11	67561492	67562529	GSE148515_Galang_2020_GSM4473029_PC_ATAC_seq_rep3_ATACseq_SRR11539113_peak_5494	64	.	4.90599	8.57147	6.44568	271
chr11	67588746	67589274	GSE148515_Galang_2020_GSM4473029_PC_ATAC_seq_rep3_ATACseq_SRR11539113_peak_5495	119	.	6.74574	14.1922	11.9136	189
chr11	67652588	67652949	GSE148515_Galang_2020_GSM4473029_PC_ATAC_seq_rep3_ATACseq_SRR11539113_peak_5496	26	.	3.37287	4.59625	2.6545	106
chr11	67657676	67657972	GSE148515_Galang_2020_GSM4473029_PC_ATAC_seq_rep3_ATACseq_SRR11539113_peak_5497	48	.	4.29274	6.89128	4.83002	184
chr11	67667143	67668598	GSE148515_Galang_2020_GSM4473029_PC_ATAC_seq_rep3_ATACseq_SRR11539113_peak_5498	321	.	12.265	34.6947	32.107	715
chr11	67671840	67672766	GSE148515_Galang_2020_GSM4473029_PC_ATAC_seq_rep3_ATACseq_SRR11539113_peak_5499	423	.	14.718	45.0461	42.3478	474
chr11	67676050	67676429	GSE148515_Galang_2020_GSM4473029_PC_ATAC_seq_rep3_ATACseq_SRR11539113_peak_5500	26	.	3.37287	4.59625	2.6545	269
chr11	67790183	67790456	GSE148515_Galang_2020_GSM4473029_PC_ATAC_seq_rep3_ATACseq_SRR11539113_peak_5501	48	.	4.29274	6.89128	4.83002	133
chr11	67792030	67792577	GSE148515_Galang_2020_GSM4473029_PC_ATAC_seq_rep3_ATACseq_SRR11539113_peak_5502	99	.	6.13249	12.2318	9.99932	310
chr11	67798009	67799748	GSE148515_Galang_2020_GSM4473029_PC_ATAC_seq_rep3_ATACseq_SRR11539113_peak_5503	109	.	6.43912	13.202	10.946	247
chr11	67835418	67835879	GSE148515_Galang_2020_GSM4473029_PC_ATAC_seq_rep3_ATACseq_SRR11539113_peak_5504	99	.	6.13249	12.2318	9.99932	124
chr11	67896664	67897862	GSE148515_Galang_2020_GSM4473029_PC_ATAC_seq_rep3_ATACseq_SRR11539113_peak_5505	688	.	20.5438	71.7871	68.8437	536
chr11	67921559	67923028	GSE148515_Galang_2020_GSM4473029_PC_ATAC_seq_rep3_ATACseq_SRR11539113_peak_5506	214	.	9.50536	23.8801	21.4304	680
chr11	67965348	67966742	GSE148515_Galang_2020_GSM4473029_PC_ATAC_seq_rep3_ATACseq_SRR11539113_peak_5507	181	.	8.58549	20.5089	18.1112	1049
chr11	67972743	67973028	GSE148515_Galang_2020_GSM4473029_PC_ATAC_seq_rep3_ATACseq_SRR11539113_peak_5508	81	.	5.51924	10.3553	8.173	83
chr11	67988729	67989254	GSE148515_Galang_2020_GSM4473029_PC_ATAC_seq_rep3_ATACseq_SRR11539113_peak_5509	33	.	3.67949	5.32838	3.34314	241
chr11	68004140	68004434	GSE148515_Galang_2020_GSM4473029_PC_ATAC_seq_rep3_ATACseq_SRR11539113_peak_5510	20	.	3.06625	3.90051	2.00725	53
chr11	68203890	68204569	GSE148515_Galang_2020_GSM4473029_PC_ATAC_seq_rep3_ATACseq_SRR11539113_peak_5511	26	.	3.37287	4.59625	2.6545	20
chr11	68212373	68212807	GSE148515_Galang_2020_GSM4473029_PC_ATAC_seq_rep3_ATACseq_SRR11539113_peak_5512	40	.	3.98612	6.09417	4.06926	95
chr11	68352240	68352649	GSE148515_Galang_2020_GSM4473029_PC_ATAC_seq_rep3_ATACseq_SRR11539113_peak_5513	40	.	3.98612	6.09417	4.06926	191
chr11	68384644	68387882	GSE148515_Galang_2020_GSM4473029_PC_ATAC_seq_rep3_ATACseq_SRR11539113_peak_5514	688	.	20.5438	71.7871	68.8437	2269
chr11	68390153	68391795	GSE148515_Galang_2020_GSM4473029_PC_ATAC_seq_rep3_ATACseq_SRR11539113_peak_5515	308	.	11.9584	33.4463	30.8731	926
chr11	68398363	68398883	GSE148515_Galang_2020_GSM4473029_PC_ATAC_seq_rep3_ATACseq_SRR11539113_peak_5516	48	.	4.29274	6.89128	4.83002	229
chr11	68399239	68400806	GSE148515_Galang_2020_GSM4473029_PC_ATAC_seq_rep3_ATACseq_SRR11539113_peak_5517	192	.	8.89211	21.6182	19.2025	716
chr11	68408834	68409163	GSE148515_Galang_2020_GSM4473029_PC_ATAC_seq_rep3_ATACseq_SRR11539113_peak_5518	14	.	2.75962	3.2443	1.40656	169
chr11	68431609	68432890	GSE148515_Galang_2020_GSM4473029_PC_ATAC_seq_rep3_ATACseq_SRR11539113_peak_5519	504	.	16.5577	53.1917	50.4143	575
chr11	68477436	68479760	GSE148515_Galang_2020_GSM4473029_PC_ATAC_seq_rep3_ATACseq_SRR11539113_peak_5520	476	.	15.9445	50.443	47.6917	1191
chr11	68483279	68483740	GSE148515_Galang_2020_GSM4473029_PC_ATAC_seq_rep3_ATACseq_SRR11539113_peak_5521	40	.	3.98612	6.09417	4.06926	88
chr11	68484014	68486358	GSE148515_Galang_2020_GSM4473029_PC_ATAC_seq_rep3_ATACseq_SRR11539113_peak_5522	333	.	12.5716	35.9537	33.3518	658
chr11	68493422	68494524	GSE148515_Galang_2020_GSM4473029_PC_ATAC_seq_rep3_ATACseq_SRR11539113_peak_5523	129	.	7.05236	15.2015	12.9013	580
chr11	68545304	68545874	GSE148515_Galang_2020_GSM4473029_PC_ATAC_seq_rep3_ATACseq_SRR11539113_peak_5524	33	.	3.67949	5.32838	3.34314	545
chr11	68593351	68593695	GSE148515_Galang_2020_GSM4473029_PC_ATAC_seq_rep3_ATACseq_SRR11539113_peak_5525	40	.	3.98612	6.09417	4.06926	34
chr11	68600665	68602888	GSE148515_Galang_2020_GSM4473029_PC_ATAC_seq_rep3_ATACseq_SRR11539113_peak_5526	81	.	5.51924	10.3553	8.173	2109
chr11	68612984	68613659	GSE148515_Galang_2020_GSM4473029_PC_ATAC_seq_rep3_ATACseq_SRR11539113_peak_5527	109	.	6.43912	13.202	10.946	512
chr11	68622222	68624663	GSE148515_Galang_2020_GSM4473029_PC_ATAC_seq_rep3_ATACseq_SRR11539113_peak_5528	463	.	15.6379	49.081	46.3429	1317
chr11	68637230	68638835	GSE148515_Galang_2020_GSM4473029_PC_ATAC_seq_rep3_ATACseq_SRR11539113_peak_5529	333	.	12.5716	35.9537	33.3518	809
chr11	68657067	68658568	GSE148515_Galang_2020_GSM4473029_PC_ATAC_seq_rep3_ATACseq_SRR11539113_peak_5530	410	.	14.4114	43.7188	41.0338	866
chr11	68674709	68675786	GSE148515_Galang_2020_GSM4473029_PC_ATAC_seq_rep3_ATACseq_SRR11539113_peak_5531	214	.	9.50536	23.8801	21.4304	220
chr11	68691145	68693942	GSE148515_Galang_2020_GSM4473029_PC_ATAC_seq_rep3_ATACseq_SRR11539113_peak_5532	2524	.	53.6593	257.014	252.482	738
chr11	68715169	68715465	GSE148515_Galang_2020_GSM4473029_PC_ATAC_seq_rep3_ATACseq_SRR11539113_peak_5533	33	.	3.67949	5.32838	3.34314	291
chr11	68761749	68762108	GSE148515_Galang_2020_GSM4473029_PC_ATAC_seq_rep3_ATACseq_SRR11539113_peak_5534	64	.	4.90599	8.57147	6.44568	42
chr11	68780115	68781459	GSE148515_Galang_2020_GSM4473029_PC_ATAC_seq_rep3_ATACseq_SRR11539113_peak_5535	358	.	13.1849	38.5028	35.8729	456
chr11	68851810	68854386	GSE148515_Galang_2020_GSM4473029_PC_ATAC_seq_rep3_ATACseq_SRR11539113_peak_5536	2487	.	53.046	253.239	248.738	1242
chr11	68864395	68865344	GSE148515_Galang_2020_GSM4473029_PC_ATAC_seq_rep3_ATACseq_SRR11539113_peak_5537	56	.	4.59937	7.71765	5.62303	621
chr11	68900912	68902599	GSE148515_Galang_2020_GSM4473029_PC_ATAC_seq_rep3_ATACseq_SRR11539113_peak_5538	688	.	20.5438	71.7871	68.8437	607
chr11	68904646	68905008	GSE148515_Galang_2020_GSM4473029_PC_ATAC_seq_rep3_ATACseq_SRR11539113_peak_5539	33	.	3.67949	5.32838	3.34314	283
chr11	68939550	68940734	GSE148515_Galang_2020_GSM4473029_PC_ATAC_seq_rep3_ATACseq_SRR11539113_peak_5540	463	.	15.6379	49.081	46.3429	267
chr11	68967609	68968519	GSE148515_Galang_2020_GSM4473029_PC_ATAC_seq_rep3_ATACseq_SRR11539113_peak_5541	961	.	26.0631	99.2996	96.1261	302
chr11	68973223	68974131	GSE148515_Galang_2020_GSM4473029_PC_ATAC_seq_rep3_ATACseq_SRR11539113_peak_5542	333	.	12.5716	35.9537	33.3518	641
chr11	68982808	68983109	GSE148515_Galang_2020_GSM4473029_PC_ATAC_seq_rep3_ATACseq_SRR11539113_peak_5543	64	.	4.90599	8.57147	6.44568	92
chr11	69008050	69008629	GSE148515_Galang_2020_GSM4473029_PC_ATAC_seq_rep3_ATACseq_SRR11539113_peak_5544	159	.	7.97224	18.3364	15.9757	457
chr11	69011945	69012763	GSE148515_Galang_2020_GSM4473029_PC_ATAC_seq_rep3_ATACseq_SRR11539113_peak_5545	272	.	11.0385	29.7683	27.2395	512
chr11	69015851	69016674	GSE148515_Galang_2020_GSM4473029_PC_ATAC_seq_rep3_ATACseq_SRR11539113_peak_5546	284	.	11.3451	30.9828	28.4391	198
chr11	69035627	69041895	GSE148515_Galang_2020_GSM4473029_PC_ATAC_seq_rep3_ATACseq_SRR11539113_peak_5547	450	.	15.3312	47.7274	45.0025	4903
chr11	69045420	69046537	GSE148515_Galang_2020_GSM4473029_PC_ATAC_seq_rep3_ATACseq_SRR11539113_peak_5548	490	.	16.2511	51.8133	49.0488	256
chr11	69058605	69061563	GSE148515_Galang_2020_GSM4473029_PC_ATAC_seq_rep3_ATACseq_SRR11539113_peak_5549	1920	.	43.5407	196.086	192.1	1070
chr11	69062258	69064576	GSE148515_Galang_2020_GSM4473029_PC_ATAC_seq_rep3_ATACseq_SRR11539113_peak_5550	504	.	16.5577	53.1917	50.4143	1277
chr11	69066084	69068015	GSE148515_Galang_2020_GSM4473029_PC_ATAC_seq_rep3_ATACseq_SRR11539113_peak_5551	358	.	13.1849	38.5028	35.8729	950
chr11	69070064	69071768	GSE148515_Galang_2020_GSM4473029_PC_ATAC_seq_rep3_ATACseq_SRR11539113_peak_5552	358	.	13.1849	38.5028	35.8729	784
chr11	69072154	69074666	GSE148515_Galang_2020_GSM4473029_PC_ATAC_seq_rep3_ATACseq_SRR11539113_peak_5553	358	.	13.1849	38.5028	35.8729	1288
chr11	69086421	69089956	GSE148515_Galang_2020_GSM4473029_PC_ATAC_seq_rep3_ATACseq_SRR11539113_peak_5554	945	.	25.7565	97.7244	94.564	2308
chr11	69091666	69101879	GSE148515_Galang_2020_GSM4473029_PC_ATAC_seq_rep3_ATACseq_SRR11539113_peak_5555	2599	.	54.8858	264.594	260	3414
chr11	69104134	69105859	GSE148515_Galang_2020_GSM4473029_PC_ATAC_seq_rep3_ATACseq_SRR11539113_peak_5556	40	.	3.98612	6.09417	4.06926	708
chr11	69107016	69107628	GSE148515_Galang_2020_GSM4473029_PC_ATAC_seq_rep3_ATACseq_SRR11539113_peak_5557	33	.	3.67949	5.32838	3.34314	517
chr11	69107983	69108882	GSE148515_Galang_2020_GSM4473029_PC_ATAC_seq_rep3_ATACseq_SRR11539113_peak_5558	40	.	3.98612	6.09417	4.06926	130
chr11	69110583	69111749	GSE148515_Galang_2020_GSM4473029_PC_ATAC_seq_rep3_ATACseq_SRR11539113_peak_5559	48	.	4.29274	6.89128	4.83002	344
chr11	69117683	69119868	GSE148515_Galang_2020_GSM4473029_PC_ATAC_seq_rep3_ATACseq_SRR11539113_peak_5560	284	.	11.3451	30.9828	28.4391	528
chr11	69120399	69126475	GSE148515_Galang_2020_GSM4473029_PC_ATAC_seq_rep3_ATACseq_SRR11539113_peak_5561	976	.	26.3697	100.88	97.6934	2138
chr11	69133843	69134846	GSE148515_Galang_2020_GSM4473029_PC_ATAC_seq_rep3_ATACseq_SRR11539113_peak_5562	170	.	8.27886	19.4148	17.0354	485
chr11	69149910	69150710	GSE148515_Galang_2020_GSM4473029_PC_ATAC_seq_rep3_ATACseq_SRR11539113_peak_5563	40	.	3.98612	6.09417	4.06926	758
chr11	69192994	69193636	GSE148515_Galang_2020_GSM4473029_PC_ATAC_seq_rep3_ATACseq_SRR11539113_peak_5564	48	.	4.29274	6.89128	4.83002	247
chr11	69196318	69197701	GSE148515_Galang_2020_GSM4473029_PC_ATAC_seq_rep3_ATACseq_SRR11539113_peak_5565	371	.	13.4915	39.7924	37.1487	858
chr11	69200016	69200824	GSE148515_Galang_2020_GSM4473029_PC_ATAC_seq_rep3_ATACseq_SRR11539113_peak_5566	237	.	10.1186	26.197	23.7149	444
chr11	69202445	69202758	GSE148515_Galang_2020_GSM4473029_PC_ATAC_seq_rep3_ATACseq_SRR11539113_peak_5567	48	.	4.29274	6.89128	4.83002	209
chr11	69220497	69222086	GSE148515_Galang_2020_GSM4473029_PC_ATAC_seq_rep3_ATACseq_SRR11539113_peak_5568	601	.	18.7041	63.0554	60.1878	764
chr11	69235209	69236895	GSE148515_Galang_2020_GSM4473029_PC_ATAC_seq_rep3_ATACseq_SRR11539113_peak_5569	410	.	14.4114	43.7188	41.0338	586
chr11	69244705	69246546	GSE148515_Galang_2020_GSM4473029_PC_ATAC_seq_rep3_ATACseq_SRR11539113_peak_5570	99	.	6.13249	12.2318	9.99932	918
chr11	69253156	69254024	GSE148515_Galang_2020_GSM4473029_PC_ATAC_seq_rep3_ATACseq_SRR11539113_peak_5571	26	.	3.37287	4.59625	2.6545	482
chr11	69257936	69258534	GSE148515_Galang_2020_GSM4473029_PC_ATAC_seq_rep3_ATACseq_SRR11539113_peak_5572	26	.	3.37287	4.59625	2.6545	11
chr11	69266280	69267855	GSE148515_Galang_2020_GSM4473029_PC_ATAC_seq_rep3_ATACseq_SRR11539113_peak_5573	119	.	6.74574	14.1922	11.9136	213
chr11	69323235	69324540	GSE148515_Galang_2020_GSM4473029_PC_ATAC_seq_rep3_ATACseq_SRR11539113_peak_5574	914	.	25.1432	94.5895	91.4548	672
chr11	69325762	69327247	GSE148515_Galang_2020_GSM4473029_PC_ATAC_seq_rep3_ATACseq_SRR11539113_peak_5575	308	.	11.9584	33.4463	30.8731	532
chr11	69331992	69332399	GSE148515_Galang_2020_GSM4473029_PC_ATAC_seq_rep3_ATACseq_SRR11539113_peak_5576	90	.	5.82587	11.2825	9.07447	244
chr11	69340296	69341176	GSE148515_Galang_2020_GSM4473029_PC_ATAC_seq_rep3_ATACseq_SRR11539113_peak_5577	203	.	9.19874	22.7421	20.3091	572
chr11	69364450	69369524	GSE148515_Galang_2020_GSM4473029_PC_ATAC_seq_rep3_ATACseq_SRR11539113_peak_5578	732	.	21.4637	76.2411	73.2595	625
chr11	69371696	69372817	GSE148515_Galang_2020_GSM4473029_PC_ATAC_seq_rep3_ATACseq_SRR11539113_peak_5579	56	.	4.59937	7.71765	5.62303	567
chr11	69394759	69396951	GSE148515_Galang_2020_GSM4473029_PC_ATAC_seq_rep3_ATACseq_SRR11539113_peak_5580	1903	.	43.2341	194.288	190.318	963
chr11	69397514	69397861	GSE148515_Galang_2020_GSM4473029_PC_ATAC_seq_rep3_ATACseq_SRR11539113_peak_5581	26	.	3.37287	4.59625	2.6545	276
chr11	69401167	69402212	GSE148515_Galang_2020_GSM4473029_PC_ATAC_seq_rep3_ATACseq_SRR11539113_peak_5582	284	.	11.3451	30.9828	28.4391	298
chr11	69407920	69412875	GSE148515_Galang_2020_GSM4473029_PC_ATAC_seq_rep3_ATACseq_SRR11539113_peak_5583	1570	.	37.4082	160.736	157.056	3441
chr11	69414273	69421381	GSE148515_Galang_2020_GSM4473029_PC_ATAC_seq_rep3_ATACseq_SRR11539113_peak_5584	2357	.	50.8997	240.107	235.718	4596
chr11	69431918	69432375	GSE148515_Galang_2020_GSM4473029_PC_ATAC_seq_rep3_ATACseq_SRR11539113_peak_5585	40	.	3.98612	6.09417	4.06926	164
chr11	69513734	69514123	GSE148515_Galang_2020_GSM4473029_PC_ATAC_seq_rep3_ATACseq_SRR11539113_peak_5586	64	.	4.90599	8.57147	6.44568	292
chr11	69546107	69547345	GSE148515_Galang_2020_GSM4473029_PC_ATAC_seq_rep3_ATACseq_SRR11539113_peak_5587	346	.	12.8782	37.2231	34.6073	801
chr11	69558848	69561835	GSE148515_Galang_2020_GSM4473029_PC_ATAC_seq_rep3_ATACseq_SRR11539113_peak_5588	587	.	18.3975	61.6242	58.7694	1077
chr11	69578660	69581979	GSE148515_Galang_2020_GSM4473029_PC_ATAC_seq_rep3_ATACseq_SRR11539113_peak_5589	1350	.	33.4221	138.507	135.011	750
chr11	69600125	69601578	GSE148515_Galang_2020_GSM4473029_PC_ATAC_seq_rep3_ATACseq_SRR11539113_peak_5590	119	.	6.74574	14.1922	11.9136	127
chr11	69601850	69602320	GSE148515_Galang_2020_GSM4473029_PC_ATAC_seq_rep3_ATACseq_SRR11539113_peak_5591	20	.	3.06625	3.90051	2.00725	186
chr11	69604481	69606524	GSE148515_Galang_2020_GSM4473029_PC_ATAC_seq_rep3_ATACseq_SRR11539113_peak_5592	777	.	22.3836	80.7505	77.7311	1379
chr11	69613693	69614197	GSE148515_Galang_2020_GSM4473029_PC_ATAC_seq_rep3_ATACseq_SRR11539113_peak_5593	72	.	5.21262	9.45115	7.29618	423
chr11	69621824	69622489	GSE148515_Galang_2020_GSM4473029_PC_ATAC_seq_rep3_ATACseq_SRR11539113_peak_5594	109	.	6.43912	13.202	10.946	218
chr11	69631915	69633668	GSE148515_Galang_2020_GSM4473029_PC_ATAC_seq_rep3_ATACseq_SRR11539113_peak_5595	2770	.	57.6454	281.788	277.076	853
chr11	69661743	69663809	GSE148515_Galang_2020_GSM4473029_PC_ATAC_seq_rep3_ATACseq_SRR11539113_peak_5596	945	.	25.7565	97.7244	94.564	928
chr11	69670695	69672861	GSE148515_Galang_2020_GSM4473029_PC_ATAC_seq_rep3_ATACseq_SRR11539113_peak_5597	2064	.	45.9937	210.578	206.462	1695
chr11	69680726	69683173	GSE148515_Galang_2020_GSM4473029_PC_ATAC_seq_rep3_ATACseq_SRR11539113_peak_5598	1796	.	41.3943	183.566	179.689	1277
chr11	69685550	69686057	GSE148515_Galang_2020_GSM4473029_PC_ATAC_seq_rep3_ATACseq_SRR11539113_peak_5599	26	.	3.37287	4.59625	2.6545	250
chr11	69695199	69695914	GSE148515_Galang_2020_GSM4473029_PC_ATAC_seq_rep3_ATACseq_SRR11539113_peak_5600	72	.	5.21262	9.45115	7.29618	359
chr11	69706852	69707238	GSE148515_Galang_2020_GSM4473029_PC_ATAC_seq_rep3_ATACseq_SRR11539113_peak_5601	81	.	5.51924	10.3553	8.173	51
chr11	69757497	69760676	GSE148515_Galang_2020_GSM4473029_PC_ATAC_seq_rep3_ATACseq_SRR11539113_peak_5602	2751	.	57.3388	279.868	275.168	1241
chr11	69765575	69767619	GSE148515_Galang_2020_GSM4473029_PC_ATAC_seq_rep3_ATACseq_SRR11539113_peak_5603	659	.	19.9306	68.8498	65.9314	633
chr11	69794965	69796310	GSE148515_Galang_2020_GSM4473029_PC_ATAC_seq_rep3_ATACseq_SRR11539113_peak_5604	992	.	26.6763	102.465	99.2657	576
chr11	69799633	69804893	GSE148515_Galang_2020_GSM4473029_PC_ATAC_seq_rep3_ATACseq_SRR11539113_peak_5605	545	.	17.4776	57.374	54.5575	3355
chr11	69834123	69834632	GSE148515_Galang_2020_GSM4473029_PC_ATAC_seq_rep3_ATACseq_SRR11539113_peak_5606	149	.	7.66561	17.2743	14.9331	226
chr11	69836861	69839052	GSE148515_Galang_2020_GSM4473029_PC_ATAC_seq_rep3_ATACseq_SRR11539113_peak_5607	1709	.	39.8612	174.718	170.918	1455
chr11	69846077	69847542	GSE148515_Galang_2020_GSM4473029_PC_ATAC_seq_rep3_ATACseq_SRR11539113_peak_5608	559	.	17.7842	58.7833	55.954	454
chr11	69880353	69881783	GSE148515_Galang_2020_GSM4473029_PC_ATAC_seq_rep3_ATACseq_SRR11539113_peak_5609	490	.	16.2511	51.8133	49.0488	609
chr11	69890999	69891823	GSE148515_Galang_2020_GSM4473029_PC_ATAC_seq_rep3_ATACseq_SRR11539113_peak_5610	72	.	5.21262	9.45115	7.29618	616
chr11	69900048	69902847	GSE148515_Galang_2020_GSM4473029_PC_ATAC_seq_rep3_ATACseq_SRR11539113_peak_5611	2246	.	49.0599	228.952	224.665	1634
chr11	69913653	69914686	GSE148515_Galang_2020_GSM4473029_PC_ATAC_seq_rep3_ATACseq_SRR11539113_peak_5612	732	.	21.4637	76.2411	73.2595	474
chr11	69916231	69916882	GSE148515_Galang_2020_GSM4473029_PC_ATAC_seq_rep3_ATACseq_SRR11539113_peak_5613	26	.	3.37287	4.59625	2.6545	575
chr11	69919097	69923024	GSE148515_Galang_2020_GSM4473029_PC_ATAC_seq_rep3_ATACseq_SRR11539113_peak_5614	3157	.	63.7779	320.652	315.773	2488
chr11	69934080	69937990	GSE148515_Galang_2020_GSM4473029_PC_ATAC_seq_rep3_ATACseq_SRR11539113_peak_5615	1587	.	37.7148	162.472	158.777	1622
chr11	69946751	69949795	GSE148515_Galang_2020_GSM4473029_PC_ATAC_seq_rep3_ATACseq_SRR11539113_peak_5616	1796	.	41.3943	183.566	179.689	1549
chr11	69979571	69981849	GSE148515_Galang_2020_GSM4473029_PC_ATAC_seq_rep3_ATACseq_SRR11539113_peak_5617	1674	.	39.2479	171.202	167.433	1266
chr11	69982532	69983956	GSE148515_Galang_2020_GSM4473029_PC_ATAC_seq_rep3_ATACseq_SRR11539113_peak_5618	81	.	5.51924	10.3553	8.173	507
chr11	69989799	69992522	GSE148515_Galang_2020_GSM4473029_PC_ATAC_seq_rep3_ATACseq_SRR11539113_peak_5619	1553	.	37.1016	159.004	155.339	1702
chr11	69994666	69998172	GSE148515_Galang_2020_GSM4473029_PC_ATAC_seq_rep3_ATACseq_SRR11539113_peak_5620	1814	.	41.7009	185.345	181.453	1028
chr11	69999981	70001726	GSE148515_Galang_2020_GSM4473029_PC_ATAC_seq_rep3_ATACseq_SRR11539113_peak_5621	899	.	24.8366	93.0299	89.9079	611
chr11	70014641	70015505	GSE148515_Galang_2020_GSM4473029_PC_ATAC_seq_rep3_ATACseq_SRR11539113_peak_5622	284	.	11.3451	30.9828	28.4391	721
chr11	70017825	70019191	GSE148515_Galang_2020_GSM4473029_PC_ATAC_seq_rep3_ATACseq_SRR11539113_peak_5623	48	.	4.29274	6.89128	4.83002	834
chr11	70019789	70021879	GSE148515_Galang_2020_GSM4473029_PC_ATAC_seq_rep3_ATACseq_SRR11539113_peak_5624	868	.	24.2233	89.9267	86.8303	1579
chr11	70023639	70024596	GSE148515_Galang_2020_GSM4473029_PC_ATAC_seq_rep3_ATACseq_SRR11539113_peak_5625	81	.	5.51924	10.3553	8.173	402
chr11	70213353	70214131	GSE148515_Galang_2020_GSM4473029_PC_ATAC_seq_rep3_ATACseq_SRR11539113_peak_5626	33	.	3.67949	5.32838	3.34314	529
chr11	70220442	70221872	GSE148515_Galang_2020_GSM4473029_PC_ATAC_seq_rep3_ATACseq_SRR11539113_peak_5627	371	.	13.4915	39.7924	37.1487	633
chr11	70222288	70222629	GSE148515_Galang_2020_GSM4473029_PC_ATAC_seq_rep3_ATACseq_SRR11539113_peak_5628	20	.	3.06625	3.90051	2.00725	72
chr11	70228813	70230732	GSE148515_Galang_2020_GSM4473029_PC_ATAC_seq_rep3_ATACseq_SRR11539113_peak_5629	181	.	8.58549	20.5089	18.1112	1829
chr11	70237300	70240229	GSE148515_Galang_2020_GSM4473029_PC_ATAC_seq_rep3_ATACseq_SRR11539113_peak_5630	2487	.	53.046	253.239	248.738	624
chr11	70409622	70410479	GSE148515_Galang_2020_GSM4473029_PC_ATAC_seq_rep3_ATACseq_SRR11539113_peak_5631	284	.	11.3451	30.9828	28.4391	468
chr11	70431978	70433162	GSE148515_Galang_2020_GSM4473029_PC_ATAC_seq_rep3_ATACseq_SRR11539113_peak_5632	1587	.	37.7148	162.472	158.777	385
chr11	70451774	70452832	GSE148515_Galang_2020_GSM4473029_PC_ATAC_seq_rep3_ATACseq_SRR11539113_peak_5633	587	.	18.3975	61.6242	58.7694	348
chr11	70524437	70526041	GSE148515_Galang_2020_GSM4473029_PC_ATAC_seq_rep3_ATACseq_SRR11539113_peak_5634	573	.	18.0908	60.2001	57.358	904
chr11	70539666	70540985	GSE148515_Galang_2020_GSM4473029_PC_ATAC_seq_rep3_ATACseq_SRR11539113_peak_5635	1217	.	30.9691	125.156	121.771	484
chr11	70544334	70544983	GSE148515_Galang_2020_GSM4473029_PC_ATAC_seq_rep3_ATACseq_SRR11539113_peak_5636	40	.	3.98612	6.09417	4.06926	547
chr11	70562063	70563899	GSE148515_Galang_2020_GSM4473029_PC_ATAC_seq_rep3_ATACseq_SRR11539113_peak_5637	1316	.	32.8088	135.145	131.677	758
chr11	70585382	70585863	GSE148515_Galang_2020_GSM4473029_PC_ATAC_seq_rep3_ATACseq_SRR11539113_peak_5638	48	.	4.29274	6.89128	4.83002	138
chr11	70646097	70648048	GSE148515_Galang_2020_GSM4473029_PC_ATAC_seq_rep3_ATACseq_SRR11539113_peak_5639	1267	.	31.889	130.132	126.705	907
chr11	70653258	70659079	GSE148515_Galang_2020_GSM4473029_PC_ATAC_seq_rep3_ATACseq_SRR11539113_peak_5640	992	.	26.6763	102.465	99.2657	1913
chr11	70668097	70670904	GSE148515_Galang_2020_GSM4473029_PC_ATAC_seq_rep3_ATACseq_SRR11539113_peak_5641	2412	.	51.8195	245.719	241.282	886
chr11	70681860	70682229	GSE148515_Galang_2020_GSM4473029_PC_ATAC_seq_rep3_ATACseq_SRR11539113_peak_5642	26	.	3.37287	4.59625	2.6545	277
chr11	70686926	70688550	GSE148515_Galang_2020_GSM4473029_PC_ATAC_seq_rep3_ATACseq_SRR11539113_peak_5643	899	.	24.8366	93.0299	89.9079	954
chr11	70699553	70703389	GSE148515_Galang_2020_GSM4473029_PC_ATAC_seq_rep3_ATACseq_SRR11539113_peak_5644	1300	.	32.5022	133.47	130.015	955
chr11	70763816	70765101	GSE148515_Galang_2020_GSM4473029_PC_ATAC_seq_rep3_ATACseq_SRR11539113_peak_5645	616	.	19.0107	64.4937	61.6131	764
chr11	70777328	70778258	GSE148515_Galang_2020_GSM4473029_PC_ATAC_seq_rep3_ATACseq_SRR11539113_peak_5646	40	.	3.98612	6.09417	4.06926	92
chr11	70815585	70815990	GSE148515_Galang_2020_GSM4473029_PC_ATAC_seq_rep3_ATACseq_SRR11539113_peak_5647	72	.	5.21262	9.45115	7.29618	76
chr11	70844102	70845495	GSE148515_Galang_2020_GSM4473029_PC_ATAC_seq_rep3_ATACseq_SRR11539113_peak_5648	1234	.	31.2757	126.81	123.412	827
chr11	70969254	70971173	GSE148515_Galang_2020_GSM4473029_PC_ATAC_seq_rep3_ATACseq_SRR11539113_peak_5649	1333	.	33.1155	136.824	133.342	961
chr11	70982360	70983493	GSE148515_Galang_2020_GSM4473029_PC_ATAC_seq_rep3_ATACseq_SRR11539113_peak_5650	659	.	19.9306	68.8498	65.9314	632
chr11	71003589	71005403	GSE148515_Galang_2020_GSM4473029_PC_ATAC_seq_rep3_ATACseq_SRR11539113_peak_5651	914	.	25.1432	94.5895	91.4548	839
chr11	71018796	71020582	GSE148515_Galang_2020_GSM4473029_PC_ATAC_seq_rep3_ATACseq_SRR11539113_peak_5652	2924	.	60.0984	297.228	292.437	659
chr11	71032974	71033705	GSE148515_Galang_2020_GSM4473029_PC_ATAC_seq_rep3_ATACseq_SRR11539113_peak_5653	109	.	6.43912	13.202	10.946	651
chr11	71446488	71447328	GSE148515_Galang_2020_GSM4473029_PC_ATAC_seq_rep3_ATACseq_SRR11539113_peak_5654	56	.	4.59937	7.71765	5.62303	315
chr11	71750568	71751348	GSE148515_Galang_2020_GSM4473029_PC_ATAC_seq_rep3_ATACseq_SRR11539113_peak_5655	40	.	3.98612	6.09417	4.06926	563
chr11	71902898	71903288	GSE148515_Galang_2020_GSM4473029_PC_ATAC_seq_rep3_ATACseq_SRR11539113_peak_5656	20	.	3.06625	3.90051	2.00725	364
chr11	72039372	72040175	GSE148515_Galang_2020_GSM4473029_PC_ATAC_seq_rep3_ATACseq_SRR11539113_peak_5657	109	.	6.43912	13.202	10.946	544
chr11	72041456	72042791	GSE148515_Galang_2020_GSM4473029_PC_ATAC_seq_rep3_ATACseq_SRR11539113_peak_5658	181	.	8.58549	20.5089	18.1112	671
chr11	72051052	72051695	GSE148515_Galang_2020_GSM4473029_PC_ATAC_seq_rep3_ATACseq_SRR11539113_peak_5659	81	.	5.51924	10.3553	8.173	147
chr11	72078772	72079386	GSE148515_Galang_2020_GSM4473029_PC_ATAC_seq_rep3_ATACseq_SRR11539113_peak_5660	33	.	3.67949	5.32838	3.34314	105
chr11	72129445	72130745	GSE148515_Galang_2020_GSM4473029_PC_ATAC_seq_rep3_ATACseq_SRR11539113_peak_5661	463	.	15.6379	49.081	46.3429	690
chr11	72131129	72132876	GSE148515_Galang_2020_GSM4473029_PC_ATAC_seq_rep3_ATACseq_SRR11539113_peak_5662	56	.	4.59937	7.71765	5.62303	1300
chr11	72135216	72136643	GSE148515_Galang_2020_GSM4473029_PC_ATAC_seq_rep3_ATACseq_SRR11539113_peak_5663	371	.	13.4915	39.7924	37.1487	537
chr11	72206257	72207833	GSE148515_Galang_2020_GSM4473029_PC_ATAC_seq_rep3_ATACseq_SRR11539113_peak_5664	688	.	20.5438	71.7871	68.8437	1135
chr11	72214501	72216014	GSE148515_Galang_2020_GSM4473029_PC_ATAC_seq_rep3_ATACseq_SRR11539113_peak_5665	992	.	26.6763	102.465	99.2657	593
chr11	72265836	72267280	GSE148515_Galang_2020_GSM4473029_PC_ATAC_seq_rep3_ATACseq_SRR11539113_peak_5666	203	.	9.19874	22.7421	20.3091	927
chr11	72361562	72361928	GSE148515_Galang_2020_GSM4473029_PC_ATAC_seq_rep3_ATACseq_SRR11539113_peak_5667	33	.	3.67949	5.32838	3.34314	349
chr11	72395450	72397898	GSE148515_Galang_2020_GSM4473029_PC_ATAC_seq_rep3_ATACseq_SRR11539113_peak_5668	346	.	12.8782	37.2231	34.6073	1770
chr11	72405612	72408928	GSE148515_Galang_2020_GSM4473029_PC_ATAC_seq_rep3_ATACseq_SRR11539113_peak_5669	397	.	14.1047	42.4006	39.7294	2200
chr11	72409700	72412298	GSE148515_Galang_2020_GSM4473029_PC_ATAC_seq_rep3_ATACseq_SRR11539113_peak_5670	1072	.	28.2095	110.465	107.201	2033
chr11	72417556	72417988	GSE148515_Galang_2020_GSM4473029_PC_ATAC_seq_rep3_ATACseq_SRR11539113_peak_5671	26	.	3.37287	4.59625	2.6545	154
chr11	72428707	72429650	GSE148515_Galang_2020_GSM4473029_PC_ATAC_seq_rep3_ATACseq_SRR11539113_peak_5672	296	.	11.6517	32.209	29.6505	356
chr11	72435589	72436544	GSE148515_Galang_2020_GSM4473029_PC_ATAC_seq_rep3_ATACseq_SRR11539113_peak_5673	40	.	3.98612	6.09417	4.06926	249
chr11	72440826	72441765	GSE148515_Galang_2020_GSM4473029_PC_ATAC_seq_rep3_ATACseq_SRR11539113_peak_5674	333	.	12.5716	35.9537	33.3518	470
chr11	72447505	72447780	GSE148515_Galang_2020_GSM4473029_PC_ATAC_seq_rep3_ATACseq_SRR11539113_peak_5675	20	.	3.06625	3.90051	2.00725	109
chr11	72488879	72490322	GSE148515_Galang_2020_GSM4473029_PC_ATAC_seq_rep3_ATACseq_SRR11539113_peak_5676	346	.	12.8782	37.2231	34.6073	1141
chr11	72606869	72609492	GSE148515_Galang_2020_GSM4473029_PC_ATAC_seq_rep3_ATACseq_SRR11539113_peak_5677	2412	.	51.8195	245.719	241.282	893
chr11	72689264	72691295	GSE148515_Galang_2020_GSM4473029_PC_ATAC_seq_rep3_ATACseq_SRR11539113_peak_5678	976	.	26.3697	100.88	97.6934	871
chr11	72795259	72797082	GSE148515_Galang_2020_GSM4473029_PC_ATAC_seq_rep3_ATACseq_SRR11539113_peak_5679	1283	.	32.1956	131.799	128.358	822
chr11	72802644	72803514	GSE148515_Galang_2020_GSM4473029_PC_ATAC_seq_rep3_ATACseq_SRR11539113_peak_5680	192	.	8.89211	21.6182	19.2025	587
chr11	72940337	72940950	GSE148515_Galang_2020_GSM4473029_PC_ATAC_seq_rep3_ATACseq_SRR11539113_peak_5681	14	.	2.75962	3.2443	1.40656	341
chr11	72953527	72953990	GSE148515_Galang_2020_GSM4473029_PC_ATAC_seq_rep3_ATACseq_SRR11539113_peak_5682	64	.	4.90599	8.57147	6.44568	176
chr11	73005995	73007481	GSE148515_Galang_2020_GSM4473029_PC_ATAC_seq_rep3_ATACseq_SRR11539113_peak_5683	72	.	5.21262	9.45115	7.29618	235
chr11	73007868	73008141	GSE148515_Galang_2020_GSM4473029_PC_ATAC_seq_rep3_ATACseq_SRR11539113_peak_5684	33	.	3.67949	5.32838	3.34314	67
chr11	73018051	73020074	GSE148515_Galang_2020_GSM4473029_PC_ATAC_seq_rep3_ATACseq_SRR11539113_peak_5685	1168	.	30.0492	120.219	116.876	952
chr11	73026497	73026836	GSE148515_Galang_2020_GSM4473029_PC_ATAC_seq_rep3_ATACseq_SRR11539113_peak_5686	20	.	3.06625	3.90051	2.00725	207
chr11	73027627	73027949	GSE148515_Galang_2020_GSM4473029_PC_ATAC_seq_rep3_ATACseq_SRR11539113_peak_5687	20	.	3.06625	3.90051	2.00725	48
chr11	73030806	73031645	GSE148515_Galang_2020_GSM4473029_PC_ATAC_seq_rep3_ATACseq_SRR11539113_peak_5688	284	.	11.3451	30.9828	28.4391	292
chr11	73047436	73049761	GSE148515_Galang_2020_GSM4473029_PC_ATAC_seq_rep3_ATACseq_SRR11539113_peak_5689	899	.	24.8366	93.0299	89.9079	499
chr11	73137465	73138614	GSE148515_Galang_2020_GSM4473029_PC_ATAC_seq_rep3_ATACseq_SRR11539113_peak_5690	308	.	11.9584	33.4463	30.8731	792
chr11	73159966	73161338	GSE148515_Galang_2020_GSM4473029_PC_ATAC_seq_rep3_ATACseq_SRR11539113_peak_5691	321	.	12.265	34.6947	32.107	972
chr11	73176381	73178579	GSE148515_Galang_2020_GSM4473029_PC_ATAC_seq_rep3_ATACseq_SRR11539113_peak_5692	2173	.	47.8334	221.569	217.352	832
chr11	73198513	73200031	GSE148515_Galang_2020_GSM4473029_PC_ATAC_seq_rep3_ATACseq_SRR11539113_peak_5693	1417	.	34.6486	145.279	141.727	790
chr11	73281645	73281950	GSE148515_Galang_2020_GSM4473029_PC_ATAC_seq_rep3_ATACseq_SRR11539113_peak_5694	48	.	4.29274	6.89128	4.83002	124
chr11	74385652	74386093	GSE148515_Galang_2020_GSM4473029_PC_ATAC_seq_rep3_ATACseq_SRR11539113_peak_5695	33	.	3.67949	5.32838	3.34314	107
chr11	74393551	74393835	GSE148515_Galang_2020_GSM4473029_PC_ATAC_seq_rep3_ATACseq_SRR11539113_peak_5696	56	.	4.59937	7.71765	5.62303	210
chr11	74394341	74395898	GSE148515_Galang_2020_GSM4473029_PC_ATAC_seq_rep3_ATACseq_SRR11539113_peak_5697	81	.	5.51924	10.3553	8.173	670
chr11	74403998	74404953	GSE148515_Galang_2020_GSM4473029_PC_ATAC_seq_rep3_ATACseq_SRR11539113_peak_5698	33	.	3.67949	5.32838	3.34314	451
chr11	74408609	74410259	GSE148515_Galang_2020_GSM4473029_PC_ATAC_seq_rep3_ATACseq_SRR11539113_peak_5699	248	.	10.4252	27.375	24.8771	452
chr11	74433063	74433537	GSE148515_Galang_2020_GSM4473029_PC_ATAC_seq_rep3_ATACseq_SRR11539113_peak_5700	33	.	3.67949	5.32838	3.34314	335
chr11	74437325	74440004	GSE148515_Galang_2020_GSM4473029_PC_ATAC_seq_rep3_ATACseq_SRR11539113_peak_5701	616	.	19.0107	64.4937	61.6131	1132
chr11	74448393	74448913	GSE148515_Galang_2020_GSM4473029_PC_ATAC_seq_rep3_ATACseq_SRR11539113_peak_5702	33	.	3.67949	5.32838	3.34314	70
chr11	74462582	74463295	GSE148515_Galang_2020_GSM4473029_PC_ATAC_seq_rep3_ATACseq_SRR11539113_peak_5703	33	.	3.67949	5.32838	3.34314	143
chr11	74467518	74468789	GSE148515_Galang_2020_GSM4473029_PC_ATAC_seq_rep3_ATACseq_SRR11539113_peak_5704	99	.	6.13249	12.2318	9.99932	830
chr11	74514404	74515358	GSE148515_Galang_2020_GSM4473029_PC_ATAC_seq_rep3_ATACseq_SRR11539113_peak_5705	109	.	6.43912	13.202	10.946	837
chr11	74521482	74524733	GSE148515_Galang_2020_GSM4473029_PC_ATAC_seq_rep3_ATACseq_SRR11539113_peak_5706	630	.	19.3173	65.9389	63.0456	1330
chr11	74526285	74527850	GSE148515_Galang_2020_GSM4473029_PC_ATAC_seq_rep3_ATACseq_SRR11539113_peak_5707	170	.	8.27886	19.4148	17.0354	714
chr11	74568271	74569733	GSE148515_Galang_2020_GSM4473029_PC_ATAC_seq_rep3_ATACseq_SRR11539113_peak_5709	149	.	7.66561	17.2743	14.9331	434
chr11	74619230	74619922	GSE148515_Galang_2020_GSM4473029_PC_ATAC_seq_rep3_ATACseq_SRR11539113_peak_5710	99	.	6.13249	12.2318	9.99932	83
chr11	74637786	74640046	GSE148515_Galang_2020_GSM4473029_PC_ATAC_seq_rep3_ATACseq_SRR11539113_peak_5711	807	.	22.9968	83.7865	80.7418	886
chr11	74648550	74650595	GSE148515_Galang_2020_GSM4473029_PC_ATAC_seq_rep3_ATACseq_SRR11539113_peak_5712	837	.	23.6101	86.8454	83.7749	894
chr11	74652524	74653717	GSE148515_Galang_2020_GSM4473029_PC_ATAC_seq_rep3_ATACseq_SRR11539113_peak_5713	48	.	4.29274	6.89128	4.83002	808
chr11	74722966	74725558	GSE148515_Galang_2020_GSM4473029_PC_ATAC_seq_rep3_ATACseq_SRR11539113_peak_5714	1885	.	42.9274	192.494	188.538	1386
chr11	74747506	74749223	GSE148515_Galang_2020_GSM4473029_PC_ATAC_seq_rep3_ATACseq_SRR11539113_peak_5715	397	.	14.1047	42.4006	39.7294	770
chr11	74756536	74756833	GSE148515_Galang_2020_GSM4473029_PC_ATAC_seq_rep3_ATACseq_SRR11539113_peak_5716	26	.	3.37287	4.59625	2.6545	188
chr11	74770481	74771524	GSE148515_Galang_2020_GSM4473029_PC_ATAC_seq_rep3_ATACseq_SRR11539113_peak_5717	930	.	25.4498	96.1543	93.0069	385
chr11	74828325	74834658	GSE148515_Galang_2020_GSM4473029_PC_ATAC_seq_rep3_ATACseq_SRR11539113_peak_5718	3334	.	66.5375	338.418	333.498	3904
chr11	74836191	74842535	GSE148515_Galang_2020_GSM4473029_PC_ATAC_seq_rep3_ATACseq_SRR11539113_peak_5719	2210	.	48.4467	225.255	221.002	2292
chr11	74843081	74843789	GSE148515_Galang_2020_GSM4473029_PC_ATAC_seq_rep3_ATACseq_SRR11539113_peak_5720	40	.	3.98612	6.09417	4.06926	557
chr11	74844536	74845140	GSE148515_Galang_2020_GSM4473029_PC_ATAC_seq_rep3_ATACseq_SRR11539113_peak_5721	33	.	3.67949	5.32838	3.34314	434
chr11	74847759	74849022	GSE148515_Galang_2020_GSM4473029_PC_ATAC_seq_rep3_ATACseq_SRR11539113_peak_5722	139	.	7.35899	16.2291	13.9081	588
chr11	74861490	74862409	GSE148515_Galang_2020_GSM4473029_PC_ATAC_seq_rep3_ATACseq_SRR11539113_peak_5723	20	.	3.06625	3.90051	2.00725	577
chr11	74863162	74865450	GSE148515_Galang_2020_GSM4473029_PC_ATAC_seq_rep3_ATACseq_SRR11539113_peak_5724	248	.	10.4252	27.375	24.8771	1106
chr11	74866660	74867912	GSE148515_Galang_2020_GSM4473029_PC_ATAC_seq_rep3_ATACseq_SRR11539113_peak_5725	90	.	5.82587	11.2825	9.07447	220
chr11	74871266	74871536	GSE148515_Galang_2020_GSM4473029_PC_ATAC_seq_rep3_ATACseq_SRR11539113_peak_5726	56	.	4.59937	7.71765	5.62303	57
chr11	74872737	74873174	GSE148515_Galang_2020_GSM4473029_PC_ATAC_seq_rep3_ATACseq_SRR11539113_peak_5727	119	.	6.74574	14.1922	11.9136	188
chr11	74924959	74926888	GSE148515_Galang_2020_GSM4473029_PC_ATAC_seq_rep3_ATACseq_SRR11539113_peak_5730	1519	.	36.4883	155.551	151.914	973
chr11	75001015	75001470	GSE148515_Galang_2020_GSM4473029_PC_ATAC_seq_rep3_ATACseq_SRR11539113_peak_5731	40	.	3.98612	6.09417	4.06926	366
chr11	75012550	75016426	GSE148515_Galang_2020_GSM4473029_PC_ATAC_seq_rep3_ATACseq_SRR11539113_peak_5732	321	.	12.265	34.6947	32.107	621
chr11	75046744	75047463	GSE148515_Galang_2020_GSM4473029_PC_ATAC_seq_rep3_ATACseq_SRR11539113_peak_5733	109	.	6.43912	13.202	10.946	496
chr11	75054280	75054581	GSE148515_Galang_2020_GSM4473029_PC_ATAC_seq_rep3_ATACseq_SRR11539113_peak_5734	33	.	3.67949	5.32838	3.34314	138
chr11	75138942	75140251	GSE148515_Galang_2020_GSM4473029_PC_ATAC_seq_rep3_ATACseq_SRR11539113_peak_5735	64	.	4.90599	8.57147	6.44568	1027
chr11	75165136	75174438	GSE148515_Galang_2020_GSM4473029_PC_ATAC_seq_rep3_ATACseq_SRR11539113_peak_5736	1674	.	39.2479	171.202	167.433	8273
chr11	75177860	75179174	GSE148515_Galang_2020_GSM4473029_PC_ATAC_seq_rep3_ATACseq_SRR11539113_peak_5737	601	.	18.7041	63.0554	60.1878	1019
chr11	75189745	75195932	GSE148515_Galang_2020_GSM4473029_PC_ATAC_seq_rep3_ATACseq_SRR11539113_peak_5738	837	.	23.6101	86.8454	83.7749	3900
chr11	75211648	75214321	GSE148515_Galang_2020_GSM4473029_PC_ATAC_seq_rep3_ATACseq_SRR11539113_peak_5739	260	.	10.7319	28.5655	26.052	892
chr11	75240106	75241177	GSE148515_Galang_2020_GSM4473029_PC_ATAC_seq_rep3_ATACseq_SRR11539113_peak_5740	72	.	5.21262	9.45115	7.29618	554
chr11	75242967	75243829	GSE148515_Galang_2020_GSM4473029_PC_ATAC_seq_rep3_ATACseq_SRR11539113_peak_5741	64	.	4.90599	8.57147	6.44568	611
chr11	75244917	75247222	GSE148515_Galang_2020_GSM4473029_PC_ATAC_seq_rep3_ATACseq_SRR11539113_peak_5742	139	.	7.35899	16.2291	13.9081	539
chr11	75249881	75250193	GSE148515_Galang_2020_GSM4473029_PC_ATAC_seq_rep3_ATACseq_SRR11539113_peak_5743	20	.	3.06625	3.90051	2.00725	130
chr11	75264762	75265183	GSE148515_Galang_2020_GSM4473029_PC_ATAC_seq_rep3_ATACseq_SRR11539113_peak_5744	33	.	3.67949	5.32838	3.34314	71
chr11	75267699	75268820	GSE148515_Galang_2020_GSM4473029_PC_ATAC_seq_rep3_ATACseq_SRR11539113_peak_5745	203	.	9.19874	22.7421	20.3091	1000
chr11	75271002	75271519	GSE148515_Galang_2020_GSM4473029_PC_ATAC_seq_rep3_ATACseq_SRR11539113_peak_5746	81	.	5.51924	10.3553	8.173	340
chr11	75274288	75275704	GSE148515_Galang_2020_GSM4473029_PC_ATAC_seq_rep3_ATACseq_SRR11539113_peak_5747	358	.	13.1849	38.5028	35.8729	886
chr11	75279178	75279478	GSE148515_Galang_2020_GSM4473029_PC_ATAC_seq_rep3_ATACseq_SRR11539113_peak_5748	99	.	6.13249	12.2318	9.99932	180
chr11	75282382	75282983	GSE148515_Galang_2020_GSM4473029_PC_ATAC_seq_rep3_ATACseq_SRR11539113_peak_5749	90	.	5.82587	11.2825	9.07447	350
chr11	75290718	75291972	GSE148515_Galang_2020_GSM4473029_PC_ATAC_seq_rep3_ATACseq_SRR11539113_peak_5750	149	.	7.66561	17.2743	14.9331	418
chr11	75293070	75295659	GSE148515_Galang_2020_GSM4473029_PC_ATAC_seq_rep3_ATACseq_SRR11539113_peak_5751	476	.	15.9445	50.443	47.6917	968
chr11	75347786	75348925	GSE148515_Galang_2020_GSM4473029_PC_ATAC_seq_rep3_ATACseq_SRR11539113_peak_5752	1136	.	29.436	116.95	113.633	611
chr11	75402314	75402660	GSE148515_Galang_2020_GSM4473029_PC_ATAC_seq_rep3_ATACseq_SRR11539113_peak_5753	90	.	5.82587	11.2825	9.07447	108
chr11	75454007	75455444	GSE148515_Galang_2020_GSM4473029_PC_ATAC_seq_rep3_ATACseq_SRR11539113_peak_5754	822	.	23.3035	85.3131	82.2555	739
chr11	75459856	75464228	GSE148515_Galang_2020_GSM4473029_PC_ATAC_seq_rep3_ATACseq_SRR11539113_peak_5755	2943	.	60.405	299.168	294.369	1734
chr11	75467542	75468790	GSE148515_Galang_2020_GSM4473029_PC_ATAC_seq_rep3_ATACseq_SRR11539113_peak_5756	170	.	8.27886	19.4148	17.0354	470
chr11	75470954	75471269	GSE148515_Galang_2020_GSM4473029_PC_ATAC_seq_rep3_ATACseq_SRR11539113_peak_5757	26	.	3.37287	4.59625	2.6545	16
chr11	75486278	75487871	GSE148515_Galang_2020_GSM4473029_PC_ATAC_seq_rep3_ATACseq_SRR11539113_peak_5758	852	.	23.9167	88.3833	85.2999	482
chr11	75509350	75511712	GSE148515_Galang_2020_GSM4473029_PC_ATAC_seq_rep3_ATACseq_SRR11539113_peak_5759	1536	.	36.7949	157.276	153.625	1356
chr11	75530252	75532600	GSE148515_Galang_2020_GSM4473029_PC_ATAC_seq_rep3_ATACseq_SRR11539113_peak_5760	659	.	19.9306	68.8498	65.9314	1371
chr11	75563064	75564287	GSE148515_Galang_2020_GSM4473029_PC_ATAC_seq_rep3_ATACseq_SRR11539113_peak_5761	56	.	4.59937	7.71765	5.62303	965
chr11	75566006	75567849	GSE148515_Galang_2020_GSM4473029_PC_ATAC_seq_rep3_ATACseq_SRR11539113_peak_5762	90	.	5.82587	11.2825	9.07447	1005
chr11	75572421	75573614	GSE148515_Galang_2020_GSM4473029_PC_ATAC_seq_rep3_ATACseq_SRR11539113_peak_5763	129	.	7.05236	15.2015	12.9013	1111
chr11	75587681	75589386	GSE148515_Galang_2020_GSM4473029_PC_ATAC_seq_rep3_ATACseq_SRR11539113_peak_5764	883	.	24.53	91.4756	88.3664	474
chr11	75619743	75620890	GSE148515_Galang_2020_GSM4473029_PC_ATAC_seq_rep3_ATACseq_SRR11539113_peak_5765	64	.	4.90599	8.57147	6.44568	856
chr11	75622900	75623180	GSE148515_Galang_2020_GSM4473029_PC_ATAC_seq_rep3_ATACseq_SRR11539113_peak_5766	26	.	3.37287	4.59625	2.6545	170
chr11	75623819	75624727	GSE148515_Galang_2020_GSM4473029_PC_ATAC_seq_rep3_ATACseq_SRR11539113_peak_5767	99	.	6.13249	12.2318	9.99932	530
chr11	75630389	75632393	GSE148515_Galang_2020_GSM4473029_PC_ATAC_seq_rep3_ATACseq_SRR11539113_peak_5768	1250	.	31.5823	128.469	125.056	526
chr11	75647766	75649110	GSE148515_Galang_2020_GSM4473029_PC_ATAC_seq_rep3_ATACseq_SRR11539113_peak_5769	139	.	7.35899	16.2291	13.9081	338
chr11	75651295	75652535	GSE148515_Galang_2020_GSM4473029_PC_ATAC_seq_rep3_ATACseq_SRR11539113_peak_5770	410	.	14.4114	43.7188	41.0338	340
chr11	75653331	75657621	GSE148515_Galang_2020_GSM4473029_PC_ATAC_seq_rep3_ATACseq_SRR11539113_peak_5771	1605	.	38.0214	164.211	160.502	825
chr11	75659196	75659993	GSE148515_Galang_2020_GSM4473029_PC_ATAC_seq_rep3_ATACseq_SRR11539113_peak_5772	26	.	3.37287	4.59625	2.6545	453
chr11	75678075	75680286	GSE148515_Galang_2020_GSM4473029_PC_ATAC_seq_rep3_ATACseq_SRR11539113_peak_5773	1536	.	36.7949	157.276	153.625	1261
chr11	75732397	75734397	GSE148515_Galang_2020_GSM4473029_PC_ATAC_seq_rep3_ATACseq_SRR11539113_peak_5774	1485	.	35.8751	152.112	148.504	732
chr11	75768665	75769814	GSE148515_Galang_2020_GSM4473029_PC_ATAC_seq_rep3_ATACseq_SRR11539113_peak_5775	450	.	15.3312	47.7274	45.0025	790
chr11	75781788	75782385	GSE148515_Galang_2020_GSM4473029_PC_ATAC_seq_rep3_ATACseq_SRR11539113_peak_5776	129	.	7.05236	15.2015	12.9013	308
chr11	75795060	75796399	GSE148515_Galang_2020_GSM4473029_PC_ATAC_seq_rep3_ATACseq_SRR11539113_peak_5777	119	.	6.74574	14.1922	11.9136	976
chr11	75852418	75853267	GSE148515_Galang_2020_GSM4473029_PC_ATAC_seq_rep3_ATACseq_SRR11539113_peak_5778	170	.	8.27886	19.4148	17.0354	189
chr11	75913483	75914120	GSE148515_Galang_2020_GSM4473029_PC_ATAC_seq_rep3_ATACseq_SRR11539113_peak_5779	26	.	3.37287	4.59625	2.6545	471
chr11	75915926	75916636	GSE148515_Galang_2020_GSM4473029_PC_ATAC_seq_rep3_ATACseq_SRR11539113_peak_5780	90	.	5.82587	11.2825	9.07447	611
chr11	75917191	75917574	GSE148515_Galang_2020_GSM4473029_PC_ATAC_seq_rep3_ATACseq_SRR11539113_peak_5781	20	.	3.06625	3.90051	2.00725	263
chr11	75925882	75927226	GSE148515_Galang_2020_GSM4473029_PC_ATAC_seq_rep3_ATACseq_SRR11539113_peak_5782	272	.	11.0385	29.7683	27.2395	1088
chr11	75937126	75938012	GSE148515_Galang_2020_GSM4473029_PC_ATAC_seq_rep3_ATACseq_SRR11539113_peak_5783	260	.	10.7319	28.5655	26.052	599
chr11	75965902	75967564	GSE148515_Galang_2020_GSM4473029_PC_ATAC_seq_rep3_ATACseq_SRR11539113_peak_5784	1072	.	28.2095	110.465	107.201	1206
chr11	75999574	76000318	GSE148515_Galang_2020_GSM4473029_PC_ATAC_seq_rep3_ATACseq_SRR11539113_peak_5785	99	.	6.13249	12.2318	9.99932	470
chr11	76026631	76028368	GSE148515_Galang_2020_GSM4473029_PC_ATAC_seq_rep3_ATACseq_SRR11539113_peak_5786	1040	.	27.5962	107.251	104.012	1093
chr11	76064989	76066072	GSE148515_Galang_2020_GSM4473029_PC_ATAC_seq_rep3_ATACseq_SRR11539113_peak_5787	48	.	4.29274	6.89128	4.83002	834
chr11	76066497	76066857	GSE148515_Galang_2020_GSM4473029_PC_ATAC_seq_rep3_ATACseq_SRR11539113_peak_5788	26	.	3.37287	4.59625	2.6545	250
chr11	76125442	76125815	GSE148515_Galang_2020_GSM4473029_PC_ATAC_seq_rep3_ATACseq_SRR11539113_peak_5789	40	.	3.98612	6.09417	4.06926	183
chr11	76179049	76179874	GSE148515_Galang_2020_GSM4473029_PC_ATAC_seq_rep3_ATACseq_SRR11539113_peak_5790	237	.	10.1186	26.197	23.7149	569
chr11	76201757	76202568	GSE148515_Galang_2020_GSM4473029_PC_ATAC_seq_rep3_ATACseq_SRR11539113_peak_5791	732	.	21.4637	76.2411	73.2595	264
chr11	76216268	76218231	GSE148515_Galang_2020_GSM4473029_PC_ATAC_seq_rep3_ATACseq_SRR11539113_peak_5792	945	.	25.7565	97.7244	94.564	1353
chr11	76242742	76244536	GSE148515_Galang_2020_GSM4473029_PC_ATAC_seq_rep3_ATACseq_SRR11539113_peak_5793	616	.	19.0107	64.4937	61.6131	1008
chr11	76249341	76249718	GSE148515_Galang_2020_GSM4473029_PC_ATAC_seq_rep3_ATACseq_SRR11539113_peak_5794	26	.	3.37287	4.59625	2.6545	325
chr11	76374343	76375152	GSE148515_Galang_2020_GSM4473029_PC_ATAC_seq_rep3_ATACseq_SRR11539113_peak_5795	99	.	6.13249	12.2318	9.99932	528
chr11	76398099	76400144	GSE148515_Galang_2020_GSM4473029_PC_ATAC_seq_rep3_ATACseq_SRR11539113_peak_5796	961	.	26.0631	99.2996	96.1261	1110
chr11	76406250	76407750	GSE148515_Galang_2020_GSM4473029_PC_ATAC_seq_rep3_ATACseq_SRR11539113_peak_5797	792	.	22.6902	82.2656	79.2336	797
chr11	76419869	76420274	GSE148515_Galang_2020_GSM4473029_PC_ATAC_seq_rep3_ATACseq_SRR11539113_peak_5798	33	.	3.67949	5.32838	3.34314	364
chr11	76424612	76424971	GSE148515_Galang_2020_GSM4473029_PC_ATAC_seq_rep3_ATACseq_SRR11539113_peak_5799	33	.	3.67949	5.32838	3.34314	224
chr11	76427275	76429429	GSE148515_Galang_2020_GSM4473029_PC_ATAC_seq_rep3_ATACseq_SRR11539113_peak_5800	170	.	8.27886	19.4148	17.0354	942
chr11	76431959	76433161	GSE148515_Galang_2020_GSM4473029_PC_ATAC_seq_rep3_ATACseq_SRR11539113_peak_5801	48	.	4.29274	6.89128	4.83002	556
chr11	76435254	76437549	GSE148515_Galang_2020_GSM4473029_PC_ATAC_seq_rep3_ATACseq_SRR11539113_peak_5802	423	.	14.718	45.0461	42.3478	2019
chr11	76456233	76456953	GSE148515_Galang_2020_GSM4473029_PC_ATAC_seq_rep3_ATACseq_SRR11539113_peak_5803	99	.	6.13249	12.2318	9.99932	234
chr11	76468067	76469965	GSE148515_Galang_2020_GSM4473029_PC_ATAC_seq_rep3_ATACseq_SRR11539113_peak_5804	99	.	6.13249	12.2318	9.99932	509
chr11	76489731	76490023	GSE148515_Galang_2020_GSM4473029_PC_ATAC_seq_rep3_ATACseq_SRR11539113_peak_5805	20	.	3.06625	3.90051	2.00725	51
chr11	76490359	76491032	GSE148515_Galang_2020_GSM4473029_PC_ATAC_seq_rep3_ATACseq_SRR11539113_peak_5806	64	.	4.90599	8.57147	6.44568	156
chr11	76493048	76495706	GSE148515_Galang_2020_GSM4473029_PC_ATAC_seq_rep3_ATACseq_SRR11539113_peak_5807	531	.	17.171	55.9721	53.1687	1507
chr11	76506774	76507050	GSE148515_Galang_2020_GSM4473029_PC_ATAC_seq_rep3_ATACseq_SRR11539113_peak_5808	33	.	3.67949	5.32838	3.34314	104
chr11	76514776	76515363	GSE148515_Galang_2020_GSM4473029_PC_ATAC_seq_rep3_ATACseq_SRR11539113_peak_5809	64	.	4.90599	8.57147	6.44568	196
chr11	76529728	76530034	GSE148515_Galang_2020_GSM4473029_PC_ATAC_seq_rep3_ATACseq_SRR11539113_peak_5810	20	.	3.06625	3.90051	2.00725	38
chr11	76530325	76531680	GSE148515_Galang_2020_GSM4473029_PC_ATAC_seq_rep3_ATACseq_SRR11539113_peak_5811	170	.	8.27886	19.4148	17.0354	636
chr11	76570720	76571730	GSE148515_Galang_2020_GSM4473029_PC_ATAC_seq_rep3_ATACseq_SRR11539113_peak_5812	308	.	11.9584	33.4463	30.8731	676
chr11	76612588	76612934	GSE148515_Galang_2020_GSM4473029_PC_ATAC_seq_rep3_ATACseq_SRR11539113_peak_5813	40	.	3.98612	6.09417	4.06926	222
chr11	76621902	76624071	GSE148515_Galang_2020_GSM4473029_PC_ATAC_seq_rep3_ATACseq_SRR11539113_peak_5814	504	.	16.5577	53.1917	50.4143	1643
chr11	76645886	76647903	GSE148515_Galang_2020_GSM4473029_PC_ATAC_seq_rep3_ATACseq_SRR11539113_peak_5815	192	.	8.89211	21.6182	19.2025	1664
chr11	76763051	76764059	GSE148515_Galang_2020_GSM4473029_PC_ATAC_seq_rep3_ATACseq_SRR11539113_peak_5816	504	.	16.5577	53.1917	50.4143	477
chr11	76945454	76946304	GSE148515_Galang_2020_GSM4473029_PC_ATAC_seq_rep3_ATACseq_SRR11539113_peak_5821	321	.	12.265	34.6947	32.107	208
chr11	76997211	76998654	GSE148515_Galang_2020_GSM4473029_PC_ATAC_seq_rep3_ATACseq_SRR11539113_peak_5822	170	.	8.27886	19.4148	17.0354	310
chr11	77077656	77078858	GSE148515_Galang_2020_GSM4473029_PC_ATAC_seq_rep3_ATACseq_SRR11539113_peak_5823	284	.	11.3451	30.9828	28.4391	762
chr11	77214890	77217055	GSE148515_Galang_2020_GSM4473029_PC_ATAC_seq_rep3_ATACseq_SRR11539113_peak_5824	673	.	20.2372	70.3152	67.3842	1324
chr11	77278540	77279722	GSE148515_Galang_2020_GSM4473029_PC_ATAC_seq_rep3_ATACseq_SRR11539113_peak_5825	109	.	6.43912	13.202	10.946	453
chr11	77347601	77349312	GSE148515_Galang_2020_GSM4473029_PC_ATAC_seq_rep3_ATACseq_SRR11539113_peak_5826	504	.	16.5577	53.1917	50.4143	682
chr11	77363632	77364636	GSE148515_Galang_2020_GSM4473029_PC_ATAC_seq_rep3_ATACseq_SRR11539113_peak_5827	81	.	5.51924	10.3553	8.173	416
chr11	77365649	77366663	GSE148515_Galang_2020_GSM4473029_PC_ATAC_seq_rep3_ATACseq_SRR11539113_peak_5828	225	.	9.81199	25.0319	22.5658	512
chr11	77376177	77376524	GSE148515_Galang_2020_GSM4473029_PC_ATAC_seq_rep3_ATACseq_SRR11539113_peak_5829	33	.	3.67949	5.32838	3.34314	315
chr11	77420776	77421331	GSE148515_Galang_2020_GSM4473029_PC_ATAC_seq_rep3_ATACseq_SRR11539113_peak_5830	20	.	3.06625	3.90051	2.00725	305
chr11	77422855	77424159	GSE148515_Galang_2020_GSM4473029_PC_ATAC_seq_rep3_ATACseq_SRR11539113_peak_5831	181	.	8.58549	20.5089	18.1112	749
chr11	77442390	77442703	GSE148515_Galang_2020_GSM4473029_PC_ATAC_seq_rep3_ATACseq_SRR11539113_peak_5832	14	.	2.75962	3.2443	1.40656	224
chr11	77445410	77447464	GSE148515_Galang_2020_GSM4473029_PC_ATAC_seq_rep3_ATACseq_SRR11539113_peak_5833	139	.	7.35899	16.2291	13.9081	1356
chr11	77461552	77468245	GSE148515_Galang_2020_GSM4473029_PC_ATAC_seq_rep3_ATACseq_SRR11539113_peak_5834	1300	.	32.5022	133.47	130.015	999
chr11	77472645	77472996	GSE148515_Galang_2020_GSM4473029_PC_ATAC_seq_rep3_ATACseq_SRR11539113_peak_5835	26	.	3.37287	4.59625	2.6545	179
chr11	77487409	77487914	GSE148515_Galang_2020_GSM4473029_PC_ATAC_seq_rep3_ATACseq_SRR11539113_peak_5836	33	.	3.67949	5.32838	3.34314	434
chr11	77488804	77494586	GSE148515_Galang_2020_GSM4473029_PC_ATAC_seq_rep3_ATACseq_SRR11539113_peak_5837	837	.	23.6101	86.8454	83.7749	4422
chr11	77496879	77498839	GSE148515_Galang_2020_GSM4473029_PC_ATAC_seq_rep3_ATACseq_SRR11539113_peak_5838	64	.	4.90599	8.57147	6.44568	698
chr11	77501212	77501836	GSE148515_Galang_2020_GSM4473029_PC_ATAC_seq_rep3_ATACseq_SRR11539113_peak_5839	81	.	5.51924	10.3553	8.173	414
chr11	77507689	77509107	GSE148515_Galang_2020_GSM4473029_PC_ATAC_seq_rep3_ATACseq_SRR11539113_peak_5840	531	.	17.171	55.9721	53.1687	605
chr11	77512456	77515972	GSE148515_Galang_2020_GSM4473029_PC_ATAC_seq_rep3_ATACseq_SRR11539113_peak_5841	1104	.	28.8227	113.698	110.408	2614
chr11	77606422	77608554	GSE148515_Galang_2020_GSM4473029_PC_ATAC_seq_rep3_ATACseq_SRR11539113_peak_5842	1400	.	34.3419	143.58	140.042	1533
chr11	77629671	77630557	GSE148515_Galang_2020_GSM4473029_PC_ATAC_seq_rep3_ATACseq_SRR11539113_peak_5843	139	.	7.35899	16.2291	13.9081	130
chr11	77685717	77688549	GSE148515_Galang_2020_GSM4473029_PC_ATAC_seq_rep3_ATACseq_SRR11539113_peak_5844	1519	.	36.4883	155.551	151.914	329
chr11	77724435	77724929	GSE148515_Galang_2020_GSM4473029_PC_ATAC_seq_rep3_ATACseq_SRR11539113_peak_5845	14	.	2.75962	3.2443	1.40656	214
chr11	77762860	77764589	GSE148515_Galang_2020_GSM4473029_PC_ATAC_seq_rep3_ATACseq_SRR11539113_peak_5846	961	.	26.0631	99.2996	96.1261	433
chr11	77764872	77765983	GSE148515_Galang_2020_GSM4473029_PC_ATAC_seq_rep3_ATACseq_SRR11539113_peak_5847	33	.	3.67949	5.32838	3.34314	882
chr11	77766403	77767159	GSE148515_Galang_2020_GSM4473029_PC_ATAC_seq_rep3_ATACseq_SRR11539113_peak_5848	109	.	6.43912	13.202	10.946	163
chr11	77785216	77785663	GSE148515_Galang_2020_GSM4473029_PC_ATAC_seq_rep3_ATACseq_SRR11539113_peak_5849	26	.	3.37287	4.59625	2.6545	370
chr11	77786193	77786599	GSE148515_Galang_2020_GSM4473029_PC_ATAC_seq_rep3_ATACseq_SRR11539113_peak_5850	64	.	4.90599	8.57147	6.44568	161
chr11	77791050	77794059	GSE148515_Galang_2020_GSM4473029_PC_ATAC_seq_rep3_ATACseq_SRR11539113_peak_5851	436	.	15.0246	46.3824	43.6707	2327
chr11	77800347	77803655	GSE148515_Galang_2020_GSM4473029_PC_ATAC_seq_rep3_ATACseq_SRR11539113_peak_5852	1040	.	27.5962	107.251	104.012	864
chr11	77806376	77806963	GSE148515_Galang_2020_GSM4473029_PC_ATAC_seq_rep3_ATACseq_SRR11539113_peak_5853	20	.	3.06625	3.90051	2.00725	416
chr11	77807973	77808600	GSE148515_Galang_2020_GSM4473029_PC_ATAC_seq_rep3_ATACseq_SRR11539113_peak_5854	99	.	6.13249	12.2318	9.99932	395
chr11	77810643	77810999	GSE148515_Galang_2020_GSM4473029_PC_ATAC_seq_rep3_ATACseq_SRR11539113_peak_5855	20	.	3.06625	3.90051	2.00725	200
chr11	77814008	77814356	GSE148515_Galang_2020_GSM4473029_PC_ATAC_seq_rep3_ATACseq_SRR11539113_peak_5856	64	.	4.90599	8.57147	6.44568	145
chr11	77815794	77816255	GSE148515_Galang_2020_GSM4473029_PC_ATAC_seq_rep3_ATACseq_SRR11539113_peak_5857	72	.	5.21262	9.45115	7.29618	388
chr11	77825625	77827908	GSE148515_Galang_2020_GSM4473029_PC_ATAC_seq_rep3_ATACseq_SRR11539113_peak_5858	72	.	5.21262	9.45115	7.29618	921
chr11	77850224	77850512	GSE148515_Galang_2020_GSM4473029_PC_ATAC_seq_rep3_ATACseq_SRR11539113_peak_5859	33	.	3.67949	5.32838	3.34314	180
chr11	77872418	77872991	GSE148515_Galang_2020_GSM4473029_PC_ATAC_seq_rep3_ATACseq_SRR11539113_peak_5860	33	.	3.67949	5.32838	3.34314	75
chr11	77876207	77877112	GSE148515_Galang_2020_GSM4473029_PC_ATAC_seq_rep3_ATACseq_SRR11539113_peak_5861	72	.	5.21262	9.45115	7.29618	256
chr11	77884499	77885019	GSE148515_Galang_2020_GSM4473029_PC_ATAC_seq_rep3_ATACseq_SRR11539113_peak_5862	56	.	4.59937	7.71765	5.62303	322
chr11	77930682	77931642	GSE148515_Galang_2020_GSM4473029_PC_ATAC_seq_rep3_ATACseq_SRR11539113_peak_5863	450	.	15.3312	47.7274	45.0025	289
chr11	77964467	77966385	GSE148515_Galang_2020_GSM4473029_PC_ATAC_seq_rep3_ATACseq_SRR11539113_peak_5864	109	.	6.43912	13.202	10.946	1330
chr11	77980957	77985503	GSE148515_Galang_2020_GSM4473029_PC_ATAC_seq_rep3_ATACseq_SRR11539113_peak_5865	2301	.	49.9798	234.517	230.18	1682
chr11	78005895	78006758	GSE148515_Galang_2020_GSM4473029_PC_ATAC_seq_rep3_ATACseq_SRR11539113_peak_5866	99	.	6.13249	12.2318	9.99932	648
chr11	78019606	78020009	GSE148515_Galang_2020_GSM4473029_PC_ATAC_seq_rep3_ATACseq_SRR11539113_peak_5867	48	.	4.29274	6.89128	4.83002	227
chr11	78022494	78023771	GSE148515_Galang_2020_GSM4473029_PC_ATAC_seq_rep3_ATACseq_SRR11539113_peak_5868	214	.	9.50536	23.8801	21.4304	348
chr11	78031463	78033163	GSE148515_Galang_2020_GSM4473029_PC_ATAC_seq_rep3_ATACseq_SRR11539113_peak_5869	992	.	26.6763	102.465	99.2657	828
chr11	78037713	78038976	GSE148515_Galang_2020_GSM4473029_PC_ATAC_seq_rep3_ATACseq_SRR11539113_peak_5870	644	.	19.624	67.391	64.4851	366
chr11	78044513	78045602	GSE148515_Galang_2020_GSM4473029_PC_ATAC_seq_rep3_ATACseq_SRR11539113_peak_5871	531	.	17.171	55.9721	53.1687	553
chr11	78060136	78060837	GSE148515_Galang_2020_GSM4473029_PC_ATAC_seq_rep3_ATACseq_SRR11539113_peak_5872	149	.	7.66561	17.2743	14.9331	467
chr11	78080139	78080725	GSE148515_Galang_2020_GSM4473029_PC_ATAC_seq_rep3_ATACseq_SRR11539113_peak_5873	272	.	11.0385	29.7683	27.2395	239
chr11	78094527	78095194	GSE148515_Galang_2020_GSM4473029_PC_ATAC_seq_rep3_ATACseq_SRR11539113_peak_5874	688	.	20.5438	71.7871	68.8437	208
chr11	78114819	78116238	GSE148515_Galang_2020_GSM4473029_PC_ATAC_seq_rep3_ATACseq_SRR11539113_peak_5875	777	.	22.3836	80.7505	77.7311	776
chr11	78158882	78159350	GSE148515_Galang_2020_GSM4473029_PC_ATAC_seq_rep3_ATACseq_SRR11539113_peak_5876	81	.	5.51924	10.3553	8.173	379
chr11	78162852	78166270	GSE148515_Galang_2020_GSM4473029_PC_ATAC_seq_rep3_ATACseq_SRR11539113_peak_5877	930	.	25.4498	96.1543	93.0069	2759
chr11	78175936	78179427	GSE148515_Galang_2020_GSM4473029_PC_ATAC_seq_rep3_ATACseq_SRR11539113_peak_5878	1849	.	42.3142	188.913	184.99	2183
chr11	78179774	78180576	GSE148515_Galang_2020_GSM4473029_PC_ATAC_seq_rep3_ATACseq_SRR11539113_peak_5879	26	.	3.37287	4.59625	2.6545	433
chr11	78182067	78184297	GSE148515_Galang_2020_GSM4473029_PC_ATAC_seq_rep3_ATACseq_SRR11539113_peak_5880	517	.	16.8643	54.578	51.7876	1440
chr11	78187786	78190229	GSE148515_Galang_2020_GSM4473029_PC_ATAC_seq_rep3_ATACseq_SRR11539113_peak_5881	992	.	26.6763	102.465	99.2657	1137
chr11	78194097	78194783	GSE148515_Galang_2020_GSM4473029_PC_ATAC_seq_rep3_ATACseq_SRR11539113_peak_5882	56	.	4.59937	7.71765	5.62303	490
chr11	78240268	78240810	GSE148515_Galang_2020_GSM4473029_PC_ATAC_seq_rep3_ATACseq_SRR11539113_peak_5883	33	.	3.67949	5.32838	3.34314	467
chr11	78245145	78246845	GSE148515_Galang_2020_GSM4473029_PC_ATAC_seq_rep3_ATACseq_SRR11539113_peak_5884	587	.	18.3975	61.6242	58.7694	590
chr11	78261294	78262860	GSE148515_Galang_2020_GSM4473029_PC_ATAC_seq_rep3_ATACseq_SRR11539113_peak_5885	1519	.	36.4883	155.551	151.914	457
chr11	78300959	78302082	GSE148515_Galang_2020_GSM4473029_PC_ATAC_seq_rep3_ATACseq_SRR11539113_peak_5886	616	.	19.0107	64.4937	61.6131	485
chr11	78322695	78323535	GSE148515_Galang_2020_GSM4473029_PC_ATAC_seq_rep3_ATACseq_SRR11539113_peak_5887	170	.	8.27886	19.4148	17.0354	397
chr11	78327946	78329186	GSE148515_Galang_2020_GSM4473029_PC_ATAC_seq_rep3_ATACseq_SRR11539113_peak_5888	807	.	22.9968	83.7865	80.7418	523
chr11	78343030	78345127	GSE148515_Galang_2020_GSM4473029_PC_ATAC_seq_rep3_ATACseq_SRR11539113_peak_5889	384	.	13.7981	41.0918	38.4343	473
chr11	78347128	78347528	GSE148515_Galang_2020_GSM4473029_PC_ATAC_seq_rep3_ATACseq_SRR11539113_peak_5890	26	.	3.37287	4.59625	2.6545	363
chr11	78360262	78360772	GSE148515_Galang_2020_GSM4473029_PC_ATAC_seq_rep3_ATACseq_SRR11539113_peak_5891	40	.	3.98612	6.09417	4.06926	259
chr11	78465336	78466429	GSE148515_Galang_2020_GSM4473029_PC_ATAC_seq_rep3_ATACseq_SRR11539113_peak_5892	346	.	12.8782	37.2231	34.6073	688
chr11	78488321	78488744	GSE148515_Galang_2020_GSM4473029_PC_ATAC_seq_rep3_ATACseq_SRR11539113_peak_5893	20	.	3.06625	3.90051	2.00725	13
chr11	78511816	78512896	GSE148515_Galang_2020_GSM4473029_PC_ATAC_seq_rep3_ATACseq_SRR11539113_peak_5894	504	.	16.5577	53.1917	50.4143	419
chr11	78535447	78537318	GSE148515_Galang_2020_GSM4473029_PC_ATAC_seq_rep3_ATACseq_SRR11539113_peak_5895	1283	.	32.1956	131.799	128.358	821
chr11	78549757	78551258	GSE148515_Galang_2020_GSM4473029_PC_ATAC_seq_rep3_ATACseq_SRR11539113_peak_5896	883	.	24.53	91.4756	88.3664	1011
chr11	78696753	78698214	GSE148515_Galang_2020_GSM4473029_PC_ATAC_seq_rep3_ATACseq_SRR11539113_peak_5897	1350	.	33.4221	138.507	135.011	804
chr11	78751420	78751837	GSE148515_Galang_2020_GSM4473029_PC_ATAC_seq_rep3_ATACseq_SRR11539113_peak_5898	99	.	6.13249	12.2318	9.99932	339
chr11	78803676	78804004	GSE148515_Galang_2020_GSM4473029_PC_ATAC_seq_rep3_ATACseq_SRR11539113_peak_5899	170	.	8.27886	19.4148	17.0354	113
chr11	78826278	78830901	GSE148515_Galang_2020_GSM4473029_PC_ATAC_seq_rep3_ATACseq_SRR11539113_peak_5900	868	.	24.2233	89.9267	86.8303	378
chr11	78831998	78832279	GSE148515_Galang_2020_GSM4473029_PC_ATAC_seq_rep3_ATACseq_SRR11539113_peak_5901	14	.	2.75962	3.2443	1.40656	211
chr11	78832740	78833314	GSE148515_Galang_2020_GSM4473029_PC_ATAC_seq_rep3_ATACseq_SRR11539113_peak_5902	81	.	5.51924	10.3553	8.173	431
chr11	78838192	78838584	GSE148515_Galang_2020_GSM4473029_PC_ATAC_seq_rep3_ATACseq_SRR11539113_peak_5903	20	.	3.06625	3.90051	2.00725	357
chr11	78856232	78856712	GSE148515_Galang_2020_GSM4473029_PC_ATAC_seq_rep3_ATACseq_SRR11539113_peak_5904	20	.	3.06625	3.90051	2.00725	19
chr11	79030794	79031385	GSE148515_Galang_2020_GSM4473029_PC_ATAC_seq_rep3_ATACseq_SRR11539113_peak_5905	64	.	4.90599	8.57147	6.44568	251
chr11	79059531	79060148	GSE148515_Galang_2020_GSM4473029_PC_ATAC_seq_rep3_ATACseq_SRR11539113_peak_5906	48	.	4.29274	6.89128	4.83002	486
chr11	79081410	79081724	GSE148515_Galang_2020_GSM4473029_PC_ATAC_seq_rep3_ATACseq_SRR11539113_peak_5907	20	.	3.06625	3.90051	2.00725	110
chr11	79083005	79083394	GSE148515_Galang_2020_GSM4473029_PC_ATAC_seq_rep3_ATACseq_SRR11539113_peak_5908	48	.	4.29274	6.89128	4.83002	313
chr11	79092789	79093067	GSE148515_Galang_2020_GSM4473029_PC_ATAC_seq_rep3_ATACseq_SRR11539113_peak_5909	33	.	3.67949	5.32838	3.34314	179
chr11	79094483	79095444	GSE148515_Galang_2020_GSM4473029_PC_ATAC_seq_rep3_ATACseq_SRR11539113_peak_5910	192	.	8.89211	21.6182	19.2025	552
chr11	79112691	79113057	GSE148515_Galang_2020_GSM4473029_PC_ATAC_seq_rep3_ATACseq_SRR11539113_peak_5911	26	.	3.37287	4.59625	2.6545	12
chr11	79131549	79132641	GSE148515_Galang_2020_GSM4473029_PC_ATAC_seq_rep3_ATACseq_SRR11539113_peak_5912	129	.	7.05236	15.2015	12.9013	723
chr11	79141336	79141821	GSE148515_Galang_2020_GSM4473029_PC_ATAC_seq_rep3_ATACseq_SRR11539113_peak_5913	109	.	6.43912	13.202	10.946	69
chr11	79145765	79146903	GSE148515_Galang_2020_GSM4473029_PC_ATAC_seq_rep3_ATACseq_SRR11539113_peak_5914	545	.	17.4776	57.374	54.5575	781
chr11	79188241	79188551	GSE148515_Galang_2020_GSM4473029_PC_ATAC_seq_rep3_ATACseq_SRR11539113_peak_5915	20	.	3.06625	3.90051	2.00725	257
chr11	79213828	79214532	GSE148515_Galang_2020_GSM4473029_PC_ATAC_seq_rep3_ATACseq_SRR11539113_peak_5916	225	.	9.81199	25.0319	22.5658	337
chr11	79224562	79225527	GSE148515_Galang_2020_GSM4473029_PC_ATAC_seq_rep3_ATACseq_SRR11539113_peak_5917	237	.	10.1186	26.197	23.7149	176
chr11	79237482	79238612	GSE148515_Galang_2020_GSM4473029_PC_ATAC_seq_rep3_ATACseq_SRR11539113_peak_5918	181	.	8.58549	20.5089	18.1112	690
chr11	79252974	79255102	GSE148515_Galang_2020_GSM4473029_PC_ATAC_seq_rep3_ATACseq_SRR11539113_peak_5919	992	.	26.6763	102.465	99.2657	1489
chr11	79338958	79340714	GSE148515_Galang_2020_GSM4473029_PC_ATAC_seq_rep3_ATACseq_SRR11539113_peak_5920	1417	.	34.6486	145.279	141.727	754
chr11	79364615	79365027	GSE148515_Galang_2020_GSM4473029_PC_ATAC_seq_rep3_ATACseq_SRR11539113_peak_5921	33	.	3.67949	5.32838	3.34314	66
chr11	79533188	79534360	GSE148515_Galang_2020_GSM4473029_PC_ATAC_seq_rep3_ATACseq_SRR11539113_peak_5922	129	.	7.05236	15.2015	12.9013	365
chr11	79590804	79591514	GSE148515_Galang_2020_GSM4473029_PC_ATAC_seq_rep3_ATACseq_SRR11539113_peak_5923	119	.	6.74574	14.1922	11.9136	326
chr11	79611181	79611674	GSE148515_Galang_2020_GSM4473029_PC_ATAC_seq_rep3_ATACseq_SRR11539113_peak_5924	26	.	3.37287	4.59625	2.6545	118
chr11	79644546	79645177	GSE148515_Galang_2020_GSM4473029_PC_ATAC_seq_rep3_ATACseq_SRR11539113_peak_5925	99	.	6.13249	12.2318	9.99932	468
chr11	79660403	79660967	GSE148515_Galang_2020_GSM4473029_PC_ATAC_seq_rep3_ATACseq_SRR11539113_peak_5926	149	.	7.66561	17.2743	14.9331	287
chr11	79674659	79675060	GSE148515_Galang_2020_GSM4473029_PC_ATAC_seq_rep3_ATACseq_SRR11539113_peak_5927	56	.	4.59937	7.71765	5.62303	161
chr11	79686614	79687286	GSE148515_Galang_2020_GSM4473029_PC_ATAC_seq_rep3_ATACseq_SRR11539113_peak_5928	56	.	4.59937	7.71765	5.62303	306
chr11	79697456	79697778	GSE148515_Galang_2020_GSM4473029_PC_ATAC_seq_rep3_ATACseq_SRR11539113_peak_5929	20	.	3.06625	3.90051	2.00725	216
chr11	79703194	79705303	GSE148515_Galang_2020_GSM4473029_PC_ATAC_seq_rep3_ATACseq_SRR11539113_peak_5930	1136	.	29.436	116.95	113.633	1276
chr11	79710679	79712287	GSE148515_Galang_2020_GSM4473029_PC_ATAC_seq_rep3_ATACseq_SRR11539113_peak_5931	545	.	17.4776	57.374	54.5575	573
chr11	79729710	79730242	GSE148515_Galang_2020_GSM4473029_PC_ATAC_seq_rep3_ATACseq_SRR11539113_peak_5932	64	.	4.90599	8.57147	6.44568	74
chr11	79739114	79739474	GSE148515_Galang_2020_GSM4473029_PC_ATAC_seq_rep3_ATACseq_SRR11539113_peak_5933	26	.	3.37287	4.59625	2.6545	191
chr11	79777254	79779259	GSE148515_Galang_2020_GSM4473029_PC_ATAC_seq_rep3_ATACseq_SRR11539113_peak_5934	837	.	23.6101	86.8454	83.7749	1152
chr11	79792651	79793409	GSE148515_Galang_2020_GSM4473029_PC_ATAC_seq_rep3_ATACseq_SRR11539113_peak_5935	149	.	7.66561	17.2743	14.9331	201
chr11	79961931	79962953	GSE148515_Galang_2020_GSM4473029_PC_ATAC_seq_rep3_ATACseq_SRR11539113_peak_5937	630	.	19.3173	65.9389	63.0456	470
chr11	79974055	79974477	GSE148515_Galang_2020_GSM4473029_PC_ATAC_seq_rep3_ATACseq_SRR11539113_peak_5938	26	.	3.37287	4.59625	2.6545	211
chr11	79992530	79994069	GSE148515_Galang_2020_GSM4473029_PC_ATAC_seq_rep3_ATACseq_SRR11539113_peak_5939	1587	.	37.7148	162.472	158.777	479
chr11	80046883	80047452	GSE148515_Galang_2020_GSM4473029_PC_ATAC_seq_rep3_ATACseq_SRR11539113_peak_5940	237	.	10.1186	26.197	23.7149	162
chr11	80048934	80050735	GSE148515_Galang_2020_GSM4473029_PC_ATAC_seq_rep3_ATACseq_SRR11539113_peak_5941	170	.	8.27886	19.4148	17.0354	1260
chr11	80053253	80053645	GSE148515_Galang_2020_GSM4473029_PC_ATAC_seq_rep3_ATACseq_SRR11539113_peak_5942	40	.	3.98612	6.09417	4.06926	237
chr11	80079872	80081915	GSE148515_Galang_2020_GSM4473029_PC_ATAC_seq_rep3_ATACseq_SRR11539113_peak_5943	717	.	21.1571	74.7502	71.7812	1132
chr11	80089046	80089824	GSE148515_Galang_2020_GSM4473029_PC_ATAC_seq_rep3_ATACseq_SRR11539113_peak_5944	149	.	7.66561	17.2743	14.9331	435
chr11	80141934	80142465	GSE148515_Galang_2020_GSM4473029_PC_ATAC_seq_rep3_ATACseq_SRR11539113_peak_5945	40	.	3.98612	6.09417	4.06926	473
chr11	80153929	80154437	GSE148515_Galang_2020_GSM4473029_PC_ATAC_seq_rep3_ATACseq_SRR11539113_peak_5946	48	.	4.29274	6.89128	4.83002	92
chr11	80177216	80178010	GSE148515_Galang_2020_GSM4473029_PC_ATAC_seq_rep3_ATACseq_SRR11539113_peak_5947	48	.	4.29274	6.89128	4.83002	599
chr11	80183358	80184219	GSE148515_Galang_2020_GSM4473029_PC_ATAC_seq_rep3_ATACseq_SRR11539113_peak_5948	248	.	10.4252	27.375	24.8771	458
chr11	80208097	80210081	GSE148515_Galang_2020_GSM4473029_PC_ATAC_seq_rep3_ATACseq_SRR11539113_peak_5949	976	.	26.3697	100.88	97.6934	1016
chr11	80283838	80285229	GSE148515_Galang_2020_GSM4473029_PC_ATAC_seq_rep3_ATACseq_SRR11539113_peak_5950	214	.	9.50536	23.8801	21.4304	956
chr11	80286991	80287330	GSE148515_Galang_2020_GSM4473029_PC_ATAC_seq_rep3_ATACseq_SRR11539113_peak_5951	20	.	3.06625	3.90051	2.00725	4
chr11	80289950	80290474	GSE148515_Galang_2020_GSM4473029_PC_ATAC_seq_rep3_ATACseq_SRR11539113_peak_5952	56	.	4.59937	7.71765	5.62303	357
chr11	80295121	80296226	GSE148515_Galang_2020_GSM4473029_PC_ATAC_seq_rep3_ATACseq_SRR11539113_peak_5953	109	.	6.43912	13.202	10.946	815
chr11	80299246	80303532	GSE148515_Galang_2020_GSM4473029_PC_ATAC_seq_rep3_ATACseq_SRR11539113_peak_5954	463	.	15.6379	49.081	46.3429	2022
chr11	80336142	80336956	GSE148515_Galang_2020_GSM4473029_PC_ATAC_seq_rep3_ATACseq_SRR11539113_peak_5955	129	.	7.05236	15.2015	12.9013	545
chr11	80377672	80378310	GSE148515_Galang_2020_GSM4473029_PC_ATAC_seq_rep3_ATACseq_SRR11539113_peak_5956	159	.	7.97224	18.3364	15.9757	328
chr11	80382581	80383996	GSE148515_Galang_2020_GSM4473029_PC_ATAC_seq_rep3_ATACseq_SRR11539113_peak_5957	531	.	17.171	55.9721	53.1687	651
chr11	80428187	80429454	GSE148515_Galang_2020_GSM4473029_PC_ATAC_seq_rep3_ATACseq_SRR11539113_peak_5958	1008	.	26.983	104.055	100.843	522
chr11	80476233	80478055	GSE148515_Galang_2020_GSM4473029_PC_ATAC_seq_rep3_ATACseq_SRR11539113_peak_5959	1726	.	40.1678	176.481	172.666	535
chr11	80497431	80497807	GSE148515_Galang_2020_GSM4473029_PC_ATAC_seq_rep3_ATACseq_SRR11539113_peak_5960	33	.	3.67949	5.32838	3.34314	323
chr11	80498918	80499634	GSE148515_Galang_2020_GSM4473029_PC_ATAC_seq_rep3_ATACseq_SRR11539113_peak_5961	119	.	6.74574	14.1922	11.9136	235
chr11	80508575	80509371	GSE148515_Galang_2020_GSM4473029_PC_ATAC_seq_rep3_ATACseq_SRR11539113_peak_5962	214	.	9.50536	23.8801	21.4304	521
chr11	80518482	80519571	GSE148515_Galang_2020_GSM4473029_PC_ATAC_seq_rep3_ATACseq_SRR11539113_peak_5963	72	.	5.21262	9.45115	7.29618	682
chr11	80565475	80565947	GSE148515_Galang_2020_GSM4473029_PC_ATAC_seq_rep3_ATACseq_SRR11539113_peak_5964	56	.	4.59937	7.71765	5.62303	194
chr11	80601381	80601690	GSE148515_Galang_2020_GSM4473029_PC_ATAC_seq_rep3_ATACseq_SRR11539113_peak_5965	26	.	3.37287	4.59625	2.6545	181
chr11	80670446	80670717	GSE148515_Galang_2020_GSM4473029_PC_ATAC_seq_rep3_ATACseq_SRR11539113_peak_5966	72	.	5.21262	9.45115	7.29618	112
chr11	80766778	80767154	GSE148515_Galang_2020_GSM4473029_PC_ATAC_seq_rep3_ATACseq_SRR11539113_peak_5967	20	.	3.06625	3.90051	2.00725	32
chr11	80779040	80780636	GSE148515_Galang_2020_GSM4473029_PC_ATAC_seq_rep3_ATACseq_SRR11539113_peak_5968	1316	.	32.8088	135.145	131.677	987
chr11	80809626	80810926	GSE148515_Galang_2020_GSM4473029_PC_ATAC_seq_rep3_ATACseq_SRR11539113_peak_5969	397	.	14.1047	42.4006	39.7294	711
chr11	80817585	80819001	GSE148515_Galang_2020_GSM4473029_PC_ATAC_seq_rep3_ATACseq_SRR11539113_peak_5970	1201	.	30.6625	123.506	120.135	762
chr11	80872483	80873255	GSE148515_Galang_2020_GSM4473029_PC_ATAC_seq_rep3_ATACseq_SRR11539113_peak_5971	99	.	6.13249	12.2318	9.99932	323
chr11	80877046	80877745	GSE148515_Galang_2020_GSM4473029_PC_ATAC_seq_rep3_ATACseq_SRR11539113_peak_5972	26	.	3.37287	4.59625	2.6545	493
chr11	81152290	81153656	GSE148515_Galang_2020_GSM4473029_PC_ATAC_seq_rep3_ATACseq_SRR11539113_peak_5973	81	.	5.51924	10.3553	8.173	280
chr11	81587979	81588872	GSE148515_Galang_2020_GSM4473029_PC_ATAC_seq_rep3_ATACseq_SRR11539113_peak_5974	99	.	6.13249	12.2318	9.99932	329
chr11	82386526	82388298	GSE148515_Galang_2020_GSM4473029_PC_ATAC_seq_rep3_ATACseq_SRR11539113_peak_5975	81	.	5.51924	10.3553	8.173	1014
chr11	82388585	82388982	GSE148515_Galang_2020_GSM4473029_PC_ATAC_seq_rep3_ATACseq_SRR11539113_peak_5976	33	.	3.67949	5.32838	3.34314	71
chr11	82602094	82602459	GSE148515_Galang_2020_GSM4473029_PC_ATAC_seq_rep3_ATACseq_SRR11539113_peak_5977	20	.	3.06625	3.90051	2.00725	181
chr11	82763799	82765079	GSE148515_Galang_2020_GSM4473029_PC_ATAC_seq_rep3_ATACseq_SRR11539113_peak_5978	630	.	19.3173	65.9389	63.0456	492
chr11	82780759	82782031	GSE148515_Galang_2020_GSM4473029_PC_ATAC_seq_rep3_ATACseq_SRR11539113_peak_5979	1104	.	28.8227	113.698	110.408	630
chr11	82845645	82846100	GSE148515_Galang_2020_GSM4473029_PC_ATAC_seq_rep3_ATACseq_SRR11539113_peak_5980	119	.	6.74574	14.1922	11.9136	225
chr11	82870311	82871390	GSE148515_Galang_2020_GSM4473029_PC_ATAC_seq_rep3_ATACseq_SRR11539113_peak_5981	531	.	17.171	55.9721	53.1687	869
chr11	82889782	82890989	GSE148515_Galang_2020_GSM4473029_PC_ATAC_seq_rep3_ATACseq_SRR11539113_peak_5982	358	.	13.1849	38.5028	35.8729	836
chr11	82907965	82908721	GSE148515_Galang_2020_GSM4473029_PC_ATAC_seq_rep3_ATACseq_SRR11539113_peak_5983	248	.	10.4252	27.375	24.8771	364
chr11	82910139	82912522	GSE148515_Galang_2020_GSM4473029_PC_ATAC_seq_rep3_ATACseq_SRR11539113_peak_5984	1267	.	31.889	130.132	126.705	927
chr11	82913132	82915425	GSE148515_Galang_2020_GSM4473029_PC_ATAC_seq_rep3_ATACseq_SRR11539113_peak_5985	99	.	6.13249	12.2318	9.99932	2067
chr11	82923786	82926078	GSE148515_Galang_2020_GSM4473029_PC_ATAC_seq_rep3_ATACseq_SRR11539113_peak_5986	90	.	5.82587	11.2825	9.07447	1748
chr11	82945354	82945812	GSE148515_Galang_2020_GSM4473029_PC_ATAC_seq_rep3_ATACseq_SRR11539113_peak_5987	72	.	5.21262	9.45115	7.29618	315
chr11	82951910	82952727	GSE148515_Galang_2020_GSM4473029_PC_ATAC_seq_rep3_ATACseq_SRR11539113_peak_5988	56	.	4.59937	7.71765	5.62303	382
chr11	82990864	82991953	GSE148515_Galang_2020_GSM4473029_PC_ATAC_seq_rep3_ATACseq_SRR11539113_peak_5989	90	.	5.82587	11.2825	9.07447	273
chr11	83270982	83272181	GSE148515_Galang_2020_GSM4473029_PC_ATAC_seq_rep3_ATACseq_SRR11539113_peak_5991	109	.	6.43912	13.202	10.946	501
chr11	83291221	83292293	GSE148515_Galang_2020_GSM4473029_PC_ATAC_seq_rep3_ATACseq_SRR11539113_peak_5992	410	.	14.4114	43.7188	41.0338	417
chr11	83298204	83299325	GSE148515_Galang_2020_GSM4473029_PC_ATAC_seq_rep3_ATACseq_SRR11539113_peak_5993	476	.	15.9445	50.443	47.6917	884
chr11	83302117	83303423	GSE148515_Galang_2020_GSM4473029_PC_ATAC_seq_rep3_ATACseq_SRR11539113_peak_5994	450	.	15.3312	47.7274	45.0025	674
chr11	83393190	83393639	GSE148515_Galang_2020_GSM4473029_PC_ATAC_seq_rep3_ATACseq_SRR11539113_peak_5995	90	.	5.82587	11.2825	9.07447	112
chr11	83408759	83410158	GSE148515_Galang_2020_GSM4473029_PC_ATAC_seq_rep3_ATACseq_SRR11539113_peak_5996	203	.	9.19874	22.7421	20.3091	538
chr11	83440192	83441358	GSE148515_Galang_2020_GSM4473029_PC_ATAC_seq_rep3_ATACseq_SRR11539113_peak_5997	423	.	14.718	45.0461	42.3478	357
chr11	83442536	83443841	GSE148515_Galang_2020_GSM4473029_PC_ATAC_seq_rep3_ATACseq_SRR11539113_peak_5998	90	.	5.82587	11.2825	9.07447	832
chr11	83448595	83449319	GSE148515_Galang_2020_GSM4473029_PC_ATAC_seq_rep3_ATACseq_SRR11539113_peak_5999	40	.	3.98612	6.09417	4.06926	344
chr11	83462443	83463229	GSE148515_Galang_2020_GSM4473029_PC_ATAC_seq_rep3_ATACseq_SRR11539113_peak_6000	214	.	9.50536	23.8801	21.4304	567
chr11	83466050	83466455	GSE148515_Galang_2020_GSM4473029_PC_ATAC_seq_rep3_ATACseq_SRR11539113_peak_6001	64	.	4.90599	8.57147	6.44568	109
chr11	83466990	83468526	GSE148515_Galang_2020_GSM4473029_PC_ATAC_seq_rep3_ATACseq_SRR11539113_peak_6002	476	.	15.9445	50.443	47.6917	650
chr11	83472188	83474064	GSE148515_Galang_2020_GSM4473029_PC_ATAC_seq_rep3_ATACseq_SRR11539113_peak_6003	1832	.	42.0076	187.127	183.219	902
chr11	83633652	83634354	GSE148515_Galang_2020_GSM4473029_PC_ATAC_seq_rep3_ATACseq_SRR11539113_peak_6004	56	.	4.59937	7.71765	5.62303	482
chr11	83636929	83637336	GSE148515_Galang_2020_GSM4473029_PC_ATAC_seq_rep3_ATACseq_SRR11539113_peak_6005	72	.	5.21262	9.45115	7.29618	97
chr11	83753605	83754170	GSE148515_Galang_2020_GSM4473029_PC_ATAC_seq_rep3_ATACseq_SRR11539113_peak_6006	90	.	5.82587	11.2825	9.07447	307
chr11	83941929	83942439	GSE148515_Galang_2020_GSM4473029_PC_ATAC_seq_rep3_ATACseq_SRR11539113_peak_6007	129	.	7.05236	15.2015	12.9013	218
chr11	83964003	83964830	GSE148515_Galang_2020_GSM4473029_PC_ATAC_seq_rep3_ATACseq_SRR11539113_peak_6008	410	.	14.4114	43.7188	41.0338	414
chr11	84028170	84029196	GSE148515_Galang_2020_GSM4473029_PC_ATAC_seq_rep3_ATACseq_SRR11539113_peak_6009	333	.	12.5716	35.9537	33.3518	245
chr11	84063686	84064348	GSE148515_Galang_2020_GSM4473029_PC_ATAC_seq_rep3_ATACseq_SRR11539113_peak_6010	26	.	3.37287	4.59625	2.6545	613
chr11	84067204	84069145	GSE148515_Galang_2020_GSM4473029_PC_ATAC_seq_rep3_ATACseq_SRR11539113_peak_6011	90	.	5.82587	11.2825	9.07447	1099
chr11	84079729	84080582	GSE148515_Galang_2020_GSM4473029_PC_ATAC_seq_rep3_ATACseq_SRR11539113_peak_6012	90	.	5.82587	11.2825	9.07447	393
chr11	84129112	84130051	GSE148515_Galang_2020_GSM4473029_PC_ATAC_seq_rep3_ATACseq_SRR11539113_peak_6013	762	.	22.077	79.2414	76.2346	476
chr11	84179000	84180745	GSE148515_Galang_2020_GSM4473029_PC_ATAC_seq_rep3_ATACseq_SRR11539113_peak_6014	2431	.	52.1262	247.596	243.142	691
chr11	84286068	84286744	GSE148515_Galang_2020_GSM4473029_PC_ATAC_seq_rep3_ATACseq_SRR11539113_peak_6015	33	.	3.67949	5.32838	3.34314	226
chr11	84513131	84513970	GSE148515_Galang_2020_GSM4473029_PC_ATAC_seq_rep3_ATACseq_SRR11539113_peak_6016	777	.	22.3836	80.7505	77.7311	455
chr11	84525388	84525702	GSE148515_Galang_2020_GSM4473029_PC_ATAC_seq_rep3_ATACseq_SRR11539113_peak_6017	48	.	4.29274	6.89128	4.83002	162
chr11	84541282	84542030	GSE148515_Galang_2020_GSM4473029_PC_ATAC_seq_rep3_ATACseq_SRR11539113_peak_6018	109	.	6.43912	13.202	10.946	326
chr11	84642456	84642823	GSE148515_Galang_2020_GSM4473029_PC_ATAC_seq_rep3_ATACseq_SRR11539113_peak_6019	20	.	3.06625	3.90051	2.00725	97
chr11	84759602	84759896	GSE148515_Galang_2020_GSM4473029_PC_ATAC_seq_rep3_ATACseq_SRR11539113_peak_6020	56	.	4.59937	7.71765	5.62303	90
chr11	84764389	84765361	GSE148515_Galang_2020_GSM4473029_PC_ATAC_seq_rep3_ATACseq_SRR11539113_peak_6021	48	.	4.29274	6.89128	4.83002	571
chr11	84765636	84766215	GSE148515_Galang_2020_GSM4473029_PC_ATAC_seq_rep3_ATACseq_SRR11539113_peak_6022	26	.	3.37287	4.59625	2.6545	76
chr11	84817654	84820089	GSE148515_Galang_2020_GSM4473029_PC_ATAC_seq_rep3_ATACseq_SRR11539113_peak_6023	961	.	26.0631	99.2996	96.1261	1721
chr11	84822318	84824849	GSE148515_Galang_2020_GSM4473029_PC_ATAC_seq_rep3_ATACseq_SRR11539113_peak_6024	852	.	23.9167	88.3833	85.2999	1359
chr11	84825410	84829366	GSE148515_Galang_2020_GSM4473029_PC_ATAC_seq_rep3_ATACseq_SRR11539113_peak_6025	1056	.	27.9028	108.855	105.604	3589
chr11	84869030	84871520	GSE148515_Galang_2020_GSM4473029_PC_ATAC_seq_rep3_ATACseq_SRR11539113_peak_6026	1832	.	42.0076	187.127	183.219	1692
chr11	84879320	84881133	GSE148515_Galang_2020_GSM4473029_PC_ATAC_seq_rep3_ATACseq_SRR11539113_peak_6027	930	.	25.4498	96.1543	93.0069	1027
chr11	84916089	84917133	GSE148515_Galang_2020_GSM4473029_PC_ATAC_seq_rep3_ATACseq_SRR11539113_peak_6028	371	.	13.4915	39.7924	37.1487	232
chr11	84918598	84919512	GSE148515_Galang_2020_GSM4473029_PC_ATAC_seq_rep3_ATACseq_SRR11539113_peak_6029	40	.	3.98612	6.09417	4.06926	94
chr11	85138727	85141044	GSE148515_Galang_2020_GSM4473029_PC_ATAC_seq_rep3_ATACseq_SRR11539113_peak_6030	2338	.	50.5931	238.241	233.869	1436
chr11	85170118	85170483	GSE148515_Galang_2020_GSM4473029_PC_ATAC_seq_rep3_ATACseq_SRR11539113_peak_6031	81	.	5.51924	10.3553	8.173	176
chr11	85233864	85235944	GSE148515_Galang_2020_GSM4473029_PC_ATAC_seq_rep3_ATACseq_SRR11539113_peak_6032	1553	.	37.1016	159.004	155.339	1126
chr11	85310513	85313048	GSE148515_Galang_2020_GSM4473029_PC_ATAC_seq_rep3_ATACseq_SRR11539113_peak_6033	1622	.	38.3281	165.954	162.23	779
chr11	85352081	85353794	GSE148515_Galang_2020_GSM4473029_PC_ATAC_seq_rep3_ATACseq_SRR11539113_peak_6034	1779	.	41.0877	181.79	177.928	714
chr11	85382212	85382501	GSE148515_Galang_2020_GSM4473029_PC_ATAC_seq_rep3_ATACseq_SRR11539113_peak_6035	48	.	4.29274	6.89128	4.83002	90
chr11	85524289	85525667	GSE148515_Galang_2020_GSM4473029_PC_ATAC_seq_rep3_ATACseq_SRR11539113_peak_6036	81	.	5.51924	10.3553	8.173	1056
chr11	85713692	85714026	GSE148515_Galang_2020_GSM4473029_PC_ATAC_seq_rep3_ATACseq_SRR11539113_peak_6037	48	.	4.29274	6.89128	4.83002	64
chr11	85760648	85761187	GSE148515_Galang_2020_GSM4473029_PC_ATAC_seq_rep3_ATACseq_SRR11539113_peak_6038	33	.	3.67949	5.32838	3.34314	116
chr11	85799458	85801480	GSE148515_Galang_2020_GSM4473029_PC_ATAC_seq_rep3_ATACseq_SRR11539113_peak_6039	688	.	20.5438	71.7871	68.8437	440
chr11	85803396	85804384	GSE148515_Galang_2020_GSM4473029_PC_ATAC_seq_rep3_ATACseq_SRR11539113_peak_6040	48	.	4.29274	6.89128	4.83002	946
chr11	85818149	85818842	GSE148515_Galang_2020_GSM4473029_PC_ATAC_seq_rep3_ATACseq_SRR11539113_peak_6041	109	.	6.43912	13.202	10.946	428
chr11	85829307	85830476	GSE148515_Galang_2020_GSM4473029_PC_ATAC_seq_rep3_ATACseq_SRR11539113_peak_6042	64	.	4.90599	8.57147	6.44568	679
chr11	85831731	85834244	GSE148515_Galang_2020_GSM4473029_PC_ATAC_seq_rep3_ATACseq_SRR11539113_peak_6043	181	.	8.58549	20.5089	18.1112	1222
chr11	85837553	85838236	GSE148515_Galang_2020_GSM4473029_PC_ATAC_seq_rep3_ATACseq_SRR11539113_peak_6044	64	.	4.90599	8.57147	6.44568	324
chr11	85841412	85844921	GSE148515_Galang_2020_GSM4473029_PC_ATAC_seq_rep3_ATACseq_SRR11539113_peak_6045	346	.	12.8782	37.2231	34.6073	2905
chr11	85894938	85895676	GSE148515_Galang_2020_GSM4473029_PC_ATAC_seq_rep3_ATACseq_SRR11539113_peak_6046	33	.	3.67949	5.32838	3.34314	371
chr11	86200652	86202512	GSE148515_Galang_2020_GSM4473029_PC_ATAC_seq_rep3_ATACseq_SRR11539113_peak_6047	1168	.	30.0492	120.219	116.876	577
chr11	86256669	86258193	GSE148515_Galang_2020_GSM4473029_PC_ATAC_seq_rep3_ATACseq_SRR11539113_peak_6048	358	.	13.1849	38.5028	35.8729	908
chr11	86285701	86286468	GSE148515_Galang_2020_GSM4473029_PC_ATAC_seq_rep3_ATACseq_SRR11539113_peak_6049	81	.	5.51924	10.3553	8.173	236
chr11	86356195	86358994	GSE148515_Galang_2020_GSM4473029_PC_ATAC_seq_rep3_ATACseq_SRR11539113_peak_6050	945	.	25.7565	97.7244	94.564	2112
chr11	86471721	86472110	GSE148515_Galang_2020_GSM4473029_PC_ATAC_seq_rep3_ATACseq_SRR11539113_peak_6051	56	.	4.59937	7.71765	5.62303	245
chr11	86472501	86473993	GSE148515_Galang_2020_GSM4473029_PC_ATAC_seq_rep3_ATACseq_SRR11539113_peak_6052	192	.	8.89211	21.6182	19.2025	427
chr11	86483107	86485961	GSE148515_Galang_2020_GSM4473029_PC_ATAC_seq_rep3_ATACseq_SRR11539113_peak_6053	2155	.	47.5268	219.73	215.53	1423
chr11	86543699	86545751	GSE148515_Galang_2020_GSM4473029_PC_ATAC_seq_rep3_ATACseq_SRR11539113_peak_6054	1587	.	37.7148	162.472	158.777	1084
chr11	86586334	86588205	GSE148515_Galang_2020_GSM4473029_PC_ATAC_seq_rep3_ATACseq_SRR11539113_peak_6055	630	.	19.3173	65.9389	63.0456	723
chr11	86646474	86646762	GSE148515_Galang_2020_GSM4473029_PC_ATAC_seq_rep3_ATACseq_SRR11539113_peak_6056	40	.	3.98612	6.09417	4.06926	172
chr11	86653396	86653911	GSE148515_Galang_2020_GSM4473029_PC_ATAC_seq_rep3_ATACseq_SRR11539113_peak_6057	81	.	5.51924	10.3553	8.173	202
chr11	86656873	86657342	GSE148515_Galang_2020_GSM4473029_PC_ATAC_seq_rep3_ATACseq_SRR11539113_peak_6058	40	.	3.98612	6.09417	4.06926	231
chr11	86670957	86671494	GSE148515_Galang_2020_GSM4473029_PC_ATAC_seq_rep3_ATACseq_SRR11539113_peak_6059	56	.	4.59937	7.71765	5.62303	274
chr11	86683072	86684519	GSE148515_Galang_2020_GSM4473029_PC_ATAC_seq_rep3_ATACseq_SRR11539113_peak_6060	792	.	22.6902	82.2656	79.2336	788
chr11	86731095	86731987	GSE148515_Galang_2020_GSM4473029_PC_ATAC_seq_rep3_ATACseq_SRR11539113_peak_6061	139	.	7.35899	16.2291	13.9081	555
chr11	86756228	86758620	GSE148515_Galang_2020_GSM4473029_PC_ATAC_seq_rep3_ATACseq_SRR11539113_peak_6062	2046	.	45.6871	208.756	204.656	1712
chr11	86807121	86808201	GSE148515_Galang_2020_GSM4473029_PC_ATAC_seq_rep3_ATACseq_SRR11539113_peak_6063	203	.	9.19874	22.7421	20.3091	473
chr11	86813738	86814797	GSE148515_Galang_2020_GSM4473029_PC_ATAC_seq_rep3_ATACseq_SRR11539113_peak_6064	40	.	3.98612	6.09417	4.06926	48
chr11	86839515	86840363	GSE148515_Galang_2020_GSM4473029_PC_ATAC_seq_rep3_ATACseq_SRR11539113_peak_6065	56	.	4.59937	7.71765	5.62303	448
chr11	86892690	86895931	GSE148515_Galang_2020_GSM4473029_PC_ATAC_seq_rep3_ATACseq_SRR11539113_peak_6066	504	.	16.5577	53.1917	50.4143	1805
chr11	86898357	86898686	GSE148515_Galang_2020_GSM4473029_PC_ATAC_seq_rep3_ATACseq_SRR11539113_peak_6067	56	.	4.59937	7.71765	5.62303	111
chr11	86914538	86914808	GSE148515_Galang_2020_GSM4473029_PC_ATAC_seq_rep3_ATACseq_SRR11539113_peak_6068	26	.	3.37287	4.59625	2.6545	39
chr11	86916443	86917344	GSE148515_Galang_2020_GSM4473029_PC_ATAC_seq_rep3_ATACseq_SRR11539113_peak_6069	410	.	14.4114	43.7188	41.0338	384
chr11	86919531	86921663	GSE148515_Galang_2020_GSM4473029_PC_ATAC_seq_rep3_ATACseq_SRR11539113_peak_6070	630	.	19.3173	65.9389	63.0456	933
chr11	86922679	86923011	GSE148515_Galang_2020_GSM4473029_PC_ATAC_seq_rep3_ATACseq_SRR11539113_peak_6071	48	.	4.29274	6.89128	4.83002	145
chr11	86932762	86933049	GSE148515_Galang_2020_GSM4473029_PC_ATAC_seq_rep3_ATACseq_SRR11539113_peak_6072	48	.	4.29274	6.89128	4.83002	78
chr11	86934807	86935143	GSE148515_Galang_2020_GSM4473029_PC_ATAC_seq_rep3_ATACseq_SRR11539113_peak_6073	20	.	3.06625	3.90051	2.00725	83
chr11	86941899	86942243	GSE148515_Galang_2020_GSM4473029_PC_ATAC_seq_rep3_ATACseq_SRR11539113_peak_6074	33	.	3.67949	5.32838	3.34314	222
chr11	86945457	86947351	GSE148515_Galang_2020_GSM4473029_PC_ATAC_seq_rep3_ATACseq_SRR11539113_peak_6075	99	.	6.13249	12.2318	9.99932	758
chr11	86949794	86951751	GSE148515_Galang_2020_GSM4473029_PC_ATAC_seq_rep3_ATACseq_SRR11539113_peak_6076	90	.	5.82587	11.2825	9.07447	377
chr11	86956356	86959740	GSE148515_Galang_2020_GSM4473029_PC_ATAC_seq_rep3_ATACseq_SRR11539113_peak_6077	346	.	12.8782	37.2231	34.6073	2148
chr11	86960812	86963762	GSE148515_Galang_2020_GSM4473029_PC_ATAC_seq_rep3_ATACseq_SRR11539113_peak_6078	688	.	20.5438	71.7871	68.8437	1301
chr11	86983585	86983865	GSE148515_Galang_2020_GSM4473029_PC_ATAC_seq_rep3_ATACseq_SRR11539113_peak_6079	14	.	2.75962	3.2443	1.40656	4
chr11	86992105	86995908	GSE148515_Galang_2020_GSM4473029_PC_ATAC_seq_rep3_ATACseq_SRR11539113_peak_6080	2191	.	48.1401	223.41	219.176	1678
chr11	87072995	87074806	GSE148515_Galang_2020_GSM4473029_PC_ATAC_seq_rep3_ATACseq_SRR11539113_peak_6081	587	.	18.3975	61.6242	58.7694	1079
chr11	87086262	87086941	GSE148515_Galang_2020_GSM4473029_PC_ATAC_seq_rep3_ATACseq_SRR11539113_peak_6082	170	.	8.27886	19.4148	17.0354	458
chr11	87108141	87110043	GSE148515_Galang_2020_GSM4473029_PC_ATAC_seq_rep3_ATACseq_SRR11539113_peak_6083	2265	.	49.3666	230.804	226.5	784
chr11	87126562	87127977	GSE148515_Galang_2020_GSM4473029_PC_ATAC_seq_rep3_ATACseq_SRR11539113_peak_6084	1468	.	35.5684	150.398	146.804	581
chr11	87235698	87236186	GSE148515_Galang_2020_GSM4473029_PC_ATAC_seq_rep3_ATACseq_SRR11539113_peak_6085	33	.	3.67949	5.32838	3.34314	183
chr11	87240664	87240986	GSE148515_Galang_2020_GSM4473029_PC_ATAC_seq_rep3_ATACseq_SRR11539113_peak_6086	33	.	3.67949	5.32838	3.34314	74
chr11	87247197	87248019	GSE148515_Galang_2020_GSM4473029_PC_ATAC_seq_rep3_ATACseq_SRR11539113_peak_6087	90	.	5.82587	11.2825	9.07447	591
chr11	87309330	87310467	GSE148515_Galang_2020_GSM4473029_PC_ATAC_seq_rep3_ATACseq_SRR11539113_peak_6088	109	.	6.43912	13.202	10.946	452
chr11	87357806	87359625	GSE148515_Galang_2020_GSM4473029_PC_ATAC_seq_rep3_ATACseq_SRR11539113_peak_6089	559	.	17.7842	58.7833	55.954	1270
chr11	87403913	87404799	GSE148515_Galang_2020_GSM4473029_PC_ATAC_seq_rep3_ATACseq_SRR11539113_peak_6090	450	.	15.3312	47.7274	45.0025	561
chr11	87421840	87423522	GSE148515_Galang_2020_GSM4473029_PC_ATAC_seq_rep3_ATACseq_SRR11539113_peak_6091	644	.	19.624	67.391	64.4851	812
chr11	87425938	87427501	GSE148515_Galang_2020_GSM4473029_PC_ATAC_seq_rep3_ATACseq_SRR11539113_peak_6092	371	.	13.4915	39.7924	37.1487	759
chr11	87442284	87443763	GSE148515_Galang_2020_GSM4473029_PC_ATAC_seq_rep3_ATACseq_SRR11539113_peak_6093	490	.	16.2511	51.8133	49.0488	1175
chr11	87447569	87449387	GSE148515_Galang_2020_GSM4473029_PC_ATAC_seq_rep3_ATACseq_SRR11539113_peak_6094	296	.	11.6517	32.209	29.6505	1267
chr11	87461619	87463265	GSE148515_Galang_2020_GSM4473029_PC_ATAC_seq_rep3_ATACseq_SRR11539113_peak_6095	129	.	7.05236	15.2015	12.9013	346
chr11	87470829	87472105	GSE148515_Galang_2020_GSM4473029_PC_ATAC_seq_rep3_ATACseq_SRR11539113_peak_6096	170	.	8.27886	19.4148	17.0354	779
chr11	87570796	87571246	GSE148515_Galang_2020_GSM4473029_PC_ATAC_seq_rep3_ATACseq_SRR11539113_peak_6097	33	.	3.67949	5.32838	3.34314	32
chr11	87577341	87579709	GSE148515_Galang_2020_GSM4473029_PC_ATAC_seq_rep3_ATACseq_SRR11539113_peak_6098	358	.	13.1849	38.5028	35.8729	1132
chr11	87584891	87585305	GSE148515_Galang_2020_GSM4473029_PC_ATAC_seq_rep3_ATACseq_SRR11539113_peak_6099	20	.	3.06625	3.90051	2.00725	303
chr11	87590984	87593118	GSE148515_Galang_2020_GSM4473029_PC_ATAC_seq_rep3_ATACseq_SRR11539113_peak_6100	2599	.	54.8858	264.594	260	997
chr11	87594774	87596214	GSE148515_Galang_2020_GSM4473029_PC_ATAC_seq_rep3_ATACseq_SRR11539113_peak_6101	703	.	20.8505	73.2655	70.3093	885
chr11	87662463	87662833	GSE148515_Galang_2020_GSM4473029_PC_ATAC_seq_rep3_ATACseq_SRR11539113_peak_6102	139	.	7.35899	16.2291	13.9081	111
chr11	87725931	87726487	GSE148515_Galang_2020_GSM4473029_PC_ATAC_seq_rep3_ATACseq_SRR11539113_peak_6103	64	.	4.90599	8.57147	6.44568	421
chr11	87736333	87737990	GSE148515_Galang_2020_GSM4473029_PC_ATAC_seq_rep3_ATACseq_SRR11539113_peak_6104	976	.	26.3697	100.88	97.6934	1081
chr11	87763742	87764718	GSE148515_Galang_2020_GSM4473029_PC_ATAC_seq_rep3_ATACseq_SRR11539113_peak_6105	48	.	4.29274	6.89128	4.83002	225
chr11	87777915	87779103	GSE148515_Galang_2020_GSM4473029_PC_ATAC_seq_rep3_ATACseq_SRR11539113_peak_6106	129	.	7.05236	15.2015	12.9013	536
chr11	87852854	87853675	GSE148515_Galang_2020_GSM4473029_PC_ATAC_seq_rep3_ATACseq_SRR11539113_peak_6107	284	.	11.3451	30.9828	28.4391	322
chr11	87985749	87988495	GSE148515_Galang_2020_GSM4473029_PC_ATAC_seq_rep3_ATACseq_SRR11539113_peak_6108	1217	.	30.9691	125.156	121.771	1723
chr11	88046844	88049138	GSE148515_Galang_2020_GSM4473029_PC_ATAC_seq_rep3_ATACseq_SRR11539113_peak_6109	1267	.	31.889	130.132	126.705	795
chr11	88058876	88059621	GSE148515_Galang_2020_GSM4473029_PC_ATAC_seq_rep3_ATACseq_SRR11539113_peak_6110	72	.	5.21262	9.45115	7.29618	419
chr11	88067590	88069644	GSE148515_Galang_2020_GSM4473029_PC_ATAC_seq_rep3_ATACseq_SRR11539113_peak_6111	1570	.	37.4082	160.736	157.056	657
chr11	88086838	88087641	GSE148515_Galang_2020_GSM4473029_PC_ATAC_seq_rep3_ATACseq_SRR11539113_peak_6112	436	.	15.0246	46.3824	43.6707	360
chr11	88098062	88100422	GSE148515_Galang_2020_GSM4473029_PC_ATAC_seq_rep3_ATACseq_SRR11539113_peak_6113	868	.	24.2233	89.9267	86.8303	1191
chr11	88113182	88115645	GSE148515_Galang_2020_GSM4473029_PC_ATAC_seq_rep3_ATACseq_SRR11539113_peak_6114	225	.	9.81199	25.0319	22.5658	2163
chr11	88116135	88116442	GSE148515_Galang_2020_GSM4473029_PC_ATAC_seq_rep3_ATACseq_SRR11539113_peak_6115	20	.	3.06625	3.90051	2.00725	205
chr11	88118285	88119673	GSE148515_Galang_2020_GSM4473029_PC_ATAC_seq_rep3_ATACseq_SRR11539113_peak_6116	559	.	17.7842	58.7833	55.954	672
chr11	88131928	88132350	GSE148515_Galang_2020_GSM4473029_PC_ATAC_seq_rep3_ATACseq_SRR11539113_peak_6117	20	.	3.06625	3.90051	2.00725	117
chr11	88147245	88149581	GSE148515_Galang_2020_GSM4473029_PC_ATAC_seq_rep3_ATACseq_SRR11539113_peak_6118	260	.	10.7319	28.5655	26.052	1648
chr11	88151351	88152086	GSE148515_Galang_2020_GSM4473029_PC_ATAC_seq_rep3_ATACseq_SRR11539113_peak_6119	56	.	4.59937	7.71765	5.62303	491
chr11	88153864	88156738	GSE148515_Galang_2020_GSM4473029_PC_ATAC_seq_rep3_ATACseq_SRR11539113_peak_6120	203	.	9.19874	22.7421	20.3091	815
chr11	88158550	88160082	GSE148515_Galang_2020_GSM4473029_PC_ATAC_seq_rep3_ATACseq_SRR11539113_peak_6121	272	.	11.0385	29.7683	27.2395	482
chr11	88160489	88162333	GSE148515_Galang_2020_GSM4473029_PC_ATAC_seq_rep3_ATACseq_SRR11539113_peak_6122	1468	.	35.5684	150.398	146.804	1265
chr11	88162790	88163077	GSE148515_Galang_2020_GSM4473029_PC_ATAC_seq_rep3_ATACseq_SRR11539113_peak_6123	14	.	2.75962	3.2443	1.40656	244
chr11	88164191	88166101	GSE148515_Galang_2020_GSM4473029_PC_ATAC_seq_rep3_ATACseq_SRR11539113_peak_6124	333	.	12.5716	35.9537	33.3518	778
chr11	88168453	88169063	GSE148515_Galang_2020_GSM4473029_PC_ATAC_seq_rep3_ATACseq_SRR11539113_peak_6125	56	.	4.59937	7.71765	5.62303	288
chr11	88169841	88170272	GSE148515_Galang_2020_GSM4473029_PC_ATAC_seq_rep3_ATACseq_SRR11539113_peak_6126	20	.	3.06625	3.90051	2.00725	354
chr11	88172201	88174009	GSE148515_Galang_2020_GSM4473029_PC_ATAC_seq_rep3_ATACseq_SRR11539113_peak_6127	192	.	8.89211	21.6182	19.2025	885
chr11	88180305	88182643	GSE148515_Galang_2020_GSM4473029_PC_ATAC_seq_rep3_ATACseq_SRR11539113_peak_6128	992	.	26.6763	102.465	99.2657	1074
chr11	88187314	88188184	GSE148515_Galang_2020_GSM4473029_PC_ATAC_seq_rep3_ATACseq_SRR11539113_peak_6129	504	.	16.5577	53.1917	50.4143	471
chr11	88193179	88193826	GSE148515_Galang_2020_GSM4473029_PC_ATAC_seq_rep3_ATACseq_SRR11539113_peak_6130	33	.	3.67949	5.32838	3.34314	270
chr11	88196984	88198327	GSE148515_Galang_2020_GSM4473029_PC_ATAC_seq_rep3_ATACseq_SRR11539113_peak_6131	48	.	4.29274	6.89128	4.83002	588
chr11	88199801	88200098	GSE148515_Galang_2020_GSM4473029_PC_ATAC_seq_rep3_ATACseq_SRR11539113_peak_6132	20	.	3.06625	3.90051	2.00725	80
chr11	88200782	88204915	GSE148515_Galang_2020_GSM4473029_PC_ATAC_seq_rep3_ATACseq_SRR11539113_peak_6133	601	.	18.7041	63.0554	60.1878	3544
chr11	88212090	88212393	GSE148515_Galang_2020_GSM4473029_PC_ATAC_seq_rep3_ATACseq_SRR11539113_peak_6134	14	.	2.75962	3.2443	1.40656	48
chr11	88213967	88216573	GSE148515_Galang_2020_GSM4473029_PC_ATAC_seq_rep3_ATACseq_SRR11539113_peak_6135	476	.	15.9445	50.443	47.6917	1556
chr11	88222169	88222478	GSE148515_Galang_2020_GSM4473029_PC_ATAC_seq_rep3_ATACseq_SRR11539113_peak_6136	14	.	2.75962	3.2443	1.40656	270
chr11	88250075	88251241	GSE148515_Galang_2020_GSM4473029_PC_ATAC_seq_rep3_ATACseq_SRR11539113_peak_6137	181	.	8.58549	20.5089	18.1112	739
chr11	88252125	88253560	GSE148515_Galang_2020_GSM4473029_PC_ATAC_seq_rep3_ATACseq_SRR11539113_peak_6138	170	.	8.27886	19.4148	17.0354	338
chr11	88276483	88276811	GSE148515_Galang_2020_GSM4473029_PC_ATAC_seq_rep3_ATACseq_SRR11539113_peak_6139	26	.	3.37287	4.59625	2.6545	301
chr11	88288528	88289123	GSE148515_Galang_2020_GSM4473029_PC_ATAC_seq_rep3_ATACseq_SRR11539113_peak_6140	109	.	6.43912	13.202	10.946	351
chr11	88292893	88293206	GSE148515_Galang_2020_GSM4473029_PC_ATAC_seq_rep3_ATACseq_SRR11539113_peak_6141	40	.	3.98612	6.09417	4.06926	210
chr11	88313676	88315276	GSE148515_Galang_2020_GSM4473029_PC_ATAC_seq_rep3_ATACseq_SRR11539113_peak_6142	48	.	4.29274	6.89128	4.83002	409
chr11	88319143	88319461	GSE148515_Galang_2020_GSM4473029_PC_ATAC_seq_rep3_ATACseq_SRR11539113_peak_6143	56	.	4.59937	7.71765	5.62303	256
chr11	88330879	88331508	GSE148515_Galang_2020_GSM4473029_PC_ATAC_seq_rep3_ATACseq_SRR11539113_peak_6144	139	.	7.35899	16.2291	13.9081	193
chr11	88351926	88352349	GSE148515_Galang_2020_GSM4473029_PC_ATAC_seq_rep3_ATACseq_SRR11539113_peak_6145	48	.	4.29274	6.89128	4.83002	204
chr11	88355478	88358174	GSE148515_Galang_2020_GSM4473029_PC_ATAC_seq_rep3_ATACseq_SRR11539113_peak_6146	476	.	15.9445	50.443	47.6917	1589
chr11	88359431	88360015	GSE148515_Galang_2020_GSM4473029_PC_ATAC_seq_rep3_ATACseq_SRR11539113_peak_6147	56	.	4.59937	7.71765	5.62303	532
chr11	88363625	88364304	GSE148515_Galang_2020_GSM4473029_PC_ATAC_seq_rep3_ATACseq_SRR11539113_peak_6148	48	.	4.29274	6.89128	4.83002	133
chr11	88370046	88370705	GSE148515_Galang_2020_GSM4473029_PC_ATAC_seq_rep3_ATACseq_SRR11539113_peak_6149	26	.	3.37287	4.59625	2.6545	425
chr11	88375930	88376286	GSE148515_Galang_2020_GSM4473029_PC_ATAC_seq_rep3_ATACseq_SRR11539113_peak_6150	14	.	2.75962	3.2443	1.40656	109
chr11	88378940	88382854	GSE148515_Galang_2020_GSM4473029_PC_ATAC_seq_rep3_ATACseq_SRR11539113_peak_6151	490	.	16.2511	51.8133	49.0488	2278
chr11	88383546	88384179	GSE148515_Galang_2020_GSM4473029_PC_ATAC_seq_rep3_ATACseq_SRR11539113_peak_6152	20	.	3.06625	3.90051	2.00725	241
chr11	88395011	88395509	GSE148515_Galang_2020_GSM4473029_PC_ATAC_seq_rep3_ATACseq_SRR11539113_peak_6153	20	.	3.06625	3.90051	2.00725	408
chr11	88402513	88402816	GSE148515_Galang_2020_GSM4473029_PC_ATAC_seq_rep3_ATACseq_SRR11539113_peak_6154	33	.	3.67949	5.32838	3.34314	26
chr11	88404117	88406458	GSE148515_Galang_2020_GSM4473029_PC_ATAC_seq_rep3_ATACseq_SRR11539113_peak_6155	531	.	17.171	55.9721	53.1687	1158
chr11	88407672	88408693	GSE148515_Galang_2020_GSM4473029_PC_ATAC_seq_rep3_ATACseq_SRR11539113_peak_6156	109	.	6.43912	13.202	10.946	665
chr11	88425500	88426050	GSE148515_Galang_2020_GSM4473029_PC_ATAC_seq_rep3_ATACseq_SRR11539113_peak_6157	149	.	7.66561	17.2743	14.9331	124
chr11	88438110	88439914	GSE148515_Galang_2020_GSM4473029_PC_ATAC_seq_rep3_ATACseq_SRR11539113_peak_6158	333	.	12.5716	35.9537	33.3518	793
chr11	88442732	88443540	GSE148515_Galang_2020_GSM4473029_PC_ATAC_seq_rep3_ATACseq_SRR11539113_peak_6159	72	.	5.21262	9.45115	7.29618	583
chr11	88448298	88450089	GSE148515_Galang_2020_GSM4473029_PC_ATAC_seq_rep3_ATACseq_SRR11539113_peak_6160	81	.	5.51924	10.3553	8.173	625
chr11	88450849	88452190	GSE148515_Galang_2020_GSM4473029_PC_ATAC_seq_rep3_ATACseq_SRR11539113_peak_6161	40	.	3.98612	6.09417	4.06926	517
chr11	88452692	88453094	GSE148515_Galang_2020_GSM4473029_PC_ATAC_seq_rep3_ATACseq_SRR11539113_peak_6162	20	.	3.06625	3.90051	2.00725	251
chr11	88455239	88455611	GSE148515_Galang_2020_GSM4473029_PC_ATAC_seq_rep3_ATACseq_SRR11539113_peak_6163	26	.	3.37287	4.59625	2.6545	277
chr11	88462992	88463955	GSE148515_Galang_2020_GSM4473029_PC_ATAC_seq_rep3_ATACseq_SRR11539113_peak_6164	40	.	3.98612	6.09417	4.06926	815
chr11	88467634	88468713	GSE148515_Galang_2020_GSM4473029_PC_ATAC_seq_rep3_ATACseq_SRR11539113_peak_6165	659	.	19.9306	68.8498	65.9314	511
chr11	88470356	88471786	GSE148515_Galang_2020_GSM4473029_PC_ATAC_seq_rep3_ATACseq_SRR11539113_peak_6166	371	.	13.4915	39.7924	37.1487	373
chr11	88474969	88475800	GSE148515_Galang_2020_GSM4473029_PC_ATAC_seq_rep3_ATACseq_SRR11539113_peak_6167	90	.	5.82587	11.2825	9.07447	261
chr11	88481621	88482174	GSE148515_Galang_2020_GSM4473029_PC_ATAC_seq_rep3_ATACseq_SRR11539113_peak_6168	56	.	4.59937	7.71765	5.62303	40
chr11	88488494	88490583	GSE148515_Galang_2020_GSM4473029_PC_ATAC_seq_rep3_ATACseq_SRR11539113_peak_6169	159	.	7.97224	18.3364	15.9757	1564
chr11	88495945	88496338	GSE148515_Galang_2020_GSM4473029_PC_ATAC_seq_rep3_ATACseq_SRR11539113_peak_6170	40	.	3.98612	6.09417	4.06926	95
chr11	88497760	88498925	GSE148515_Galang_2020_GSM4473029_PC_ATAC_seq_rep3_ATACseq_SRR11539113_peak_6171	40	.	3.98612	6.09417	4.06926	739
chr11	88512742	88513065	GSE148515_Galang_2020_GSM4473029_PC_ATAC_seq_rep3_ATACseq_SRR11539113_peak_6172	64	.	4.90599	8.57147	6.44568	99
chr11	88514297	88514650	GSE148515_Galang_2020_GSM4473029_PC_ATAC_seq_rep3_ATACseq_SRR11539113_peak_6173	26	.	3.37287	4.59625	2.6545	146
chr11	88516592	88517491	GSE148515_Galang_2020_GSM4473029_PC_ATAC_seq_rep3_ATACseq_SRR11539113_peak_6174	56	.	4.59937	7.71765	5.62303	258
chr11	88523598	88525904	GSE148515_Galang_2020_GSM4473029_PC_ATAC_seq_rep3_ATACseq_SRR11539113_peak_6175	214	.	9.50536	23.8801	21.4304	1224
chr11	88528174	88528756	GSE148515_Galang_2020_GSM4473029_PC_ATAC_seq_rep3_ATACseq_SRR11539113_peak_6176	56	.	4.59937	7.71765	5.62303	522
chr11	88538267	88540291	GSE148515_Galang_2020_GSM4473029_PC_ATAC_seq_rep3_ATACseq_SRR11539113_peak_6177	149	.	7.66561	17.2743	14.9331	757
chr11	88541482	88542009	GSE148515_Galang_2020_GSM4473029_PC_ATAC_seq_rep3_ATACseq_SRR11539113_peak_6178	40	.	3.98612	6.09417	4.06926	440
chr11	88552940	88554004	GSE148515_Galang_2020_GSM4473029_PC_ATAC_seq_rep3_ATACseq_SRR11539113_peak_6179	90	.	5.82587	11.2825	9.07447	754
chr11	88555409	88556465	GSE148515_Galang_2020_GSM4473029_PC_ATAC_seq_rep3_ATACseq_SRR11539113_peak_6180	56	.	4.59937	7.71765	5.62303	470
chr11	88560799	88561612	GSE148515_Galang_2020_GSM4473029_PC_ATAC_seq_rep3_ATACseq_SRR11539113_peak_6181	159	.	7.97224	18.3364	15.9757	534
chr11	88570662	88571141	GSE148515_Galang_2020_GSM4473029_PC_ATAC_seq_rep3_ATACseq_SRR11539113_peak_6182	72	.	5.21262	9.45115	7.29618	191
chr11	88574394	88575234	GSE148515_Galang_2020_GSM4473029_PC_ATAC_seq_rep3_ATACseq_SRR11539113_peak_6183	64	.	4.90599	8.57147	6.44568	461
chr11	88576359	88577135	GSE148515_Galang_2020_GSM4473029_PC_ATAC_seq_rep3_ATACseq_SRR11539113_peak_6184	81	.	5.51924	10.3553	8.173	382
chr11	88583393	88584382	GSE148515_Galang_2020_GSM4473029_PC_ATAC_seq_rep3_ATACseq_SRR11539113_peak_6185	40	.	3.98612	6.09417	4.06926	218
chr11	88585099	88585799	GSE148515_Galang_2020_GSM4473029_PC_ATAC_seq_rep3_ATACseq_SRR11539113_peak_6186	48	.	4.29274	6.89128	4.83002	451
chr11	88586163	88586554	GSE148515_Galang_2020_GSM4473029_PC_ATAC_seq_rep3_ATACseq_SRR11539113_peak_6187	26	.	3.37287	4.59625	2.6545	314
chr11	88594672	88595046	GSE148515_Galang_2020_GSM4473029_PC_ATAC_seq_rep3_ATACseq_SRR11539113_peak_6188	33	.	3.67949	5.32838	3.34314	321
chr11	88605041	88605664	GSE148515_Galang_2020_GSM4473029_PC_ATAC_seq_rep3_ATACseq_SRR11539113_peak_6189	99	.	6.13249	12.2318	9.99932	313
chr11	88613184	88613983	GSE148515_Galang_2020_GSM4473029_PC_ATAC_seq_rep3_ATACseq_SRR11539113_peak_6190	81	.	5.51924	10.3553	8.173	645
chr11	88619570	88620942	GSE148515_Galang_2020_GSM4473029_PC_ATAC_seq_rep3_ATACseq_SRR11539113_peak_6191	260	.	10.7319	28.5655	26.052	930
chr11	88621740	88623063	GSE148515_Galang_2020_GSM4473029_PC_ATAC_seq_rep3_ATACseq_SRR11539113_peak_6192	48	.	4.29274	6.89128	4.83002	1207
chr11	88638363	88638851	GSE148515_Galang_2020_GSM4473029_PC_ATAC_seq_rep3_ATACseq_SRR11539113_peak_6193	26	.	3.37287	4.59625	2.6545	470
chr11	88648242	88648652	GSE148515_Galang_2020_GSM4473029_PC_ATAC_seq_rep3_ATACseq_SRR11539113_peak_6194	33	.	3.67949	5.32838	3.34314	144
chr11	88650388	88650661	GSE148515_Galang_2020_GSM4473029_PC_ATAC_seq_rep3_ATACseq_SRR11539113_peak_6195	139	.	7.35899	16.2291	13.9081	95
chr11	88654383	88656271	GSE148515_Galang_2020_GSM4473029_PC_ATAC_seq_rep3_ATACseq_SRR11539113_peak_6196	237	.	10.1186	26.197	23.7149	635
chr11	88661727	88662174	GSE148515_Galang_2020_GSM4473029_PC_ATAC_seq_rep3_ATACseq_SRR11539113_peak_6197	33	.	3.67949	5.32838	3.34314	43
chr11	88675892	88676220	GSE148515_Galang_2020_GSM4473029_PC_ATAC_seq_rep3_ATACseq_SRR11539113_peak_6198	20	.	3.06625	3.90051	2.00725	319
chr11	88676490	88676919	GSE148515_Galang_2020_GSM4473029_PC_ATAC_seq_rep3_ATACseq_SRR11539113_peak_6199	26	.	3.37287	4.59625	2.6545	363
chr11	88691408	88692729	GSE148515_Galang_2020_GSM4473029_PC_ATAC_seq_rep3_ATACseq_SRR11539113_peak_6200	321	.	12.265	34.6947	32.107	1137
chr11	88693165	88693905	GSE148515_Galang_2020_GSM4473029_PC_ATAC_seq_rep3_ATACseq_SRR11539113_peak_6201	48	.	4.29274	6.89128	4.83002	412
chr11	88701640	88703636	GSE148515_Galang_2020_GSM4473029_PC_ATAC_seq_rep3_ATACseq_SRR11539113_peak_6202	56	.	4.59937	7.71765	5.62303	1665
chr11	88715721	88719530	GSE148515_Galang_2020_GSM4473029_PC_ATAC_seq_rep3_ATACseq_SRR11539113_peak_6203	1903	.	43.2341	194.288	190.318	2793
chr11	88727987	88730063	GSE148515_Galang_2020_GSM4473029_PC_ATAC_seq_rep3_ATACseq_SRR11539113_peak_6204	371	.	13.4915	39.7924	37.1487	1156
chr11	88822850	88823281	GSE148515_Galang_2020_GSM4473029_PC_ATAC_seq_rep3_ATACseq_SRR11539113_peak_6205	40	.	3.98612	6.09417	4.06926	354
chr11	88838446	88838833	GSE148515_Galang_2020_GSM4473029_PC_ATAC_seq_rep3_ATACseq_SRR11539113_peak_6206	40	.	3.98612	6.09417	4.06926	168
chr11	88839966	88842913	GSE148515_Galang_2020_GSM4473029_PC_ATAC_seq_rep3_ATACseq_SRR11539113_peak_6207	504	.	16.5577	53.1917	50.4143	1481
chr11	88844467	88844987	GSE148515_Galang_2020_GSM4473029_PC_ATAC_seq_rep3_ATACseq_SRR11539113_peak_6208	20	.	3.06625	3.90051	2.00725	374
chr11	88848072	88851652	GSE148515_Galang_2020_GSM4473029_PC_ATAC_seq_rep3_ATACseq_SRR11539113_peak_6209	822	.	23.3035	85.3131	82.2555	1809
chr11	88856248	88858005	GSE148515_Galang_2020_GSM4473029_PC_ATAC_seq_rep3_ATACseq_SRR11539113_peak_6210	248	.	10.4252	27.375	24.8771	867
chr11	88859340	88859620	GSE148515_Galang_2020_GSM4473029_PC_ATAC_seq_rep3_ATACseq_SRR11539113_peak_6211	40	.	3.98612	6.09417	4.06926	99
chr11	88862476	88865199	GSE148515_Galang_2020_GSM4473029_PC_ATAC_seq_rep3_ATACseq_SRR11539113_peak_6212	1974	.	44.4606	201.499	197.464	2140
chr11	88901226	88901651	GSE148515_Galang_2020_GSM4473029_PC_ATAC_seq_rep3_ATACseq_SRR11539113_peak_6213	48	.	4.29274	6.89128	4.83002	210
chr11	88903522	88904202	GSE148515_Galang_2020_GSM4473029_PC_ATAC_seq_rep3_ATACseq_SRR11539113_peak_6214	33	.	3.67949	5.32838	3.34314	93
chr11	88908424	88910239	GSE148515_Galang_2020_GSM4473029_PC_ATAC_seq_rep3_ATACseq_SRR11539113_peak_6215	129	.	7.05236	15.2015	12.9013	1187
chr11	88954513	88955987	GSE148515_Galang_2020_GSM4473029_PC_ATAC_seq_rep3_ATACseq_SRR11539113_peak_6216	504	.	16.5577	53.1917	50.4143	949
chr11	88973607	88974455	GSE148515_Galang_2020_GSM4473029_PC_ATAC_seq_rep3_ATACseq_SRR11539113_peak_6218	397	.	14.1047	42.4006	39.7294	294
chr11	88998889	89000166	GSE148515_Galang_2020_GSM4473029_PC_ATAC_seq_rep3_ATACseq_SRR11539113_peak_6219	436	.	15.0246	46.3824	43.6707	505
chr11	89002873	89003887	GSE148515_Galang_2020_GSM4473029_PC_ATAC_seq_rep3_ATACseq_SRR11539113_peak_6220	56	.	4.59937	7.71765	5.62303	683
chr11	89020544	89022150	GSE148515_Galang_2020_GSM4473029_PC_ATAC_seq_rep3_ATACseq_SRR11539113_peak_6221	109	.	6.43912	13.202	10.946	632
chr11	89023581	89024876	GSE148515_Galang_2020_GSM4473029_PC_ATAC_seq_rep3_ATACseq_SRR11539113_peak_6222	90	.	5.82587	11.2825	9.07447	1203
chr11	89028972	89029590	GSE148515_Galang_2020_GSM4473029_PC_ATAC_seq_rep3_ATACseq_SRR11539113_peak_6223	99	.	6.13249	12.2318	9.99932	191
chr11	89055967	89056582	GSE148515_Galang_2020_GSM4473029_PC_ATAC_seq_rep3_ATACseq_SRR11539113_peak_6224	99	.	6.13249	12.2318	9.99932	267
chr11	89059140	89059556	GSE148515_Galang_2020_GSM4473029_PC_ATAC_seq_rep3_ATACseq_SRR11539113_peak_6225	20	.	3.06625	3.90051	2.00725	300
chr11	89059943	89061250	GSE148515_Galang_2020_GSM4473029_PC_ATAC_seq_rep3_ATACseq_SRR11539113_peak_6226	930	.	25.4498	96.1543	93.0069	776
chr11	89068758	89069122	GSE148515_Galang_2020_GSM4473029_PC_ATAC_seq_rep3_ATACseq_SRR11539113_peak_6227	26	.	3.37287	4.59625	2.6545	37
chr11	89103225	89103686	GSE148515_Galang_2020_GSM4473029_PC_ATAC_seq_rep3_ATACseq_SRR11539113_peak_6229	90	.	5.82587	11.2825	9.07447	270
chr11	89144898	89145793	GSE148515_Galang_2020_GSM4473029_PC_ATAC_seq_rep3_ATACseq_SRR11539113_peak_6230	296	.	11.6517	32.209	29.6505	601
chr11	89175706	89175978	GSE148515_Galang_2020_GSM4473029_PC_ATAC_seq_rep3_ATACseq_SRR11539113_peak_6231	40	.	3.98612	6.09417	4.06926	29
chr11	89185942	89187775	GSE148515_Galang_2020_GSM4473029_PC_ATAC_seq_rep3_ATACseq_SRR11539113_peak_6232	410	.	14.4114	43.7188	41.0338	1128
chr11	89188091	89188415	GSE148515_Galang_2020_GSM4473029_PC_ATAC_seq_rep3_ATACseq_SRR11539113_peak_6233	26	.	3.37287	4.59625	2.6545	158
chr11	89298112	89300635	GSE148515_Galang_2020_GSM4473029_PC_ATAC_seq_rep3_ATACseq_SRR11539113_peak_6234	410	.	14.4114	43.7188	41.0338	540
chr11	89301299	89303774	GSE148515_Galang_2020_GSM4473029_PC_ATAC_seq_rep3_ATACseq_SRR11539113_peak_6235	384	.	13.7981	41.0918	38.4343	1482
chr11	90002714	90003000	GSE148515_Galang_2020_GSM4473029_PC_ATAC_seq_rep3_ATACseq_SRR11539113_peak_6236	64	.	4.90599	8.57147	6.44568	145
chr11	90100866	90101844	GSE148515_Galang_2020_GSM4473029_PC_ATAC_seq_rep3_ATACseq_SRR11539113_peak_6237	225	.	9.81199	25.0319	22.5658	639
chr11	90130474	90131036	GSE148515_Galang_2020_GSM4473029_PC_ATAC_seq_rep3_ATACseq_SRR11539113_peak_6238	48	.	4.29274	6.89128	4.83002	443
chr11	90142766	90143071	GSE148515_Galang_2020_GSM4473029_PC_ATAC_seq_rep3_ATACseq_SRR11539113_peak_6239	48	.	4.29274	6.89128	4.83002	73
chr11	90169636	90170226	GSE148515_Galang_2020_GSM4473029_PC_ATAC_seq_rep3_ATACseq_SRR11539113_peak_6240	81	.	5.51924	10.3553	8.173	430
chr11	90248628	90253236	GSE148515_Galang_2020_GSM4473029_PC_ATAC_seq_rep3_ATACseq_SRR11539113_peak_6241	1903	.	43.2341	194.288	190.318	707
chr11	90255516	90256603	GSE148515_Galang_2020_GSM4473029_PC_ATAC_seq_rep3_ATACseq_SRR11539113_peak_6242	284	.	11.3451	30.9828	28.4391	435
chr11	90258285	90258807	GSE148515_Galang_2020_GSM4473029_PC_ATAC_seq_rep3_ATACseq_SRR11539113_peak_6243	33	.	3.67949	5.32838	3.34314	486
chr11	90307219	90307560	GSE148515_Galang_2020_GSM4473029_PC_ATAC_seq_rep3_ATACseq_SRR11539113_peak_6244	20	.	3.06625	3.90051	2.00725	34
chr11	90354835	90358691	GSE148515_Galang_2020_GSM4473029_PC_ATAC_seq_rep3_ATACseq_SRR11539113_peak_6245	203	.	9.19874	22.7421	20.3091	771
chr11	90369183	90370593	GSE148515_Galang_2020_GSM4473029_PC_ATAC_seq_rep3_ATACseq_SRR11539113_peak_6246	358	.	13.1849	38.5028	35.8729	637
chr11	90380165	90383725	GSE148515_Galang_2020_GSM4473029_PC_ATAC_seq_rep3_ATACseq_SRR11539113_peak_6247	717	.	21.1571	74.7502	71.7812	2345
chr11	90388679	90391831	GSE148515_Galang_2020_GSM4473029_PC_ATAC_seq_rep3_ATACseq_SRR11539113_peak_6248	807	.	22.9968	83.7865	80.7418	2188
chr11	90417292	90418665	GSE148515_Galang_2020_GSM4473029_PC_ATAC_seq_rep3_ATACseq_SRR11539113_peak_6249	1104	.	28.8227	113.698	110.408	797
chr11	90517798	90518733	GSE148515_Galang_2020_GSM4473029_PC_ATAC_seq_rep3_ATACseq_SRR11539113_peak_6250	272	.	11.0385	29.7683	27.2395	296
chr11	90521014	90521655	GSE148515_Galang_2020_GSM4473029_PC_ATAC_seq_rep3_ATACseq_SRR11539113_peak_6251	48	.	4.29274	6.89128	4.83002	322
chr11	90637575	90639104	GSE148515_Galang_2020_GSM4473029_PC_ATAC_seq_rep3_ATACseq_SRR11539113_peak_6252	1152	.	29.7426	118.582	115.252	610
chr11	90677617	90678481	GSE148515_Galang_2020_GSM4473029_PC_ATAC_seq_rep3_ATACseq_SRR11539113_peak_6253	56	.	4.59937	7.71765	5.62303	522
chr11	90687030	90688191	GSE148515_Galang_2020_GSM4473029_PC_ATAC_seq_rep3_ATACseq_SRR11539113_peak_6254	192	.	8.89211	21.6182	19.2025	594
chr11	90697522	90698272	GSE148515_Galang_2020_GSM4473029_PC_ATAC_seq_rep3_ATACseq_SRR11539113_peak_6255	48	.	4.29274	6.89128	4.83002	536
chr11	93185544	93186297	GSE148515_Galang_2020_GSM4473029_PC_ATAC_seq_rep3_ATACseq_SRR11539113_peak_6256	72	.	5.21262	9.45115	7.29618	259
chr11	93273918	93274223	GSE148515_Galang_2020_GSM4473029_PC_ATAC_seq_rep3_ATACseq_SRR11539113_peak_6257	90	.	5.82587	11.2825	9.07447	124
chr11	93398576	93399065	GSE148515_Galang_2020_GSM4473029_PC_ATAC_seq_rep3_ATACseq_SRR11539113_peak_6258	129	.	7.05236	15.2015	12.9013	78
chr11	93471814	93472298	GSE148515_Galang_2020_GSM4473029_PC_ATAC_seq_rep3_ATACseq_SRR11539113_peak_6259	99	.	6.13249	12.2318	9.99932	155
chr11	93561266	93561690	GSE148515_Galang_2020_GSM4473029_PC_ATAC_seq_rep3_ATACseq_SRR11539113_peak_6260	26	.	3.37287	4.59625	2.6545	45
chr11	93565692	93566711	GSE148515_Galang_2020_GSM4473029_PC_ATAC_seq_rep3_ATACseq_SRR11539113_peak_6261	119	.	6.74574	14.1922	11.9136	114
chr11	93571381	93572819	GSE148515_Galang_2020_GSM4473029_PC_ATAC_seq_rep3_ATACseq_SRR11539113_peak_6262	321	.	12.265	34.6947	32.107	687
chr11	93674486	93674959	GSE148515_Galang_2020_GSM4473029_PC_ATAC_seq_rep3_ATACseq_SRR11539113_peak_6263	26	.	3.37287	4.59625	2.6545	257
chr11	93884251	93887417	GSE148515_Galang_2020_GSM4473029_PC_ATAC_seq_rep3_ATACseq_SRR11539113_peak_6264	2283	.	49.6732	232.659	228.339	1447
chr11	93954722	93956545	GSE148515_Galang_2020_GSM4473029_PC_ATAC_seq_rep3_ATACseq_SRR11539113_peak_6265	1468	.	35.5684	150.398	146.804	1096
chr11	93956860	93957247	GSE148515_Galang_2020_GSM4473029_PC_ATAC_seq_rep3_ATACseq_SRR11539113_peak_6266	26	.	3.37287	4.59625	2.6545	108
chr11	93967739	93969246	GSE148515_Galang_2020_GSM4473029_PC_ATAC_seq_rep3_ATACseq_SRR11539113_peak_6267	992	.	26.6763	102.465	99.2657	557
chr11	93987590	93988498	GSE148515_Galang_2020_GSM4473029_PC_ATAC_seq_rep3_ATACseq_SRR11539113_peak_6268	56	.	4.59937	7.71765	5.62303	434
chr11	93994674	93998175	GSE148515_Galang_2020_GSM4473029_PC_ATAC_seq_rep3_ATACseq_SRR11539113_peak_6269	2028	.	45.3804	206.938	202.854	1391
chr11	94043685	94044521	GSE148515_Galang_2020_GSM4473029_PC_ATAC_seq_rep3_ATACseq_SRR11539113_peak_6270	181	.	8.58549	20.5089	18.1112	542
chr11	94129492	94130473	GSE148515_Galang_2020_GSM4473029_PC_ATAC_seq_rep3_ATACseq_SRR11539113_peak_6271	48	.	4.29274	6.89128	4.83002	387
chr11	94133133	94138938	GSE148515_Galang_2020_GSM4473029_PC_ATAC_seq_rep3_ATACseq_SRR11539113_peak_6272	1300	.	32.5022	133.47	130.015	1390
chr11	94144741	94145822	GSE148515_Galang_2020_GSM4473029_PC_ATAC_seq_rep3_ATACseq_SRR11539113_peak_6273	139	.	7.35899	16.2291	13.9081	531
chr11	94148915	94149757	GSE148515_Galang_2020_GSM4473029_PC_ATAC_seq_rep3_ATACseq_SRR11539113_peak_6274	90	.	5.82587	11.2825	9.07447	239
chr11	94159289	94161476	GSE148515_Galang_2020_GSM4473029_PC_ATAC_seq_rep3_ATACseq_SRR11539113_peak_6275	1468	.	35.5684	150.398	146.804	1403
chr11	94209089	94213451	GSE148515_Galang_2020_GSM4473029_PC_ATAC_seq_rep3_ATACseq_SRR11539113_peak_6276	2468	.	52.7394	251.355	246.87	2389
chr11	94217127	94217611	GSE148515_Galang_2020_GSM4473029_PC_ATAC_seq_rep3_ATACseq_SRR11539113_peak_6277	33	.	3.67949	5.32838	3.34314	138
chr11	94225888	94226441	GSE148515_Galang_2020_GSM4473029_PC_ATAC_seq_rep3_ATACseq_SRR11539113_peak_6278	81	.	5.51924	10.3553	8.173	358
chr11	94228758	94233815	GSE148515_Galang_2020_GSM4473029_PC_ATAC_seq_rep3_ATACseq_SRR11539113_peak_6279	463	.	15.6379	49.081	46.3429	673
chr11	94235693	94236707	GSE148515_Galang_2020_GSM4473029_PC_ATAC_seq_rep3_ATACseq_SRR11539113_peak_6280	109	.	6.43912	13.202	10.946	524
chr11	94242694	94243569	GSE148515_Galang_2020_GSM4473029_PC_ATAC_seq_rep3_ATACseq_SRR11539113_peak_6281	149	.	7.66561	17.2743	14.9331	514
chr11	94258144	94258423	GSE148515_Galang_2020_GSM4473029_PC_ATAC_seq_rep3_ATACseq_SRR11539113_peak_6282	26	.	3.37287	4.59625	2.6545	221
chr11	94264982	94266124	GSE148515_Galang_2020_GSM4473029_PC_ATAC_seq_rep3_ATACseq_SRR11539113_peak_6283	109	.	6.43912	13.202	10.946	535
chr11	94268121	94268395	GSE148515_Galang_2020_GSM4473029_PC_ATAC_seq_rep3_ATACseq_SRR11539113_peak_6284	20	.	3.06625	3.90051	2.00725	52
chr11	94276845	94277742	GSE148515_Galang_2020_GSM4473029_PC_ATAC_seq_rep3_ATACseq_SRR11539113_peak_6285	159	.	7.97224	18.3364	15.9757	447
chr11	94321125	94322775	GSE148515_Galang_2020_GSM4473029_PC_ATAC_seq_rep3_ATACseq_SRR11539113_peak_6286	1674	.	39.2479	171.202	167.433	793
chr11	94326978	94329703	GSE148515_Galang_2020_GSM4473029_PC_ATAC_seq_rep3_ATACseq_SRR11539113_peak_6287	1300	.	32.5022	133.47	130.015	1070
chr11	94339733	94341226	GSE148515_Galang_2020_GSM4473029_PC_ATAC_seq_rep3_ATACseq_SRR11539113_peak_6288	192	.	8.89211	21.6182	19.2025	980
chr11	94342077	94342923	GSE148515_Galang_2020_GSM4473029_PC_ATAC_seq_rep3_ATACseq_SRR11539113_peak_6289	40	.	3.98612	6.09417	4.06926	101
chr11	94346212	94347409	GSE148515_Galang_2020_GSM4473029_PC_ATAC_seq_rep3_ATACseq_SRR11539113_peak_6290	371	.	13.4915	39.7924	37.1487	679
chr11	94386006	94386324	GSE148515_Galang_2020_GSM4473029_PC_ATAC_seq_rep3_ATACseq_SRR11539113_peak_6291	72	.	5.21262	9.45115	7.29618	111
chr11	94392489	94392849	GSE148515_Galang_2020_GSM4473029_PC_ATAC_seq_rep3_ATACseq_SRR11539113_peak_6292	14	.	2.75962	3.2443	1.40656	107
chr11	94394171	94395104	GSE148515_Galang_2020_GSM4473029_PC_ATAC_seq_rep3_ATACseq_SRR11539113_peak_6293	129	.	7.05236	15.2015	12.9013	188
chr11	94404501	94405598	GSE148515_Galang_2020_GSM4473029_PC_ATAC_seq_rep3_ATACseq_SRR11539113_peak_6294	119	.	6.74574	14.1922	11.9136	355
chr11	94406941	94407910	GSE148515_Galang_2020_GSM4473029_PC_ATAC_seq_rep3_ATACseq_SRR11539113_peak_6295	26	.	3.37287	4.59625	2.6545	348
chr11	94411830	94414329	GSE148515_Galang_2020_GSM4473029_PC_ATAC_seq_rep3_ATACseq_SRR11539113_peak_6296	423	.	14.718	45.0461	42.3478	1354
chr11	94428058	94429856	GSE148515_Galang_2020_GSM4473029_PC_ATAC_seq_rep3_ATACseq_SRR11539113_peak_6297	504	.	16.5577	53.1917	50.4143	707
chr11	94440992	94442248	GSE148515_Galang_2020_GSM4473029_PC_ATAC_seq_rep3_ATACseq_SRR11539113_peak_6298	109	.	6.43912	13.202	10.946	372
chr11	94448609	94452658	GSE148515_Galang_2020_GSM4473029_PC_ATAC_seq_rep3_ATACseq_SRR11539113_peak_6299	1434	.	34.9552	146.982	143.415	2650
chr11	94455628	94456036	GSE148515_Galang_2020_GSM4473029_PC_ATAC_seq_rep3_ATACseq_SRR11539113_peak_6300	48	.	4.29274	6.89128	4.83002	105
chr11	94464657	94464990	GSE148515_Galang_2020_GSM4473029_PC_ATAC_seq_rep3_ATACseq_SRR11539113_peak_6301	26	.	3.37287	4.59625	2.6545	26
chr11	94468610	94469123	GSE148515_Galang_2020_GSM4473029_PC_ATAC_seq_rep3_ATACseq_SRR11539113_peak_6302	26	.	3.37287	4.59625	2.6545	191
chr11	94469402	94470067	GSE148515_Galang_2020_GSM4473029_PC_ATAC_seq_rep3_ATACseq_SRR11539113_peak_6303	40	.	3.98612	6.09417	4.06926	452
chr11	94472090	94475089	GSE148515_Galang_2020_GSM4473029_PC_ATAC_seq_rep3_ATACseq_SRR11539113_peak_6304	837	.	23.6101	86.8454	83.7749	2103
chr11	94485408	94486479	GSE148515_Galang_2020_GSM4473029_PC_ATAC_seq_rep3_ATACseq_SRR11539113_peak_6305	99	.	6.13249	12.2318	9.99932	401
chr11	94490778	94491892	GSE148515_Galang_2020_GSM4473029_PC_ATAC_seq_rep3_ATACseq_SRR11539113_peak_6306	225	.	9.81199	25.0319	22.5658	441
chr11	94498326	94500054	GSE148515_Galang_2020_GSM4473029_PC_ATAC_seq_rep3_ATACseq_SRR11539113_peak_6307	129	.	7.05236	15.2015	12.9013	849
chr11	94521174	94522127	GSE148515_Galang_2020_GSM4473029_PC_ATAC_seq_rep3_ATACseq_SRR11539113_peak_6308	159	.	7.97224	18.3364	15.9757	393
chr11	94543886	94544649	GSE148515_Galang_2020_GSM4473029_PC_ATAC_seq_rep3_ATACseq_SRR11539113_peak_6309	81	.	5.51924	10.3553	8.173	222
chr11	94548024	94549882	GSE148515_Galang_2020_GSM4473029_PC_ATAC_seq_rep3_ATACseq_SRR11539113_peak_6310	1168	.	30.0492	120.219	116.876	1060
chr11	94601522	94602692	GSE148515_Galang_2020_GSM4473029_PC_ATAC_seq_rep3_ATACseq_SRR11539113_peak_6311	119	.	6.74574	14.1922	11.9136	699
chr11	94653637	94654344	GSE148515_Galang_2020_GSM4473029_PC_ATAC_seq_rep3_ATACseq_SRR11539113_peak_6313	159	.	7.97224	18.3364	15.9757	209
chr11	94676483	94677801	GSE148515_Galang_2020_GSM4473029_PC_ATAC_seq_rep3_ATACseq_SRR11539113_peak_6314	630	.	19.3173	65.9389	63.0456	921
chr11	94785438	94786324	GSE148515_Galang_2020_GSM4473029_PC_ATAC_seq_rep3_ATACseq_SRR11539113_peak_6315	56	.	4.59937	7.71765	5.62303	760
chr11	94860743	94861105	GSE148515_Galang_2020_GSM4473029_PC_ATAC_seq_rep3_ATACseq_SRR11539113_peak_6316	48	.	4.29274	6.89128	4.83002	91
chr11	94872976	94873382	GSE148515_Galang_2020_GSM4473029_PC_ATAC_seq_rep3_ATACseq_SRR11539113_peak_6317	64	.	4.90599	8.57147	6.44568	155
chr11	94874657	94874961	GSE148515_Galang_2020_GSM4473029_PC_ATAC_seq_rep3_ATACseq_SRR11539113_peak_6318	20	.	3.06625	3.90051	2.00725	258
chr11	94915830	94917423	GSE148515_Galang_2020_GSM4473029_PC_ATAC_seq_rep3_ATACseq_SRR11539113_peak_6319	149	.	7.66561	17.2743	14.9331	820
chr11	94927760	94928217	GSE148515_Galang_2020_GSM4473029_PC_ATAC_seq_rep3_ATACseq_SRR11539113_peak_6320	33	.	3.67949	5.32838	3.34314	112
chr11	94928518	94929704	GSE148515_Galang_2020_GSM4473029_PC_ATAC_seq_rep3_ATACseq_SRR11539113_peak_6321	159	.	7.97224	18.3364	15.9757	352
chr11	94933599	94933940	GSE148515_Galang_2020_GSM4473029_PC_ATAC_seq_rep3_ATACseq_SRR11539113_peak_6322	40	.	3.98612	6.09417	4.06926	185
chr11	94936758	94938031	GSE148515_Galang_2020_GSM4473029_PC_ATAC_seq_rep3_ATACseq_SRR11539113_peak_6323	397	.	14.1047	42.4006	39.7294	400
chr11	94970210	94971202	GSE148515_Galang_2020_GSM4473029_PC_ATAC_seq_rep3_ATACseq_SRR11539113_peak_6324	99	.	6.13249	12.2318	9.99932	180
chr11	94972526	94973575	GSE148515_Galang_2020_GSM4473029_PC_ATAC_seq_rep3_ATACseq_SRR11539113_peak_6325	192	.	8.89211	21.6182	19.2025	609
chr11	94976168	94976705	GSE148515_Galang_2020_GSM4473029_PC_ATAC_seq_rep3_ATACseq_SRR11539113_peak_6326	90	.	5.82587	11.2825	9.07447	285
chr11	94977757	94979841	GSE148515_Galang_2020_GSM4473029_PC_ATAC_seq_rep3_ATACseq_SRR11539113_peak_6327	423	.	14.718	45.0461	42.3478	1385
chr11	94988670	94994881	GSE148515_Galang_2020_GSM4473029_PC_ATAC_seq_rep3_ATACseq_SRR11539113_peak_6328	762	.	22.077	79.2414	76.2346	2252
chr11	95000463	95000770	GSE148515_Galang_2020_GSM4473029_PC_ATAC_seq_rep3_ATACseq_SRR11539113_peak_6329	33	.	3.67949	5.32838	3.34314	225
chr11	95006217	95006839	GSE148515_Galang_2020_GSM4473029_PC_ATAC_seq_rep3_ATACseq_SRR11539113_peak_6330	72	.	5.21262	9.45115	7.29618	521
chr11	95008740	95010702	GSE148515_Galang_2020_GSM4473029_PC_ATAC_seq_rep3_ATACseq_SRR11539113_peak_6331	410	.	14.4114	43.7188	41.0338	1252
chr11	95011184	95011766	GSE148515_Galang_2020_GSM4473029_PC_ATAC_seq_rep3_ATACseq_SRR11539113_peak_6332	26	.	3.37287	4.59625	2.6545	373
chr11	95024232	95024655	GSE148515_Galang_2020_GSM4473029_PC_ATAC_seq_rep3_ATACseq_SRR11539113_peak_6333	40	.	3.98612	6.09417	4.06926	242
chr11	95039975	95042631	GSE148515_Galang_2020_GSM4473029_PC_ATAC_seq_rep3_ATACseq_SRR11539113_peak_6334	1920	.	43.5407	196.086	192.1	1366
chr11	95060824	95061330	GSE148515_Galang_2020_GSM4473029_PC_ATAC_seq_rep3_ATACseq_SRR11539113_peak_6335	40	.	3.98612	6.09417	4.06926	418
chr11	95069595	95069875	GSE148515_Galang_2020_GSM4473029_PC_ATAC_seq_rep3_ATACseq_SRR11539113_peak_6336	20	.	3.06625	3.90051	2.00725	136
chr11	95070248	95073281	GSE148515_Galang_2020_GSM4473029_PC_ATAC_seq_rep3_ATACseq_SRR11539113_peak_6337	601	.	18.7041	63.0554	60.1878	1116
chr11	95075102	95077415	GSE148515_Galang_2020_GSM4473029_PC_ATAC_seq_rep3_ATACseq_SRR11539113_peak_6338	976	.	26.3697	100.88	97.6934	1678
chr11	95079266	95079834	GSE148515_Galang_2020_GSM4473029_PC_ATAC_seq_rep3_ATACseq_SRR11539113_peak_6339	48	.	4.29274	6.89128	4.83002	382
chr11	95106689	95107254	GSE148515_Galang_2020_GSM4473029_PC_ATAC_seq_rep3_ATACseq_SRR11539113_peak_6340	48	.	4.29274	6.89128	4.83002	392
chr11	95118427	95118727	GSE148515_Galang_2020_GSM4473029_PC_ATAC_seq_rep3_ATACseq_SRR11539113_peak_6341	20	.	3.06625	3.90051	2.00725	288
chr11	95120085	95120405	GSE148515_Galang_2020_GSM4473029_PC_ATAC_seq_rep3_ATACseq_SRR11539113_peak_6342	72	.	5.21262	9.45115	7.29618	126
chr11	95121452	95122088	GSE148515_Galang_2020_GSM4473029_PC_ATAC_seq_rep3_ATACseq_SRR11539113_peak_6343	56	.	4.59937	7.71765	5.62303	338
chr11	95126375	95127032	GSE148515_Galang_2020_GSM4473029_PC_ATAC_seq_rep3_ATACseq_SRR11539113_peak_6344	81	.	5.51924	10.3553	8.173	286
chr11	95145436	95146229	GSE148515_Galang_2020_GSM4473029_PC_ATAC_seq_rep3_ATACseq_SRR11539113_peak_6345	56	.	4.59937	7.71765	5.62303	717
chr11	95210404	95211037	GSE148515_Galang_2020_GSM4473029_PC_ATAC_seq_rep3_ATACseq_SRR11539113_peak_6346	99	.	6.13249	12.2318	9.99932	320
chr11	95231671	95232423	GSE148515_Galang_2020_GSM4473029_PC_ATAC_seq_rep3_ATACseq_SRR11539113_peak_6347	109	.	6.43912	13.202	10.946	465
chr11	95250157	95250679	GSE148515_Galang_2020_GSM4473029_PC_ATAC_seq_rep3_ATACseq_SRR11539113_peak_6348	72	.	5.21262	9.45115	7.29618	175
chr11	95258589	95260080	GSE148515_Galang_2020_GSM4473029_PC_ATAC_seq_rep3_ATACseq_SRR11539113_peak_6349	883	.	24.53	91.4756	88.3664	758
chr11	95308845	95311003	GSE148515_Galang_2020_GSM4473029_PC_ATAC_seq_rep3_ATACseq_SRR11539113_peak_6350	2191	.	48.1401	223.41	219.176	1003
chr11	95336467	95337667	GSE148515_Galang_2020_GSM4473029_PC_ATAC_seq_rep3_ATACseq_SRR11539113_peak_6351	762	.	22.077	79.2414	76.2346	463
chr11	95356136	95357275	GSE148515_Galang_2020_GSM4473029_PC_ATAC_seq_rep3_ATACseq_SRR11539113_peak_6352	248	.	10.4252	27.375	24.8771	680
chr11	95364607	95366792	GSE148515_Galang_2020_GSM4473029_PC_ATAC_seq_rep3_ATACseq_SRR11539113_peak_6353	321	.	12.265	34.6947	32.107	1276
chr11	95383991	95385282	GSE148515_Galang_2020_GSM4473029_PC_ATAC_seq_rep3_ATACseq_SRR11539113_peak_6354	822	.	23.3035	85.3131	82.2555	610
chr11	95391808	95392705	GSE148515_Galang_2020_GSM4473029_PC_ATAC_seq_rep3_ATACseq_SRR11539113_peak_6355	272	.	11.0385	29.7683	27.2395	533
chr11	95396465	95398482	GSE148515_Galang_2020_GSM4473029_PC_ATAC_seq_rep3_ATACseq_SRR11539113_peak_6356	149	.	7.66561	17.2743	14.9331	1654
chr11	95402214	95404045	GSE148515_Galang_2020_GSM4473029_PC_ATAC_seq_rep3_ATACseq_SRR11539113_peak_6357	688	.	20.5438	71.7871	68.8437	550
chr11	95413208	95415599	GSE148515_Galang_2020_GSM4473029_PC_ATAC_seq_rep3_ATACseq_SRR11539113_peak_6358	2100	.	46.6069	214.23	210.08	1241
chr11	95513284	95515046	GSE148515_Galang_2020_GSM4473029_PC_ATAC_seq_rep3_ATACseq_SRR11539113_peak_6359	410	.	14.4114	43.7188	41.0338	1189
chr11	95520307	95521860	GSE148515_Galang_2020_GSM4473029_PC_ATAC_seq_rep3_ATACseq_SRR11539113_peak_6360	450	.	15.3312	47.7274	45.0025	676
chr11	95533693	95534086	GSE148515_Galang_2020_GSM4473029_PC_ATAC_seq_rep3_ATACseq_SRR11539113_peak_6361	99	.	6.13249	12.2318	9.99932	283
chr11	95585321	95587721	GSE148515_Galang_2020_GSM4473029_PC_ATAC_seq_rep3_ATACseq_SRR11539113_peak_6362	129	.	7.05236	15.2015	12.9013	1054
chr11	95622417	95622708	GSE148515_Galang_2020_GSM4473029_PC_ATAC_seq_rep3_ATACseq_SRR11539113_peak_6363	33	.	3.67949	5.32838	3.34314	203
chr11	95666620	95667937	GSE148515_Galang_2020_GSM4473029_PC_ATAC_seq_rep3_ATACseq_SRR11539113_peak_6364	545	.	17.4776	57.374	54.5575	384
chr11	95688687	95689202	GSE148515_Galang_2020_GSM4473029_PC_ATAC_seq_rep3_ATACseq_SRR11539113_peak_6365	40	.	3.98612	6.09417	4.06926	328
chr11	95711863	95714473	GSE148515_Galang_2020_GSM4473029_PC_ATAC_seq_rep3_ATACseq_SRR11539113_peak_6366	1417	.	34.6486	145.279	141.727	1164
chr11	95777919	95778330	GSE148515_Galang_2020_GSM4473029_PC_ATAC_seq_rep3_ATACseq_SRR11539113_peak_6367	40	.	3.98612	6.09417	4.06926	83
chr11	95795579	95797076	GSE148515_Galang_2020_GSM4473029_PC_ATAC_seq_rep3_ATACseq_SRR11539113_peak_6368	139	.	7.35899	16.2291	13.9081	325
chr11	95823576	95828315	GSE148515_Galang_2020_GSM4473029_PC_ATAC_seq_rep3_ATACseq_SRR11539113_peak_6369	2599	.	54.8858	264.594	260	862
chr11	95834102	95837705	GSE148515_Galang_2020_GSM4473029_PC_ATAC_seq_rep3_ATACseq_SRR11539113_peak_6370	99	.	6.13249	12.2318	9.99932	3157
chr11	95858283	95860331	GSE148515_Galang_2020_GSM4473029_PC_ATAC_seq_rep3_ATACseq_SRR11539113_peak_6371	1383	.	34.0353	141.885	138.361	528
chr11	95988321	95989167	GSE148515_Galang_2020_GSM4473029_PC_ATAC_seq_rep3_ATACseq_SRR11539113_peak_6372	40	.	3.98612	6.09417	4.06926	440
chr11	95990963	95991761	GSE148515_Galang_2020_GSM4473029_PC_ATAC_seq_rep3_ATACseq_SRR11539113_peak_6373	119	.	6.74574	14.1922	11.9136	397
chr11	96004528	96006276	GSE148515_Galang_2020_GSM4473029_PC_ATAC_seq_rep3_ATACseq_SRR11539113_peak_6374	139	.	7.35899	16.2291	13.9081	848
chr11	96006960	96007590	GSE148515_Galang_2020_GSM4473029_PC_ATAC_seq_rep3_ATACseq_SRR11539113_peak_6375	56	.	4.59937	7.71765	5.62303	231
chr11	96034824	96035109	GSE148515_Galang_2020_GSM4473029_PC_ATAC_seq_rep3_ATACseq_SRR11539113_peak_6376	81	.	5.51924	10.3553	8.173	95
chr11	96124398	96124738	GSE148515_Galang_2020_GSM4473029_PC_ATAC_seq_rep3_ATACseq_SRR11539113_peak_6380	40	.	3.98612	6.09417	4.06926	68
chr11	96145748	96146202	GSE148515_Galang_2020_GSM4473029_PC_ATAC_seq_rep3_ATACseq_SRR11539113_peak_6381	72	.	5.21262	9.45115	7.29618	73
chr11	96272122	96272496	GSE148515_Galang_2020_GSM4473029_PC_ATAC_seq_rep3_ATACseq_SRR11539113_peak_6382	20	.	3.06625	3.90051	2.00725	70
chr11	96284065	96284682	GSE148515_Galang_2020_GSM4473029_PC_ATAC_seq_rep3_ATACseq_SRR11539113_peak_6383	72	.	5.21262	9.45115	7.29618	417
chr11	96311683	96312020	GSE148515_Galang_2020_GSM4473029_PC_ATAC_seq_rep3_ATACseq_SRR11539113_peak_6384	40	.	3.98612	6.09417	4.06926	105
chr11	96318311	96319240	GSE148515_Galang_2020_GSM4473029_PC_ATAC_seq_rep3_ATACseq_SRR11539113_peak_6385	33	.	3.67949	5.32838	3.34314	367
chr11	96340469	96341008	GSE148515_Galang_2020_GSM4473029_PC_ATAC_seq_rep3_ATACseq_SRR11539113_peak_6386	56	.	4.59937	7.71765	5.62303	442
chr11	96341643	96342078	GSE148515_Galang_2020_GSM4473029_PC_ATAC_seq_rep3_ATACseq_SRR11539113_peak_6387	64	.	4.90599	8.57147	6.44568	228
chr11	96345685	96346308	GSE148515_Galang_2020_GSM4473029_PC_ATAC_seq_rep3_ATACseq_SRR11539113_peak_6388	72	.	5.21262	9.45115	7.29618	234
chr11	96353211	96353607	GSE148515_Galang_2020_GSM4473029_PC_ATAC_seq_rep3_ATACseq_SRR11539113_peak_6389	40	.	3.98612	6.09417	4.06926	176
chr11	96766378	96766655	GSE148515_Galang_2020_GSM4473029_PC_ATAC_seq_rep3_ATACseq_SRR11539113_peak_6390	26	.	3.37287	4.59625	2.6545	238
chr11	96777201	96778279	GSE148515_Galang_2020_GSM4473029_PC_ATAC_seq_rep3_ATACseq_SRR11539113_peak_6391	1217	.	30.9691	125.156	121.771	455
chr11	96784065	96784376	GSE148515_Galang_2020_GSM4473029_PC_ATAC_seq_rep3_ATACseq_SRR11539113_peak_6392	20	.	3.06625	3.90051	2.00725	109
chr11	96788824	96790022	GSE148515_Galang_2020_GSM4473029_PC_ATAC_seq_rep3_ATACseq_SRR11539113_peak_6393	703	.	20.8505	73.2655	70.3093	451
chr11	96822894	96831269	GSE148515_Galang_2020_GSM4473029_PC_ATAC_seq_rep3_ATACseq_SRR11539113_peak_6394	2581	.	54.5792	262.695	258.116	7131
chr11	96849631	96850687	GSE148515_Galang_2020_GSM4473029_PC_ATAC_seq_rep3_ATACseq_SRR11539113_peak_6395	308	.	11.9584	33.4463	30.8731	295
chr11	96860444	96863969	GSE148515_Galang_2020_GSM4473029_PC_ATAC_seq_rep3_ATACseq_SRR11539113_peak_6396	961	.	26.0631	99.2996	96.1261	1686
chr11	96875617	96876108	GSE148515_Galang_2020_GSM4473029_PC_ATAC_seq_rep3_ATACseq_SRR11539113_peak_6397	56	.	4.59937	7.71765	5.62303	437
chr11	96906407	96907456	GSE148515_Galang_2020_GSM4473029_PC_ATAC_seq_rep3_ATACseq_SRR11539113_peak_6398	99	.	6.13249	12.2318	9.99932	75
chr11	96915520	96917567	GSE148515_Galang_2020_GSM4473029_PC_ATAC_seq_rep3_ATACseq_SRR11539113_peak_6399	1104	.	28.8227	113.698	110.408	1001
chr11	96933808	96934116	GSE148515_Galang_2020_GSM4473029_PC_ATAC_seq_rep3_ATACseq_SRR11539113_peak_6400	26	.	3.37287	4.59625	2.6545	165
chr11	96943661	96945134	GSE148515_Galang_2020_GSM4473029_PC_ATAC_seq_rep3_ATACseq_SRR11539113_peak_6401	659	.	19.9306	68.8498	65.9314	424
chr11	96968204	96971139	GSE148515_Galang_2020_GSM4473029_PC_ATAC_seq_rep3_ATACseq_SRR11539113_peak_6402	248	.	10.4252	27.375	24.8771	1330
chr11	96976233	96978704	GSE148515_Galang_2020_GSM4473029_PC_ATAC_seq_rep3_ATACseq_SRR11539113_peak_6403	2210	.	48.4467	225.255	221.002	1526
chr11	97021281	97022509	GSE148515_Galang_2020_GSM4473029_PC_ATAC_seq_rep3_ATACseq_SRR11539113_peak_6404	90	.	5.82587	11.2825	9.07447	1019
chr11	97025884	97026321	GSE148515_Galang_2020_GSM4473029_PC_ATAC_seq_rep3_ATACseq_SRR11539113_peak_6405	72	.	5.21262	9.45115	7.29618	310
chr11	97029813	97030389	GSE148515_Galang_2020_GSM4473029_PC_ATAC_seq_rep3_ATACseq_SRR11539113_peak_6406	170	.	8.27886	19.4148	17.0354	135
chr11	97032113	97032655	GSE148515_Galang_2020_GSM4473029_PC_ATAC_seq_rep3_ATACseq_SRR11539113_peak_6407	40	.	3.98612	6.09417	4.06926	44
chr11	97040491	97042328	GSE148515_Galang_2020_GSM4473029_PC_ATAC_seq_rep3_ATACseq_SRR11539113_peak_6408	308	.	11.9584	33.4463	30.8731	1069
chr11	97050551	97051553	GSE148515_Galang_2020_GSM4473029_PC_ATAC_seq_rep3_ATACseq_SRR11539113_peak_6409	99	.	6.13249	12.2318	9.99932	237
chr11	97070930	97073367	GSE148515_Galang_2020_GSM4473029_PC_ATAC_seq_rep3_ATACseq_SRR11539113_peak_6410	99	.	6.13249	12.2318	9.99932	1861
chr11	97083536	97083936	GSE148515_Galang_2020_GSM4473029_PC_ATAC_seq_rep3_ATACseq_SRR11539113_peak_6411	64	.	4.90599	8.57147	6.44568	322
chr11	97114898	97115281	GSE148515_Galang_2020_GSM4473029_PC_ATAC_seq_rep3_ATACseq_SRR11539113_peak_6412	14	.	2.75962	3.2443	1.40656	95
chr11	97126875	97127439	GSE148515_Galang_2020_GSM4473029_PC_ATAC_seq_rep3_ATACseq_SRR11539113_peak_6413	159	.	7.97224	18.3364	15.9757	409
chr11	97138435	97139763	GSE148515_Galang_2020_GSM4473029_PC_ATAC_seq_rep3_ATACseq_SRR11539113_peak_6414	203	.	9.19874	22.7421	20.3091	569
chr11	97146391	97146990	GSE148515_Galang_2020_GSM4473029_PC_ATAC_seq_rep3_ATACseq_SRR11539113_peak_6415	48	.	4.29274	6.89128	4.83002	265
chr11	97149778	97152381	GSE148515_Galang_2020_GSM4473029_PC_ATAC_seq_rep3_ATACseq_SRR11539113_peak_6416	732	.	21.4637	76.2411	73.2595	986
chr11	97186264	97189227	GSE148515_Galang_2020_GSM4473029_PC_ATAC_seq_rep3_ATACseq_SRR11539113_peak_6417	2866	.	59.1785	291.421	286.657	1962
chr11	97261255	97261822	GSE148515_Galang_2020_GSM4473029_PC_ATAC_seq_rep3_ATACseq_SRR11539113_peak_6418	119	.	6.74574	14.1922	11.9136	369
chr11	97278663	97281284	GSE148515_Galang_2020_GSM4473029_PC_ATAC_seq_rep3_ATACseq_SRR11539113_peak_6419	1570	.	37.4082	160.736	157.056	1551
chr11	97285843	97287410	GSE148515_Galang_2020_GSM4473029_PC_ATAC_seq_rep3_ATACseq_SRR11539113_peak_6420	296	.	11.6517	32.209	29.6505	410
chr11	97299773	97303000	GSE148515_Galang_2020_GSM4473029_PC_ATAC_seq_rep3_ATACseq_SRR11539113_peak_6421	308	.	11.9584	33.4463	30.8731	2616
chr11	97308870	97311585	GSE148515_Galang_2020_GSM4473029_PC_ATAC_seq_rep3_ATACseq_SRR11539113_peak_6422	371	.	13.4915	39.7924	37.1487	782
chr11	97314070	97314490	GSE148515_Galang_2020_GSM4473029_PC_ATAC_seq_rep3_ATACseq_SRR11539113_peak_6423	33	.	3.67949	5.32838	3.34314	172
chr11	97314866	97316098	GSE148515_Galang_2020_GSM4473029_PC_ATAC_seq_rep3_ATACseq_SRR11539113_peak_6424	807	.	22.9968	83.7865	80.7418	853
chr11	97338493	97339213	GSE148515_Galang_2020_GSM4473029_PC_ATAC_seq_rep3_ATACseq_SRR11539113_peak_6425	33	.	3.67949	5.32838	3.34314	423
chr11	97350044	97350360	GSE148515_Galang_2020_GSM4473029_PC_ATAC_seq_rep3_ATACseq_SRR11539113_peak_6426	72	.	5.21262	9.45115	7.29618	178
chr11	97351755	97352673	GSE148515_Galang_2020_GSM4473029_PC_ATAC_seq_rep3_ATACseq_SRR11539113_peak_6427	81	.	5.51924	10.3553	8.173	651
chr11	97361775	97364398	GSE148515_Galang_2020_GSM4473029_PC_ATAC_seq_rep3_ATACseq_SRR11539113_peak_6428	1316	.	32.8088	135.145	131.677	550
chr11	97400159	97402263	GSE148515_Galang_2020_GSM4473029_PC_ATAC_seq_rep3_ATACseq_SRR11539113_peak_6429	284	.	11.3451	30.9828	28.4391	362
chr11	97403007	97407776	GSE148515_Galang_2020_GSM4473029_PC_ATAC_seq_rep3_ATACseq_SRR11539113_peak_6430	792	.	22.6902	82.2656	79.2336	1449
chr11	97414832	97417014	GSE148515_Galang_2020_GSM4473029_PC_ATAC_seq_rep3_ATACseq_SRR11539113_peak_6431	822	.	23.3035	85.3131	82.2555	1055
chr11	97419284	97420171	GSE148515_Galang_2020_GSM4473029_PC_ATAC_seq_rep3_ATACseq_SRR11539113_peak_6432	90	.	5.82587	11.2825	9.07447	545
chr11	97423640	97424554	GSE148515_Galang_2020_GSM4473029_PC_ATAC_seq_rep3_ATACseq_SRR11539113_peak_6433	20	.	3.06625	3.90051	2.00725	742
chr11	97427493	97430147	GSE148515_Galang_2020_GSM4473029_PC_ATAC_seq_rep3_ATACseq_SRR11539113_peak_6434	1366	.	33.7287	140.194	136.684	844
chr11	97431442	97432516	GSE148515_Galang_2020_GSM4473029_PC_ATAC_seq_rep3_ATACseq_SRR11539113_peak_6435	119	.	6.74574	14.1922	11.9136	749
chr11	97434858	97436282	GSE148515_Galang_2020_GSM4473029_PC_ATAC_seq_rep3_ATACseq_SRR11539113_peak_6436	90	.	5.82587	11.2825	9.07447	253
chr11	97437370	97438709	GSE148515_Galang_2020_GSM4473029_PC_ATAC_seq_rep3_ATACseq_SRR11539113_peak_6437	423	.	14.718	45.0461	42.3478	614
chr11	97439461	97441907	GSE148515_Galang_2020_GSM4473029_PC_ATAC_seq_rep3_ATACseq_SRR11539113_peak_6438	616	.	19.0107	64.4937	61.6131	893
chr11	97442825	97443503	GSE148515_Galang_2020_GSM4473029_PC_ATAC_seq_rep3_ATACseq_SRR11539113_peak_6439	33	.	3.67949	5.32838	3.34314	385
chr11	97448730	97452108	GSE148515_Galang_2020_GSM4473029_PC_ATAC_seq_rep3_ATACseq_SRR11539113_peak_6440	1485	.	35.8751	152.112	148.504	1529
chr11	97468707	97469282	GSE148515_Galang_2020_GSM4473029_PC_ATAC_seq_rep3_ATACseq_SRR11539113_peak_6441	64	.	4.90599	8.57147	6.44568	380
chr11	97531649	97533095	GSE148515_Galang_2020_GSM4473029_PC_ATAC_seq_rep3_ATACseq_SRR11539113_peak_6442	321	.	12.265	34.6947	32.107	355
chr11	97534643	97535225	GSE148515_Galang_2020_GSM4473029_PC_ATAC_seq_rep3_ATACseq_SRR11539113_peak_6443	48	.	4.29274	6.89128	4.83002	397
chr11	97546296	97547212	GSE148515_Galang_2020_GSM4473029_PC_ATAC_seq_rep3_ATACseq_SRR11539113_peak_6444	119	.	6.74574	14.1922	11.9136	791
chr11	97557152	97557495	GSE148515_Galang_2020_GSM4473029_PC_ATAC_seq_rep3_ATACseq_SRR11539113_peak_6445	20	.	3.06625	3.90051	2.00725	15
chr11	97563768	97564204	GSE148515_Galang_2020_GSM4473029_PC_ATAC_seq_rep3_ATACseq_SRR11539113_peak_6446	48	.	4.29274	6.89128	4.83002	313
chr11	97573875	97575922	GSE148515_Galang_2020_GSM4473029_PC_ATAC_seq_rep3_ATACseq_SRR11539113_peak_6447	559	.	17.7842	58.7833	55.954	1264
chr11	97628040	97630440	GSE148515_Galang_2020_GSM4473029_PC_ATAC_seq_rep3_ATACseq_SRR11539113_peak_6448	504	.	16.5577	53.1917	50.4143	1690
chr11	97657091	97657457	GSE148515_Galang_2020_GSM4473029_PC_ATAC_seq_rep3_ATACseq_SRR11539113_peak_6449	26	.	3.37287	4.59625	2.6545	12
chr11	97658841	97665721	GSE148515_Galang_2020_GSM4473029_PC_ATAC_seq_rep3_ATACseq_SRR11539113_peak_6450	1250	.	31.5823	128.469	125.056	1444
chr11	97667905	97670989	GSE148515_Galang_2020_GSM4473029_PC_ATAC_seq_rep3_ATACseq_SRR11539113_peak_6451	644	.	19.624	67.391	64.4851	2017
chr11	97680471	97680889	GSE148515_Galang_2020_GSM4473029_PC_ATAC_seq_rep3_ATACseq_SRR11539113_peak_6452	203	.	9.19874	22.7421	20.3091	167
chr11	97684903	97686939	GSE148515_Galang_2020_GSM4473029_PC_ATAC_seq_rep3_ATACseq_SRR11539113_peak_6453	545	.	17.4776	57.374	54.5575	908
chr11	97689993	97690312	GSE148515_Galang_2020_GSM4473029_PC_ATAC_seq_rep3_ATACseq_SRR11539113_peak_6454	26	.	3.37287	4.59625	2.6545	80
chr11	97694894	97696210	GSE148515_Galang_2020_GSM4473029_PC_ATAC_seq_rep3_ATACseq_SRR11539113_peak_6455	48	.	4.29274	6.89128	4.83002	316
chr11	97697522	97701219	GSE148515_Galang_2020_GSM4473029_PC_ATAC_seq_rep3_ATACseq_SRR11539113_peak_6456	822	.	23.3035	85.3131	82.2555	2681
chr11	97702455	97704032	GSE148515_Galang_2020_GSM4473029_PC_ATAC_seq_rep3_ATACseq_SRR11539113_peak_6457	1434	.	34.9552	146.982	143.415	786
chr11	97713645	97714173	GSE148515_Galang_2020_GSM4473029_PC_ATAC_seq_rep3_ATACseq_SRR11539113_peak_6458	99	.	6.13249	12.2318	9.99932	295
chr11	97743825	97745865	GSE148515_Galang_2020_GSM4473029_PC_ATAC_seq_rep3_ATACseq_SRR11539113_peak_6459	2637	.	55.499	268.398	263.774	1298
chr11	97766228	97767275	GSE148515_Galang_2020_GSM4473029_PC_ATAC_seq_rep3_ATACseq_SRR11539113_peak_6460	371	.	13.4915	39.7924	37.1487	428
chr11	97781776	97783509	GSE148515_Galang_2020_GSM4473029_PC_ATAC_seq_rep3_ATACseq_SRR11539113_peak_6461	703	.	20.8505	73.2655	70.3093	619
chr11	97798620	97801646	GSE148515_Galang_2020_GSM4473029_PC_ATAC_seq_rep3_ATACseq_SRR11539113_peak_6462	531	.	17.171	55.9721	53.1687	1088
chr11	97804846	97805314	GSE148515_Galang_2020_GSM4473029_PC_ATAC_seq_rep3_ATACseq_SRR11539113_peak_6463	56	.	4.59937	7.71765	5.62303	164
chr11	97809104	97809490	GSE148515_Galang_2020_GSM4473029_PC_ATAC_seq_rep3_ATACseq_SRR11539113_peak_6464	81	.	5.51924	10.3553	8.173	51
chr11	97850473	97850743	GSE148515_Galang_2020_GSM4473029_PC_ATAC_seq_rep3_ATACseq_SRR11539113_peak_6465	14	.	2.75962	3.2443	1.40656	206
chr11	97883657	97885031	GSE148515_Galang_2020_GSM4473029_PC_ATAC_seq_rep3_ATACseq_SRR11539113_peak_6466	852	.	23.9167	88.3833	85.2999	791
chr11	97899967	97900247	GSE148515_Galang_2020_GSM4473029_PC_ATAC_seq_rep3_ATACseq_SRR11539113_peak_6467	20	.	3.06625	3.90051	2.00725	225
chr11	97967006	97967696	GSE148515_Galang_2020_GSM4473029_PC_ATAC_seq_rep3_ATACseq_SRR11539113_peak_6468	48	.	4.29274	6.89128	4.83002	311
chr11	97970829	97971736	GSE148515_Galang_2020_GSM4473029_PC_ATAC_seq_rep3_ATACseq_SRR11539113_peak_6469	203	.	9.19874	22.7421	20.3091	573
chr11	97986830	97989465	GSE148515_Galang_2020_GSM4473029_PC_ATAC_seq_rep3_ATACseq_SRR11539113_peak_6470	961	.	26.0631	99.2996	96.1261	1484
chr11	97994319	97996453	GSE148515_Galang_2020_GSM4473029_PC_ATAC_seq_rep3_ATACseq_SRR11539113_peak_6471	284	.	11.3451	30.9828	28.4391	529
chr11	98005441	98006238	GSE148515_Galang_2020_GSM4473029_PC_ATAC_seq_rep3_ATACseq_SRR11539113_peak_6472	119	.	6.74574	14.1922	11.9136	468
chr11	98018894	98019783	GSE148515_Galang_2020_GSM4473029_PC_ATAC_seq_rep3_ATACseq_SRR11539113_peak_6473	90	.	5.82587	11.2825	9.07447	139
chr11	98020519	98023498	GSE148515_Galang_2020_GSM4473029_PC_ATAC_seq_rep3_ATACseq_SRR11539113_peak_6474	930	.	25.4498	96.1543	93.0069	2241
chr11	98024384	98025099	GSE148515_Galang_2020_GSM4473029_PC_ATAC_seq_rep3_ATACseq_SRR11539113_peak_6475	20	.	3.06625	3.90051	2.00725	343
chr11	98025961	98028136	GSE148515_Galang_2020_GSM4473029_PC_ATAC_seq_rep3_ATACseq_SRR11539113_peak_6476	961	.	26.0631	99.2996	96.1261	1028
chr11	98031361	98032117	GSE148515_Galang_2020_GSM4473029_PC_ATAC_seq_rep3_ATACseq_SRR11539113_peak_6477	129	.	7.05236	15.2015	12.9013	364
chr11	98035356	98036761	GSE148515_Galang_2020_GSM4473029_PC_ATAC_seq_rep3_ATACseq_SRR11539113_peak_6478	822	.	23.3035	85.3131	82.2555	810
chr11	98050800	98051374	GSE148515_Galang_2020_GSM4473029_PC_ATAC_seq_rep3_ATACseq_SRR11539113_peak_6479	64	.	4.90599	8.57147	6.44568	402
chr11	98051971	98053734	GSE148515_Galang_2020_GSM4473029_PC_ATAC_seq_rep3_ATACseq_SRR11539113_peak_6480	296	.	11.6517	32.209	29.6505	1341
chr11	98075262	98077160	GSE148515_Galang_2020_GSM4473029_PC_ATAC_seq_rep3_ATACseq_SRR11539113_peak_6481	109	.	6.43912	13.202	10.946	370
chr11	98090306	98091034	GSE148515_Galang_2020_GSM4473029_PC_ATAC_seq_rep3_ATACseq_SRR11539113_peak_6482	129	.	7.05236	15.2015	12.9013	366
chr11	98148646	98150664	GSE148515_Galang_2020_GSM4473029_PC_ATAC_seq_rep3_ATACseq_SRR11539113_peak_6483	1152	.	29.7426	118.582	115.252	1251
chr11	98192382	98193631	GSE148515_Galang_2020_GSM4473029_PC_ATAC_seq_rep3_ATACseq_SRR11539113_peak_6484	992	.	26.6763	102.465	99.2657	857
chr11	98201959	98204413	GSE148515_Galang_2020_GSM4473029_PC_ATAC_seq_rep3_ATACseq_SRR11539113_peak_6485	1536	.	36.7949	157.276	153.625	832
chr11	98294489	98295129	GSE148515_Galang_2020_GSM4473029_PC_ATAC_seq_rep3_ATACseq_SRR11539113_peak_6486	159	.	7.97224	18.3364	15.9757	142
chr11	98314011	98314287	GSE148515_Galang_2020_GSM4473029_PC_ATAC_seq_rep3_ATACseq_SRR11539113_peak_6487	40	.	3.98612	6.09417	4.06926	110
chr11	98327532	98327933	GSE148515_Galang_2020_GSM4473029_PC_ATAC_seq_rep3_ATACseq_SRR11539113_peak_6488	33	.	3.67949	5.32838	3.34314	47
chr11	98334028	98334713	GSE148515_Galang_2020_GSM4473029_PC_ATAC_seq_rep3_ATACseq_SRR11539113_peak_6489	33	.	3.67949	5.32838	3.34314	29
chr11	98338539	98339386	GSE148515_Galang_2020_GSM4473029_PC_ATAC_seq_rep3_ATACseq_SRR11539113_peak_6490	109	.	6.43912	13.202	10.946	311
chr11	98342075	98343609	GSE148515_Galang_2020_GSM4473029_PC_ATAC_seq_rep3_ATACseq_SRR11539113_peak_6491	476	.	15.9445	50.443	47.6917	469
chr11	98345338	98345705	GSE148515_Galang_2020_GSM4473029_PC_ATAC_seq_rep3_ATACseq_SRR11539113_peak_6492	48	.	4.29274	6.89128	4.83002	170
chr11	98346254	98346712	GSE148515_Galang_2020_GSM4473029_PC_ATAC_seq_rep3_ATACseq_SRR11539113_peak_6493	33	.	3.67949	5.32838	3.34314	343
chr11	98347140	98349565	GSE148515_Galang_2020_GSM4473029_PC_ATAC_seq_rep3_ATACseq_SRR11539113_peak_6494	703	.	20.8505	73.2655	70.3093	1336
chr11	98355323	98356445	GSE148515_Galang_2020_GSM4473029_PC_ATAC_seq_rep3_ATACseq_SRR11539113_peak_6495	99	.	6.13249	12.2318	9.99932	543
chr11	98357793	98359438	GSE148515_Galang_2020_GSM4473029_PC_ATAC_seq_rep3_ATACseq_SRR11539113_peak_6496	792	.	22.6902	82.2656	79.2336	666
chr11	98367063	98368699	GSE148515_Galang_2020_GSM4473029_PC_ATAC_seq_rep3_ATACseq_SRR11539113_peak_6497	296	.	11.6517	32.209	29.6505	429
chr11	98372180	98372647	GSE148515_Galang_2020_GSM4473029_PC_ATAC_seq_rep3_ATACseq_SRR11539113_peak_6498	26	.	3.37287	4.59625	2.6545	237
chr11	98373457	98375807	GSE148515_Galang_2020_GSM4473029_PC_ATAC_seq_rep3_ATACseq_SRR11539113_peak_6499	237	.	10.1186	26.197	23.7149	1035
chr11	98376537	98381313	GSE148515_Galang_2020_GSM4473029_PC_ATAC_seq_rep3_ATACseq_SRR11539113_peak_6500	149	.	7.66561	17.2743	14.9331	1290
chr11	98381678	98382571	GSE148515_Galang_2020_GSM4473029_PC_ATAC_seq_rep3_ATACseq_SRR11539113_peak_6501	40	.	3.98612	6.09417	4.06926	276
chr11	98383078	98390475	GSE148515_Galang_2020_GSM4473029_PC_ATAC_seq_rep3_ATACseq_SRR11539113_peak_6502	1104	.	28.8227	113.698	110.408	624
chr11	98391167	98396401	GSE148515_Galang_2020_GSM4473029_PC_ATAC_seq_rep3_ATACseq_SRR11539113_peak_6503	1316	.	32.8088	135.145	131.677	3278
chr11	98399772	98401310	GSE148515_Galang_2020_GSM4473029_PC_ATAC_seq_rep3_ATACseq_SRR11539113_peak_6504	225	.	9.81199	25.0319	22.5658	500
chr11	98409649	98409965	GSE148515_Galang_2020_GSM4473029_PC_ATAC_seq_rep3_ATACseq_SRR11539113_peak_6505	14	.	2.75962	3.2443	1.40656	7
chr11	98412036	98414098	GSE148515_Galang_2020_GSM4473029_PC_ATAC_seq_rep3_ATACseq_SRR11539113_peak_6506	703	.	20.8505	73.2655	70.3093	592
chr11	98418188	98418696	GSE148515_Galang_2020_GSM4473029_PC_ATAC_seq_rep3_ATACseq_SRR11539113_peak_6507	40	.	3.98612	6.09417	4.06926	226
chr11	98438556	98439593	GSE148515_Galang_2020_GSM4473029_PC_ATAC_seq_rep3_ATACseq_SRR11539113_peak_6508	333	.	12.5716	35.9537	33.3518	518
chr11	98457263	98458502	GSE148515_Galang_2020_GSM4473029_PC_ATAC_seq_rep3_ATACseq_SRR11539113_peak_6509	436	.	15.0246	46.3824	43.6707	660
chr11	98509256	98510412	GSE148515_Galang_2020_GSM4473029_PC_ATAC_seq_rep3_ATACseq_SRR11539113_peak_6510	616	.	19.0107	64.4937	61.6131	377
chr11	98550611	98551614	GSE148515_Galang_2020_GSM4473029_PC_ATAC_seq_rep3_ATACseq_SRR11539113_peak_6511	436	.	15.0246	46.3824	43.6707	584
chr11	98681624	98683570	GSE148515_Galang_2020_GSM4473029_PC_ATAC_seq_rep3_ATACseq_SRR11539113_peak_6515	1434	.	34.9552	146.982	143.415	770
chr11	98700027	98700529	GSE148515_Galang_2020_GSM4473029_PC_ATAC_seq_rep3_ATACseq_SRR11539113_peak_6516	72	.	5.21262	9.45115	7.29618	170
chr11	98708135	98708551	GSE148515_Galang_2020_GSM4473029_PC_ATAC_seq_rep3_ATACseq_SRR11539113_peak_6517	48	.	4.29274	6.89128	4.83002	103
chr11	98709326	98710761	GSE148515_Galang_2020_GSM4473029_PC_ATAC_seq_rep3_ATACseq_SRR11539113_peak_6518	56	.	4.59937	7.71765	5.62303	1192
chr11	98717822	98718129	GSE148515_Galang_2020_GSM4473029_PC_ATAC_seq_rep3_ATACseq_SRR11539113_peak_6519	72	.	5.21262	9.45115	7.29618	219
chr11	98720686	98722586	GSE148515_Galang_2020_GSM4473029_PC_ATAC_seq_rep3_ATACseq_SRR11539113_peak_6520	1120	.	29.1293	115.321	112.019	901
chr11	98729009	98729620	GSE148515_Galang_2020_GSM4473029_PC_ATAC_seq_rep3_ATACseq_SRR11539113_peak_6521	308	.	11.9584	33.4463	30.8731	442
chr11	98739980	98745205	GSE148515_Galang_2020_GSM4473029_PC_ATAC_seq_rep3_ATACseq_SRR11539113_peak_6522	1201	.	30.6625	123.506	120.135	1999
chr11	98746439	98752378	GSE148515_Galang_2020_GSM4473029_PC_ATAC_seq_rep3_ATACseq_SRR11539113_peak_6523	1152	.	29.7426	118.582	115.252	4309
chr11	98753738	98756342	GSE148515_Galang_2020_GSM4473029_PC_ATAC_seq_rep3_ATACseq_SRR11539113_peak_6524	559	.	17.7842	58.7833	55.954	1183
chr11	98762754	98763785	GSE148515_Galang_2020_GSM4473029_PC_ATAC_seq_rep3_ATACseq_SRR11539113_peak_6525	81	.	5.51924	10.3553	8.173	537
chr11	98764344	98777179	GSE148515_Galang_2020_GSM4473029_PC_ATAC_seq_rep3_ATACseq_SRR11539113_peak_6526	2562	.	54.2725	260.799	256.237	9639
chr11	98782279	98784149	GSE148515_Galang_2020_GSM4473029_PC_ATAC_seq_rep3_ATACseq_SRR11539113_peak_6527	450	.	15.3312	47.7274	45.0025	1205
chr11	98785045	98789686	GSE148515_Galang_2020_GSM4473029_PC_ATAC_seq_rep3_ATACseq_SRR11539113_peak_6528	1832	.	42.0076	187.127	183.219	1711
chr11	98794052	98798060	GSE148515_Galang_2020_GSM4473029_PC_ATAC_seq_rep3_ATACseq_SRR11539113_peak_6529	1691	.	39.5546	172.959	169.174	1097
chr11	98808541	98810550	GSE148515_Galang_2020_GSM4473029_PC_ATAC_seq_rep3_ATACseq_SRR11539113_peak_6530	1383	.	34.0353	141.885	138.361	1284
chr11	98836085	98839602	GSE148515_Galang_2020_GSM4473029_PC_ATAC_seq_rep3_ATACseq_SRR11539113_peak_6531	914	.	25.1432	94.5895	91.4548	805
chr11	98863270	98864573	GSE148515_Galang_2020_GSM4473029_PC_ATAC_seq_rep3_ATACseq_SRR11539113_peak_6532	930	.	25.4498	96.1543	93.0069	388
chr11	98907382	98908104	GSE148515_Galang_2020_GSM4473029_PC_ATAC_seq_rep3_ATACseq_SRR11539113_peak_6533	463	.	15.6379	49.081	46.3429	340
chr11	98917716	98918290	GSE148515_Galang_2020_GSM4473029_PC_ATAC_seq_rep3_ATACseq_SRR11539113_peak_6534	99	.	6.13249	12.2318	9.99932	86
chr11	98921941	98922844	GSE148515_Galang_2020_GSM4473029_PC_ATAC_seq_rep3_ATACseq_SRR11539113_peak_6535	64	.	4.90599	8.57147	6.44568	268
chr11	98925826	98926717	GSE148515_Galang_2020_GSM4473029_PC_ATAC_seq_rep3_ATACseq_SRR11539113_peak_6536	33	.	3.67949	5.32838	3.34314	371
chr11	98927741	98933920	GSE148515_Galang_2020_GSM4473029_PC_ATAC_seq_rep3_ATACseq_SRR11539113_peak_6537	868	.	24.2233	89.9267	86.8303	3474
chr11	98936045	98944220	GSE148515_Galang_2020_GSM4473029_PC_ATAC_seq_rep3_ATACseq_SRR11539113_peak_6538	1536	.	36.7949	157.276	153.625	1568
chr11	98944810	98945774	GSE148515_Galang_2020_GSM4473029_PC_ATAC_seq_rep3_ATACseq_SRR11539113_peak_6539	99	.	6.13249	12.2318	9.99932	536
chr11	98946107	98946490	GSE148515_Galang_2020_GSM4473029_PC_ATAC_seq_rep3_ATACseq_SRR11539113_peak_6540	26	.	3.37287	4.59625	2.6545	150
chr11	98947865	98952244	GSE148515_Galang_2020_GSM4473029_PC_ATAC_seq_rep3_ATACseq_SRR11539113_peak_6541	868	.	24.2233	89.9267	86.8303	3707
chr11	98952789	98956634	GSE148515_Galang_2020_GSM4473029_PC_ATAC_seq_rep3_ATACseq_SRR11539113_peak_6542	490	.	16.2511	51.8133	49.0488	1686
chr11	98959137	98961097	GSE148515_Galang_2020_GSM4473029_PC_ATAC_seq_rep3_ATACseq_SRR11539113_peak_6543	371	.	13.4915	39.7924	37.1487	1310
chr11	98962756	98964761	GSE148515_Galang_2020_GSM4473029_PC_ATAC_seq_rep3_ATACseq_SRR11539113_peak_6544	717	.	21.1571	74.7502	71.7812	1032
chr11	98966249	98967235	GSE148515_Galang_2020_GSM4473029_PC_ATAC_seq_rep3_ATACseq_SRR11539113_peak_6545	346	.	12.8782	37.2231	34.6073	532
chr11	98969570	98970397	GSE148515_Galang_2020_GSM4473029_PC_ATAC_seq_rep3_ATACseq_SRR11539113_peak_6546	149	.	7.66561	17.2743	14.9331	305
chr11	98971090	98973793	GSE148515_Galang_2020_GSM4473029_PC_ATAC_seq_rep3_ATACseq_SRR11539113_peak_6547	119	.	6.74574	14.1922	11.9136	1291
chr11	98974608	98975607	GSE148515_Galang_2020_GSM4473029_PC_ATAC_seq_rep3_ATACseq_SRR11539113_peak_6548	139	.	7.35899	16.2291	13.9081	655
chr11	98981730	98984158	GSE148515_Galang_2020_GSM4473029_PC_ATAC_seq_rep3_ATACseq_SRR11539113_peak_6549	149	.	7.66561	17.2743	14.9331	711
chr11	98984896	98986512	GSE148515_Galang_2020_GSM4473029_PC_ATAC_seq_rep3_ATACseq_SRR11539113_peak_6550	463	.	15.6379	49.081	46.3429	834
chr11	99023679	99024552	GSE148515_Galang_2020_GSM4473029_PC_ATAC_seq_rep3_ATACseq_SRR11539113_peak_6551	559	.	17.7842	58.7833	55.954	667
chr11	99039844	99043324	GSE148515_Galang_2020_GSM4473029_PC_ATAC_seq_rep3_ATACseq_SRR11539113_peak_6552	237	.	10.1186	26.197	23.7149	1430
chr11	99046789	99048139	GSE148515_Galang_2020_GSM4473029_PC_ATAC_seq_rep3_ATACseq_SRR11539113_peak_6553	463	.	15.6379	49.081	46.3429	494
chr11	99065506	99066478	GSE148515_Galang_2020_GSM4473029_PC_ATAC_seq_rep3_ATACseq_SRR11539113_peak_6554	81	.	5.51924	10.3553	8.173	493
chr11	99132064	99132760	GSE148515_Galang_2020_GSM4473029_PC_ATAC_seq_rep3_ATACseq_SRR11539113_peak_6555	129	.	7.05236	15.2015	12.9013	480
chr11	99147301	99147953	GSE148515_Galang_2020_GSM4473029_PC_ATAC_seq_rep3_ATACseq_SRR11539113_peak_6556	26	.	3.37287	4.59625	2.6545	67
chr11	99148722	99150388	GSE148515_Galang_2020_GSM4473029_PC_ATAC_seq_rep3_ATACseq_SRR11539113_peak_6557	109	.	6.43912	13.202	10.946	1251
chr11	99189059	99189624	GSE148515_Galang_2020_GSM4473029_PC_ATAC_seq_rep3_ATACseq_SRR11539113_peak_6558	90	.	5.82587	11.2825	9.07447	349
chr11	99207640	99209360	GSE148515_Galang_2020_GSM4473029_PC_ATAC_seq_rep3_ATACseq_SRR11539113_peak_6559	149	.	7.66561	17.2743	14.9331	364
chr11	99215758	99216795	GSE148515_Galang_2020_GSM4473029_PC_ATAC_seq_rep3_ATACseq_SRR11539113_peak_6560	214	.	9.50536	23.8801	21.4304	614
chr11	99229716	99231272	GSE148515_Galang_2020_GSM4473029_PC_ATAC_seq_rep3_ATACseq_SRR11539113_peak_6561	397	.	14.1047	42.4006	39.7294	836
chr11	99243504	99244444	GSE148515_Galang_2020_GSM4473029_PC_ATAC_seq_rep3_ATACseq_SRR11539113_peak_6562	33	.	3.67949	5.32838	3.34314	390
chr11	99385968	99386632	GSE148515_Galang_2020_GSM4473029_PC_ATAC_seq_rep3_ATACseq_SRR11539113_peak_6563	181	.	8.58549	20.5089	18.1112	128
chr11	99985384	99986020	GSE148515_Galang_2020_GSM4473029_PC_ATAC_seq_rep3_ATACseq_SRR11539113_peak_6564	81	.	5.51924	10.3553	8.173	536
chr11	100066684	100067269	GSE148515_Galang_2020_GSM4473029_PC_ATAC_seq_rep3_ATACseq_SRR11539113_peak_6565	26	.	3.37287	4.59625	2.6545	156
chr11	100145299	100145793	GSE148515_Galang_2020_GSM4473029_PC_ATAC_seq_rep3_ATACseq_SRR11539113_peak_6566	26	.	3.37287	4.59625	2.6545	33
chr11	100282040	100282741	GSE148515_Galang_2020_GSM4473029_PC_ATAC_seq_rep3_ATACseq_SRR11539113_peak_6567	48	.	4.29274	6.89128	4.83002	383
chr11	100295456	100295829	GSE148515_Galang_2020_GSM4473029_PC_ATAC_seq_rep3_ATACseq_SRR11539113_peak_6568	64	.	4.90599	8.57147	6.44568	69
chr11	100297944	100298793	GSE148515_Galang_2020_GSM4473029_PC_ATAC_seq_rep3_ATACseq_SRR11539113_peak_6569	56	.	4.59937	7.71765	5.62303	520
chr11	100312021	100312736	GSE148515_Galang_2020_GSM4473029_PC_ATAC_seq_rep3_ATACseq_SRR11539113_peak_6570	64	.	4.90599	8.57147	6.44568	124
chr11	100319060	100322383	GSE148515_Galang_2020_GSM4473029_PC_ATAC_seq_rep3_ATACseq_SRR11539113_peak_6571	2301	.	49.9798	234.517	230.18	965
chr11	100323583	100324150	GSE148515_Galang_2020_GSM4473029_PC_ATAC_seq_rep3_ATACseq_SRR11539113_peak_6572	56	.	4.59937	7.71765	5.62303	319
chr11	100326962	100328227	GSE148515_Galang_2020_GSM4473029_PC_ATAC_seq_rep3_ATACseq_SRR11539113_peak_6573	81	.	5.51924	10.3553	8.173	458
chr11	100354904	100356794	GSE148515_Galang_2020_GSM4473029_PC_ATAC_seq_rep3_ATACseq_SRR11539113_peak_6574	346	.	12.8782	37.2231	34.6073	583
chr11	100361687	100363450	GSE148515_Galang_2020_GSM4473029_PC_ATAC_seq_rep3_ATACseq_SRR11539113_peak_6575	149	.	7.66561	17.2743	14.9331	1131
chr11	100387309	100388799	GSE148515_Galang_2020_GSM4473029_PC_ATAC_seq_rep3_ATACseq_SRR11539113_peak_6576	346	.	12.8782	37.2231	34.6073	719
chr11	100389826	100391636	GSE148515_Galang_2020_GSM4473029_PC_ATAC_seq_rep3_ATACseq_SRR11539113_peak_6577	99	.	6.13249	12.2318	9.99932	399
chr11	100393314	100394103	GSE148515_Galang_2020_GSM4473029_PC_ATAC_seq_rep3_ATACseq_SRR11539113_peak_6578	33	.	3.67949	5.32838	3.34314	765
chr11	100394960	100398480	GSE148515_Galang_2020_GSM4473029_PC_ATAC_seq_rep3_ATACseq_SRR11539113_peak_6579	1622	.	38.3281	165.954	162.23	2890
chr11	100401857	100404250	GSE148515_Galang_2020_GSM4473029_PC_ATAC_seq_rep3_ATACseq_SRR11539113_peak_6580	248	.	10.4252	27.375	24.8771	733
chr11	100407446	100408713	GSE148515_Galang_2020_GSM4473029_PC_ATAC_seq_rep3_ATACseq_SRR11539113_peak_6581	48	.	4.29274	6.89128	4.83002	586
chr11	100409710	100410162	GSE148515_Galang_2020_GSM4473029_PC_ATAC_seq_rep3_ATACseq_SRR11539113_peak_6582	99	.	6.13249	12.2318	9.99932	147
chr11	100413382	100416049	GSE148515_Galang_2020_GSM4473029_PC_ATAC_seq_rep3_ATACseq_SRR11539113_peak_6583	2210	.	48.4467	225.255	221.002	1457
chr11	100416348	100416800	GSE148515_Galang_2020_GSM4473029_PC_ATAC_seq_rep3_ATACseq_SRR11539113_peak_6584	20	.	3.06625	3.90051	2.00725	368
chr11	100428584	100429401	GSE148515_Galang_2020_GSM4473029_PC_ATAC_seq_rep3_ATACseq_SRR11539113_peak_6585	72	.	5.21262	9.45115	7.29618	331
chr11	100429718	100430436	GSE148515_Galang_2020_GSM4473029_PC_ATAC_seq_rep3_ATACseq_SRR11539113_peak_6586	40	.	3.98612	6.09417	4.06926	447
chr11	100440562	100441468	GSE148515_Galang_2020_GSM4473029_PC_ATAC_seq_rep3_ATACseq_SRR11539113_peak_6587	225	.	9.81199	25.0319	22.5658	463
chr11	100471817	100473142	GSE148515_Galang_2020_GSM4473029_PC_ATAC_seq_rep3_ATACseq_SRR11539113_peak_6588	260	.	10.7319	28.5655	26.052	926
chr11	100526671	100528563	GSE148515_Galang_2020_GSM4473029_PC_ATAC_seq_rep3_ATACseq_SRR11539113_peak_6589	1885	.	42.9274	192.494	188.538	1315
chr11	100545341	100546208	GSE148515_Galang_2020_GSM4473029_PC_ATAC_seq_rep3_ATACseq_SRR11539113_peak_6590	423	.	14.718	45.0461	42.3478	309
chr11	100555699	100555978	GSE148515_Galang_2020_GSM4473029_PC_ATAC_seq_rep3_ATACseq_SRR11539113_peak_6591	33	.	3.67949	5.32838	3.34314	17
chr11	100570548	100571505	GSE148515_Galang_2020_GSM4473029_PC_ATAC_seq_rep3_ATACseq_SRR11539113_peak_6592	90	.	5.82587	11.2825	9.07447	119
chr11	100574666	100575545	GSE148515_Galang_2020_GSM4473029_PC_ATAC_seq_rep3_ATACseq_SRR11539113_peak_6593	296	.	11.6517	32.209	29.6505	309
chr11	100609487	100611050	GSE148515_Galang_2020_GSM4473029_PC_ATAC_seq_rep3_ATACseq_SRR11539113_peak_6594	56	.	4.59937	7.71765	5.62303	372
chr11	100618064	100620252	GSE148515_Galang_2020_GSM4473029_PC_ATAC_seq_rep3_ATACseq_SRR11539113_peak_6595	852	.	23.9167	88.3833	85.2999	1587
chr11	100622561	100624167	GSE148515_Galang_2020_GSM4473029_PC_ATAC_seq_rep3_ATACseq_SRR11539113_peak_6596	868	.	24.2233	89.9267	86.8303	395
chr11	100626564	100627311	GSE148515_Galang_2020_GSM4473029_PC_ATAC_seq_rep3_ATACseq_SRR11539113_peak_6597	129	.	7.05236	15.2015	12.9013	546
chr11	100702635	100703577	GSE148515_Galang_2020_GSM4473029_PC_ATAC_seq_rep3_ATACseq_SRR11539113_peak_6598	40	.	3.98612	6.09417	4.06926	445
chr11	100711859	100712777	GSE148515_Galang_2020_GSM4473029_PC_ATAC_seq_rep3_ATACseq_SRR11539113_peak_6599	214	.	9.50536	23.8801	21.4304	405
chr11	100714278	100714861	GSE148515_Galang_2020_GSM4473029_PC_ATAC_seq_rep3_ATACseq_SRR11539113_peak_6600	40	.	3.98612	6.09417	4.06926	79
chr11	100722302	100723132	GSE148515_Galang_2020_GSM4473029_PC_ATAC_seq_rep3_ATACseq_SRR11539113_peak_6601	33	.	3.67949	5.32838	3.34314	769
chr11	100737147	100739026	GSE148515_Galang_2020_GSM4473029_PC_ATAC_seq_rep3_ATACseq_SRR11539113_peak_6602	1502	.	36.1817	153.83	150.207	1213
chr11	100761496	100762150	GSE148515_Galang_2020_GSM4473029_PC_ATAC_seq_rep3_ATACseq_SRR11539113_peak_6603	129	.	7.05236	15.2015	12.9013	381
chr11	100770673	100771075	GSE148515_Galang_2020_GSM4473029_PC_ATAC_seq_rep3_ATACseq_SRR11539113_peak_6604	64	.	4.90599	8.57147	6.44568	133
chr11	100790152	100791969	GSE148515_Galang_2020_GSM4473029_PC_ATAC_seq_rep3_ATACseq_SRR11539113_peak_6605	109	.	6.43912	13.202	10.946	1387
chr11	100805396	100806966	GSE148515_Galang_2020_GSM4473029_PC_ATAC_seq_rep3_ATACseq_SRR11539113_peak_6606	170	.	8.27886	19.4148	17.0354	219
chr11	100810482	100810960	GSE148515_Galang_2020_GSM4473029_PC_ATAC_seq_rep3_ATACseq_SRR11539113_peak_6607	56	.	4.59937	7.71765	5.62303	235
chr11	100814141	100815550	GSE148515_Galang_2020_GSM4473029_PC_ATAC_seq_rep3_ATACseq_SRR11539113_peak_6608	248	.	10.4252	27.375	24.8771	482
chr11	100821645	100821946	GSE148515_Galang_2020_GSM4473029_PC_ATAC_seq_rep3_ATACseq_SRR11539113_peak_6609	20	.	3.06625	3.90051	2.00725	267
chr11	100823960	100824374	GSE148515_Galang_2020_GSM4473029_PC_ATAC_seq_rep3_ATACseq_SRR11539113_peak_6610	90	.	5.82587	11.2825	9.07447	127
chr11	100849206	100851584	GSE148515_Galang_2020_GSM4473029_PC_ATAC_seq_rep3_ATACseq_SRR11539113_peak_6611	587	.	18.3975	61.6242	58.7694	1305
chr11	100858308	100861236	GSE148515_Galang_2020_GSM4473029_PC_ATAC_seq_rep3_ATACseq_SRR11539113_peak_6612	1217	.	30.9691	125.156	121.771	2085
chr11	100890464	100890755	GSE148515_Galang_2020_GSM4473029_PC_ATAC_seq_rep3_ATACseq_SRR11539113_peak_6613	26	.	3.37287	4.59625	2.6545	111
chr11	100891246	100891687	GSE148515_Galang_2020_GSM4473029_PC_ATAC_seq_rep3_ATACseq_SRR11539113_peak_6614	90	.	5.82587	11.2825	9.07447	153
chr11	100892076	100895235	GSE148515_Galang_2020_GSM4473029_PC_ATAC_seq_rep3_ATACseq_SRR11539113_peak_6615	260	.	10.7319	28.5655	26.052	1528
chr11	100912519	100912932	GSE148515_Galang_2020_GSM4473029_PC_ATAC_seq_rep3_ATACseq_SRR11539113_peak_6616	33	.	3.67949	5.32838	3.34314	102
chr11	100935518	100936598	GSE148515_Galang_2020_GSM4473029_PC_ATAC_seq_rep3_ATACseq_SRR11539113_peak_6617	26	.	3.37287	4.59625	2.6545	557
chr11	100937789	100940793	GSE148515_Galang_2020_GSM4473029_PC_ATAC_seq_rep3_ATACseq_SRR11539113_peak_6618	3236	.	65.0044	328.528	323.628	1942
chr11	100952328	100952708	GSE148515_Galang_2020_GSM4473029_PC_ATAC_seq_rep3_ATACseq_SRR11539113_peak_6619	40	.	3.98612	6.09417	4.06926	31
chr11	100957048	100957987	GSE148515_Galang_2020_GSM4473029_PC_ATAC_seq_rep3_ATACseq_SRR11539113_peak_6620	99	.	6.13249	12.2318	9.99932	417
chr11	100958341	100961224	GSE148515_Galang_2020_GSM4473029_PC_ATAC_seq_rep3_ATACseq_SRR11539113_peak_6621	129	.	7.05236	15.2015	12.9013	2436
chr11	100962265	100962700	GSE148515_Galang_2020_GSM4473029_PC_ATAC_seq_rep3_ATACseq_SRR11539113_peak_6622	33	.	3.67949	5.32838	3.34314	206
chr11	100964802	100965368	GSE148515_Galang_2020_GSM4473029_PC_ATAC_seq_rep3_ATACseq_SRR11539113_peak_6623	40	.	3.98612	6.09417	4.06926	192
chr11	100965844	100972095	GSE148515_Galang_2020_GSM4473029_PC_ATAC_seq_rep3_ATACseq_SRR11539113_peak_6624	1885	.	42.9274	192.494	188.538	4735
chr11	100979336	100979822	GSE148515_Galang_2020_GSM4473029_PC_ATAC_seq_rep3_ATACseq_SRR11539113_peak_6625	26	.	3.37287	4.59625	2.6545	74
chr11	100980725	100981012	GSE148515_Galang_2020_GSM4473029_PC_ATAC_seq_rep3_ATACseq_SRR11539113_peak_6626	14	.	2.75962	3.2443	1.40656	82
chr11	100983237	100983665	GSE148515_Galang_2020_GSM4473029_PC_ATAC_seq_rep3_ATACseq_SRR11539113_peak_6627	149	.	7.66561	17.2743	14.9331	304
chr11	101008822	101010558	GSE148515_Galang_2020_GSM4473029_PC_ATAC_seq_rep3_ATACseq_SRR11539113_peak_6628	822	.	23.3035	85.3131	82.2555	634
chr11	101028239	101028759	GSE148515_Galang_2020_GSM4473029_PC_ATAC_seq_rep3_ATACseq_SRR11539113_peak_6629	33	.	3.67949	5.32838	3.34314	217
chr11	101030017	101030887	GSE148515_Galang_2020_GSM4473029_PC_ATAC_seq_rep3_ATACseq_SRR11539113_peak_6630	90	.	5.82587	11.2825	9.07447	287
chr11	101051144	101051784	GSE148515_Galang_2020_GSM4473029_PC_ATAC_seq_rep3_ATACseq_SRR11539113_peak_6631	40	.	3.98612	6.09417	4.06926	249
chr11	101055471	101060983	GSE148515_Galang_2020_GSM4473029_PC_ATAC_seq_rep3_ATACseq_SRR11539113_peak_6632	384	.	13.7981	41.0918	38.4343	3343
chr11	101061965	101065694	GSE148515_Galang_2020_GSM4473029_PC_ATAC_seq_rep3_ATACseq_SRR11539113_peak_6633	1867	.	42.6208	190.702	186.763	1911
chr11	101066227	101067866	GSE148515_Galang_2020_GSM4473029_PC_ATAC_seq_rep3_ATACseq_SRR11539113_peak_6634	192	.	8.89211	21.6182	19.2025	972
chr11	101069341	101070805	GSE148515_Galang_2020_GSM4473029_PC_ATAC_seq_rep3_ATACseq_SRR11539113_peak_6635	777	.	22.3836	80.7505	77.7311	782
chr11	101081861	101083343	GSE148515_Galang_2020_GSM4473029_PC_ATAC_seq_rep3_ATACseq_SRR11539113_peak_6636	587	.	18.3975	61.6242	58.7694	863
chr11	101086719	101087893	GSE148515_Galang_2020_GSM4473029_PC_ATAC_seq_rep3_ATACseq_SRR11539113_peak_6637	1136	.	29.436	116.95	113.633	485
chr11	101094999	101096064	GSE148515_Galang_2020_GSM4473029_PC_ATAC_seq_rep3_ATACseq_SRR11539113_peak_6638	792	.	22.6902	82.2656	79.2336	499
chr11	101119101	101120765	GSE148515_Galang_2020_GSM4473029_PC_ATAC_seq_rep3_ATACseq_SRR11539113_peak_6639	1605	.	38.0214	164.211	160.502	851
chr11	101129998	101130823	GSE148515_Galang_2020_GSM4473029_PC_ATAC_seq_rep3_ATACseq_SRR11539113_peak_6640	284	.	11.3451	30.9828	28.4391	190
chr11	101140107	101140743	GSE148515_Galang_2020_GSM4473029_PC_ATAC_seq_rep3_ATACseq_SRR11539113_peak_6641	56	.	4.59937	7.71765	5.62303	463
chr11	101155748	101156287	GSE148515_Galang_2020_GSM4473029_PC_ATAC_seq_rep3_ATACseq_SRR11539113_peak_6642	99	.	6.13249	12.2318	9.99932	235
chr11	101169563	101172764	GSE148515_Galang_2020_GSM4473029_PC_ATAC_seq_rep3_ATACseq_SRR11539113_peak_6643	1744	.	40.4744	178.247	174.417	1863
chr11	101173126	101174817	GSE148515_Galang_2020_GSM4473029_PC_ATAC_seq_rep3_ATACseq_SRR11539113_peak_6644	284	.	11.3451	30.9828	28.4391	617
chr11	101175918	101177598	GSE148515_Galang_2020_GSM4473029_PC_ATAC_seq_rep3_ATACseq_SRR11539113_peak_6645	81	.	5.51924	10.3553	8.173	520
chr11	101181011	101181309	GSE148515_Galang_2020_GSM4473029_PC_ATAC_seq_rep3_ATACseq_SRR11539113_peak_6646	26	.	3.37287	4.59625	2.6545	29
chr11	101225685	101226809	GSE148515_Galang_2020_GSM4473029_PC_ATAC_seq_rep3_ATACseq_SRR11539113_peak_6647	248	.	10.4252	27.375	24.8771	711
chr11	101246151	101246576	GSE148515_Galang_2020_GSM4473029_PC_ATAC_seq_rep3_ATACseq_SRR11539113_peak_6648	109	.	6.43912	13.202	10.946	130
chr11	101253340	101254222	GSE148515_Galang_2020_GSM4473029_PC_ATAC_seq_rep3_ATACseq_SRR11539113_peak_6649	119	.	6.74574	14.1922	11.9136	377
chr11	101255918	101256764	GSE148515_Galang_2020_GSM4473029_PC_ATAC_seq_rep3_ATACseq_SRR11539113_peak_6650	149	.	7.66561	17.2743	14.9331	655
chr11	101258947	101261929	GSE148515_Galang_2020_GSM4473029_PC_ATAC_seq_rep3_ATACseq_SRR11539113_peak_6651	531	.	17.171	55.9721	53.1687	1288
chr11	101278069	101279433	GSE148515_Galang_2020_GSM4473029_PC_ATAC_seq_rep3_ATACseq_SRR11539113_peak_6652	296	.	11.6517	32.209	29.6505	984
chr11	101301743	101302673	GSE148515_Galang_2020_GSM4473029_PC_ATAC_seq_rep3_ATACseq_SRR11539113_peak_6653	436	.	15.0246	46.3824	43.6707	490
chr11	101315681	101316965	GSE148515_Galang_2020_GSM4473029_PC_ATAC_seq_rep3_ATACseq_SRR11539113_peak_6654	732	.	21.4637	76.2411	73.2595	475
chr11	101416654	101418039	GSE148515_Galang_2020_GSM4473029_PC_ATAC_seq_rep3_ATACseq_SRR11539113_peak_6655	149	.	7.66561	17.2743	14.9331	701
chr11	101423676	101426116	GSE148515_Galang_2020_GSM4473029_PC_ATAC_seq_rep3_ATACseq_SRR11539113_peak_6656	1152	.	29.7426	118.582	115.252	1365
chr11	101441911	101443391	GSE148515_Galang_2020_GSM4473029_PC_ATAC_seq_rep3_ATACseq_SRR11539113_peak_6657	1136	.	29.436	116.95	113.633	431
chr11	101448238	101448576	GSE148515_Galang_2020_GSM4473029_PC_ATAC_seq_rep3_ATACseq_SRR11539113_peak_6658	64	.	4.90599	8.57147	6.44568	153
chr11	101448941	101449210	GSE148515_Galang_2020_GSM4473029_PC_ATAC_seq_rep3_ATACseq_SRR11539113_peak_6659	40	.	3.98612	6.09417	4.06926	179
chr11	101464105	101464454	GSE148515_Galang_2020_GSM4473029_PC_ATAC_seq_rep3_ATACseq_SRR11539113_peak_6660	20	.	3.06625	3.90051	2.00725	27
chr11	101465134	101466831	GSE148515_Galang_2020_GSM4473029_PC_ATAC_seq_rep3_ATACseq_SRR11539113_peak_6661	644	.	19.624	67.391	64.4851	912
chr11	101467452	101468964	GSE148515_Galang_2020_GSM4473029_PC_ATAC_seq_rep3_ATACseq_SRR11539113_peak_6662	1008	.	26.983	104.055	100.843	650
chr11	101551418	101553773	GSE148515_Galang_2020_GSM4473029_PC_ATAC_seq_rep3_ATACseq_SRR11539113_peak_6663	2210	.	48.4467	225.255	221.002	1338
chr11	101626897	101628519	GSE148515_Galang_2020_GSM4473029_PC_ATAC_seq_rep3_ATACseq_SRR11539113_peak_6664	397	.	14.1047	42.4006	39.7294	440
chr11	101640986	101642425	GSE148515_Galang_2020_GSM4473029_PC_ATAC_seq_rep3_ATACseq_SRR11539113_peak_6665	99	.	6.13249	12.2318	9.99932	1114
chr11	101645216	101646255	GSE148515_Galang_2020_GSM4473029_PC_ATAC_seq_rep3_ATACseq_SRR11539113_peak_6666	181	.	8.58549	20.5089	18.1112	905
chr11	101657525	101659300	GSE148515_Galang_2020_GSM4473029_PC_ATAC_seq_rep3_ATACseq_SRR11539113_peak_6667	308	.	11.9584	33.4463	30.8731	1211
chr11	101663328	101664144	GSE148515_Galang_2020_GSM4473029_PC_ATAC_seq_rep3_ATACseq_SRR11539113_peak_6668	129	.	7.05236	15.2015	12.9013	353
chr11	101664922	101669290	GSE148515_Galang_2020_GSM4473029_PC_ATAC_seq_rep3_ATACseq_SRR11539113_peak_6669	1185	.	30.3558	121.86	118.504	545
chr11	101670957	101671305	GSE148515_Galang_2020_GSM4473029_PC_ATAC_seq_rep3_ATACseq_SRR11539113_peak_6670	33	.	3.67949	5.32838	3.34314	123
chr11	101687249	101688302	GSE148515_Galang_2020_GSM4473029_PC_ATAC_seq_rep3_ATACseq_SRR11539113_peak_6671	99	.	6.13249	12.2318	9.99932	443
chr11	101772082	101773155	GSE148515_Galang_2020_GSM4473029_PC_ATAC_seq_rep3_ATACseq_SRR11539113_peak_6673	149	.	7.66561	17.2743	14.9331	545
chr11	101784170	101786000	GSE148515_Galang_2020_GSM4473029_PC_ATAC_seq_rep3_ATACseq_SRR11539113_peak_6674	284	.	11.3451	30.9828	28.4391	766
chr11	101790486	101791581	GSE148515_Galang_2020_GSM4473029_PC_ATAC_seq_rep3_ATACseq_SRR11539113_peak_6675	260	.	10.7319	28.5655	26.052	670
chr11	101815113	101815983	GSE148515_Galang_2020_GSM4473029_PC_ATAC_seq_rep3_ATACseq_SRR11539113_peak_6676	48	.	4.29274	6.89128	4.83002	159
chr11	101820774	101821180	GSE148515_Galang_2020_GSM4473029_PC_ATAC_seq_rep3_ATACseq_SRR11539113_peak_6677	26	.	3.37287	4.59625	2.6545	218
chr11	101839154	101839905	GSE148515_Galang_2020_GSM4473029_PC_ATAC_seq_rep3_ATACseq_SRR11539113_peak_6678	64	.	4.90599	8.57147	6.44568	521
chr11	101842064	101843516	GSE148515_Galang_2020_GSM4473029_PC_ATAC_seq_rep3_ATACseq_SRR11539113_peak_6679	237	.	10.1186	26.197	23.7149	469
chr11	101881501	101882020	GSE148515_Galang_2020_GSM4473029_PC_ATAC_seq_rep3_ATACseq_SRR11539113_peak_6680	109	.	6.43912	13.202	10.946	320
chr11	101885166	101885607	GSE148515_Galang_2020_GSM4473029_PC_ATAC_seq_rep3_ATACseq_SRR11539113_peak_6681	72	.	5.21262	9.45115	7.29618	193
chr11	101885903	101886413	GSE148515_Galang_2020_GSM4473029_PC_ATAC_seq_rep3_ATACseq_SRR11539113_peak_6682	20	.	3.06625	3.90051	2.00725	463
chr11	101905228	101905738	GSE148515_Galang_2020_GSM4473029_PC_ATAC_seq_rep3_ATACseq_SRR11539113_peak_6683	64	.	4.90599	8.57147	6.44568	142
chr11	101910368	101910736	GSE148515_Galang_2020_GSM4473029_PC_ATAC_seq_rep3_ATACseq_SRR11539113_peak_6684	64	.	4.90599	8.57147	6.44568	64
chr11	101919671	101920017	GSE148515_Galang_2020_GSM4473029_PC_ATAC_seq_rep3_ATACseq_SRR11539113_peak_6685	56	.	4.59937	7.71765	5.62303	188
chr11	101921586	101921985	GSE148515_Galang_2020_GSM4473029_PC_ATAC_seq_rep3_ATACseq_SRR11539113_peak_6686	33	.	3.67949	5.32838	3.34314	227
chr11	101937386	101937931	GSE148515_Galang_2020_GSM4473029_PC_ATAC_seq_rep3_ATACseq_SRR11539113_peak_6687	40	.	3.98612	6.09417	4.06926	44
chr11	101952975	101953269	GSE148515_Galang_2020_GSM4473029_PC_ATAC_seq_rep3_ATACseq_SRR11539113_peak_6688	26	.	3.37287	4.59625	2.6545	171
chr11	101963345	101964307	GSE148515_Galang_2020_GSM4473029_PC_ATAC_seq_rep3_ATACseq_SRR11539113_peak_6689	149	.	7.66561	17.2743	14.9331	668
chr11	101968762	101969187	GSE148515_Galang_2020_GSM4473029_PC_ATAC_seq_rep3_ATACseq_SRR11539113_peak_6690	119	.	6.74574	14.1922	11.9136	156
chr11	101982288	101986196	GSE148515_Galang_2020_GSM4473029_PC_ATAC_seq_rep3_ATACseq_SRR11539113_peak_6691	1761	.	40.7811	180.017	176.171	2135
chr11	102026394	102027715	GSE148515_Galang_2020_GSM4473029_PC_ATAC_seq_rep3_ATACseq_SRR11539113_peak_6692	747	.	21.7703	77.7382	74.7441	692
chr11	102040153	102040727	GSE148515_Galang_2020_GSM4473029_PC_ATAC_seq_rep3_ATACseq_SRR11539113_peak_6693	109	.	6.43912	13.202	10.946	163
chr11	102082121	102082849	GSE148515_Galang_2020_GSM4473029_PC_ATAC_seq_rep3_ATACseq_SRR11539113_peak_6694	109	.	6.43912	13.202	10.946	379
chr11	102086602	102089599	GSE148515_Galang_2020_GSM4473029_PC_ATAC_seq_rep3_ATACseq_SRR11539113_peak_6695	644	.	19.624	67.391	64.4851	740
chr11	102096881	102097781	GSE148515_Galang_2020_GSM4473029_PC_ATAC_seq_rep3_ATACseq_SRR11539113_peak_6696	260	.	10.7319	28.5655	26.052	342
chr11	102102295	102102720	GSE148515_Galang_2020_GSM4473029_PC_ATAC_seq_rep3_ATACseq_SRR11539113_peak_6697	33	.	3.67949	5.32838	3.34314	347
chr11	102145261	102146974	GSE148515_Galang_2020_GSM4473029_PC_ATAC_seq_rep3_ATACseq_SRR11539113_peak_6698	64	.	4.90599	8.57147	6.44568	719
chr11	102155818	102156683	GSE148515_Galang_2020_GSM4473029_PC_ATAC_seq_rep3_ATACseq_SRR11539113_peak_6699	109	.	6.43912	13.202	10.946	654
chr11	102165860	102167437	GSE148515_Galang_2020_GSM4473029_PC_ATAC_seq_rep3_ATACseq_SRR11539113_peak_6700	26	.	3.37287	4.59625	2.6545	161
chr11	102184182	102185537	GSE148515_Galang_2020_GSM4473029_PC_ATAC_seq_rep3_ATACseq_SRR11539113_peak_6701	945	.	25.7565	97.7244	94.564	962
chr11	102189516	102190342	GSE148515_Galang_2020_GSM4473029_PC_ATAC_seq_rep3_ATACseq_SRR11539113_peak_6702	436	.	15.0246	46.3824	43.6707	193
chr11	102200029	102200667	GSE148515_Galang_2020_GSM4473029_PC_ATAC_seq_rep3_ATACseq_SRR11539113_peak_6703	26	.	3.37287	4.59625	2.6545	272
chr11	102204202	102207249	GSE148515_Galang_2020_GSM4473029_PC_ATAC_seq_rep3_ATACseq_SRR11539113_peak_6704	149	.	7.66561	17.2743	14.9331	841
chr11	102208237	102210888	GSE148515_Galang_2020_GSM4473029_PC_ATAC_seq_rep3_ATACseq_SRR11539113_peak_6705	90	.	5.82587	11.2825	9.07447	828
chr11	102211186	102221027	GSE148515_Galang_2020_GSM4473029_PC_ATAC_seq_rep3_ATACseq_SRR11539113_peak_6706	1587	.	37.7148	162.472	158.777	7937
chr11	102221770	102222583	GSE148515_Galang_2020_GSM4473029_PC_ATAC_seq_rep3_ATACseq_SRR11539113_peak_6707	20	.	3.06625	3.90051	2.00725	151
chr11	102222893	102225043	GSE148515_Galang_2020_GSM4473029_PC_ATAC_seq_rep3_ATACseq_SRR11539113_peak_6708	81	.	5.51924	10.3553	8.173	383
chr11	102225375	102225712	GSE148515_Galang_2020_GSM4473029_PC_ATAC_seq_rep3_ATACseq_SRR11539113_peak_6709	40	.	3.98612	6.09417	4.06926	65
chr11	102228751	102230782	GSE148515_Galang_2020_GSM4473029_PC_ATAC_seq_rep3_ATACseq_SRR11539113_peak_6710	837	.	23.6101	86.8454	83.7749	1447
chr11	102244852	102245659	GSE148515_Galang_2020_GSM4473029_PC_ATAC_seq_rep3_ATACseq_SRR11539113_peak_6711	109	.	6.43912	13.202	10.946	381
chr11	102248718	102249691	GSE148515_Galang_2020_GSM4473029_PC_ATAC_seq_rep3_ATACseq_SRR11539113_peak_6712	192	.	8.89211	21.6182	19.2025	142
chr11	102253879	102254548	GSE148515_Galang_2020_GSM4473029_PC_ATAC_seq_rep3_ATACseq_SRR11539113_peak_6713	40	.	3.98612	6.09417	4.06926	466
chr11	102254886	102255409	GSE148515_Galang_2020_GSM4473029_PC_ATAC_seq_rep3_ATACseq_SRR11539113_peak_6714	81	.	5.51924	10.3553	8.173	283
chr11	102266398	102266667	GSE148515_Galang_2020_GSM4473029_PC_ATAC_seq_rep3_ATACseq_SRR11539113_peak_6715	33	.	3.67949	5.32838	3.34314	181
chr11	102266974	102268827	GSE148515_Galang_2020_GSM4473029_PC_ATAC_seq_rep3_ATACseq_SRR11539113_peak_6716	181	.	8.58549	20.5089	18.1112	732
chr11	102276565	102276846	GSE148515_Galang_2020_GSM4473029_PC_ATAC_seq_rep3_ATACseq_SRR11539113_peak_6717	90	.	5.82587	11.2825	9.07447	170
chr11	102284382	102285514	GSE148515_Galang_2020_GSM4473029_PC_ATAC_seq_rep3_ATACseq_SRR11539113_peak_6718	659	.	19.9306	68.8498	65.9314	466
chr11	102295031	102297957	GSE148515_Galang_2020_GSM4473029_PC_ATAC_seq_rep3_ATACseq_SRR11539113_peak_6719	2028	.	45.3804	206.938	202.854	1935
chr11	102308901	102310005	GSE148515_Galang_2020_GSM4473029_PC_ATAC_seq_rep3_ATACseq_SRR11539113_peak_6720	762	.	22.077	79.2414	76.2346	269
chr11	102311055	102311340	GSE148515_Galang_2020_GSM4473029_PC_ATAC_seq_rep3_ATACseq_SRR11539113_peak_6721	33	.	3.67949	5.32838	3.34314	113
chr11	102315766	102321129	GSE148515_Galang_2020_GSM4473029_PC_ATAC_seq_rep3_ATACseq_SRR11539113_peak_6722	1350	.	33.4221	138.507	135.011	1530
chr11	102335597	102336017	GSE148515_Galang_2020_GSM4473029_PC_ATAC_seq_rep3_ATACseq_SRR11539113_peak_6723	20	.	3.06625	3.90051	2.00725	306
chr11	102338731	102339015	GSE148515_Galang_2020_GSM4473029_PC_ATAC_seq_rep3_ATACseq_SRR11539113_peak_6724	40	.	3.98612	6.09417	4.06926	237
chr11	102392768	102393872	GSE148515_Galang_2020_GSM4473029_PC_ATAC_seq_rep3_ATACseq_SRR11539113_peak_6725	531	.	17.171	55.9721	53.1687	621
chr11	102406238	102409519	GSE148515_Galang_2020_GSM4473029_PC_ATAC_seq_rep3_ATACseq_SRR11539113_peak_6726	2064	.	45.9937	210.578	206.462	1228
chr11	102411524	102411983	GSE148515_Galang_2020_GSM4473029_PC_ATAC_seq_rep3_ATACseq_SRR11539113_peak_6727	99	.	6.13249	12.2318	9.99932	356
chr11	102429550	102431406	GSE148515_Galang_2020_GSM4473029_PC_ATAC_seq_rep3_ATACseq_SRR11539113_peak_6728	1267	.	31.889	130.132	126.705	939
chr11	102432307	102433323	GSE148515_Galang_2020_GSM4473029_PC_ATAC_seq_rep3_ATACseq_SRR11539113_peak_6729	26	.	3.37287	4.59625	2.6545	927
chr11	102434237	102435168	GSE148515_Galang_2020_GSM4473029_PC_ATAC_seq_rep3_ATACseq_SRR11539113_peak_6730	181	.	8.58549	20.5089	18.1112	337
chr11	102435856	102438840	GSE148515_Galang_2020_GSM4473029_PC_ATAC_seq_rep3_ATACseq_SRR11539113_peak_6731	463	.	15.6379	49.081	46.3429	2001
chr11	102441832	102442262	GSE148515_Galang_2020_GSM4473029_PC_ATAC_seq_rep3_ATACseq_SRR11539113_peak_6732	64	.	4.90599	8.57147	6.44568	98
chr11	102443851	102444448	GSE148515_Galang_2020_GSM4473029_PC_ATAC_seq_rep3_ATACseq_SRR11539113_peak_6733	72	.	5.21262	9.45115	7.29618	96
chr11	102445285	102448757	GSE148515_Galang_2020_GSM4473029_PC_ATAC_seq_rep3_ATACseq_SRR11539113_peak_6734	321	.	12.265	34.6947	32.107	1736
chr11	102455441	102457032	GSE148515_Galang_2020_GSM4473029_PC_ATAC_seq_rep3_ATACseq_SRR11539113_peak_6735	463	.	15.6379	49.081	46.3429	667
chr11	102465702	102468323	GSE148515_Galang_2020_GSM4473029_PC_ATAC_seq_rep3_ATACseq_SRR11539113_peak_6736	1185	.	30.3558	121.86	118.504	1426
chr11	102479301	102479715	GSE148515_Galang_2020_GSM4473029_PC_ATAC_seq_rep3_ATACseq_SRR11539113_peak_6737	40	.	3.98612	6.09417	4.06926	47
chr11	102493135	102494468	GSE148515_Galang_2020_GSM4473029_PC_ATAC_seq_rep3_ATACseq_SRR11539113_peak_6738	64	.	4.90599	8.57147	6.44568	426
chr11	102555448	102556923	GSE148515_Galang_2020_GSM4473029_PC_ATAC_seq_rep3_ATACseq_SRR11539113_peak_6739	1553	.	37.1016	159.004	155.339	794
chr11	102578684	102579658	GSE148515_Galang_2020_GSM4473029_PC_ATAC_seq_rep3_ATACseq_SRR11539113_peak_6740	284	.	11.3451	30.9828	28.4391	163
chr11	102581378	102582688	GSE148515_Galang_2020_GSM4473029_PC_ATAC_seq_rep3_ATACseq_SRR11539113_peak_6741	64	.	4.90599	8.57147	6.44568	1100
chr11	102603188	102607332	GSE148515_Galang_2020_GSM4473029_PC_ATAC_seq_rep3_ATACseq_SRR11539113_peak_6742	1300	.	32.5022	133.47	130.015	1154
chr11	102643880	102644200	GSE148515_Galang_2020_GSM4473029_PC_ATAC_seq_rep3_ATACseq_SRR11539113_peak_6743	14	.	2.75962	3.2443	1.40656	110
chr11	102697490	102698078	GSE148515_Galang_2020_GSM4473029_PC_ATAC_seq_rep3_ATACseq_SRR11539113_peak_6744	371	.	13.4915	39.7924	37.1487	230
chr11	102739119	102739895	GSE148515_Galang_2020_GSM4473029_PC_ATAC_seq_rep3_ATACseq_SRR11539113_peak_6745	72	.	5.21262	9.45115	7.29618	337
chr11	102741700	102742349	GSE148515_Galang_2020_GSM4473029_PC_ATAC_seq_rep3_ATACseq_SRR11539113_peak_6746	48	.	4.29274	6.89128	4.83002	543
chr11	102753788	102754422	GSE148515_Galang_2020_GSM4473029_PC_ATAC_seq_rep3_ATACseq_SRR11539113_peak_6747	64	.	4.90599	8.57147	6.44568	506
chr11	102755355	102755666	GSE148515_Galang_2020_GSM4473029_PC_ATAC_seq_rep3_ATACseq_SRR11539113_peak_6748	26	.	3.37287	4.59625	2.6545	292
chr11	102758980	102759355	GSE148515_Galang_2020_GSM4473029_PC_ATAC_seq_rep3_ATACseq_SRR11539113_peak_6749	26	.	3.37287	4.59625	2.6545	282
chr11	102759687	102762885	GSE148515_Galang_2020_GSM4473029_PC_ATAC_seq_rep3_ATACseq_SRR11539113_peak_6750	260	.	10.7319	28.5655	26.052	1723
chr11	102763178	102763548	GSE148515_Galang_2020_GSM4473029_PC_ATAC_seq_rep3_ATACseq_SRR11539113_peak_6751	20	.	3.06625	3.90051	2.00725	23
chr11	102767294	102767607	GSE148515_Galang_2020_GSM4473029_PC_ATAC_seq_rep3_ATACseq_SRR11539113_peak_6752	33	.	3.67949	5.32838	3.34314	217
chr11	102769652	102771244	GSE148515_Galang_2020_GSM4473029_PC_ATAC_seq_rep3_ATACseq_SRR11539113_peak_6753	149	.	7.66561	17.2743	14.9331	1156
chr11	102773446	102775333	GSE148515_Galang_2020_GSM4473029_PC_ATAC_seq_rep3_ATACseq_SRR11539113_peak_6754	868	.	24.2233	89.9267	86.8303	1346
chr11	102776971	102780054	GSE148515_Galang_2020_GSM4473029_PC_ATAC_seq_rep3_ATACseq_SRR11539113_peak_6755	139	.	7.35899	16.2291	13.9081	856
chr11	102781083	102781605	GSE148515_Galang_2020_GSM4473029_PC_ATAC_seq_rep3_ATACseq_SRR11539113_peak_6756	14	.	2.75962	3.2443	1.40656	143
chr11	102782961	102785102	GSE148515_Galang_2020_GSM4473029_PC_ATAC_seq_rep3_ATACseq_SRR11539113_peak_6757	703	.	20.8505	73.2655	70.3093	688
chr11	102788872	102789264	GSE148515_Galang_2020_GSM4473029_PC_ATAC_seq_rep3_ATACseq_SRR11539113_peak_6758	72	.	5.21262	9.45115	7.29618	216
chr11	102791605	102792129	GSE148515_Galang_2020_GSM4473029_PC_ATAC_seq_rep3_ATACseq_SRR11539113_peak_6759	81	.	5.51924	10.3553	8.173	131
chr11	102793031	102793561	GSE148515_Galang_2020_GSM4473029_PC_ATAC_seq_rep3_ATACseq_SRR11539113_peak_6760	26	.	3.37287	4.59625	2.6545	43
chr11	102794243	102794521	GSE148515_Galang_2020_GSM4473029_PC_ATAC_seq_rep3_ATACseq_SRR11539113_peak_6761	26	.	3.37287	4.59625	2.6545	102
chr11	102816301	102819704	GSE148515_Galang_2020_GSM4473029_PC_ATAC_seq_rep3_ATACseq_SRR11539113_peak_6762	1072	.	28.2095	110.465	107.201	2898
chr11	102824705	102825003	GSE148515_Galang_2020_GSM4473029_PC_ATAC_seq_rep3_ATACseq_SRR11539113_peak_6763	26	.	3.37287	4.59625	2.6545	240
chr11	102859665	102860226	GSE148515_Galang_2020_GSM4473029_PC_ATAC_seq_rep3_ATACseq_SRR11539113_peak_6764	119	.	6.74574	14.1922	11.9136	397
chr11	102868135	102868448	GSE148515_Galang_2020_GSM4473029_PC_ATAC_seq_rep3_ATACseq_SRR11539113_peak_6765	33	.	3.67949	5.32838	3.34314	117
chr11	102880427	102881797	GSE148515_Galang_2020_GSM4473029_PC_ATAC_seq_rep3_ATACseq_SRR11539113_peak_6766	601	.	18.7041	63.0554	60.1878	555
chr11	102884408	102885406	GSE148515_Galang_2020_GSM4473029_PC_ATAC_seq_rep3_ATACseq_SRR11539113_peak_6767	119	.	6.74574	14.1922	11.9136	525
chr11	102900795	102901283	GSE148515_Galang_2020_GSM4473029_PC_ATAC_seq_rep3_ATACseq_SRR11539113_peak_6768	99	.	6.13249	12.2318	9.99932	263
chr11	102924747	102925542	GSE148515_Galang_2020_GSM4473029_PC_ATAC_seq_rep3_ATACseq_SRR11539113_peak_6769	248	.	10.4252	27.375	24.8771	424
chr11	102946133	102947328	GSE148515_Galang_2020_GSM4473029_PC_ATAC_seq_rep3_ATACseq_SRR11539113_peak_6770	308	.	11.9584	33.4463	30.8731	599
chr11	102948604	102948975	GSE148515_Galang_2020_GSM4473029_PC_ATAC_seq_rep3_ATACseq_SRR11539113_peak_6771	72	.	5.21262	9.45115	7.29618	259
chr11	102989712	102990346	GSE148515_Galang_2020_GSM4473029_PC_ATAC_seq_rep3_ATACseq_SRR11539113_peak_6772	40	.	3.98612	6.09417	4.06926	178
chr11	102991391	102991964	GSE148515_Galang_2020_GSM4473029_PC_ATAC_seq_rep3_ATACseq_SRR11539113_peak_6773	20	.	3.06625	3.90051	2.00725	97
chr11	103050497	103052584	GSE148515_Galang_2020_GSM4473029_PC_ATAC_seq_rep3_ATACseq_SRR11539113_peak_6779	296	.	11.6517	32.209	29.6505	938
chr11	103053003	103053685	GSE148515_Galang_2020_GSM4473029_PC_ATAC_seq_rep3_ATACseq_SRR11539113_peak_6780	81	.	5.51924	10.3553	8.173	427
chr11	103076081	103076426	GSE148515_Galang_2020_GSM4473029_PC_ATAC_seq_rep3_ATACseq_SRR11539113_peak_6781	40	.	3.98612	6.09417	4.06926	114
chr11	103094163	103100041	GSE148515_Galang_2020_GSM4473029_PC_ATAC_seq_rep3_ATACseq_SRR11539113_peak_6782	688	.	20.5438	71.7871	68.8437	4580
chr11	103100522	103103855	GSE148515_Galang_2020_GSM4473029_PC_ATAC_seq_rep3_ATACseq_SRR11539113_peak_6783	1383	.	34.0353	141.885	138.361	2420
chr11	103111361	103112723	GSE148515_Galang_2020_GSM4473029_PC_ATAC_seq_rep3_ATACseq_SRR11539113_peak_6784	119	.	6.74574	14.1922	11.9136	703
chr11	103115080	103117960	GSE148515_Galang_2020_GSM4473029_PC_ATAC_seq_rep3_ATACseq_SRR11539113_peak_6785	2468	.	52.7394	251.355	246.87	1146
chr11	103131854	103134259	GSE148515_Galang_2020_GSM4473029_PC_ATAC_seq_rep3_ATACseq_SRR11539113_peak_6786	2210	.	48.4467	225.255	221.002	1110
chr11	103140761	103143211	GSE148515_Galang_2020_GSM4473029_PC_ATAC_seq_rep3_ATACseq_SRR11539113_peak_6787	192	.	8.89211	21.6182	19.2025	1740
chr11	103158522	103159343	GSE148515_Galang_2020_GSM4473029_PC_ATAC_seq_rep3_ATACseq_SRR11539113_peak_6788	504	.	16.5577	53.1917	50.4143	559
chr11	103170779	103171425	GSE148515_Galang_2020_GSM4473029_PC_ATAC_seq_rep3_ATACseq_SRR11539113_peak_6789	64	.	4.90599	8.57147	6.44568	73
chr11	103177379	103177659	GSE148515_Galang_2020_GSM4473029_PC_ATAC_seq_rep3_ATACseq_SRR11539113_peak_6790	26	.	3.37287	4.59625	2.6545	31
chr11	103199449	103199779	GSE148515_Galang_2020_GSM4473029_PC_ATAC_seq_rep3_ATACseq_SRR11539113_peak_6791	40	.	3.98612	6.09417	4.06926	103
chr11	103217870	103218708	GSE148515_Galang_2020_GSM4473029_PC_ATAC_seq_rep3_ATACseq_SRR11539113_peak_6792	109	.	6.43912	13.202	10.946	448
chr11	103235646	103236326	GSE148515_Galang_2020_GSM4473029_PC_ATAC_seq_rep3_ATACseq_SRR11539113_peak_6793	181	.	8.58549	20.5089	18.1112	328
chr11	103240291	103241311	GSE148515_Galang_2020_GSM4473029_PC_ATAC_seq_rep3_ATACseq_SRR11539113_peak_6794	192	.	8.89211	21.6182	19.2025	517
chr11	103244329	103244772	GSE148515_Galang_2020_GSM4473029_PC_ATAC_seq_rep3_ATACseq_SRR11539113_peak_6795	20	.	3.06625	3.90051	2.00725	262
chr11	103246436	103247083	GSE148515_Galang_2020_GSM4473029_PC_ATAC_seq_rep3_ATACseq_SRR11539113_peak_6796	40	.	3.98612	6.09417	4.06926	215
chr11	103247572	103248314	GSE148515_Galang_2020_GSM4473029_PC_ATAC_seq_rep3_ATACseq_SRR11539113_peak_6797	248	.	10.4252	27.375	24.8771	154
chr11	103262142	103262869	GSE148515_Galang_2020_GSM4473029_PC_ATAC_seq_rep3_ATACseq_SRR11539113_peak_6798	33	.	3.67949	5.32838	3.34314	612
chr11	103266585	103268399	GSE148515_Galang_2020_GSM4473029_PC_ATAC_seq_rep3_ATACseq_SRR11539113_peak_6799	2809	.	58.2587	285.634	280.9	939
chr11	103271631	103272204	GSE148515_Galang_2020_GSM4473029_PC_ATAC_seq_rep3_ATACseq_SRR11539113_peak_6800	26	.	3.37287	4.59625	2.6545	173
chr11	103311837	103312574	GSE148515_Galang_2020_GSM4473029_PC_ATAC_seq_rep3_ATACseq_SRR11539113_peak_6801	149	.	7.66561	17.2743	14.9331	417
chr11	103332384	103334173	GSE148515_Galang_2020_GSM4473029_PC_ATAC_seq_rep3_ATACseq_SRR11539113_peak_6802	129	.	7.05236	15.2015	12.9013	589
chr11	103359286	103363699	GSE148515_Galang_2020_GSM4473029_PC_ATAC_seq_rep3_ATACseq_SRR11539113_peak_6803	358	.	13.1849	38.5028	35.8729	1150
chr11	103374784	103375535	GSE148515_Galang_2020_GSM4473029_PC_ATAC_seq_rep3_ATACseq_SRR11539113_peak_6804	149	.	7.66561	17.2743	14.9331	561
chr11	103378424	103379139	GSE148515_Galang_2020_GSM4473029_PC_ATAC_seq_rep3_ATACseq_SRR11539113_peak_6805	40	.	3.98612	6.09417	4.06926	359
chr11	103381950	103382579	GSE148515_Galang_2020_GSM4473029_PC_ATAC_seq_rep3_ATACseq_SRR11539113_peak_6806	203	.	9.19874	22.7421	20.3091	314
chr11	103411937	103413290	GSE148515_Galang_2020_GSM4473029_PC_ATAC_seq_rep3_ATACseq_SRR11539113_peak_6807	545	.	17.4776	57.374	54.5575	878
chr11	103685625	103686372	GSE148515_Galang_2020_GSM4473029_PC_ATAC_seq_rep3_ATACseq_SRR11539113_peak_6808	40	.	3.98612	6.09417	4.06926	81
chr11	103690282	103690768	GSE148515_Galang_2020_GSM4473029_PC_ATAC_seq_rep3_ATACseq_SRR11539113_peak_6809	33	.	3.67949	5.32838	3.34314	324
chr11	103697281	103698401	GSE148515_Galang_2020_GSM4473029_PC_ATAC_seq_rep3_ATACseq_SRR11539113_peak_6810	777	.	22.3836	80.7505	77.7311	466
chr11	103721629	103722289	GSE148515_Galang_2020_GSM4473029_PC_ATAC_seq_rep3_ATACseq_SRR11539113_peak_6811	119	.	6.74574	14.1922	11.9136	234
chr11	103809763	103810512	GSE148515_Galang_2020_GSM4473029_PC_ATAC_seq_rep3_ATACseq_SRR11539113_peak_6812	90	.	5.82587	11.2825	9.07447	310
chr11	103899305	103899840	GSE148515_Galang_2020_GSM4473029_PC_ATAC_seq_rep3_ATACseq_SRR11539113_peak_6813	20	.	3.06625	3.90051	2.00725	16
chr11	103952936	103954324	GSE148515_Galang_2020_GSM4473029_PC_ATAC_seq_rep3_ATACseq_SRR11539113_peak_6814	384	.	13.7981	41.0918	38.4343	1153
chr11	103965921	103967777	GSE148515_Galang_2020_GSM4473029_PC_ATAC_seq_rep3_ATACseq_SRR11539113_peak_6815	2028	.	45.3804	206.938	202.854	924
chr11	104230659	104232836	GSE148515_Galang_2020_GSM4473029_PC_ATAC_seq_rep3_ATACseq_SRR11539113_peak_6816	1008	.	26.983	104.055	100.843	734
chr11	104237105	104237800	GSE148515_Galang_2020_GSM4473029_PC_ATAC_seq_rep3_ATACseq_SRR11539113_peak_6817	56	.	4.59937	7.71765	5.62303	356
chr11	104319038	104319790	GSE148515_Galang_2020_GSM4473029_PC_ATAC_seq_rep3_ATACseq_SRR11539113_peak_6818	81	.	5.51924	10.3553	8.173	90
chr11	104440695	104443300	GSE148515_Galang_2020_GSM4473029_PC_ATAC_seq_rep3_ATACseq_SRR11539113_peak_6819	1519	.	36.4883	155.551	151.914	1764
chr11	104468680	104469965	GSE148515_Galang_2020_GSM4473029_PC_ATAC_seq_rep3_ATACseq_SRR11539113_peak_6820	976	.	26.3697	100.88	97.6934	732
chr11	104549541	104551161	GSE148515_Galang_2020_GSM4473029_PC_ATAC_seq_rep3_ATACseq_SRR11539113_peak_6821	1300	.	32.5022	133.47	130.015	959
chr11	104557953	104559042	GSE148515_Galang_2020_GSM4473029_PC_ATAC_seq_rep3_ATACseq_SRR11539113_peak_6822	109	.	6.43912	13.202	10.946	691
chr11	104560827	104561619	GSE148515_Galang_2020_GSM4473029_PC_ATAC_seq_rep3_ATACseq_SRR11539113_peak_6823	248	.	10.4252	27.375	24.8771	304
chr11	104565145	104566254	GSE148515_Galang_2020_GSM4473029_PC_ATAC_seq_rep3_ATACseq_SRR11539113_peak_6824	72	.	5.21262	9.45115	7.29618	267
chr11	104567141	104568826	GSE148515_Galang_2020_GSM4473029_PC_ATAC_seq_rep3_ATACseq_SRR11539113_peak_6825	333	.	12.5716	35.9537	33.3518	872
chr11	104571258	104572243	GSE148515_Galang_2020_GSM4473029_PC_ATAC_seq_rep3_ATACseq_SRR11539113_peak_6826	119	.	6.74574	14.1922	11.9136	284
chr11	104572530	104572808	GSE148515_Galang_2020_GSM4473029_PC_ATAC_seq_rep3_ATACseq_SRR11539113_peak_6827	26	.	3.37287	4.59625	2.6545	199
chr11	104576417	104580866	GSE148515_Galang_2020_GSM4473029_PC_ATAC_seq_rep3_ATACseq_SRR11539113_peak_6828	1536	.	36.7949	157.276	153.625	632
chr11	104581285	104582643	GSE148515_Galang_2020_GSM4473029_PC_ATAC_seq_rep3_ATACseq_SRR11539113_peak_6829	64	.	4.90599	8.57147	6.44568	401
chr11	104583078	104585155	GSE148515_Galang_2020_GSM4473029_PC_ATAC_seq_rep3_ATACseq_SRR11539113_peak_6830	90	.	5.82587	11.2825	9.07447	924
chr11	104585838	104591164	GSE148515_Galang_2020_GSM4473029_PC_ATAC_seq_rep3_ATACseq_SRR11539113_peak_6831	371	.	13.4915	39.7924	37.1487	4377
chr11	104607703	104608797	GSE148515_Galang_2020_GSM4473029_PC_ATAC_seq_rep3_ATACseq_SRR11539113_peak_6832	214	.	9.50536	23.8801	21.4304	410
chr11	105125714	105126897	GSE148515_Galang_2020_GSM4473029_PC_ATAC_seq_rep3_ATACseq_SRR11539113_peak_6833	371	.	13.4915	39.7924	37.1487	734
chr11	105153432	105154126	GSE148515_Galang_2020_GSM4473029_PC_ATAC_seq_rep3_ATACseq_SRR11539113_peak_6834	64	.	4.90599	8.57147	6.44568	518
chr11	105156085	105156420	GSE148515_Galang_2020_GSM4473029_PC_ATAC_seq_rep3_ATACseq_SRR11539113_peak_6835	26	.	3.37287	4.59625	2.6545	58
chr11	105156753	105157285	GSE148515_Galang_2020_GSM4473029_PC_ATAC_seq_rep3_ATACseq_SRR11539113_peak_6836	33	.	3.67949	5.32838	3.34314	428
chr11	105179704	105182910	GSE148515_Galang_2020_GSM4473029_PC_ATAC_seq_rep3_ATACseq_SRR11539113_peak_6837	2487	.	53.046	253.239	248.738	1670
chr11	105292241	105293140	GSE148515_Galang_2020_GSM4473029_PC_ATAC_seq_rep3_ATACseq_SRR11539113_peak_6838	64	.	4.90599	8.57147	6.44568	550
chr11	105313020	105313868	GSE148515_Galang_2020_GSM4473029_PC_ATAC_seq_rep3_ATACseq_SRR11539113_peak_6839	64	.	4.90599	8.57147	6.44568	422
chr11	105331877	105332821	GSE148515_Galang_2020_GSM4473029_PC_ATAC_seq_rep3_ATACseq_SRR11539113_peak_6840	64	.	4.90599	8.57147	6.44568	150
chr11	105338669	105339013	GSE148515_Galang_2020_GSM4473029_PC_ATAC_seq_rep3_ATACseq_SRR11539113_peak_6841	33	.	3.67949	5.32838	3.34314	302
chr11	105347592	105348210	GSE148515_Galang_2020_GSM4473029_PC_ATAC_seq_rep3_ATACseq_SRR11539113_peak_6842	129	.	7.05236	15.2015	12.9013	353
chr11	105352919	105353535	GSE148515_Galang_2020_GSM4473029_PC_ATAC_seq_rep3_ATACseq_SRR11539113_peak_6843	90	.	5.82587	11.2825	9.07447	220
chr11	105361981	105363757	GSE148515_Galang_2020_GSM4473029_PC_ATAC_seq_rep3_ATACseq_SRR11539113_peak_6844	333	.	12.5716	35.9537	33.3518	1051
chr11	105366083	105366461	GSE148515_Galang_2020_GSM4473029_PC_ATAC_seq_rep3_ATACseq_SRR11539113_peak_6845	64	.	4.90599	8.57147	6.44568	118
chr11	105374068	105375671	GSE148515_Galang_2020_GSM4473029_PC_ATAC_seq_rep3_ATACseq_SRR11539113_peak_6846	129	.	7.05236	15.2015	12.9013	677
chr11	105495044	105495727	GSE148515_Galang_2020_GSM4473029_PC_ATAC_seq_rep3_ATACseq_SRR11539113_peak_6847	72	.	5.21262	9.45115	7.29618	204
chr11	105588968	105590652	GSE148515_Galang_2020_GSM4473029_PC_ATAC_seq_rep3_ATACseq_SRR11539113_peak_6848	1400	.	34.3419	143.58	140.042	646
chr11	105943045	105945253	GSE148515_Galang_2020_GSM4473029_PC_ATAC_seq_rep3_ATACseq_SRR11539113_peak_6849	450	.	15.3312	47.7274	45.0025	1246
chr11	105967838	105968422	GSE148515_Galang_2020_GSM4473029_PC_ATAC_seq_rep3_ATACseq_SRR11539113_peak_6850	40	.	3.98612	6.09417	4.06926	108
chr11	106007904	106008458	GSE148515_Galang_2020_GSM4473029_PC_ATAC_seq_rep3_ATACseq_SRR11539113_peak_6851	181	.	8.58549	20.5089	18.1112	141
chr11	106013652	106014250	GSE148515_Galang_2020_GSM4473029_PC_ATAC_seq_rep3_ATACseq_SRR11539113_peak_6852	72	.	5.21262	9.45115	7.29618	385
chr11	106065674	106066722	GSE148515_Galang_2020_GSM4473029_PC_ATAC_seq_rep3_ATACseq_SRR11539113_peak_6856	423	.	14.718	45.0461	42.3478	602
chr11	106083282	106085586	GSE148515_Galang_2020_GSM4473029_PC_ATAC_seq_rep3_ATACseq_SRR11539113_peak_6857	2924	.	60.0984	297.228	292.437	1133
chr11	106159257	106161540	GSE148515_Galang_2020_GSM4473029_PC_ATAC_seq_rep3_ATACseq_SRR11539113_peak_6858	1008	.	26.983	104.055	100.843	939
chr11	106192940	106194157	GSE148515_Galang_2020_GSM4473029_PC_ATAC_seq_rep3_ATACseq_SRR11539113_peak_6859	1366	.	33.7287	140.194	136.684	656
chr11	106215067	106217781	GSE148515_Galang_2020_GSM4473029_PC_ATAC_seq_rep3_ATACseq_SRR11539113_peak_6860	2265	.	49.3666	230.804	226.5	1691
chr11	106302744	106303164	GSE148515_Galang_2020_GSM4473029_PC_ATAC_seq_rep3_ATACseq_SRR11539113_peak_6863	40	.	3.98612	6.09417	4.06926	125
chr11	106328504	106330006	GSE148515_Galang_2020_GSM4473029_PC_ATAC_seq_rep3_ATACseq_SRR11539113_peak_6864	81	.	5.51924	10.3553	8.173	643
chr11	106332424	106333120	GSE148515_Galang_2020_GSM4473029_PC_ATAC_seq_rep3_ATACseq_SRR11539113_peak_6865	64	.	4.90599	8.57147	6.44568	106
chr11	106363910	106366983	GSE148515_Galang_2020_GSM4473029_PC_ATAC_seq_rep3_ATACseq_SRR11539113_peak_6866	504	.	16.5577	53.1917	50.4143	1002
chr11	106487238	106489235	GSE148515_Galang_2020_GSM4473029_PC_ATAC_seq_rep3_ATACseq_SRR11539113_peak_6867	1217	.	30.9691	125.156	121.771	637
chr11	106491487	106491853	GSE148515_Galang_2020_GSM4473029_PC_ATAC_seq_rep3_ATACseq_SRR11539113_peak_6868	26	.	3.37287	4.59625	2.6545	105
chr11	106500715	106501797	GSE148515_Galang_2020_GSM4473029_PC_ATAC_seq_rep3_ATACseq_SRR11539113_peak_6869	883	.	24.53	91.4756	88.3664	223
chr11	106564008	106564715	GSE148515_Galang_2020_GSM4473029_PC_ATAC_seq_rep3_ATACseq_SRR11539113_peak_6870	237	.	10.1186	26.197	23.7149	397
chr11	106572120	106572410	GSE148515_Galang_2020_GSM4473029_PC_ATAC_seq_rep3_ATACseq_SRR11539113_peak_6871	33	.	3.67949	5.32838	3.34314	32
chr11	106573007	106573735	GSE148515_Galang_2020_GSM4473029_PC_ATAC_seq_rep3_ATACseq_SRR11539113_peak_6872	26	.	3.37287	4.59625	2.6545	351
chr11	106609414	106609892	GSE148515_Galang_2020_GSM4473029_PC_ATAC_seq_rep3_ATACseq_SRR11539113_peak_6873	81	.	5.51924	10.3553	8.173	210
chr11	106612015	106614644	GSE148515_Galang_2020_GSM4473029_PC_ATAC_seq_rep3_ATACseq_SRR11539113_peak_6874	1726	.	40.1678	176.481	172.666	968
chr11	106627610	106628031	GSE148515_Galang_2020_GSM4473029_PC_ATAC_seq_rep3_ATACseq_SRR11539113_peak_6875	64	.	4.90599	8.57147	6.44568	296
chr11	106674141	106675702	GSE148515_Galang_2020_GSM4473029_PC_ATAC_seq_rep3_ATACseq_SRR11539113_peak_6876	384	.	13.7981	41.0918	38.4343	651
chr11	106677243	106678704	GSE148515_Galang_2020_GSM4473029_PC_ATAC_seq_rep3_ATACseq_SRR11539113_peak_6877	1451	.	35.2618	148.688	145.108	760
chr11	106762178	106763141	GSE148515_Galang_2020_GSM4473029_PC_ATAC_seq_rep3_ATACseq_SRR11539113_peak_6878	139	.	7.35899	16.2291	13.9081	529
chr11	106768852	106769195	GSE148515_Galang_2020_GSM4473029_PC_ATAC_seq_rep3_ATACseq_SRR11539113_peak_6879	48	.	4.29274	6.89128	4.83002	214
chr11	106778857	106780882	GSE148515_Galang_2020_GSM4473029_PC_ATAC_seq_rep3_ATACseq_SRR11539113_peak_6880	732	.	21.4637	76.2411	73.2595	548
chr11	106782937	106784110	GSE148515_Galang_2020_GSM4473029_PC_ATAC_seq_rep3_ATACseq_SRR11539113_peak_6881	48	.	4.29274	6.89128	4.83002	442
chr11	106784739	106785479	GSE148515_Galang_2020_GSM4473029_PC_ATAC_seq_rep3_ATACseq_SRR11539113_peak_6882	20	.	3.06625	3.90051	2.00725	300
chr11	106785981	106790130	GSE148515_Galang_2020_GSM4473029_PC_ATAC_seq_rep3_ATACseq_SRR11539113_peak_6883	2599	.	54.8858	264.594	260	2628
chr11	106822650	106823071	GSE148515_Galang_2020_GSM4473029_PC_ATAC_seq_rep3_ATACseq_SRR11539113_peak_6884	26	.	3.37287	4.59625	2.6545	230
chr11	106919636	106921289	GSE148515_Galang_2020_GSM4473029_PC_ATAC_seq_rep3_ATACseq_SRR11539113_peak_6885	1674	.	39.2479	171.202	167.433	1069
chr11	106958628	106959264	GSE148515_Galang_2020_GSM4473029_PC_ATAC_seq_rep3_ATACseq_SRR11539113_peak_6886	72	.	5.21262	9.45115	7.29618	72
chr11	106994224	106995308	GSE148515_Galang_2020_GSM4473029_PC_ATAC_seq_rep3_ATACseq_SRR11539113_peak_6887	109	.	6.43912	13.202	10.946	616
chr11	106998643	106999880	GSE148515_Galang_2020_GSM4473029_PC_ATAC_seq_rep3_ATACseq_SRR11539113_peak_6888	490	.	16.2511	51.8133	49.0488	750
chr11	107012215	107013177	GSE148515_Galang_2020_GSM4473029_PC_ATAC_seq_rep3_ATACseq_SRR11539113_peak_6889	410	.	14.4114	43.7188	41.0338	562
chr11	107025592	107026541	GSE148515_Galang_2020_GSM4473029_PC_ATAC_seq_rep3_ATACseq_SRR11539113_peak_6890	72	.	5.21262	9.45115	7.29618	337
chr11	107026987	107028966	GSE148515_Galang_2020_GSM4473029_PC_ATAC_seq_rep3_ATACseq_SRR11539113_peak_6891	1485	.	35.8751	152.112	148.504	1089
chr11	107130615	107132812	GSE148515_Galang_2020_GSM4473029_PC_ATAC_seq_rep3_ATACseq_SRR11539113_peak_6892	1267	.	31.889	130.132	126.705	1600
chr11	107157037	107158141	GSE148515_Galang_2020_GSM4473029_PC_ATAC_seq_rep3_ATACseq_SRR11539113_peak_6893	203	.	9.19874	22.7421	20.3091	398
chr11	107222422	107223304	GSE148515_Galang_2020_GSM4473029_PC_ATAC_seq_rep3_ATACseq_SRR11539113_peak_6895	81	.	5.51924	10.3553	8.173	211
chr11	107225321	107226456	GSE148515_Galang_2020_GSM4473029_PC_ATAC_seq_rep3_ATACseq_SRR11539113_peak_6896	260	.	10.7319	28.5655	26.052	261
chr11	107248533	107249818	GSE148515_Galang_2020_GSM4473029_PC_ATAC_seq_rep3_ATACseq_SRR11539113_peak_6897	248	.	10.4252	27.375	24.8771	435
chr11	107255219	107255910	GSE148515_Galang_2020_GSM4473029_PC_ATAC_seq_rep3_ATACseq_SRR11539113_peak_6898	139	.	7.35899	16.2291	13.9081	221
chr11	107272224	107272822	GSE148515_Galang_2020_GSM4473029_PC_ATAC_seq_rep3_ATACseq_SRR11539113_peak_6899	72	.	5.21262	9.45115	7.29618	57
chr11	107334993	107338565	GSE148515_Galang_2020_GSM4473029_PC_ATAC_seq_rep3_ATACseq_SRR11539113_peak_6900	308	.	11.9584	33.4463	30.8731	2711
chr11	107341331	107342548	GSE148515_Galang_2020_GSM4473029_PC_ATAC_seq_rep3_ATACseq_SRR11539113_peak_6901	159	.	7.97224	18.3364	15.9757	191
chr11	107354709	107355024	GSE148515_Galang_2020_GSM4473029_PC_ATAC_seq_rep3_ATACseq_SRR11539113_peak_6902	33	.	3.67949	5.32838	3.34314	175
chr11	107356468	107356784	GSE148515_Galang_2020_GSM4473029_PC_ATAC_seq_rep3_ATACseq_SRR11539113_peak_6903	40	.	3.98612	6.09417	4.06926	243
chr11	107379234	107380151	GSE148515_Galang_2020_GSM4473029_PC_ATAC_seq_rep3_ATACseq_SRR11539113_peak_6904	203	.	9.19874	22.7421	20.3091	369
chr11	107424031	107424519	GSE148515_Galang_2020_GSM4473029_PC_ATAC_seq_rep3_ATACseq_SRR11539113_peak_6905	90	.	5.82587	11.2825	9.07447	220
chr11	107437539	107438049	GSE148515_Galang_2020_GSM4473029_PC_ATAC_seq_rep3_ATACseq_SRR11539113_peak_6906	81	.	5.51924	10.3553	8.173	371
chr11	107448933	107449293	GSE148515_Galang_2020_GSM4473029_PC_ATAC_seq_rep3_ATACseq_SRR11539113_peak_6907	33	.	3.67949	5.32838	3.34314	127
chr11	107451141	107451697	GSE148515_Galang_2020_GSM4473029_PC_ATAC_seq_rep3_ATACseq_SRR11539113_peak_6908	48	.	4.29274	6.89128	4.83002	182
chr11	107468316	107471148	GSE148515_Galang_2020_GSM4473029_PC_ATAC_seq_rep3_ATACseq_SRR11539113_peak_6909	914	.	25.1432	94.5895	91.4548	931
chr11	107473298	107473697	GSE148515_Galang_2020_GSM4473029_PC_ATAC_seq_rep3_ATACseq_SRR11539113_peak_6910	56	.	4.59937	7.71765	5.62303	22
chr11	107478814	107480138	GSE148515_Galang_2020_GSM4473029_PC_ATAC_seq_rep3_ATACseq_SRR11539113_peak_6911	1040	.	27.5962	107.251	104.012	618
chr11	107546731	107548582	GSE148515_Galang_2020_GSM4473029_PC_ATAC_seq_rep3_ATACseq_SRR11539113_peak_6912	284	.	11.3451	30.9828	28.4391	1258
chr11	107573432	107574124	GSE148515_Galang_2020_GSM4473029_PC_ATAC_seq_rep3_ATACseq_SRR11539113_peak_6913	109	.	6.43912	13.202	10.946	542
chr11	107793698	107795576	GSE148515_Galang_2020_GSM4473029_PC_ATAC_seq_rep3_ATACseq_SRR11539113_peak_6914	129	.	7.05236	15.2015	12.9013	1097
chr11	107864153	107864943	GSE148515_Galang_2020_GSM4473029_PC_ATAC_seq_rep3_ATACseq_SRR11539113_peak_6915	20	.	3.06625	3.90051	2.00725	40
chr11	107949928	107950870	GSE148515_Galang_2020_GSM4473029_PC_ATAC_seq_rep3_ATACseq_SRR11539113_peak_6916	56	.	4.59937	7.71765	5.62303	487
chr11	107951379	107952388	GSE148515_Galang_2020_GSM4473029_PC_ATAC_seq_rep3_ATACseq_SRR11539113_peak_6917	90	.	5.82587	11.2825	9.07447	726
chr11	107955403	107955824	GSE148515_Galang_2020_GSM4473029_PC_ATAC_seq_rep3_ATACseq_SRR11539113_peak_6918	56	.	4.59937	7.71765	5.62303	364
chr11	107982616	107982959	GSE148515_Galang_2020_GSM4473029_PC_ATAC_seq_rep3_ATACseq_SRR11539113_peak_6919	56	.	4.59937	7.71765	5.62303	37
chr11	108024721	108025409	GSE148515_Galang_2020_GSM4473029_PC_ATAC_seq_rep3_ATACseq_SRR11539113_peak_6920	40	.	3.98612	6.09417	4.06926	331
chr11	108028226	108028639	GSE148515_Galang_2020_GSM4473029_PC_ATAC_seq_rep3_ATACseq_SRR11539113_peak_6921	40	.	3.98612	6.09417	4.06926	196
chr11	108032456	108032894	GSE148515_Galang_2020_GSM4473029_PC_ATAC_seq_rep3_ATACseq_SRR11539113_peak_6922	48	.	4.29274	6.89128	4.83002	362
chr11	108136011	108137511	GSE148515_Galang_2020_GSM4473029_PC_ATAC_seq_rep3_ATACseq_SRR11539113_peak_6923	139	.	7.35899	16.2291	13.9081	439
chr11	108148302	108149361	GSE148515_Galang_2020_GSM4473029_PC_ATAC_seq_rep3_ATACseq_SRR11539113_peak_6924	237	.	10.1186	26.197	23.7149	410
chr11	108150262	108152616	GSE148515_Galang_2020_GSM4473029_PC_ATAC_seq_rep3_ATACseq_SRR11539113_peak_6925	90	.	5.82587	11.2825	9.07447	1503
chr11	108165462	108166688	GSE148515_Galang_2020_GSM4473029_PC_ATAC_seq_rep3_ATACseq_SRR11539113_peak_6926	181	.	8.58549	20.5089	18.1112	465
chr11	108215250	108215876	GSE148515_Galang_2020_GSM4473029_PC_ATAC_seq_rep3_ATACseq_SRR11539113_peak_6927	33	.	3.67949	5.32838	3.34314	336
chr11	108228322	108228800	GSE148515_Galang_2020_GSM4473029_PC_ATAC_seq_rep3_ATACseq_SRR11539113_peak_6928	40	.	3.98612	6.09417	4.06926	382
chr11	108229296	108230064	GSE148515_Galang_2020_GSM4473029_PC_ATAC_seq_rep3_ATACseq_SRR11539113_peak_6929	26	.	3.37287	4.59625	2.6545	102
chr11	108245861	108246411	GSE148515_Galang_2020_GSM4473029_PC_ATAC_seq_rep3_ATACseq_SRR11539113_peak_6930	72	.	5.21262	9.45115	7.29618	225
chr11	108248147	108249431	GSE148515_Galang_2020_GSM4473029_PC_ATAC_seq_rep3_ATACseq_SRR11539113_peak_6931	119	.	6.74574	14.1922	11.9136	463
chr11	108257450	108259922	GSE148515_Galang_2020_GSM4473029_PC_ATAC_seq_rep3_ATACseq_SRR11539113_peak_6932	149	.	7.66561	17.2743	14.9331	360
chr11	108341962	108344433	GSE148515_Galang_2020_GSM4473029_PC_ATAC_seq_rep3_ATACseq_SRR11539113_peak_6933	1217	.	30.9691	125.156	121.771	1920
chr11	108424337	108426303	GSE148515_Galang_2020_GSM4473029_PC_ATAC_seq_rep3_ATACseq_SRR11539113_peak_6934	1217	.	30.9691	125.156	121.771	879
chr11	108717858	108718187	GSE148515_Galang_2020_GSM4473029_PC_ATAC_seq_rep3_ATACseq_SRR11539113_peak_6935	33	.	3.67949	5.32838	3.34314	121
chr11	108751921	108753356	GSE148515_Galang_2020_GSM4473029_PC_ATAC_seq_rep3_ATACseq_SRR11539113_peak_6936	192	.	8.89211	21.6182	19.2025	437
chr11	108754341	108755067	GSE148515_Galang_2020_GSM4473029_PC_ATAC_seq_rep3_ATACseq_SRR11539113_peak_6937	72	.	5.21262	9.45115	7.29618	454
chr11	108891017	108891730	GSE148515_Galang_2020_GSM4473029_PC_ATAC_seq_rep3_ATACseq_SRR11539113_peak_6938	64	.	4.90599	8.57147	6.44568	221
chr11	108917707	108918523	GSE148515_Galang_2020_GSM4473029_PC_ATAC_seq_rep3_ATACseq_SRR11539113_peak_6939	81	.	5.51924	10.3553	8.173	145
chr11	108919909	108922818	GSE148515_Galang_2020_GSM4473029_PC_ATAC_seq_rep3_ATACseq_SRR11539113_peak_6940	1587	.	37.7148	162.472	158.777	1264
chr11	108923239	108923685	GSE148515_Galang_2020_GSM4473029_PC_ATAC_seq_rep3_ATACseq_SRR11539113_peak_6941	26	.	3.37287	4.59625	2.6545	47
chr11	108924111	108929247	GSE148515_Galang_2020_GSM4473029_PC_ATAC_seq_rep3_ATACseq_SRR11539113_peak_6942	284	.	11.3451	30.9828	28.4391	4042
chr11	108929634	108929905	GSE148515_Galang_2020_GSM4473029_PC_ATAC_seq_rep3_ATACseq_SRR11539113_peak_6943	26	.	3.37287	4.59625	2.6545	247
chr11	108933551	108937105	GSE148515_Galang_2020_GSM4473029_PC_ATAC_seq_rep3_ATACseq_SRR11539113_peak_6944	149	.	7.66561	17.2743	14.9331	548
chr11	108949813	108950163	GSE148515_Galang_2020_GSM4473029_PC_ATAC_seq_rep3_ATACseq_SRR11539113_peak_6945	33	.	3.67949	5.32838	3.34314	139
chr11	108952221	108952917	GSE148515_Galang_2020_GSM4473029_PC_ATAC_seq_rep3_ATACseq_SRR11539113_peak_6946	90	.	5.82587	11.2825	9.07447	186
chr11	108965313	108966096	GSE148515_Galang_2020_GSM4473029_PC_ATAC_seq_rep3_ATACseq_SRR11539113_peak_6947	109	.	6.43912	13.202	10.946	593
chr11	108989911	108990694	GSE148515_Galang_2020_GSM4473029_PC_ATAC_seq_rep3_ATACseq_SRR11539113_peak_6948	48	.	4.29274	6.89128	4.83002	416
chr11	109193148	109193432	GSE148515_Galang_2020_GSM4473029_PC_ATAC_seq_rep3_ATACseq_SRR11539113_peak_6950	26	.	3.37287	4.59625	2.6545	276
chr11	109297859	109298302	GSE148515_Galang_2020_GSM4473029_PC_ATAC_seq_rep3_ATACseq_SRR11539113_peak_6951	248	.	10.4252	27.375	24.8771	235
chr11	109331061	109331875	GSE148515_Galang_2020_GSM4473029_PC_ATAC_seq_rep3_ATACseq_SRR11539113_peak_6952	203	.	9.19874	22.7421	20.3091	392
chr11	109343644	109344930	GSE148515_Galang_2020_GSM4473029_PC_ATAC_seq_rep3_ATACseq_SRR11539113_peak_6953	139	.	7.35899	16.2291	13.9081	371
chr11	109346792	109348642	GSE148515_Galang_2020_GSM4473029_PC_ATAC_seq_rep3_ATACseq_SRR11539113_peak_6954	504	.	16.5577	53.1917	50.4143	1027
chr11	109358688	109359532	GSE148515_Galang_2020_GSM4473029_PC_ATAC_seq_rep3_ATACseq_SRR11539113_peak_6955	99	.	6.13249	12.2318	9.99932	56
chr11	109360627	109364617	GSE148515_Galang_2020_GSM4473029_PC_ATAC_seq_rep3_ATACseq_SRR11539113_peak_6956	1974	.	44.4606	201.499	197.464	1998
chr11	109376472	109377055	GSE148515_Galang_2020_GSM4473029_PC_ATAC_seq_rep3_ATACseq_SRR11539113_peak_6957	56	.	4.59937	7.71765	5.62303	360
chr11	109425004	109426644	GSE148515_Galang_2020_GSM4473029_PC_ATAC_seq_rep3_ATACseq_SRR11539113_peak_6958	2487	.	53.046	253.239	248.738	871
chr11	109439859	109440333	GSE148515_Galang_2020_GSM4473029_PC_ATAC_seq_rep3_ATACseq_SRR11539113_peak_6959	81	.	5.51924	10.3553	8.173	220
chr11	109444602	109446071	GSE148515_Galang_2020_GSM4473029_PC_ATAC_seq_rep3_ATACseq_SRR11539113_peak_6960	119	.	6.74574	14.1922	11.9136	1221
chr11	109460334	109461098	GSE148515_Galang_2020_GSM4473029_PC_ATAC_seq_rep3_ATACseq_SRR11539113_peak_6961	139	.	7.35899	16.2291	13.9081	487
chr11	109472267	109474395	GSE148515_Galang_2020_GSM4473029_PC_ATAC_seq_rep3_ATACseq_SRR11539113_peak_6962	777	.	22.3836	80.7505	77.7311	1054
chr11	109545199	109545873	GSE148515_Galang_2020_GSM4473029_PC_ATAC_seq_rep3_ATACseq_SRR11539113_peak_6963	64	.	4.90599	8.57147	6.44568	562
chr11	109560577	109561234	GSE148515_Galang_2020_GSM4473029_PC_ATAC_seq_rep3_ATACseq_SRR11539113_peak_6964	64	.	4.90599	8.57147	6.44568	240
chr11	109584911	109585671	GSE148515_Galang_2020_GSM4473029_PC_ATAC_seq_rep3_ATACseq_SRR11539113_peak_6965	90	.	5.82587	11.2825	9.07447	433
chr11	109587468	109587849	GSE148515_Galang_2020_GSM4473029_PC_ATAC_seq_rep3_ATACseq_SRR11539113_peak_6966	20	.	3.06625	3.90051	2.00725	138
chr11	109590122	109590724	GSE148515_Galang_2020_GSM4473029_PC_ATAC_seq_rep3_ATACseq_SRR11539113_peak_6967	81	.	5.51924	10.3553	8.173	66
chr11	109610424	109612809	GSE148515_Galang_2020_GSM4473029_PC_ATAC_seq_rep3_ATACseq_SRR11539113_peak_6968	2524	.	53.6593	257.014	252.482	1187
chr11	109619021	109619315	GSE148515_Galang_2020_GSM4473029_PC_ATAC_seq_rep3_ATACseq_SRR11539113_peak_6969	33	.	3.67949	5.32838	3.34314	165
chr11	109621215	109621798	GSE148515_Galang_2020_GSM4473029_PC_ATAC_seq_rep3_ATACseq_SRR11539113_peak_6970	40	.	3.98612	6.09417	4.06926	119
chr11	109622114	109624031	GSE148515_Galang_2020_GSM4473029_PC_ATAC_seq_rep3_ATACseq_SRR11539113_peak_6971	504	.	16.5577	53.1917	50.4143	1053
chr11	109628372	109630376	GSE148515_Galang_2020_GSM4473029_PC_ATAC_seq_rep3_ATACseq_SRR11539113_peak_6972	450	.	15.3312	47.7274	45.0025	958
chr11	109641325	109642563	GSE148515_Galang_2020_GSM4473029_PC_ATAC_seq_rep3_ATACseq_SRR11539113_peak_6973	531	.	17.171	55.9721	53.1687	423
chr11	109649484	109653321	GSE148515_Galang_2020_GSM4473029_PC_ATAC_seq_rep3_ATACseq_SRR11539113_peak_6974	1519	.	36.4883	155.551	151.914	1050
chr11	109670207	109670772	GSE148515_Galang_2020_GSM4473029_PC_ATAC_seq_rep3_ATACseq_SRR11539113_peak_6975	33	.	3.67949	5.32838	3.34314	299
chr11	109672692	109673485	GSE148515_Galang_2020_GSM4473029_PC_ATAC_seq_rep3_ATACseq_SRR11539113_peak_6976	56	.	4.59937	7.71765	5.62303	398
chr11	109676272	109676622	GSE148515_Galang_2020_GSM4473029_PC_ATAC_seq_rep3_ATACseq_SRR11539113_peak_6977	26	.	3.37287	4.59625	2.6545	39
chr11	109677695	109678003	GSE148515_Galang_2020_GSM4473029_PC_ATAC_seq_rep3_ATACseq_SRR11539113_peak_6978	20	.	3.06625	3.90051	2.00725	104
chr11	109681033	109682151	GSE148515_Galang_2020_GSM4473029_PC_ATAC_seq_rep3_ATACseq_SRR11539113_peak_6979	90	.	5.82587	11.2825	9.07447	642
chr11	109705558	109706813	GSE148515_Galang_2020_GSM4473029_PC_ATAC_seq_rep3_ATACseq_SRR11539113_peak_6980	20	.	3.06625	3.90051	2.00725	592
chr11	109721513	109722404	GSE148515_Galang_2020_GSM4473029_PC_ATAC_seq_rep3_ATACseq_SRR11539113_peak_6981	109	.	6.43912	13.202	10.946	510
chr11	109995113	109995914	GSE148515_Galang_2020_GSM4473029_PC_ATAC_seq_rep3_ATACseq_SRR11539113_peak_6982	119	.	6.74574	14.1922	11.9136	643
chr11	110337039	110338439	GSE148515_Galang_2020_GSM4473029_PC_ATAC_seq_rep3_ATACseq_SRR11539113_peak_6983	792	.	22.6902	82.2656	79.2336	654
chr11	110379813	110380395	GSE148515_Galang_2020_GSM4473029_PC_ATAC_seq_rep3_ATACseq_SRR11539113_peak_6984	56	.	4.59937	7.71765	5.62303	346
chr11	110398993	110399859	GSE148515_Galang_2020_GSM4473029_PC_ATAC_seq_rep3_ATACseq_SRR11539113_peak_6985	40	.	3.98612	6.09417	4.06926	735
chr11	110498409	110499591	GSE148515_Galang_2020_GSM4473029_PC_ATAC_seq_rep3_ATACseq_SRR11539113_peak_6986	410	.	14.4114	43.7188	41.0338	523
chr11	110551547	110551929	GSE148515_Galang_2020_GSM4473029_PC_ATAC_seq_rep3_ATACseq_SRR11539113_peak_6987	20	.	3.06625	3.90051	2.00725	77
chr11	111055302	111055623	GSE148515_Galang_2020_GSM4473029_PC_ATAC_seq_rep3_ATACseq_SRR11539113_peak_6988	14	.	2.75962	3.2443	1.40656	211
chr11	111064721	111067074	GSE148515_Galang_2020_GSM4473029_PC_ATAC_seq_rep3_ATACseq_SRR11539113_peak_6989	852	.	23.9167	88.3833	85.2999	1382
chr11	111067724	111068029	GSE148515_Galang_2020_GSM4473029_PC_ATAC_seq_rep3_ATACseq_SRR11539113_peak_6990	48	.	4.29274	6.89128	4.83002	151
chr11	111212246	111212794	GSE148515_Galang_2020_GSM4473029_PC_ATAC_seq_rep3_ATACseq_SRR11539113_peak_6991	33	.	3.67949	5.32838	3.34314	159
chr11	111450864	111451238	GSE148515_Galang_2020_GSM4473029_PC_ATAC_seq_rep3_ATACseq_SRR11539113_peak_6993	33	.	3.67949	5.32838	3.34314	214
chr11	112667113	112667698	GSE148515_Galang_2020_GSM4473029_PC_ATAC_seq_rep3_ATACseq_SRR11539113_peak_6994	40	.	3.98612	6.09417	4.06926	445
chr11	112781150	112783633	GSE148515_Galang_2020_GSM4473029_PC_ATAC_seq_rep3_ATACseq_SRR11539113_peak_6995	214	.	9.50536	23.8801	21.4304	1371
chr11	112784169	112785288	GSE148515_Galang_2020_GSM4473029_PC_ATAC_seq_rep3_ATACseq_SRR11539113_peak_6996	48	.	4.29274	6.89128	4.83002	933
chr11	112930136	112930820	GSE148515_Galang_2020_GSM4473029_PC_ATAC_seq_rep3_ATACseq_SRR11539113_peak_6997	72	.	5.21262	9.45115	7.29618	207
chr11	112978927	112979326	GSE148515_Galang_2020_GSM4473029_PC_ATAC_seq_rep3_ATACseq_SRR11539113_peak_6998	26	.	3.37287	4.59625	2.6545	149
chr11	113121337	113121828	GSE148515_Galang_2020_GSM4473029_PC_ATAC_seq_rep3_ATACseq_SRR11539113_peak_6999	14	.	2.75962	3.2443	1.40656	306
chr11	113122111	113122684	GSE148515_Galang_2020_GSM4473029_PC_ATAC_seq_rep3_ATACseq_SRR11539113_peak_7000	20	.	3.06625	3.90051	2.00725	22
chr11	113144045	113144317	GSE148515_Galang_2020_GSM4473029_PC_ATAC_seq_rep3_ATACseq_SRR11539113_peak_7001	20	.	3.06625	3.90051	2.00725	72
chr11	113165046	113165927	GSE148515_Galang_2020_GSM4473029_PC_ATAC_seq_rep3_ATACseq_SRR11539113_peak_7002	139	.	7.35899	16.2291	13.9081	297
chr11	113170328	113170956	GSE148515_Galang_2020_GSM4473029_PC_ATAC_seq_rep3_ATACseq_SRR11539113_peak_7003	20	.	3.06625	3.90051	2.00725	28
chr11	113172091	113173380	GSE148515_Galang_2020_GSM4473029_PC_ATAC_seq_rep3_ATACseq_SRR11539113_peak_7004	296	.	11.6517	32.209	29.6505	927
chr11	113175861	113176513	GSE148515_Galang_2020_GSM4473029_PC_ATAC_seq_rep3_ATACseq_SRR11539113_peak_7005	26	.	3.37287	4.59625	2.6545	629
chr11	113201543	113202008	GSE148515_Galang_2020_GSM4473029_PC_ATAC_seq_rep3_ATACseq_SRR11539113_peak_7006	109	.	6.43912	13.202	10.946	296
chr11	113297792	113298206	GSE148515_Galang_2020_GSM4473029_PC_ATAC_seq_rep3_ATACseq_SRR11539113_peak_7007	33	.	3.67949	5.32838	3.34314	156
chr11	113365922	113366452	GSE148515_Galang_2020_GSM4473029_PC_ATAC_seq_rep3_ATACseq_SRR11539113_peak_7008	33	.	3.67949	5.32838	3.34314	374
chr11	113366968	113367260	GSE148515_Galang_2020_GSM4473029_PC_ATAC_seq_rep3_ATACseq_SRR11539113_peak_7009	33	.	3.67949	5.32838	3.34314	75
chr11	113393617	113394314	GSE148515_Galang_2020_GSM4473029_PC_ATAC_seq_rep3_ATACseq_SRR11539113_peak_7010	149	.	7.66561	17.2743	14.9331	389
chr11	113500821	113501110	GSE148515_Galang_2020_GSM4473029_PC_ATAC_seq_rep3_ATACseq_SRR11539113_peak_7011	40	.	3.98612	6.09417	4.06926	126
chr11	113513271	113514122	GSE148515_Galang_2020_GSM4473029_PC_ATAC_seq_rep3_ATACseq_SRR11539113_peak_7012	81	.	5.51924	10.3553	8.173	801
chr11	113539321	113540190	GSE148515_Galang_2020_GSM4473029_PC_ATAC_seq_rep3_ATACseq_SRR11539113_peak_7013	203	.	9.19874	22.7421	20.3091	364
chr11	113565501	113565855	GSE148515_Galang_2020_GSM4473029_PC_ATAC_seq_rep3_ATACseq_SRR11539113_peak_7014	64	.	4.90599	8.57147	6.44568	239
chr11	113618101	113618461	GSE148515_Galang_2020_GSM4473029_PC_ATAC_seq_rep3_ATACseq_SRR11539113_peak_7015	14	.	2.75962	3.2443	1.40656	168
chr11	113619027	113619446	GSE148515_Galang_2020_GSM4473029_PC_ATAC_seq_rep3_ATACseq_SRR11539113_peak_7016	149	.	7.66561	17.2743	14.9331	266
chr11	113648319	113650448	GSE148515_Galang_2020_GSM4473029_PC_ATAC_seq_rep3_ATACseq_SRR11539113_peak_7017	192	.	8.89211	21.6182	19.2025	1232
chr11	113681999	113685720	GSE148515_Galang_2020_GSM4473029_PC_ATAC_seq_rep3_ATACseq_SRR11539113_peak_7018	2100	.	46.6069	214.23	210.08	2103
chr11	113748520	113749030	GSE148515_Galang_2020_GSM4473029_PC_ATAC_seq_rep3_ATACseq_SRR11539113_peak_7019	26	.	3.37287	4.59625	2.6545	212
chr11	113749561	113752351	GSE148515_Galang_2020_GSM4473029_PC_ATAC_seq_rep3_ATACseq_SRR11539113_peak_7020	573	.	18.0908	60.2001	57.358	2212
chr11	113766437	113767253	GSE148515_Galang_2020_GSM4473029_PC_ATAC_seq_rep3_ATACseq_SRR11539113_peak_7021	40	.	3.98612	6.09417	4.06926	303
chr11	113785061	113785781	GSE148515_Galang_2020_GSM4473029_PC_ATAC_seq_rep3_ATACseq_SRR11539113_peak_7022	26	.	3.37287	4.59625	2.6545	35
chr11	113811428	113811718	GSE148515_Galang_2020_GSM4473029_PC_ATAC_seq_rep3_ATACseq_SRR11539113_peak_7023	40	.	3.98612	6.09417	4.06926	214
chr11	113865748	113866232	GSE148515_Galang_2020_GSM4473029_PC_ATAC_seq_rep3_ATACseq_SRR11539113_peak_7024	99	.	6.13249	12.2318	9.99932	76
chr11	113981792	113982149	GSE148515_Galang_2020_GSM4473029_PC_ATAC_seq_rep3_ATACseq_SRR11539113_peak_7025	90	.	5.82587	11.2825	9.07447	178
chr11	113990485	113990855	GSE148515_Galang_2020_GSM4473029_PC_ATAC_seq_rep3_ATACseq_SRR11539113_peak_7026	48	.	4.29274	6.89128	4.83002	75
chr11	113991255	113992300	GSE148515_Galang_2020_GSM4473029_PC_ATAC_seq_rep3_ATACseq_SRR11539113_peak_7027	333	.	12.5716	35.9537	33.3518	745
chr11	113995572	113996692	GSE148515_Galang_2020_GSM4473029_PC_ATAC_seq_rep3_ATACseq_SRR11539113_peak_7028	26	.	3.37287	4.59625	2.6545	199
chr11	114000106	114000691	GSE148515_Galang_2020_GSM4473029_PC_ATAC_seq_rep3_ATACseq_SRR11539113_peak_7029	90	.	5.82587	11.2825	9.07447	367
chr11	114011254	114012406	GSE148515_Galang_2020_GSM4473029_PC_ATAC_seq_rep3_ATACseq_SRR11539113_peak_7030	225	.	9.81199	25.0319	22.5658	508
chr11	114018811	114019718	GSE148515_Galang_2020_GSM4473029_PC_ATAC_seq_rep3_ATACseq_SRR11539113_peak_7031	170	.	8.27886	19.4148	17.0354	369
chr11	114040314	114041292	GSE148515_Galang_2020_GSM4473029_PC_ATAC_seq_rep3_ATACseq_SRR11539113_peak_7032	423	.	14.718	45.0461	42.3478	436
chr11	114042647	114042948	GSE148515_Galang_2020_GSM4473029_PC_ATAC_seq_rep3_ATACseq_SRR11539113_peak_7033	33	.	3.67949	5.32838	3.34314	124
chr11	114064315	114067379	GSE148515_Galang_2020_GSM4473029_PC_ATAC_seq_rep3_ATACseq_SRR11539113_peak_7034	346	.	12.8782	37.2231	34.6073	2711
chr11	114112421	114112717	GSE148515_Galang_2020_GSM4473029_PC_ATAC_seq_rep3_ATACseq_SRR11539113_peak_7035	48	.	4.29274	6.89128	4.83002	212
chr11	114178633	114179314	GSE148515_Galang_2020_GSM4473029_PC_ATAC_seq_rep3_ATACseq_SRR11539113_peak_7036	33	.	3.67949	5.32838	3.34314	535
chr11	114184769	114186278	GSE148515_Galang_2020_GSM4473029_PC_ATAC_seq_rep3_ATACseq_SRR11539113_peak_7037	192	.	8.89211	21.6182	19.2025	893
chr11	114197709	114199349	GSE148515_Galang_2020_GSM4473029_PC_ATAC_seq_rep3_ATACseq_SRR11539113_peak_7038	703	.	20.8505	73.2655	70.3093	776
chr11	114218870	114219322	GSE148515_Galang_2020_GSM4473029_PC_ATAC_seq_rep3_ATACseq_SRR11539113_peak_7039	48	.	4.29274	6.89128	4.83002	84
chr11	114379256	114379595	GSE148515_Galang_2020_GSM4473029_PC_ATAC_seq_rep3_ATACseq_SRR11539113_peak_7040	26	.	3.37287	4.59625	2.6545	267
chr11	114446050	114447400	GSE148515_Galang_2020_GSM4473029_PC_ATAC_seq_rep3_ATACseq_SRR11539113_peak_7041	214	.	9.50536	23.8801	21.4304	787
chr11	114448520	114449549	GSE148515_Galang_2020_GSM4473029_PC_ATAC_seq_rep3_ATACseq_SRR11539113_peak_7042	248	.	10.4252	27.375	24.8771	346
chr11	114454769	114455641	GSE148515_Galang_2020_GSM4473029_PC_ATAC_seq_rep3_ATACseq_SRR11539113_peak_7043	149	.	7.66561	17.2743	14.9331	287
chr11	114467771	114468206	GSE148515_Galang_2020_GSM4473029_PC_ATAC_seq_rep3_ATACseq_SRR11539113_peak_7044	64	.	4.90599	8.57147	6.44568	138
chr11	114610315	114610844	GSE148515_Galang_2020_GSM4473029_PC_ATAC_seq_rep3_ATACseq_SRR11539113_peak_7045	81	.	5.51924	10.3553	8.173	305
chr11	114668371	114670587	GSE148515_Galang_2020_GSM4473029_PC_ATAC_seq_rep3_ATACseq_SRR11539113_peak_7046	807	.	22.9968	83.7865	80.7418	472
chr11	114675057	114676751	GSE148515_Galang_2020_GSM4473029_PC_ATAC_seq_rep3_ATACseq_SRR11539113_peak_7047	159	.	7.97224	18.3364	15.9757	456
chr11	114704020	114704594	GSE148515_Galang_2020_GSM4473029_PC_ATAC_seq_rep3_ATACseq_SRR11539113_peak_7048	56	.	4.59937	7.71765	5.62303	448
chr11	114726957	114727969	GSE148515_Galang_2020_GSM4473029_PC_ATAC_seq_rep3_ATACseq_SRR11539113_peak_7049	192	.	8.89211	21.6182	19.2025	488
chr11	114740385	114740800	GSE148515_Galang_2020_GSM4473029_PC_ATAC_seq_rep3_ATACseq_SRR11539113_peak_7050	99	.	6.13249	12.2318	9.99932	258
chr11	114764980	114765589	GSE148515_Galang_2020_GSM4473029_PC_ATAC_seq_rep3_ATACseq_SRR11539113_peak_7051	109	.	6.43912	13.202	10.946	303
chr11	114779990	114780818	GSE148515_Galang_2020_GSM4473029_PC_ATAC_seq_rep3_ATACseq_SRR11539113_peak_7052	139	.	7.35899	16.2291	13.9081	248
chr11	114789154	114790077	GSE148515_Galang_2020_GSM4473029_PC_ATAC_seq_rep3_ATACseq_SRR11539113_peak_7053	90	.	5.82587	11.2825	9.07447	106
chr11	114791414	114792240	GSE148515_Galang_2020_GSM4473029_PC_ATAC_seq_rep3_ATACseq_SRR11539113_peak_7054	40	.	3.98612	6.09417	4.06926	361
chr11	114814866	114815276	GSE148515_Galang_2020_GSM4473029_PC_ATAC_seq_rep3_ATACseq_SRR11539113_peak_7055	56	.	4.59937	7.71765	5.62303	228
chr11	114829580	114830857	GSE148515_Galang_2020_GSM4473029_PC_ATAC_seq_rep3_ATACseq_SRR11539113_peak_7056	397	.	14.1047	42.4006	39.7294	629
chr11	114843991	114844732	GSE148515_Galang_2020_GSM4473029_PC_ATAC_seq_rep3_ATACseq_SRR11539113_peak_7057	159	.	7.97224	18.3364	15.9757	258
chr11	114850644	114852640	GSE148515_Galang_2020_GSM4473029_PC_ATAC_seq_rep3_ATACseq_SRR11539113_peak_7058	159	.	7.97224	18.3364	15.9757	1441
chr11	114867150	114868141	GSE148515_Galang_2020_GSM4473029_PC_ATAC_seq_rep3_ATACseq_SRR11539113_peak_7059	20	.	3.06625	3.90051	2.00725	154
chr11	115153768	115154150	GSE148515_Galang_2020_GSM4473029_PC_ATAC_seq_rep3_ATACseq_SRR11539113_peak_7060	40	.	3.98612	6.09417	4.06926	204
chr11	115162955	115164397	GSE148515_Galang_2020_GSM4473029_PC_ATAC_seq_rep3_ATACseq_SRR11539113_peak_7061	284	.	11.3451	30.9828	28.4391	318
chr11	115186683	115187990	GSE148515_Galang_2020_GSM4473029_PC_ATAC_seq_rep3_ATACseq_SRR11539113_peak_7062	688	.	20.5438	71.7871	68.8437	676
chr11	115202288	115202654	GSE148515_Galang_2020_GSM4473029_PC_ATAC_seq_rep3_ATACseq_SRR11539113_peak_7063	81	.	5.51924	10.3553	8.173	212
chr11	115221831	115223541	GSE148515_Galang_2020_GSM4473029_PC_ATAC_seq_rep3_ATACseq_SRR11539113_peak_7064	214	.	9.50536	23.8801	21.4304	411
chr11	115224037	115225145	GSE148515_Galang_2020_GSM4473029_PC_ATAC_seq_rep3_ATACseq_SRR11539113_peak_7065	56	.	4.59937	7.71765	5.62303	79
chr11	115226592	115230588	GSE148515_Galang_2020_GSM4473029_PC_ATAC_seq_rep3_ATACseq_SRR11539113_peak_7066	792	.	22.6902	82.2656	79.2336	3074
chr11	115234403	115234984	GSE148515_Galang_2020_GSM4473029_PC_ATAC_seq_rep3_ATACseq_SRR11539113_peak_7067	81	.	5.51924	10.3553	8.173	172
chr11	115250149	115250626	GSE148515_Galang_2020_GSM4473029_PC_ATAC_seq_rep3_ATACseq_SRR11539113_peak_7068	33	.	3.67949	5.32838	3.34314	296
chr11	115262842	115263448	GSE148515_Galang_2020_GSM4473029_PC_ATAC_seq_rep3_ATACseq_SRR11539113_peak_7069	33	.	3.67949	5.32838	3.34314	342
chr11	115266451	115267288	GSE148515_Galang_2020_GSM4473029_PC_ATAC_seq_rep3_ATACseq_SRR11539113_peak_7070	56	.	4.59937	7.71765	5.62303	289
chr11	115276132	115277810	GSE148515_Galang_2020_GSM4473029_PC_ATAC_seq_rep3_ATACseq_SRR11539113_peak_7071	1867	.	42.6208	190.702	186.763	1031
chr11	115290900	115291233	GSE148515_Galang_2020_GSM4473029_PC_ATAC_seq_rep3_ATACseq_SRR11539113_peak_7072	26	.	3.37287	4.59625	2.6545	153
chr11	115297388	115297799	GSE148515_Galang_2020_GSM4473029_PC_ATAC_seq_rep3_ATACseq_SRR11539113_peak_7073	33	.	3.67949	5.32838	3.34314	198
chr11	115354111	115354407	GSE148515_Galang_2020_GSM4473029_PC_ATAC_seq_rep3_ATACseq_SRR11539113_peak_7074	56	.	4.59937	7.71765	5.62303	185
chr11	115367485	115367775	GSE148515_Galang_2020_GSM4473029_PC_ATAC_seq_rep3_ATACseq_SRR11539113_peak_7075	48	.	4.29274	6.89128	4.83002	232
chr11	115373971	115375189	GSE148515_Galang_2020_GSM4473029_PC_ATAC_seq_rep3_ATACseq_SRR11539113_peak_7076	308	.	11.9584	33.4463	30.8731	442
chr11	115381287	115383165	GSE148515_Galang_2020_GSM4473029_PC_ATAC_seq_rep3_ATACseq_SRR11539113_peak_7077	762	.	22.077	79.2414	76.2346	780
chr11	115403553	115404323	GSE148515_Galang_2020_GSM4473029_PC_ATAC_seq_rep3_ATACseq_SRR11539113_peak_7078	90	.	5.82587	11.2825	9.07447	213
chr11	115412378	115414497	GSE148515_Galang_2020_GSM4473029_PC_ATAC_seq_rep3_ATACseq_SRR11539113_peak_7079	616	.	19.0107	64.4937	61.6131	1028
chr11	115415689	115417005	GSE148515_Galang_2020_GSM4473029_PC_ATAC_seq_rep3_ATACseq_SRR11539113_peak_7080	99	.	6.13249	12.2318	9.99932	456
chr11	115418664	115420953	GSE148515_Galang_2020_GSM4473029_PC_ATAC_seq_rep3_ATACseq_SRR11539113_peak_7081	1234	.	31.2757	126.81	123.412	1420
chr11	115475176	115476291	GSE148515_Galang_2020_GSM4473029_PC_ATAC_seq_rep3_ATACseq_SRR11539113_peak_7082	490	.	16.2511	51.8133	49.0488	432
chr11	115483872	115484509	GSE148515_Galang_2020_GSM4473029_PC_ATAC_seq_rep3_ATACseq_SRR11539113_peak_7083	40	.	3.98612	6.09417	4.06926	468
chr11	115490685	115492446	GSE148515_Galang_2020_GSM4473029_PC_ATAC_seq_rep3_ATACseq_SRR11539113_peak_7084	321	.	12.265	34.6947	32.107	1145
chr11	115512828	115515308	GSE148515_Galang_2020_GSM4473029_PC_ATAC_seq_rep3_ATACseq_SRR11539113_peak_7085	1350	.	33.4221	138.507	135.011	1546
chr11	115520321	115520775	GSE148515_Galang_2020_GSM4473029_PC_ATAC_seq_rep3_ATACseq_SRR11539113_peak_7086	64	.	4.90599	8.57147	6.44568	149
chr11	115535313	115536871	GSE148515_Galang_2020_GSM4473029_PC_ATAC_seq_rep3_ATACseq_SRR11539113_peak_7087	1587	.	37.7148	162.472	158.777	921
chr11	115563767	115564774	GSE148515_Galang_2020_GSM4473029_PC_ATAC_seq_rep3_ATACseq_SRR11539113_peak_7088	321	.	12.265	34.6947	32.107	467
chr11	115603167	115604920	GSE148515_Galang_2020_GSM4473029_PC_ATAC_seq_rep3_ATACseq_SRR11539113_peak_7089	1536	.	36.7949	157.276	153.625	722
chr11	115609427	115609758	GSE148515_Galang_2020_GSM4473029_PC_ATAC_seq_rep3_ATACseq_SRR11539113_peak_7090	26	.	3.37287	4.59625	2.6545	71
chr11	115674409	115674720	GSE148515_Galang_2020_GSM4473029_PC_ATAC_seq_rep3_ATACseq_SRR11539113_peak_7094	40	.	3.98612	6.09417	4.06926	48
chr11	115684933	115687022	GSE148515_Galang_2020_GSM4473029_PC_ATAC_seq_rep3_ATACseq_SRR11539113_peak_7095	109	.	6.43912	13.202	10.946	221
chr11	115690308	115691707	GSE148515_Galang_2020_GSM4473029_PC_ATAC_seq_rep3_ATACseq_SRR11539113_peak_7096	109	.	6.43912	13.202	10.946	878
chr11	115694119	115694481	GSE148515_Galang_2020_GSM4473029_PC_ATAC_seq_rep3_ATACseq_SRR11539113_peak_7097	20	.	3.06625	3.90051	2.00725	333
chr11	115698058	115700327	GSE148515_Galang_2020_GSM4473029_PC_ATAC_seq_rep3_ATACseq_SRR11539113_peak_7098	1024	.	27.2896	105.651	102.425	1370
chr11	115707390	115709518	GSE148515_Galang_2020_GSM4473029_PC_ATAC_seq_rep3_ATACseq_SRR11539113_peak_7099	1744	.	40.4744	178.247	174.417	1179
chr11	115722685	115723189	GSE148515_Galang_2020_GSM4473029_PC_ATAC_seq_rep3_ATACseq_SRR11539113_peak_7100	119	.	6.74574	14.1922	11.9136	102
chr11	115769734	115770126	GSE148515_Galang_2020_GSM4473029_PC_ATAC_seq_rep3_ATACseq_SRR11539113_peak_7102	20	.	3.06625	3.90051	2.00725	213
chr11	115775683	115777831	GSE148515_Galang_2020_GSM4473029_PC_ATAC_seq_rep3_ATACseq_SRR11539113_peak_7103	214	.	9.50536	23.8801	21.4304	545
chr11	115778768	115780449	GSE148515_Galang_2020_GSM4473029_PC_ATAC_seq_rep3_ATACseq_SRR11539113_peak_7104	587	.	18.3975	61.6242	58.7694	535
chr11	115808276	115811032	GSE148515_Galang_2020_GSM4473029_PC_ATAC_seq_rep3_ATACseq_SRR11539113_peak_7105	308	.	11.9584	33.4463	30.8731	1011
chr11	115811957	115815551	GSE148515_Galang_2020_GSM4473029_PC_ATAC_seq_rep3_ATACseq_SRR11539113_peak_7106	1903	.	43.2341	194.288	190.318	1815
chr11	115823636	115824622	GSE148515_Galang_2020_GSM4473029_PC_ATAC_seq_rep3_ATACseq_SRR11539113_peak_7107	504	.	16.5577	53.1917	50.4143	301
chr11	115831014	115832129	GSE148515_Galang_2020_GSM4473029_PC_ATAC_seq_rep3_ATACseq_SRR11539113_peak_7108	40	.	3.98612	6.09417	4.06926	743
chr11	115832440	115833311	GSE148515_Galang_2020_GSM4473029_PC_ATAC_seq_rep3_ATACseq_SRR11539113_peak_7109	33	.	3.67949	5.32838	3.34314	839
chr11	115836144	115837923	GSE148515_Galang_2020_GSM4473029_PC_ATAC_seq_rep3_ATACseq_SRR11539113_peak_7110	129	.	7.05236	15.2015	12.9013	1058
chr11	115841609	115843641	GSE148515_Galang_2020_GSM4473029_PC_ATAC_seq_rep3_ATACseq_SRR11539113_peak_7111	436	.	15.0246	46.3824	43.6707	556
chr11	115858255	115860370	GSE148515_Galang_2020_GSM4473029_PC_ATAC_seq_rep3_ATACseq_SRR11539113_peak_7112	688	.	20.5438	71.7871	68.8437	1500
chr11	115869298	115869598	GSE148515_Galang_2020_GSM4473029_PC_ATAC_seq_rep3_ATACseq_SRR11539113_peak_7113	33	.	3.67949	5.32838	3.34314	252
chr11	115872313	115872793	GSE148515_Galang_2020_GSM4473029_PC_ATAC_seq_rep3_ATACseq_SRR11539113_peak_7114	40	.	3.98612	6.09417	4.06926	287
chr11	115894914	115895457	GSE148515_Galang_2020_GSM4473029_PC_ATAC_seq_rep3_ATACseq_SRR11539113_peak_7115	56	.	4.59937	7.71765	5.62303	112
chr11	115898947	115907461	GSE148515_Galang_2020_GSM4473029_PC_ATAC_seq_rep3_ATACseq_SRR11539113_peak_7116	1136	.	29.436	116.95	113.633	1076
chr11	115911107	115912238	GSE148515_Galang_2020_GSM4473029_PC_ATAC_seq_rep3_ATACseq_SRR11539113_peak_7117	99	.	6.13249	12.2318	9.99932	205
chr11	115933076	115933923	GSE148515_Galang_2020_GSM4473029_PC_ATAC_seq_rep3_ATACseq_SRR11539113_peak_7118	703	.	20.8505	73.2655	70.3093	515
chr11	115939860	115940268	GSE148515_Galang_2020_GSM4473029_PC_ATAC_seq_rep3_ATACseq_SRR11539113_peak_7119	26	.	3.37287	4.59625	2.6545	70
chr11	115974458	115975146	GSE148515_Galang_2020_GSM4473029_PC_ATAC_seq_rep3_ATACseq_SRR11539113_peak_7120	33	.	3.67949	5.32838	3.34314	451
chr11	115999610	116000020	GSE148515_Galang_2020_GSM4473029_PC_ATAC_seq_rep3_ATACseq_SRR11539113_peak_7121	20	.	3.06625	3.90051	2.00725	168
chr11	116004276	116006064	GSE148515_Galang_2020_GSM4473029_PC_ATAC_seq_rep3_ATACseq_SRR11539113_peak_7122	423	.	14.718	45.0461	42.3478	855
chr11	116011744	116013513	GSE148515_Galang_2020_GSM4473029_PC_ATAC_seq_rep3_ATACseq_SRR11539113_peak_7123	504	.	16.5577	53.1917	50.4143	909
chr11	116019853	116021400	GSE148515_Galang_2020_GSM4473029_PC_ATAC_seq_rep3_ATACseq_SRR11539113_peak_7124	48	.	4.29274	6.89128	4.83002	367
chr11	116023031	116025051	GSE148515_Galang_2020_GSM4473029_PC_ATAC_seq_rep3_ATACseq_SRR11539113_peak_7125	1796	.	41.3943	183.566	179.689	1513
chr11	116029431	116031359	GSE148515_Galang_2020_GSM4473029_PC_ATAC_seq_rep3_ATACseq_SRR11539113_peak_7126	1283	.	32.1956	131.799	128.358	954
chr11	116057515	116059134	GSE148515_Galang_2020_GSM4473029_PC_ATAC_seq_rep3_ATACseq_SRR11539113_peak_7127	56	.	4.59937	7.71765	5.62303	223
chr11	116086250	116088232	GSE148515_Galang_2020_GSM4473029_PC_ATAC_seq_rep3_ATACseq_SRR11539113_peak_7128	1570	.	37.4082	160.736	157.056	857
chr11	116102038	116102682	GSE148515_Galang_2020_GSM4473029_PC_ATAC_seq_rep3_ATACseq_SRR11539113_peak_7129	33	.	3.67949	5.32838	3.34314	76
chr11	116103314	116104753	GSE148515_Galang_2020_GSM4473029_PC_ATAC_seq_rep3_ATACseq_SRR11539113_peak_7130	237	.	10.1186	26.197	23.7149	936
chr11	116108580	116111246	GSE148515_Galang_2020_GSM4473029_PC_ATAC_seq_rep3_ATACseq_SRR11539113_peak_7131	436	.	15.0246	46.3824	43.6707	1669
chr11	116127279	116127812	GSE148515_Galang_2020_GSM4473029_PC_ATAC_seq_rep3_ATACseq_SRR11539113_peak_7132	33	.	3.67949	5.32838	3.34314	372
chr11	116130278	116131449	GSE148515_Galang_2020_GSM4473029_PC_ATAC_seq_rep3_ATACseq_SRR11539113_peak_7133	837	.	23.6101	86.8454	83.7749	477
chr11	116137982	116139265	GSE148515_Galang_2020_GSM4473029_PC_ATAC_seq_rep3_ATACseq_SRR11539113_peak_7134	992	.	26.6763	102.465	99.2657	838
chr11	116167275	116168632	GSE148515_Galang_2020_GSM4473029_PC_ATAC_seq_rep3_ATACseq_SRR11539113_peak_7135	792	.	22.6902	82.2656	79.2336	934
chr11	116197957	116199883	GSE148515_Galang_2020_GSM4473029_PC_ATAC_seq_rep3_ATACseq_SRR11539113_peak_7136	2137	.	47.2202	217.894	213.711	990
chr11	116218243	116220520	GSE148515_Galang_2020_GSM4473029_PC_ATAC_seq_rep3_ATACseq_SRR11539113_peak_7137	214	.	9.50536	23.8801	21.4304	726
chr11	116273604	116274799	GSE148515_Galang_2020_GSM4473029_PC_ATAC_seq_rep3_ATACseq_SRR11539113_peak_7138	333	.	12.5716	35.9537	33.3518	542
chr11	116305999	116307294	GSE148515_Galang_2020_GSM4473029_PC_ATAC_seq_rep3_ATACseq_SRR11539113_peak_7139	296	.	11.6517	32.209	29.6505	749
chr11	116319074	116319637	GSE148515_Galang_2020_GSM4473029_PC_ATAC_seq_rep3_ATACseq_SRR11539113_peak_7140	237	.	10.1186	26.197	23.7149	137
chr11	116334726	116336157	GSE148515_Galang_2020_GSM4473029_PC_ATAC_seq_rep3_ATACseq_SRR11539113_peak_7141	976	.	26.3697	100.88	97.6934	744
chr11	116387003	116388323	GSE148515_Galang_2020_GSM4473029_PC_ATAC_seq_rep3_ATACseq_SRR11539113_peak_7142	248	.	10.4252	27.375	24.8771	491
chr11	116411854	116413667	GSE148515_Galang_2020_GSM4473029_PC_ATAC_seq_rep3_ATACseq_SRR11539113_peak_7145	852	.	23.9167	88.3833	85.2999	1222
chr11	116433302	116435506	GSE148515_Galang_2020_GSM4473029_PC_ATAC_seq_rep3_ATACseq_SRR11539113_peak_7146	1726	.	40.1678	176.481	172.666	799
chr11	116436598	116437593	GSE148515_Galang_2020_GSM4473029_PC_ATAC_seq_rep3_ATACseq_SRR11539113_peak_7147	72	.	5.21262	9.45115	7.29618	446
chr11	116440031	116440393	GSE148515_Galang_2020_GSM4473029_PC_ATAC_seq_rep3_ATACseq_SRR11539113_peak_7148	14	.	2.75962	3.2443	1.40656	120
chr11	116445753	116446527	GSE148515_Galang_2020_GSM4473029_PC_ATAC_seq_rep3_ATACseq_SRR11539113_peak_7149	284	.	11.3451	30.9828	28.4391	415
chr11	116470911	116471368	GSE148515_Galang_2020_GSM4473029_PC_ATAC_seq_rep3_ATACseq_SRR11539113_peak_7150	72	.	5.21262	9.45115	7.29618	230
chr11	116489339	116491240	GSE148515_Galang_2020_GSM4473029_PC_ATAC_seq_rep3_ATACseq_SRR11539113_peak_7151	852	.	23.9167	88.3833	85.2999	1003
chr11	116523070	116523993	GSE148515_Galang_2020_GSM4473029_PC_ATAC_seq_rep3_ATACseq_SRR11539113_peak_7152	64	.	4.90599	8.57147	6.44568	185
chr11	116531101	116534704	GSE148515_Galang_2020_GSM4473029_PC_ATAC_seq_rep3_ATACseq_SRR11539113_peak_7153	237	.	10.1186	26.197	23.7149	2031
chr11	116554291	116555047	GSE148515_Galang_2020_GSM4473029_PC_ATAC_seq_rep3_ATACseq_SRR11539113_peak_7154	48	.	4.29274	6.89128	4.83002	455
chr11	116573392	116573756	GSE148515_Galang_2020_GSM4473029_PC_ATAC_seq_rep3_ATACseq_SRR11539113_peak_7155	33	.	3.67949	5.32838	3.34314	221
chr11	116580610	116581962	GSE148515_Galang_2020_GSM4473029_PC_ATAC_seq_rep3_ATACseq_SRR11539113_peak_7156	688	.	20.5438	71.7871	68.8437	805
chr11	116592270	116592940	GSE148515_Galang_2020_GSM4473029_PC_ATAC_seq_rep3_ATACseq_SRR11539113_peak_7157	129	.	7.05236	15.2015	12.9013	313
chr11	116615820	116616816	GSE148515_Galang_2020_GSM4473029_PC_ATAC_seq_rep3_ATACseq_SRR11539113_peak_7158	56	.	4.59937	7.71765	5.62303	282
chr11	116619539	116622195	GSE148515_Galang_2020_GSM4473029_PC_ATAC_seq_rep3_ATACseq_SRR11539113_peak_7159	630	.	19.3173	65.9389	63.0456	1880
chr11	116623152	116625586	GSE148515_Galang_2020_GSM4473029_PC_ATAC_seq_rep3_ATACseq_SRR11539113_peak_7160	504	.	16.5577	53.1917	50.4143	1096
chr11	116626543	116629070	GSE148515_Galang_2020_GSM4473029_PC_ATAC_seq_rep3_ATACseq_SRR11539113_peak_7161	248	.	10.4252	27.375	24.8771	374
chr11	116642842	116644640	GSE148515_Galang_2020_GSM4473029_PC_ATAC_seq_rep3_ATACseq_SRR11539113_peak_7162	129	.	7.05236	15.2015	12.9013	642
chr11	116653475	116654930	GSE148515_Galang_2020_GSM4473029_PC_ATAC_seq_rep3_ATACseq_SRR11539113_peak_7163	371	.	13.4915	39.7924	37.1487	807
chr11	116655865	116658563	GSE148515_Galang_2020_GSM4473029_PC_ATAC_seq_rep3_ATACseq_SRR11539113_peak_7164	644	.	19.624	67.391	64.4851	2049
chr11	116660262	116664458	GSE148515_Galang_2020_GSM4473029_PC_ATAC_seq_rep3_ATACseq_SRR11539113_peak_7165	260	.	10.7319	28.5655	26.052	1612
chr11	116670972	116672235	GSE148515_Galang_2020_GSM4473029_PC_ATAC_seq_rep3_ATACseq_SRR11539113_peak_7166	659	.	19.9306	68.8498	65.9314	645
chr11	116808027	116809039	GSE148515_Galang_2020_GSM4473029_PC_ATAC_seq_rep3_ATACseq_SRR11539113_peak_7167	90	.	5.82587	11.2825	9.07447	342
chr11	116811020	116811967	GSE148515_Galang_2020_GSM4473029_PC_ATAC_seq_rep3_ATACseq_SRR11539113_peak_7168	837	.	23.6101	86.8454	83.7749	473
chr11	116814283	116815468	GSE148515_Galang_2020_GSM4473029_PC_ATAC_seq_rep3_ATACseq_SRR11539113_peak_7169	225	.	9.81199	25.0319	22.5658	524
chr11	116820525	116822385	GSE148515_Galang_2020_GSM4473029_PC_ATAC_seq_rep3_ATACseq_SRR11539113_peak_7170	436	.	15.0246	46.3824	43.6707	836
chr11	116827314	116828753	GSE148515_Galang_2020_GSM4473029_PC_ATAC_seq_rep3_ATACseq_SRR11539113_peak_7171	237	.	10.1186	26.197	23.7149	596
chr11	116841976	116844666	GSE148515_Galang_2020_GSM4473029_PC_ATAC_seq_rep3_ATACseq_SRR11539113_peak_7172	2487	.	53.046	253.239	248.738	1499
chr11	116851650	116854266	GSE148515_Galang_2020_GSM4473029_PC_ATAC_seq_rep3_ATACseq_SRR11539113_peak_7173	2412	.	51.8195	245.719	241.282	1570
chr11	116864127	116865177	GSE148515_Galang_2020_GSM4473029_PC_ATAC_seq_rep3_ATACseq_SRR11539113_peak_7174	237	.	10.1186	26.197	23.7149	440
chr11	116868313	116868900	GSE148515_Galang_2020_GSM4473029_PC_ATAC_seq_rep3_ATACseq_SRR11539113_peak_7175	26	.	3.37287	4.59625	2.6545	427
chr11	116885343	116886155	GSE148515_Galang_2020_GSM4473029_PC_ATAC_seq_rep3_ATACseq_SRR11539113_peak_7176	159	.	7.97224	18.3364	15.9757	147
chr11	116918204	116919271	GSE148515_Galang_2020_GSM4473029_PC_ATAC_seq_rep3_ATACseq_SRR11539113_peak_7177	237	.	10.1186	26.197	23.7149	565
chr11	116920233	116921092	GSE148515_Galang_2020_GSM4473029_PC_ATAC_seq_rep3_ATACseq_SRR11539113_peak_7178	26	.	3.37287	4.59625	2.6545	727
chr11	116921915	116922711	GSE148515_Galang_2020_GSM4473029_PC_ATAC_seq_rep3_ATACseq_SRR11539113_peak_7179	237	.	10.1186	26.197	23.7149	547
chr11	116939141	116940313	GSE148515_Galang_2020_GSM4473029_PC_ATAC_seq_rep3_ATACseq_SRR11539113_peak_7180	99	.	6.13249	12.2318	9.99932	970
chr11	116954485	116955132	GSE148515_Galang_2020_GSM4473029_PC_ATAC_seq_rep3_ATACseq_SRR11539113_peak_7181	119	.	6.74574	14.1922	11.9136	538
chr11	117047306	117048510	GSE148515_Galang_2020_GSM4473029_PC_ATAC_seq_rep3_ATACseq_SRR11539113_peak_7182	248	.	10.4252	27.375	24.8771	485
chr11	117056924	117057626	GSE148515_Galang_2020_GSM4473029_PC_ATAC_seq_rep3_ATACseq_SRR11539113_peak_7183	99	.	6.13249	12.2318	9.99932	219
chr11	117058525	117058866	GSE148515_Galang_2020_GSM4473029_PC_ATAC_seq_rep3_ATACseq_SRR11539113_peak_7184	33	.	3.67949	5.32838	3.34314	68
chr11	117059140	117059432	GSE148515_Galang_2020_GSM4473029_PC_ATAC_seq_rep3_ATACseq_SRR11539113_peak_7185	48	.	4.29274	6.89128	4.83002	197
chr11	117059912	117061058	GSE148515_Galang_2020_GSM4473029_PC_ATAC_seq_rep3_ATACseq_SRR11539113_peak_7186	90	.	5.82587	11.2825	9.07447	714
chr11	117072106	117072548	GSE148515_Galang_2020_GSM4473029_PC_ATAC_seq_rep3_ATACseq_SRR11539113_peak_7187	90	.	5.82587	11.2825	9.07447	172
chr11	117076316	117077307	GSE148515_Galang_2020_GSM4473029_PC_ATAC_seq_rep3_ATACseq_SRR11539113_peak_7188	181	.	8.58549	20.5089	18.1112	401
chr11	117080722	117083814	GSE148515_Galang_2020_GSM4473029_PC_ATAC_seq_rep3_ATACseq_SRR11539113_peak_7189	717	.	21.1571	74.7502	71.7812	1093
chr11	117094028	117095576	GSE148515_Galang_2020_GSM4473029_PC_ATAC_seq_rep3_ATACseq_SRR11539113_peak_7190	272	.	11.0385	29.7683	27.2395	693
chr11	117098616	117098913	GSE148515_Galang_2020_GSM4473029_PC_ATAC_seq_rep3_ATACseq_SRR11539113_peak_7191	14	.	2.75962	3.2443	1.40656	111
chr11	117100888	117103050	GSE148515_Galang_2020_GSM4473029_PC_ATAC_seq_rep3_ATACseq_SRR11539113_peak_7192	463	.	15.6379	49.081	46.3429	930
chr11	117108613	117109391	GSE148515_Galang_2020_GSM4473029_PC_ATAC_seq_rep3_ATACseq_SRR11539113_peak_7193	33	.	3.67949	5.32838	3.34314	357
chr11	117114107	117116216	GSE148515_Galang_2020_GSM4473029_PC_ATAC_seq_rep3_ATACseq_SRR11539113_peak_7194	1938	.	43.8473	197.887	193.885	866
chr11	117117954	117118459	GSE148515_Galang_2020_GSM4473029_PC_ATAC_seq_rep3_ATACseq_SRR11539113_peak_7195	14	.	2.75962	3.2443	1.40656	242
chr11	117118751	117121486	GSE148515_Galang_2020_GSM4473029_PC_ATAC_seq_rep3_ATACseq_SRR11539113_peak_7196	333	.	12.5716	35.9537	33.3518	2089
chr11	117123501	117124464	GSE148515_Galang_2020_GSM4473029_PC_ATAC_seq_rep3_ATACseq_SRR11539113_peak_7197	225	.	9.81199	25.0319	22.5658	487
chr11	117124936	117125521	GSE148515_Galang_2020_GSM4473029_PC_ATAC_seq_rep3_ATACseq_SRR11539113_peak_7198	33	.	3.67949	5.32838	3.34314	508
chr11	117127421	117129373	GSE148515_Galang_2020_GSM4473029_PC_ATAC_seq_rep3_ATACseq_SRR11539113_peak_7199	371	.	13.4915	39.7924	37.1487	633
chr11	117138116	117139783	GSE148515_Galang_2020_GSM4473029_PC_ATAC_seq_rep3_ATACseq_SRR11539113_peak_7200	321	.	12.265	34.6947	32.107	1115
chr11	117142252	117142923	GSE148515_Galang_2020_GSM4473029_PC_ATAC_seq_rep3_ATACseq_SRR11539113_peak_7201	72	.	5.21262	9.45115	7.29618	418
chr11	117154115	117154860	GSE148515_Galang_2020_GSM4473029_PC_ATAC_seq_rep3_ATACseq_SRR11539113_peak_7202	40	.	3.98612	6.09417	4.06926	41
chr11	117159569	117160021	GSE148515_Galang_2020_GSM4473029_PC_ATAC_seq_rep3_ATACseq_SRR11539113_peak_7203	20	.	3.06625	3.90051	2.00725	63
chr11	117163209	117163916	GSE148515_Galang_2020_GSM4473029_PC_ATAC_seq_rep3_ATACseq_SRR11539113_peak_7204	56	.	4.59937	7.71765	5.62303	405
chr11	117177154	117177918	GSE148515_Galang_2020_GSM4473029_PC_ATAC_seq_rep3_ATACseq_SRR11539113_peak_7205	64	.	4.90599	8.57147	6.44568	348
chr11	117199576	117199963	GSE148515_Galang_2020_GSM4473029_PC_ATAC_seq_rep3_ATACseq_SRR11539113_peak_7206	40	.	3.98612	6.09417	4.06926	102
chr11	117223568	117223904	GSE148515_Galang_2020_GSM4473029_PC_ATAC_seq_rep3_ATACseq_SRR11539113_peak_7207	26	.	3.37287	4.59625	2.6545	39
chr11	117232187	117232772	GSE148515_Galang_2020_GSM4473029_PC_ATAC_seq_rep3_ATACseq_SRR11539113_peak_7208	64	.	4.90599	8.57147	6.44568	119
chr11	117233110	117234122	GSE148515_Galang_2020_GSM4473029_PC_ATAC_seq_rep3_ATACseq_SRR11539113_peak_7209	40	.	3.98612	6.09417	4.06926	189
chr11	117234392	117234665	GSE148515_Galang_2020_GSM4473029_PC_ATAC_seq_rep3_ATACseq_SRR11539113_peak_7210	14	.	2.75962	3.2443	1.40656	93
chr11	117235330	117236246	GSE148515_Galang_2020_GSM4473029_PC_ATAC_seq_rep3_ATACseq_SRR11539113_peak_7211	64	.	4.90599	8.57147	6.44568	313
chr11	117237684	117238764	GSE148515_Galang_2020_GSM4473029_PC_ATAC_seq_rep3_ATACseq_SRR11539113_peak_7212	99	.	6.13249	12.2318	9.99932	610
chr11	117265203	117268087	GSE148515_Galang_2020_GSM4473029_PC_ATAC_seq_rep3_ATACseq_SRR11539113_peak_7213	883	.	24.53	91.4756	88.3664	1093
chr11	117268869	117269485	GSE148515_Galang_2020_GSM4473029_PC_ATAC_seq_rep3_ATACseq_SRR11539113_peak_7214	26	.	3.37287	4.59625	2.6545	330
chr11	117307741	117309667	GSE148515_Galang_2020_GSM4473029_PC_ATAC_seq_rep3_ATACseq_SRR11539113_peak_7215	170	.	8.27886	19.4148	17.0354	337
chr11	117310762	117311857	GSE148515_Galang_2020_GSM4473029_PC_ATAC_seq_rep3_ATACseq_SRR11539113_peak_7216	129	.	7.05236	15.2015	12.9013	573
chr11	117312663	117313858	GSE148515_Galang_2020_GSM4473029_PC_ATAC_seq_rep3_ATACseq_SRR11539113_peak_7217	72	.	5.21262	9.45115	7.29618	441
chr11	117314742	117315749	GSE148515_Galang_2020_GSM4473029_PC_ATAC_seq_rep3_ATACseq_SRR11539113_peak_7218	99	.	6.13249	12.2318	9.99932	840
chr11	117317010	117317449	GSE148515_Galang_2020_GSM4473029_PC_ATAC_seq_rep3_ATACseq_SRR11539113_peak_7219	33	.	3.67949	5.32838	3.34314	50
chr11	117331661	117333473	GSE148515_Galang_2020_GSM4473029_PC_ATAC_seq_rep3_ATACseq_SRR11539113_peak_7220	99	.	6.13249	12.2318	9.99932	599
chr11	117347547	117349225	GSE148515_Galang_2020_GSM4473029_PC_ATAC_seq_rep3_ATACseq_SRR11539113_peak_7221	423	.	14.718	45.0461	42.3478	1118
chr11	117354505	117354871	GSE148515_Galang_2020_GSM4473029_PC_ATAC_seq_rep3_ATACseq_SRR11539113_peak_7222	26	.	3.37287	4.59625	2.6545	259
chr11	117360031	117360606	GSE148515_Galang_2020_GSM4473029_PC_ATAC_seq_rep3_ATACseq_SRR11539113_peak_7223	26	.	3.37287	4.59625	2.6545	13
chr11	117384806	117385348	GSE148515_Galang_2020_GSM4473029_PC_ATAC_seq_rep3_ATACseq_SRR11539113_peak_7224	81	.	5.51924	10.3553	8.173	308
chr11	117407737	117408079	GSE148515_Galang_2020_GSM4473029_PC_ATAC_seq_rep3_ATACseq_SRR11539113_peak_7225	26	.	3.37287	4.59625	2.6545	80
chr11	117429433	117429989	GSE148515_Galang_2020_GSM4473029_PC_ATAC_seq_rep3_ATACseq_SRR11539113_peak_7226	48	.	4.29274	6.89128	4.83002	95
chr11	117482593	117483444	GSE148515_Galang_2020_GSM4473029_PC_ATAC_seq_rep3_ATACseq_SRR11539113_peak_7227	139	.	7.35899	16.2291	13.9081	279
chr11	117523040	117523739	GSE148515_Galang_2020_GSM4473029_PC_ATAC_seq_rep3_ATACseq_SRR11539113_peak_7228	159	.	7.97224	18.3364	15.9757	151
chr11	117534626	117535673	GSE148515_Galang_2020_GSM4473029_PC_ATAC_seq_rep3_ATACseq_SRR11539113_peak_7229	214	.	9.50536	23.8801	21.4304	432
chr11	117574630	117575307	GSE148515_Galang_2020_GSM4473029_PC_ATAC_seq_rep3_ATACseq_SRR11539113_peak_7230	81	.	5.51924	10.3553	8.173	339
chr11	117653763	117656379	GSE148515_Galang_2020_GSM4473029_PC_ATAC_seq_rep3_ATACseq_SRR11539113_peak_7231	2524	.	53.6593	257.014	252.482	972
chr11	117659172	117659619	GSE148515_Galang_2020_GSM4473029_PC_ATAC_seq_rep3_ATACseq_SRR11539113_peak_7232	26	.	3.37287	4.59625	2.6545	37
chr11	117729113	117729857	GSE148515_Galang_2020_GSM4473029_PC_ATAC_seq_rep3_ATACseq_SRR11539113_peak_7233	56	.	4.59937	7.71765	5.62303	430
chr11	117779046	117782318	GSE148515_Galang_2020_GSM4473029_PC_ATAC_seq_rep3_ATACseq_SRR11539113_peak_7234	308	.	11.9584	33.4463	30.8731	1599
chr11	117783306	117783630	GSE148515_Galang_2020_GSM4473029_PC_ATAC_seq_rep3_ATACseq_SRR11539113_peak_7235	64	.	4.90599	8.57147	6.44568	113
chr11	117790209	117791349	GSE148515_Galang_2020_GSM4473029_PC_ATAC_seq_rep3_ATACseq_SRR11539113_peak_7236	99	.	6.13249	12.2318	9.99932	199
chr11	117791688	117792528	GSE148515_Galang_2020_GSM4473029_PC_ATAC_seq_rep3_ATACseq_SRR11539113_peak_7237	56	.	4.59937	7.71765	5.62303	61
chr11	117793536	117794322	GSE148515_Galang_2020_GSM4473029_PC_ATAC_seq_rep3_ATACseq_SRR11539113_peak_7238	129	.	7.05236	15.2015	12.9013	596
chr11	117808325	117811119	GSE148515_Galang_2020_GSM4473029_PC_ATAC_seq_rep3_ATACseq_SRR11539113_peak_7239	899	.	24.8366	93.0299	89.9079	1843
chr11	117813861	117816974	GSE148515_Galang_2020_GSM4473029_PC_ATAC_seq_rep3_ATACseq_SRR11539113_peak_7240	159	.	7.97224	18.3364	15.9757	1015
chr11	117818628	117819754	GSE148515_Galang_2020_GSM4473029_PC_ATAC_seq_rep3_ATACseq_SRR11539113_peak_7241	296	.	11.6517	32.209	29.6505	640
chr11	117822122	117826651	GSE148515_Galang_2020_GSM4473029_PC_ATAC_seq_rep3_ATACseq_SRR11539113_peak_7242	384	.	13.7981	41.0918	38.4343	773
chr11	117827368	117830917	GSE148515_Galang_2020_GSM4473029_PC_ATAC_seq_rep3_ATACseq_SRR11539113_peak_7243	260	.	10.7319	28.5655	26.052	1439
chr11	117832204	117832590	GSE148515_Galang_2020_GSM4473029_PC_ATAC_seq_rep3_ATACseq_SRR11539113_peak_7244	81	.	5.51924	10.3553	8.173	213
chr11	117838524	117839140	GSE148515_Galang_2020_GSM4473029_PC_ATAC_seq_rep3_ATACseq_SRR11539113_peak_7245	159	.	7.97224	18.3364	15.9757	244
chr11	117840463	117841127	GSE148515_Galang_2020_GSM4473029_PC_ATAC_seq_rep3_ATACseq_SRR11539113_peak_7246	64	.	4.90599	8.57147	6.44568	237
chr11	117847918	117849731	GSE148515_Galang_2020_GSM4473029_PC_ATAC_seq_rep3_ATACseq_SRR11539113_peak_7247	852	.	23.9167	88.3833	85.2999	1266
chr11	117873041	117875058	GSE148515_Galang_2020_GSM4473029_PC_ATAC_seq_rep3_ATACseq_SRR11539113_peak_7248	260	.	10.7319	28.5655	26.052	329
chr11	117875532	117875998	GSE148515_Galang_2020_GSM4473029_PC_ATAC_seq_rep3_ATACseq_SRR11539113_peak_7249	48	.	4.29274	6.89128	4.83002	207
chr11	117877284	117879246	GSE148515_Galang_2020_GSM4473029_PC_ATAC_seq_rep3_ATACseq_SRR11539113_peak_7250	673	.	20.2372	70.3152	67.3842	1311
chr11	117888682	117890009	GSE148515_Galang_2020_GSM4473029_PC_ATAC_seq_rep3_ATACseq_SRR11539113_peak_7251	64	.	4.90599	8.57147	6.44568	394
chr11	117890641	117891474	GSE148515_Galang_2020_GSM4473029_PC_ATAC_seq_rep3_ATACseq_SRR11539113_peak_7252	40	.	3.98612	6.09417	4.06926	695
chr11	117912330	117912999	GSE148515_Galang_2020_GSM4473029_PC_ATAC_seq_rep3_ATACseq_SRR11539113_peak_7253	99	.	6.13249	12.2318	9.99932	533
chr11	117930486	117931798	GSE148515_Galang_2020_GSM4473029_PC_ATAC_seq_rep3_ATACseq_SRR11539113_peak_7254	346	.	12.8782	37.2231	34.6073	495
chr11	117934109	117934632	GSE148515_Galang_2020_GSM4473029_PC_ATAC_seq_rep3_ATACseq_SRR11539113_peak_7255	81	.	5.51924	10.3553	8.173	289
chr11	117936145	117936484	GSE148515_Galang_2020_GSM4473029_PC_ATAC_seq_rep3_ATACseq_SRR11539113_peak_7256	72	.	5.21262	9.45115	7.29618	219
chr11	117939556	117940262	GSE148515_Galang_2020_GSM4473029_PC_ATAC_seq_rep3_ATACseq_SRR11539113_peak_7257	90	.	5.82587	11.2825	9.07447	479
chr11	117941852	117942311	GSE148515_Galang_2020_GSM4473029_PC_ATAC_seq_rep3_ATACseq_SRR11539113_peak_7258	81	.	5.51924	10.3553	8.173	109
chr11	117948762	117950456	GSE148515_Galang_2020_GSM4473029_PC_ATAC_seq_rep3_ATACseq_SRR11539113_peak_7259	1451	.	35.2618	148.688	145.108	1049
chr11	117951968	117952806	GSE148515_Galang_2020_GSM4473029_PC_ATAC_seq_rep3_ATACseq_SRR11539113_peak_7260	40	.	3.98612	6.09417	4.06926	764
chr11	117954132	117954791	GSE148515_Galang_2020_GSM4473029_PC_ATAC_seq_rep3_ATACseq_SRR11539113_peak_7261	33	.	3.67949	5.32838	3.34314	161
chr11	117958098	117960745	GSE148515_Galang_2020_GSM4473029_PC_ATAC_seq_rep3_ATACseq_SRR11539113_peak_7262	181	.	8.58549	20.5089	18.1112	1912
chr11	117961334	117961693	GSE148515_Galang_2020_GSM4473029_PC_ATAC_seq_rep3_ATACseq_SRR11539113_peak_7263	26	.	3.37287	4.59625	2.6545	194
chr11	117962120	117966006	GSE148515_Galang_2020_GSM4473029_PC_ATAC_seq_rep3_ATACseq_SRR11539113_peak_7264	1974	.	44.4606	201.499	197.464	1407
chr11	117966329	117970585	GSE148515_Galang_2020_GSM4473029_PC_ATAC_seq_rep3_ATACseq_SRR11539113_peak_7265	2357	.	50.8997	240.107	235.718	2954
chr11	117974382	117975050	GSE148515_Galang_2020_GSM4473029_PC_ATAC_seq_rep3_ATACseq_SRR11539113_peak_7266	203	.	9.19874	22.7421	20.3091	356
chr11	117985961	117987554	GSE148515_Galang_2020_GSM4473029_PC_ATAC_seq_rep3_ATACseq_SRR11539113_peak_7267	703	.	20.8505	73.2655	70.3093	986
chr11	117990032	117990765	GSE148515_Galang_2020_GSM4473029_PC_ATAC_seq_rep3_ATACseq_SRR11539113_peak_7268	214	.	9.50536	23.8801	21.4304	415
chr11	117993853	117994559	GSE148515_Galang_2020_GSM4473029_PC_ATAC_seq_rep3_ATACseq_SRR11539113_peak_7269	40	.	3.98612	6.09417	4.06926	574
chr11	117999593	118000894	GSE148515_Galang_2020_GSM4473029_PC_ATAC_seq_rep3_ATACseq_SRR11539113_peak_7270	119	.	6.74574	14.1922	11.9136	588
chr11	118007485	118009026	GSE148515_Galang_2020_GSM4473029_PC_ATAC_seq_rep3_ATACseq_SRR11539113_peak_7271	64	.	4.90599	8.57147	6.44568	563
chr11	118052331	118052615	GSE148515_Galang_2020_GSM4473029_PC_ATAC_seq_rep3_ATACseq_SRR11539113_peak_7272	14	.	2.75962	3.2443	1.40656	8
chr11	118075270	118075575	GSE148515_Galang_2020_GSM4473029_PC_ATAC_seq_rep3_ATACseq_SRR11539113_peak_7273	20	.	3.06625	3.90051	2.00725	12
chr11	118102895	118104555	GSE148515_Galang_2020_GSM4473029_PC_ATAC_seq_rep3_ATACseq_SRR11539113_peak_7274	90	.	5.82587	11.2825	9.07447	1257
chr11	118108761	118109075	GSE148515_Galang_2020_GSM4473029_PC_ATAC_seq_rep3_ATACseq_SRR11539113_peak_7275	40	.	3.98612	6.09417	4.06926	28
chr11	118132275	118133181	GSE148515_Galang_2020_GSM4473029_PC_ATAC_seq_rep3_ATACseq_SRR11539113_peak_7276	26	.	3.37287	4.59625	2.6545	191
chr11	118133487	118134098	GSE148515_Galang_2020_GSM4473029_PC_ATAC_seq_rep3_ATACseq_SRR11539113_peak_7277	64	.	4.90599	8.57147	6.44568	296
chr11	118149998	118150945	GSE148515_Galang_2020_GSM4473029_PC_ATAC_seq_rep3_ATACseq_SRR11539113_peak_7278	33	.	3.67949	5.32838	3.34314	250
chr11	118160692	118162015	GSE148515_Galang_2020_GSM4473029_PC_ATAC_seq_rep3_ATACseq_SRR11539113_peak_7279	48	.	4.29274	6.89128	4.83002	1071
chr11	118174578	118175576	GSE148515_Galang_2020_GSM4473029_PC_ATAC_seq_rep3_ATACseq_SRR11539113_peak_7280	129	.	7.05236	15.2015	12.9013	362
chr11	118193571	118193953	GSE148515_Galang_2020_GSM4473029_PC_ATAC_seq_rep3_ATACseq_SRR11539113_peak_7281	26	.	3.37287	4.59625	2.6545	261
chr11	118197070	118198560	GSE148515_Galang_2020_GSM4473029_PC_ATAC_seq_rep3_ATACseq_SRR11539113_peak_7282	90	.	5.82587	11.2825	9.07447	620
chr11	118201043	118203585	GSE148515_Galang_2020_GSM4473029_PC_ATAC_seq_rep3_ATACseq_SRR11539113_peak_7283	203	.	9.19874	22.7421	20.3091	1670
chr11	118246987	118249434	GSE148515_Galang_2020_GSM4473029_PC_ATAC_seq_rep3_ATACseq_SRR11539113_peak_7284	2028	.	45.3804	206.938	202.854	1606
chr11	118289096	118291376	GSE148515_Galang_2020_GSM4473029_PC_ATAC_seq_rep3_ATACseq_SRR11539113_peak_7285	1691	.	39.5546	172.959	169.174	1207
chr11	118342056	118342585	GSE148515_Galang_2020_GSM4473029_PC_ATAC_seq_rep3_ATACseq_SRR11539113_peak_7286	40	.	3.98612	6.09417	4.06926	383
chr11	118345537	118345906	GSE148515_Galang_2020_GSM4473029_PC_ATAC_seq_rep3_ATACseq_SRR11539113_peak_7287	26	.	3.37287	4.59625	2.6545	314
chr11	118354153	118355999	GSE148515_Galang_2020_GSM4473029_PC_ATAC_seq_rep3_ATACseq_SRR11539113_peak_7288	883	.	24.53	91.4756	88.3664	1005
chr11	118379359	118379867	GSE148515_Galang_2020_GSM4473029_PC_ATAC_seq_rep3_ATACseq_SRR11539113_peak_7289	33	.	3.67949	5.32838	3.34314	380
chr11	118401880	118402266	GSE148515_Galang_2020_GSM4473029_PC_ATAC_seq_rep3_ATACseq_SRR11539113_peak_7290	26	.	3.37287	4.59625	2.6545	75
chr11	118418355	118420025	GSE148515_Galang_2020_GSM4473029_PC_ATAC_seq_rep3_ATACseq_SRR11539113_peak_7291	1120	.	29.1293	115.321	112.019	729
chr11	118423125	118424386	GSE148515_Galang_2020_GSM4473029_PC_ATAC_seq_rep3_ATACseq_SRR11539113_peak_7292	129	.	7.05236	15.2015	12.9013	674
chr11	118442718	118443580	GSE148515_Galang_2020_GSM4473029_PC_ATAC_seq_rep3_ATACseq_SRR11539113_peak_7293	64	.	4.90599	8.57147	6.44568	472
chr11	118445998	118446318	GSE148515_Galang_2020_GSM4473029_PC_ATAC_seq_rep3_ATACseq_SRR11539113_peak_7294	72	.	5.21262	9.45115	7.29618	90
chr11	118467572	118467986	GSE148515_Galang_2020_GSM4473029_PC_ATAC_seq_rep3_ATACseq_SRR11539113_peak_7295	48	.	4.29274	6.89128	4.83002	34
chr11	118476576	118477777	GSE148515_Galang_2020_GSM4473029_PC_ATAC_seq_rep3_ATACseq_SRR11539113_peak_7296	883	.	24.53	91.4756	88.3664	341
chr11	118490750	118491078	GSE148515_Galang_2020_GSM4473029_PC_ATAC_seq_rep3_ATACseq_SRR11539113_peak_7297	56	.	4.59937	7.71765	5.62303	268
chr11	118518277	118519214	GSE148515_Galang_2020_GSM4473029_PC_ATAC_seq_rep3_ATACseq_SRR11539113_peak_7298	64	.	4.90599	8.57147	6.44568	678
chr11	118663182	118663795	GSE148515_Galang_2020_GSM4473029_PC_ATAC_seq_rep3_ATACseq_SRR11539113_peak_7299	48	.	4.29274	6.89128	4.83002	249
chr11	118668026	118668999	GSE148515_Galang_2020_GSM4473029_PC_ATAC_seq_rep3_ATACseq_SRR11539113_peak_7300	56	.	4.59937	7.71765	5.62303	502
chr11	118738533	118740209	GSE148515_Galang_2020_GSM4473029_PC_ATAC_seq_rep3_ATACseq_SRR11539113_peak_7301	129	.	7.05236	15.2015	12.9013	803
chr11	118748629	118748988	GSE148515_Galang_2020_GSM4473029_PC_ATAC_seq_rep3_ATACseq_SRR11539113_peak_7302	149	.	7.66561	17.2743	14.9331	240
chr11	118900030	118900309	GSE148515_Galang_2020_GSM4473029_PC_ATAC_seq_rep3_ATACseq_SRR11539113_peak_7303	20	.	3.06625	3.90051	2.00725	265
chr11	118909410	118910110	GSE148515_Galang_2020_GSM4473029_PC_ATAC_seq_rep3_ATACseq_SRR11539113_peak_7304	48	.	4.29274	6.89128	4.83002	335
chr11	118956238	118957816	GSE148515_Galang_2020_GSM4473029_PC_ATAC_seq_rep3_ATACseq_SRR11539113_peak_7305	284	.	11.3451	30.9828	28.4391	1127
chr11	118998689	118999042	GSE148515_Galang_2020_GSM4473029_PC_ATAC_seq_rep3_ATACseq_SRR11539113_peak_7306	72	.	5.21262	9.45115	7.29618	132
chr11	119022679	119024140	GSE148515_Galang_2020_GSM4473029_PC_ATAC_seq_rep3_ATACseq_SRR11539113_peak_7307	1024	.	27.2896	105.651	102.425	317
chr11	119034079	119034709	GSE148515_Galang_2020_GSM4473029_PC_ATAC_seq_rep3_ATACseq_SRR11539113_peak_7308	149	.	7.66561	17.2743	14.9331	212
chr11	119037219	119037567	GSE148515_Galang_2020_GSM4473029_PC_ATAC_seq_rep3_ATACseq_SRR11539113_peak_7309	33	.	3.67949	5.32838	3.34314	168
chr11	119039588	119042456	GSE148515_Galang_2020_GSM4473029_PC_ATAC_seq_rep3_ATACseq_SRR11539113_peak_7310	1796	.	41.3943	183.566	179.689	1585
chr11	119044473	119045750	GSE148515_Galang_2020_GSM4473029_PC_ATAC_seq_rep3_ATACseq_SRR11539113_peak_7311	81	.	5.51924	10.3553	8.173	712
chr11	119046609	119047794	GSE148515_Galang_2020_GSM4473029_PC_ATAC_seq_rep3_ATACseq_SRR11539113_peak_7312	56	.	4.59937	7.71765	5.62303	1028
chr11	119049767	119050272	GSE148515_Galang_2020_GSM4473029_PC_ATAC_seq_rep3_ATACseq_SRR11539113_peak_7313	20	.	3.06625	3.90051	2.00725	206
chr11	119050560	119051084	GSE148515_Galang_2020_GSM4473029_PC_ATAC_seq_rep3_ATACseq_SRR11539113_peak_7314	26	.	3.37287	4.59625	2.6545	349
chr11	119051994	119054625	GSE148515_Galang_2020_GSM4473029_PC_ATAC_seq_rep3_ATACseq_SRR11539113_peak_7315	659	.	19.9306	68.8498	65.9314	1473
chr11	119055634	119057839	GSE148515_Galang_2020_GSM4473029_PC_ATAC_seq_rep3_ATACseq_SRR11539113_peak_7316	225	.	9.81199	25.0319	22.5658	1132
chr11	119058494	119059220	GSE148515_Galang_2020_GSM4473029_PC_ATAC_seq_rep3_ATACseq_SRR11539113_peak_7317	26	.	3.37287	4.59625	2.6545	306
chr11	119078301	119080028	GSE148515_Galang_2020_GSM4473029_PC_ATAC_seq_rep3_ATACseq_SRR11539113_peak_7318	181	.	8.58549	20.5089	18.1112	547
chr11	119081755	119082046	GSE148515_Galang_2020_GSM4473029_PC_ATAC_seq_rep3_ATACseq_SRR11539113_peak_7319	33	.	3.67949	5.32838	3.34314	175
chr11	119083818	119087659	GSE148515_Galang_2020_GSM4473029_PC_ATAC_seq_rep3_ATACseq_SRR11539113_peak_7320	1779	.	41.0877	181.79	177.928	2418
chr11	119088094	119088777	GSE148515_Galang_2020_GSM4473029_PC_ATAC_seq_rep3_ATACseq_SRR11539113_peak_7321	64	.	4.90599	8.57147	6.44568	494
chr11	119089581	119092307	GSE148515_Galang_2020_GSM4473029_PC_ATAC_seq_rep3_ATACseq_SRR11539113_peak_7322	358	.	13.1849	38.5028	35.8729	1426
chr11	119103339	119104218	GSE148515_Galang_2020_GSM4473029_PC_ATAC_seq_rep3_ATACseq_SRR11539113_peak_7323	90	.	5.82587	11.2825	9.07447	510
chr11	119105297	119106604	GSE148515_Galang_2020_GSM4473029_PC_ATAC_seq_rep3_ATACseq_SRR11539113_peak_7324	284	.	11.3451	30.9828	28.4391	672
chr11	119123717	119124106	GSE148515_Galang_2020_GSM4473029_PC_ATAC_seq_rep3_ATACseq_SRR11539113_peak_7325	26	.	3.37287	4.59625	2.6545	357
chr11	119125758	119129126	GSE148515_Galang_2020_GSM4473029_PC_ATAC_seq_rep3_ATACseq_SRR11539113_peak_7326	321	.	12.265	34.6947	32.107	834
chr11	119134551	119135160	GSE148515_Galang_2020_GSM4473029_PC_ATAC_seq_rep3_ATACseq_SRR11539113_peak_7327	20	.	3.06625	3.90051	2.00725	410
chr11	119152163	119152864	GSE148515_Galang_2020_GSM4473029_PC_ATAC_seq_rep3_ATACseq_SRR11539113_peak_7328	119	.	6.74574	14.1922	11.9136	239
chr11	119187498	119188119	GSE148515_Galang_2020_GSM4473029_PC_ATAC_seq_rep3_ATACseq_SRR11539113_peak_7329	72	.	5.21262	9.45115	7.29618	182
chr11	119190393	119191381	GSE148515_Galang_2020_GSM4473029_PC_ATAC_seq_rep3_ATACseq_SRR11539113_peak_7330	72	.	5.21262	9.45115	7.29618	165
chr11	119197945	119198726	GSE148515_Galang_2020_GSM4473029_PC_ATAC_seq_rep3_ATACseq_SRR11539113_peak_7331	26	.	3.37287	4.59625	2.6545	370
chr11	119203109	119204124	GSE148515_Galang_2020_GSM4473029_PC_ATAC_seq_rep3_ATACseq_SRR11539113_peak_7332	48	.	4.29274	6.89128	4.83002	301
chr11	119206278	119206853	GSE148515_Galang_2020_GSM4473029_PC_ATAC_seq_rep3_ATACseq_SRR11539113_peak_7333	48	.	4.29274	6.89128	4.83002	418
chr11	119208799	119211260	GSE148515_Galang_2020_GSM4473029_PC_ATAC_seq_rep3_ATACseq_SRR11539113_peak_7334	129	.	7.05236	15.2015	12.9013	1028
chr11	119213233	119213784	GSE148515_Galang_2020_GSM4473029_PC_ATAC_seq_rep3_ATACseq_SRR11539113_peak_7335	40	.	3.98612	6.09417	4.06926	62
chr11	119214156	119217073	GSE148515_Galang_2020_GSM4473029_PC_ATAC_seq_rep3_ATACseq_SRR11539113_peak_7336	673	.	20.2372	70.3152	67.3842	1415
chr11	119219009	119220557	GSE148515_Galang_2020_GSM4473029_PC_ATAC_seq_rep3_ATACseq_SRR11539113_peak_7337	517	.	16.8643	54.578	51.7876	892
chr11	119227582	119229457	GSE148515_Galang_2020_GSM4473029_PC_ATAC_seq_rep3_ATACseq_SRR11539113_peak_7338	463	.	15.6379	49.081	46.3429	984
chr11	119248961	119249308	GSE148515_Galang_2020_GSM4473029_PC_ATAC_seq_rep3_ATACseq_SRR11539113_peak_7339	119	.	6.74574	14.1922	11.9136	178
chr11	119258676	119259311	GSE148515_Galang_2020_GSM4473029_PC_ATAC_seq_rep3_ATACseq_SRR11539113_peak_7340	56	.	4.59937	7.71765	5.62303	35
chr11	119267137	119268740	GSE148515_Galang_2020_GSM4473029_PC_ATAC_seq_rep3_ATACseq_SRR11539113_peak_7341	517	.	16.8643	54.578	51.7876	848
chr11	119297673	119298038	GSE148515_Galang_2020_GSM4473029_PC_ATAC_seq_rep3_ATACseq_SRR11539113_peak_7342	20	.	3.06625	3.90051	2.00725	29
chr11	119354497	119356913	GSE148515_Galang_2020_GSM4473029_PC_ATAC_seq_rep3_ATACseq_SRR11539113_peak_7347	899	.	24.8366	93.0299	89.9079	971
chr11	119363278	119363733	GSE148515_Galang_2020_GSM4473029_PC_ATAC_seq_rep3_ATACseq_SRR11539113_peak_7348	64	.	4.90599	8.57147	6.44568	361
chr11	119387391	119387720	GSE148515_Galang_2020_GSM4473029_PC_ATAC_seq_rep3_ATACseq_SRR11539113_peak_7349	48	.	4.29274	6.89128	4.83002	112
chr11	119389702	119393481	GSE148515_Galang_2020_GSM4473029_PC_ATAC_seq_rep3_ATACseq_SRR11539113_peak_7350	914	.	25.1432	94.5895	91.4548	421
chr11	119428676	119429190	GSE148515_Galang_2020_GSM4473029_PC_ATAC_seq_rep3_ATACseq_SRR11539113_peak_7351	40	.	3.98612	6.09417	4.06926	270
chr11	119490958	119491951	GSE148515_Galang_2020_GSM4473029_PC_ATAC_seq_rep3_ATACseq_SRR11539113_peak_7352	673	.	20.2372	70.3152	67.3842	443
chr11	119503820	119504132	GSE148515_Galang_2020_GSM4473029_PC_ATAC_seq_rep3_ATACseq_SRR11539113_peak_7353	48	.	4.29274	6.89128	4.83002	83
chr11	119545305	119549648	GSE148515_Galang_2020_GSM4473029_PC_ATAC_seq_rep3_ATACseq_SRR11539113_peak_7354	321	.	12.265	34.6947	32.107	2387
chr11	119576568	119577928	GSE148515_Galang_2020_GSM4473029_PC_ATAC_seq_rep3_ATACseq_SRR11539113_peak_7355	272	.	11.0385	29.7683	27.2395	602
chr11	119602704	119603825	GSE148515_Galang_2020_GSM4473029_PC_ATAC_seq_rep3_ATACseq_SRR11539113_peak_7356	436	.	15.0246	46.3824	43.6707	330
chr11	119642315	119642650	GSE148515_Galang_2020_GSM4473029_PC_ATAC_seq_rep3_ATACseq_SRR11539113_peak_7357	20	.	3.06625	3.90051	2.00725	4
chr11	119663124	119663569	GSE148515_Galang_2020_GSM4473029_PC_ATAC_seq_rep3_ATACseq_SRR11539113_peak_7358	40	.	3.98612	6.09417	4.06926	271
chr11	119666529	119667348	GSE148515_Galang_2020_GSM4473029_PC_ATAC_seq_rep3_ATACseq_SRR11539113_peak_7359	81	.	5.51924	10.3553	8.173	189
chr11	119683906	119684175	GSE148515_Galang_2020_GSM4473029_PC_ATAC_seq_rep3_ATACseq_SRR11539113_peak_7360	26	.	3.37287	4.59625	2.6545	54
chr11	119720267	119720991	GSE148515_Galang_2020_GSM4473029_PC_ATAC_seq_rep3_ATACseq_SRR11539113_peak_7361	90	.	5.82587	11.2825	9.07447	612
chr11	119731049	119731935	GSE148515_Galang_2020_GSM4473029_PC_ATAC_seq_rep3_ATACseq_SRR11539113_peak_7362	81	.	5.51924	10.3553	8.173	573
chr11	119732746	119733542	GSE148515_Galang_2020_GSM4473029_PC_ATAC_seq_rep3_ATACseq_SRR11539113_peak_7363	48	.	4.29274	6.89128	4.83002	389
chr11	119767489	119767835	GSE148515_Galang_2020_GSM4473029_PC_ATAC_seq_rep3_ATACseq_SRR11539113_peak_7364	14	.	2.75962	3.2443	1.40656	126
chr11	119784662	119786150	GSE148515_Galang_2020_GSM4473029_PC_ATAC_seq_rep3_ATACseq_SRR11539113_peak_7365	225	.	9.81199	25.0319	22.5658	620
chr11	119796033	119797232	GSE148515_Galang_2020_GSM4473029_PC_ATAC_seq_rep3_ATACseq_SRR11539113_peak_7366	99	.	6.13249	12.2318	9.99932	471
chr11	119817312	119817818	GSE148515_Galang_2020_GSM4473029_PC_ATAC_seq_rep3_ATACseq_SRR11539113_peak_7367	20	.	3.06625	3.90051	2.00725	27
chr11	119909612	119910447	GSE148515_Galang_2020_GSM4473029_PC_ATAC_seq_rep3_ATACseq_SRR11539113_peak_7368	48	.	4.29274	6.89128	4.83002	365
chr11	119912966	119914467	GSE148515_Galang_2020_GSM4473029_PC_ATAC_seq_rep3_ATACseq_SRR11539113_peak_7369	423	.	14.718	45.0461	42.3478	774
chr11	119915483	119915807	GSE148515_Galang_2020_GSM4473029_PC_ATAC_seq_rep3_ATACseq_SRR11539113_peak_7370	33	.	3.67949	5.32838	3.34314	53
chr11	119916262	119916546	GSE148515_Galang_2020_GSM4473029_PC_ATAC_seq_rep3_ATACseq_SRR11539113_peak_7371	14	.	2.75962	3.2443	1.40656	18
chr11	119935619	119935991	GSE148515_Galang_2020_GSM4473029_PC_ATAC_seq_rep3_ATACseq_SRR11539113_peak_7372	40	.	3.98612	6.09417	4.06926	8
chr11	119941863	119944131	GSE148515_Galang_2020_GSM4473029_PC_ATAC_seq_rep3_ATACseq_SRR11539113_peak_7373	2338	.	50.5931	238.241	233.869	1015
chr11	119948065	119949525	GSE148515_Galang_2020_GSM4473029_PC_ATAC_seq_rep3_ATACseq_SRR11539113_peak_7374	181	.	8.58549	20.5089	18.1112	1061
chr11	119954606	119955198	GSE148515_Galang_2020_GSM4473029_PC_ATAC_seq_rep3_ATACseq_SRR11539113_peak_7375	20	.	3.06625	3.90051	2.00725	45
chr11	119988211	119989880	GSE148515_Galang_2020_GSM4473029_PC_ATAC_seq_rep3_ATACseq_SRR11539113_peak_7376	384	.	13.7981	41.0918	38.4343	1015
chr11	119990627	119991757	GSE148515_Galang_2020_GSM4473029_PC_ATAC_seq_rep3_ATACseq_SRR11539113_peak_7377	308	.	11.9584	33.4463	30.8731	798
chr11	120011869	120013743	GSE148515_Galang_2020_GSM4473029_PC_ATAC_seq_rep3_ATACseq_SRR11539113_peak_7378	237	.	10.1186	26.197	23.7149	1440
chr11	120039173	120041085	GSE148515_Galang_2020_GSM4473029_PC_ATAC_seq_rep3_ATACseq_SRR11539113_peak_7379	159	.	7.97224	18.3364	15.9757	622
chr11	120041490	120041772	GSE148515_Galang_2020_GSM4473029_PC_ATAC_seq_rep3_ATACseq_SRR11539113_peak_7380	14	.	2.75962	3.2443	1.40656	4
chr11	120046656	120047755	GSE148515_Galang_2020_GSM4473029_PC_ATAC_seq_rep3_ATACseq_SRR11539113_peak_7381	81	.	5.51924	10.3553	8.173	401
chr11	120065430	120066071	GSE148515_Galang_2020_GSM4473029_PC_ATAC_seq_rep3_ATACseq_SRR11539113_peak_7382	56	.	4.59937	7.71765	5.62303	297
chr11	120085838	120087319	GSE148515_Galang_2020_GSM4473029_PC_ATAC_seq_rep3_ATACseq_SRR11539113_peak_7383	1136	.	29.436	116.95	113.633	1088
chr11	120097937	120100055	GSE148515_Galang_2020_GSM4473029_PC_ATAC_seq_rep3_ATACseq_SRR11539113_peak_7384	2155	.	47.5268	219.73	215.53	925
chr11	120100861	120101333	GSE148515_Galang_2020_GSM4473029_PC_ATAC_seq_rep3_ATACseq_SRR11539113_peak_7385	81	.	5.51924	10.3553	8.173	326
chr11	120112120	120112830	GSE148515_Galang_2020_GSM4473029_PC_ATAC_seq_rep3_ATACseq_SRR11539113_peak_7386	159	.	7.97224	18.3364	15.9757	390
chr11	120134094	120138852	GSE148515_Galang_2020_GSM4473029_PC_ATAC_seq_rep3_ATACseq_SRR11539113_peak_7387	1605	.	38.0214	164.211	160.502	1146
chr11	120139179	120140229	GSE148515_Galang_2020_GSM4473029_PC_ATAC_seq_rep3_ATACseq_SRR11539113_peak_7388	72	.	5.21262	9.45115	7.29618	322
chr11	120142736	120143008	GSE148515_Galang_2020_GSM4473029_PC_ATAC_seq_rep3_ATACseq_SRR11539113_peak_7389	48	.	4.29274	6.89128	4.83002	201
chr11	120149842	120152051	GSE148515_Galang_2020_GSM4473029_PC_ATAC_seq_rep3_ATACseq_SRR11539113_peak_7390	644	.	19.624	67.391	64.4851	1552
chr11	120160717	120161528	GSE148515_Galang_2020_GSM4473029_PC_ATAC_seq_rep3_ATACseq_SRR11539113_peak_7391	40	.	3.98612	6.09417	4.06926	164
chr11	120164215	120165244	GSE148515_Galang_2020_GSM4473029_PC_ATAC_seq_rep3_ATACseq_SRR11539113_peak_7392	159	.	7.97224	18.3364	15.9757	540
chr11	120168884	120170393	GSE148515_Galang_2020_GSM4473029_PC_ATAC_seq_rep3_ATACseq_SRR11539113_peak_7393	237	.	10.1186	26.197	23.7149	626
chr11	120181277	120181749	GSE148515_Galang_2020_GSM4473029_PC_ATAC_seq_rep3_ATACseq_SRR11539113_peak_7394	33	.	3.67949	5.32838	3.34314	26
chr11	120184526	120186116	GSE148515_Galang_2020_GSM4473029_PC_ATAC_seq_rep3_ATACseq_SRR11539113_peak_7395	56	.	4.59937	7.71765	5.62303	1167
chr11	120187079	120187642	GSE148515_Galang_2020_GSM4473029_PC_ATAC_seq_rep3_ATACseq_SRR11539113_peak_7396	48	.	4.29274	6.89128	4.83002	153
chr11	120188660	120190986	GSE148515_Galang_2020_GSM4473029_PC_ATAC_seq_rep3_ATACseq_SRR11539113_peak_7397	1814	.	41.7009	185.345	181.453	1245
chr11	120205752	120207338	GSE148515_Galang_2020_GSM4473029_PC_ATAC_seq_rep3_ATACseq_SRR11539113_peak_7398	72	.	5.21262	9.45115	7.29618	533
chr11	120219866	120220903	GSE148515_Galang_2020_GSM4473029_PC_ATAC_seq_rep3_ATACseq_SRR11539113_peak_7399	64	.	4.90599	8.57147	6.44568	236
chr11	120225036	120225411	GSE148515_Galang_2020_GSM4473029_PC_ATAC_seq_rep3_ATACseq_SRR11539113_peak_7400	20	.	3.06625	3.90051	2.00725	60
chr11	120227520	120228111	GSE148515_Galang_2020_GSM4473029_PC_ATAC_seq_rep3_ATACseq_SRR11539113_peak_7401	40	.	3.98612	6.09417	4.06926	141
chr11	120228887	120239005	GSE148515_Galang_2020_GSM4473029_PC_ATAC_seq_rep3_ATACseq_SRR11539113_peak_7402	1350	.	33.4221	138.507	135.011	3864
chr11	120239826	120242050	GSE148515_Galang_2020_GSM4473029_PC_ATAC_seq_rep3_ATACseq_SRR11539113_peak_7403	308	.	11.9584	33.4463	30.8731	737
chr11	120251023	120253216	GSE148515_Galang_2020_GSM4473029_PC_ATAC_seq_rep3_ATACseq_SRR11539113_peak_7404	99	.	6.13249	12.2318	9.99932	1935
chr11	120254441	120256375	GSE148515_Galang_2020_GSM4473029_PC_ATAC_seq_rep3_ATACseq_SRR11539113_peak_7405	260	.	10.7319	28.5655	26.052	635
chr11	120259734	120262999	GSE148515_Galang_2020_GSM4473029_PC_ATAC_seq_rep3_ATACseq_SRR11539113_peak_7406	1234	.	31.2757	126.81	123.412	1977
chr11	120357945	120358355	GSE148515_Galang_2020_GSM4473029_PC_ATAC_seq_rep3_ATACseq_SRR11539113_peak_7414	14	.	2.75962	3.2443	1.40656	132
chr11	120369699	120370384	GSE148515_Galang_2020_GSM4473029_PC_ATAC_seq_rep3_ATACseq_SRR11539113_peak_7415	109	.	6.43912	13.202	10.946	178
chr11	120373432	120374550	GSE148515_Galang_2020_GSM4473029_PC_ATAC_seq_rep3_ATACseq_SRR11539113_peak_7416	260	.	10.7319	28.5655	26.052	639
chr11	120376909	120379465	GSE148515_Galang_2020_GSM4473029_PC_ATAC_seq_rep3_ATACseq_SRR11539113_peak_7417	945	.	25.7565	97.7244	94.564	1829
chr11	120381079	120381609	GSE148515_Galang_2020_GSM4473029_PC_ATAC_seq_rep3_ATACseq_SRR11539113_peak_7418	33	.	3.67949	5.32838	3.34314	252
chr11	120382012	120384013	GSE148515_Galang_2020_GSM4473029_PC_ATAC_seq_rep3_ATACseq_SRR11539113_peak_7419	358	.	13.1849	38.5028	35.8729	683
chr11	120386078	120387645	GSE148515_Galang_2020_GSM4473029_PC_ATAC_seq_rep3_ATACseq_SRR11539113_peak_7420	149	.	7.66561	17.2743	14.9331	783
chr11	120422228	120424067	GSE148515_Galang_2020_GSM4473029_PC_ATAC_seq_rep3_ATACseq_SRR11539113_peak_7421	56	.	4.59937	7.71765	5.62303	1505
chr11	120436903	120437917	GSE148515_Galang_2020_GSM4473029_PC_ATAC_seq_rep3_ATACseq_SRR11539113_peak_7422	284	.	11.3451	30.9828	28.4391	786
chr11	120457029	120458473	GSE148515_Galang_2020_GSM4473029_PC_ATAC_seq_rep3_ATACseq_SRR11539113_peak_7423	504	.	16.5577	53.1917	50.4143	1065
chr11	120466832	120468232	GSE148515_Galang_2020_GSM4473029_PC_ATAC_seq_rep3_ATACseq_SRR11539113_peak_7424	1709	.	39.8612	174.718	170.918	770
chr11	120483764	120485789	GSE148515_Galang_2020_GSM4473029_PC_ATAC_seq_rep3_ATACseq_SRR11539113_peak_7425	517	.	16.8643	54.578	51.7876	905
chr11	120489026	120489725	GSE148515_Galang_2020_GSM4473029_PC_ATAC_seq_rep3_ATACseq_SRR11539113_peak_7426	159	.	7.97224	18.3364	15.9757	463
chr11	120491234	120493149	GSE148515_Galang_2020_GSM4473029_PC_ATAC_seq_rep3_ATACseq_SRR11539113_peak_7427	899	.	24.8366	93.0299	89.9079	663
chr11	120647419	120648877	GSE148515_Galang_2020_GSM4473029_PC_ATAC_seq_rep3_ATACseq_SRR11539113_peak_7447	346	.	12.8782	37.2231	34.6073	793
chr11	120658744	120661242	GSE148515_Galang_2020_GSM4473029_PC_ATAC_seq_rep3_ATACseq_SRR11539113_peak_7448	214	.	9.50536	23.8801	21.4304	1773
chr11	120671966	120673778	GSE148515_Galang_2020_GSM4473029_PC_ATAC_seq_rep3_ATACseq_SRR11539113_peak_7449	1434	.	34.9552	146.982	143.415	1227
chr11	120692315	120692938	GSE148515_Galang_2020_GSM4473029_PC_ATAC_seq_rep3_ATACseq_SRR11539113_peak_7450	56	.	4.59937	7.71765	5.62303	334
chr11	120694734	120696031	GSE148515_Galang_2020_GSM4473029_PC_ATAC_seq_rep3_ATACseq_SRR11539113_peak_7451	214	.	9.50536	23.8801	21.4304	577
chr11	120697222	120698461	GSE148515_Galang_2020_GSM4473029_PC_ATAC_seq_rep3_ATACseq_SRR11539113_peak_7452	476	.	15.9445	50.443	47.6917	703
chr11	120703196	120705726	GSE148515_Galang_2020_GSM4473029_PC_ATAC_seq_rep3_ATACseq_SRR11539113_peak_7453	346	.	12.8782	37.2231	34.6073	1446
chr11	120706826	120707400	GSE148515_Galang_2020_GSM4473029_PC_ATAC_seq_rep3_ATACseq_SRR11539113_peak_7454	26	.	3.37287	4.59625	2.6545	288
chr11	120712800	120714891	GSE148515_Galang_2020_GSM4473029_PC_ATAC_seq_rep3_ATACseq_SRR11539113_peak_7455	1434	.	34.9552	146.982	143.415	949
chr11	120720458	120722301	GSE148515_Galang_2020_GSM4473029_PC_ATAC_seq_rep3_ATACseq_SRR11539113_peak_7456	384	.	13.7981	41.0918	38.4343	1194
chr11	120726855	120727510	GSE148515_Galang_2020_GSM4473029_PC_ATAC_seq_rep3_ATACseq_SRR11539113_peak_7457	284	.	11.3451	30.9828	28.4391	517
chr11	120775636	120776498	GSE148515_Galang_2020_GSM4473029_PC_ATAC_seq_rep3_ATACseq_SRR11539113_peak_7458	237	.	10.1186	26.197	23.7149	612
chr11	120783175	120785211	GSE148515_Galang_2020_GSM4473029_PC_ATAC_seq_rep3_ATACseq_SRR11539113_peak_7459	490	.	16.2511	51.8133	49.0488	1000
chr11	120795575	120796889	GSE148515_Galang_2020_GSM4473029_PC_ATAC_seq_rep3_ATACseq_SRR11539113_peak_7460	358	.	13.1849	38.5028	35.8729	848
chr11	120799956	120800792	GSE148515_Galang_2020_GSM4473029_PC_ATAC_seq_rep3_ATACseq_SRR11539113_peak_7461	149	.	7.66561	17.2743	14.9331	275
chr11	120823018	120825592	GSE148515_Galang_2020_GSM4473029_PC_ATAC_seq_rep3_ATACseq_SRR11539113_peak_7462	2450	.	52.4328	249.474	245.005	1373
chr11	120905492	120905844	GSE148515_Galang_2020_GSM4473029_PC_ATAC_seq_rep3_ATACseq_SRR11539113_peak_7463	81	.	5.51924	10.3553	8.173	202
chr11	120932465	120933005	GSE148515_Galang_2020_GSM4473029_PC_ATAC_seq_rep3_ATACseq_SRR11539113_peak_7464	119	.	6.74574	14.1922	11.9136	304
chr11	120948729	120951805	GSE148515_Galang_2020_GSM4473029_PC_ATAC_seq_rep3_ATACseq_SRR11539113_peak_7465	225	.	9.81199	25.0319	22.5658	2397
chr11	120989584	120992167	GSE148515_Galang_2020_GSM4473029_PC_ATAC_seq_rep3_ATACseq_SRR11539113_peak_7466	1502	.	36.1817	153.83	150.207	1506
chr11	121014930	121015483	GSE148515_Galang_2020_GSM4473029_PC_ATAC_seq_rep3_ATACseq_SRR11539113_peak_7467	33	.	3.67949	5.32838	3.34314	106
chr11	121156366	121156809	GSE148515_Galang_2020_GSM4473029_PC_ATAC_seq_rep3_ATACseq_SRR11539113_peak_7468	40	.	3.98612	6.09417	4.06926	148
chr11	121221228	121222120	GSE148515_Galang_2020_GSM4473029_PC_ATAC_seq_rep3_ATACseq_SRR11539113_peak_7470	56	.	4.59937	7.71765	5.62303	427
chr11	121228389	121229723	GSE148515_Galang_2020_GSM4473029_PC_ATAC_seq_rep3_ATACseq_SRR11539113_peak_7471	99	.	6.13249	12.2318	9.99932	756
chr11	121236206	121237985	GSE148515_Galang_2020_GSM4473029_PC_ATAC_seq_rep3_ATACseq_SRR11539113_peak_7472	2301	.	49.9798	234.517	230.18	908
chr11	121259252	121261123	GSE148515_Galang_2020_GSM4473029_PC_ATAC_seq_rep3_ATACseq_SRR11539113_peak_7473	1217	.	30.9691	125.156	121.771	680
chr11	121282332	121282850	GSE148515_Galang_2020_GSM4473029_PC_ATAC_seq_rep3_ATACseq_SRR11539113_peak_7474	20	.	3.06625	3.90051	2.00725	3
chr11	121353727	121355345	GSE148515_Galang_2020_GSM4473029_PC_ATAC_seq_rep3_ATACseq_SRR11539113_peak_7475	1536	.	36.7949	157.276	153.625	677
```
