## Supplemental Data File 1 for "A gene desert required for regulatory control of pleiotropic *Shox2* expression and embryonic survival": NP_Galang_2020_PC_ATAC_r3.narrowPeak (part 2 of 6)

```
chr11	121387500	121388946	GSE148515_Galang_2020_GSM4473029_PC_ATAC_seq_rep3_ATACseq_SRR11539113_peak_7476	1152	.	29.7426	118.582	115.252	810
chr11	121433881	121435613	GSE148515_Galang_2020_GSM4473029_PC_ATAC_seq_rep3_ATACseq_SRR11539113_peak_7478	436	.	15.0246	46.3824	43.6707	1064
chr11	121451366	121452469	GSE148515_Galang_2020_GSM4473029_PC_ATAC_seq_rep3_ATACseq_SRR11539113_peak_7479	476	.	15.9445	50.443	47.6917	683
chr11	121672654	121674024	GSE148515_Galang_2020_GSM4473029_PC_ATAC_seq_rep3_ATACseq_SRR11539113_peak_7480	1796	.	41.3943	183.566	179.689	610
chr11	121701866	121703771	GSE148515_Galang_2020_GSM4473029_PC_ATAC_seq_rep3_ATACseq_SRR11539113_peak_7481	1434	.	34.9552	146.982	143.415	771
chr11	121790449	121791119	GSE148515_Galang_2020_GSM4473029_PC_ATAC_seq_rep3_ATACseq_SRR11539113_peak_7482	237	.	10.1186	26.197	23.7149	449
chr11	121808358	121809008	GSE148515_Galang_2020_GSM4473029_PC_ATAC_seq_rep3_ATACseq_SRR11539113_peak_7483	56	.	4.59937	7.71765	5.62303	164
chr11	121847941	121848227	GSE148515_Galang_2020_GSM4473029_PC_ATAC_seq_rep3_ATACseq_SRR11539113_peak_7484	48	.	4.29274	6.89128	4.83002	112
chr12	3234793	3237523	GSE148515_Galang_2020_GSM4473029_PC_ATAC_seq_rep3_ATACseq_SRR11539113_peak_7485	545	.	17.4776	57.374	54.5575	725
chr12	3308744	3310787	GSE148515_Galang_2020_GSM4473029_PC_ATAC_seq_rep3_ATACseq_SRR11539113_peak_7486	2100	.	46.6069	214.23	210.08	1255
chr12	3365046	3365850	GSE148515_Galang_2020_GSM4473029_PC_ATAC_seq_rep3_ATACseq_SRR11539113_peak_7487	272	.	11.0385	29.7683	27.2395	275
chr12	3385995	3386292	GSE148515_Galang_2020_GSM4473029_PC_ATAC_seq_rep3_ATACseq_SRR11539113_peak_7488	33	.	3.67949	5.32838	3.34314	50
chr12	3425593	3427938	GSE148515_Galang_2020_GSM4473029_PC_ATAC_seq_rep3_ATACseq_SRR11539113_peak_7489	2137	.	47.2202	217.894	213.711	1265
chr12	3548443	3549242	GSE148515_Galang_2020_GSM4473029_PC_ATAC_seq_rep3_ATACseq_SRR11539113_peak_7490	149	.	7.66561	17.2743	14.9331	428
chr12	3568433	3568790	GSE148515_Galang_2020_GSM4473029_PC_ATAC_seq_rep3_ATACseq_SRR11539113_peak_7491	48	.	4.29274	6.89128	4.83002	127
chr12	3571565	3573056	GSE148515_Galang_2020_GSM4473029_PC_ATAC_seq_rep3_ATACseq_SRR11539113_peak_7492	868	.	24.2233	89.9267	86.8303	947
chr12	3780440	3782173	GSE148515_Galang_2020_GSM4473029_PC_ATAC_seq_rep3_ATACseq_SRR11539113_peak_7493	410	.	14.4114	43.7188	41.0338	1261
chr12	3791337	3792777	GSE148515_Galang_2020_GSM4473029_PC_ATAC_seq_rep3_ATACseq_SRR11539113_peak_7494	308	.	11.9584	33.4463	30.8731	571
chr12	3805634	3810642	GSE148515_Galang_2020_GSM4473029_PC_ATAC_seq_rep3_ATACseq_SRR11539113_peak_7495	1468	.	35.5684	150.398	146.804	1061
chr12	3811937	3812816	GSE148515_Galang_2020_GSM4473029_PC_ATAC_seq_rep3_ATACseq_SRR11539113_peak_7496	40	.	3.98612	6.09417	4.06926	491
chr12	3823405	3823919	GSE148515_Galang_2020_GSM4473029_PC_ATAC_seq_rep3_ATACseq_SRR11539113_peak_7497	109	.	6.43912	13.202	10.946	316
chr12	3833212	3835465	GSE148515_Galang_2020_GSM4473029_PC_ATAC_seq_rep3_ATACseq_SRR11539113_peak_7498	170	.	8.27886	19.4148	17.0354	963
chr12	3855404	3856930	GSE148515_Galang_2020_GSM4473029_PC_ATAC_seq_rep3_ATACseq_SRR11539113_peak_7499	272	.	11.0385	29.7683	27.2395	906
chr12	3868179	3869961	GSE148515_Galang_2020_GSM4473029_PC_ATAC_seq_rep3_ATACseq_SRR11539113_peak_7500	358	.	13.1849	38.5028	35.8729	630
chr12	3871111	3872435	GSE148515_Galang_2020_GSM4473029_PC_ATAC_seq_rep3_ATACseq_SRR11539113_peak_7501	48	.	4.29274	6.89128	4.83002	691
chr12	3873296	3873959	GSE148515_Galang_2020_GSM4473029_PC_ATAC_seq_rep3_ATACseq_SRR11539113_peak_7502	48	.	4.29274	6.89128	4.83002	508
chr12	3886977	3888650	GSE148515_Galang_2020_GSM4473029_PC_ATAC_seq_rep3_ATACseq_SRR11539113_peak_7503	559	.	17.7842	58.7833	55.954	793
chr12	3889655	3889961	GSE148515_Galang_2020_GSM4473029_PC_ATAC_seq_rep3_ATACseq_SRR11539113_peak_7504	33	.	3.67949	5.32838	3.34314	236
chr12	3890703	3892187	GSE148515_Galang_2020_GSM4473029_PC_ATAC_seq_rep3_ATACseq_SRR11539113_peak_7505	284	.	11.3451	30.9828	28.4391	847
chr12	3892496	3892872	GSE148515_Galang_2020_GSM4473029_PC_ATAC_seq_rep3_ATACseq_SRR11539113_peak_7506	26	.	3.37287	4.59625	2.6545	308
chr12	3959991	3960804	GSE148515_Galang_2020_GSM4473029_PC_ATAC_seq_rep3_ATACseq_SRR11539113_peak_7507	129	.	7.05236	15.2015	12.9013	71
chr12	3981154	3982427	GSE148515_Galang_2020_GSM4473029_PC_ATAC_seq_rep3_ATACseq_SRR11539113_peak_7508	272	.	11.0385	29.7683	27.2395	716
chr12	4007293	4007964	GSE148515_Galang_2020_GSM4473029_PC_ATAC_seq_rep3_ATACseq_SRR11539113_peak_7509	33	.	3.67949	5.32838	3.34314	95
chr12	4019951	4023322	GSE148515_Galang_2020_GSM4473029_PC_ATAC_seq_rep3_ATACseq_SRR11539113_peak_7510	659	.	19.9306	68.8498	65.9314	696
chr12	4032657	4032935	GSE148515_Galang_2020_GSM4473029_PC_ATAC_seq_rep3_ATACseq_SRR11539113_peak_7511	26	.	3.37287	4.59625	2.6545	25
chr12	4037462	4039418	GSE148515_Galang_2020_GSM4473029_PC_ATAC_seq_rep3_ATACseq_SRR11539113_peak_7512	883	.	24.53	91.4756	88.3664	1416
chr12	4041930	4042700	GSE148515_Galang_2020_GSM4473029_PC_ATAC_seq_rep3_ATACseq_SRR11539113_peak_7513	40	.	3.98612	6.09417	4.06926	379
chr12	4050725	4051417	GSE148515_Galang_2020_GSM4473029_PC_ATAC_seq_rep3_ATACseq_SRR11539113_peak_7514	33	.	3.67949	5.32838	3.34314	556
chr12	4082169	4083361	GSE148515_Galang_2020_GSM4473029_PC_ATAC_seq_rep3_ATACseq_SRR11539113_peak_7515	1104	.	28.8227	113.698	110.408	732
chr12	4133019	4133979	GSE148515_Galang_2020_GSM4473029_PC_ATAC_seq_rep3_ATACseq_SRR11539113_peak_7516	333	.	12.5716	35.9537	33.3518	256
chr12	4188224	4188994	GSE148515_Galang_2020_GSM4473029_PC_ATAC_seq_rep3_ATACseq_SRR11539113_peak_7517	129	.	7.05236	15.2015	12.9013	219
chr12	4240392	4240824	GSE148515_Galang_2020_GSM4473029_PC_ATAC_seq_rep3_ATACseq_SRR11539113_peak_7519	40	.	3.98612	6.09417	4.06926	175
chr12	4475729	4478087	GSE148515_Galang_2020_GSM4473029_PC_ATAC_seq_rep3_ATACseq_SRR11539113_peak_7520	914	.	25.1432	94.5895	91.4548	975
chr12	4548512	4548857	GSE148515_Galang_2020_GSM4473029_PC_ATAC_seq_rep3_ATACseq_SRR11539113_peak_7521	26	.	3.37287	4.59625	2.6545	285
chr12	4558551	4559131	GSE148515_Galang_2020_GSM4473029_PC_ATAC_seq_rep3_ATACseq_SRR11539113_peak_7522	149	.	7.66561	17.2743	14.9331	245
chr12	4592577	4593831	GSE148515_Galang_2020_GSM4473029_PC_ATAC_seq_rep3_ATACseq_SRR11539113_peak_7523	992	.	26.6763	102.465	99.2657	632
chr12	4816948	4818251	GSE148515_Galang_2020_GSM4473029_PC_ATAC_seq_rep3_ATACseq_SRR11539113_peak_7525	837	.	23.6101	86.8454	83.7749	498
chr12	4840885	4844446	GSE148515_Galang_2020_GSM4473029_PC_ATAC_seq_rep3_ATACseq_SRR11539113_peak_7526	630	.	19.3173	65.9389	63.0456	2441
chr12	4863283	4864588	GSE148515_Galang_2020_GSM4473029_PC_ATAC_seq_rep3_ATACseq_SRR11539113_peak_7527	192	.	8.89211	21.6182	19.2025	578
chr12	4874048	4874786	GSE148515_Galang_2020_GSM4473029_PC_ATAC_seq_rep3_ATACseq_SRR11539113_peak_7528	129	.	7.05236	15.2015	12.9013	270
chr12	4907021	4908270	GSE148515_Galang_2020_GSM4473029_PC_ATAC_seq_rep3_ATACseq_SRR11539113_peak_7529	822	.	23.3035	85.3131	82.2555	601
chr12	4916816	4918484	GSE148515_Galang_2020_GSM4473029_PC_ATAC_seq_rep3_ATACseq_SRR11539113_peak_7530	1622	.	38.3281	165.954	162.23	492
chr12	5119645	5120054	GSE148515_Galang_2020_GSM4473029_PC_ATAC_seq_rep3_ATACseq_SRR11539113_peak_7531	64	.	4.90599	8.57147	6.44568	258
chr12	5213281	5214618	GSE148515_Galang_2020_GSM4473029_PC_ATAC_seq_rep3_ATACseq_SRR11539113_peak_7532	139	.	7.35899	16.2291	13.9081	465
chr12	5260095	5260382	GSE148515_Galang_2020_GSM4473029_PC_ATAC_seq_rep3_ATACseq_SRR11539113_peak_7533	72	.	5.21262	9.45115	7.29618	138
chr12	5337144	5337650	GSE148515_Galang_2020_GSM4473029_PC_ATAC_seq_rep3_ATACseq_SRR11539113_peak_7534	56	.	4.59937	7.71765	5.62303	374
chr12	5373610	5376359	GSE148515_Galang_2020_GSM4473029_PC_ATAC_seq_rep3_ATACseq_SRR11539113_peak_7535	476	.	15.9445	50.443	47.6917	2101
chr12	7636623	7637194	GSE148515_Galang_2020_GSM4473029_PC_ATAC_seq_rep3_ATACseq_SRR11539113_peak_7536	119	.	6.74574	14.1922	11.9136	409
chr12	7749556	7750170	GSE148515_Galang_2020_GSM4473029_PC_ATAC_seq_rep3_ATACseq_SRR11539113_peak_7537	33	.	3.67949	5.32838	3.34314	223
chr12	8098778	8099560	GSE148515_Galang_2020_GSM4473029_PC_ATAC_seq_rep3_ATACseq_SRR11539113_peak_7538	81	.	5.51924	10.3553	8.173	586
chr12	8120371	8120667	GSE148515_Galang_2020_GSM4473029_PC_ATAC_seq_rep3_ATACseq_SRR11539113_peak_7539	40	.	3.98612	6.09417	4.06926	76
chr12	8208022	8208475	GSE148515_Galang_2020_GSM4473029_PC_ATAC_seq_rep3_ATACseq_SRR11539113_peak_7540	99	.	6.13249	12.2318	9.99932	164
chr12	8240225	8240972	GSE148515_Galang_2020_GSM4473029_PC_ATAC_seq_rep3_ATACseq_SRR11539113_peak_7541	159	.	7.97224	18.3364	15.9757	260
chr12	8265510	8265803	GSE148515_Galang_2020_GSM4473029_PC_ATAC_seq_rep3_ATACseq_SRR11539113_peak_7542	26	.	3.37287	4.59625	2.6545	163
chr12	8266182	8266860	GSE148515_Galang_2020_GSM4473029_PC_ATAC_seq_rep3_ATACseq_SRR11539113_peak_7543	90	.	5.82587	11.2825	9.07447	344
chr12	8298017	8298925	GSE148515_Galang_2020_GSM4473029_PC_ATAC_seq_rep3_ATACseq_SRR11539113_peak_7544	56	.	4.59937	7.71765	5.62303	256
chr12	8301229	8302636	GSE148515_Galang_2020_GSM4473029_PC_ATAC_seq_rep3_ATACseq_SRR11539113_peak_7545	248	.	10.4252	27.375	24.8771	929
chr12	8306371	8307393	GSE148515_Galang_2020_GSM4473029_PC_ATAC_seq_rep3_ATACseq_SRR11539113_peak_7546	129	.	7.05236	15.2015	12.9013	238
chr12	8312765	8314018	GSE148515_Galang_2020_GSM4473029_PC_ATAC_seq_rep3_ATACseq_SRR11539113_peak_7547	397	.	14.1047	42.4006	39.7294	674
chr12	8326894	8327378	GSE148515_Galang_2020_GSM4473029_PC_ATAC_seq_rep3_ATACseq_SRR11539113_peak_7548	139	.	7.35899	16.2291	13.9081	140
chr12	8331415	8332054	GSE148515_Galang_2020_GSM4473029_PC_ATAC_seq_rep3_ATACseq_SRR11539113_peak_7549	56	.	4.59937	7.71765	5.62303	311
chr12	8334067	8334661	GSE148515_Galang_2020_GSM4473029_PC_ATAC_seq_rep3_ATACseq_SRR11539113_peak_7550	99	.	6.13249	12.2318	9.99932	335
chr12	8337878	8339886	GSE148515_Galang_2020_GSM4473029_PC_ATAC_seq_rep3_ATACseq_SRR11539113_peak_7551	56	.	4.59937	7.71765	5.62303	1147
chr12	8351227	8351559	GSE148515_Galang_2020_GSM4473029_PC_ATAC_seq_rep3_ATACseq_SRR11539113_peak_7552	33	.	3.67949	5.32838	3.34314	259
chr12	8357474	8357802	GSE148515_Galang_2020_GSM4473029_PC_ATAC_seq_rep3_ATACseq_SRR11539113_peak_7553	56	.	4.59937	7.71765	5.62303	167
chr12	8402222	8403289	GSE148515_Galang_2020_GSM4473029_PC_ATAC_seq_rep3_ATACseq_SRR11539113_peak_7554	81	.	5.51924	10.3553	8.173	941
chr12	8410289	8411906	GSE148515_Galang_2020_GSM4473029_PC_ATAC_seq_rep3_ATACseq_SRR11539113_peak_7555	308	.	11.9584	33.4463	30.8731	787
chr12	8436064	8437080	GSE148515_Galang_2020_GSM4473029_PC_ATAC_seq_rep3_ATACseq_SRR11539113_peak_7556	26	.	3.37287	4.59625	2.6545	465
chr12	8442957	8443674	GSE148515_Galang_2020_GSM4473029_PC_ATAC_seq_rep3_ATACseq_SRR11539113_peak_7557	64	.	4.90599	8.57147	6.44568	201
chr12	8454276	8454820	GSE148515_Galang_2020_GSM4473029_PC_ATAC_seq_rep3_ATACseq_SRR11539113_peak_7558	20	.	3.06625	3.90051	2.00725	123
chr12	8494493	8494896	GSE148515_Galang_2020_GSM4473029_PC_ATAC_seq_rep3_ATACseq_SRR11539113_peak_7559	26	.	3.37287	4.59625	2.6545	61
chr12	8496118	8497143	GSE148515_Galang_2020_GSM4473029_PC_ATAC_seq_rep3_ATACseq_SRR11539113_peak_7560	48	.	4.29274	6.89128	4.83002	263
chr12	8497460	8501278	GSE148515_Galang_2020_GSM4473029_PC_ATAC_seq_rep3_ATACseq_SRR11539113_peak_7561	2847	.	58.8719	289.49	284.736	2628
chr12	8502307	8502991	GSE148515_Galang_2020_GSM4473029_PC_ATAC_seq_rep3_ATACseq_SRR11539113_peak_7562	56	.	4.59937	7.71765	5.62303	397
chr12	8509363	8510521	GSE148515_Galang_2020_GSM4473029_PC_ATAC_seq_rep3_ATACseq_SRR11539113_peak_7563	203	.	9.19874	22.7421	20.3091	658
chr12	8521209	8522827	GSE148515_Galang_2020_GSM4473029_PC_ATAC_seq_rep3_ATACseq_SRR11539113_peak_7564	214	.	9.50536	23.8801	21.4304	285
chr12	8673488	8675538	GSE148515_Galang_2020_GSM4473029_PC_ATAC_seq_rep3_ATACseq_SRR11539113_peak_7567	1468	.	35.5684	150.398	146.804	689
chr12	8771113	8773130	GSE148515_Galang_2020_GSM4473029_PC_ATAC_seq_rep3_ATACseq_SRR11539113_peak_7568	358	.	13.1849	38.5028	35.8729	593
chr12	8858694	8859183	GSE148515_Galang_2020_GSM4473029_PC_ATAC_seq_rep3_ATACseq_SRR11539113_peak_7569	40	.	3.98612	6.09417	4.06926	260
chr12	8920959	8923161	GSE148515_Galang_2020_GSM4473029_PC_ATAC_seq_rep3_ATACseq_SRR11539113_peak_7570	1956	.	44.1539	199.692	195.673	877
chr12	8947792	8948173	GSE148515_Galang_2020_GSM4473029_PC_ATAC_seq_rep3_ATACseq_SRR11539113_peak_7571	56	.	4.59937	7.71765	5.62303	97
chr12	8969824	8970121	GSE148515_Galang_2020_GSM4473029_PC_ATAC_seq_rep3_ATACseq_SRR11539113_peak_7572	48	.	4.29274	6.89128	4.83002	221
chr12	8973706	8974615	GSE148515_Galang_2020_GSM4473029_PC_ATAC_seq_rep3_ATACseq_SRR11539113_peak_7573	225	.	9.81199	25.0319	22.5658	320
chr12	9028657	9031061	GSE148515_Galang_2020_GSM4473029_PC_ATAC_seq_rep3_ATACseq_SRR11539113_peak_7574	1136	.	29.436	116.95	113.633	1498
chr12	9237227	9238203	GSE148515_Galang_2020_GSM4473029_PC_ATAC_seq_rep3_ATACseq_SRR11539113_peak_7575	260	.	10.7319	28.5655	26.052	455
chr12	9573532	9575523	GSE148515_Galang_2020_GSM4473029_PC_ATAC_seq_rep3_ATACseq_SRR11539113_peak_7576	463	.	15.6379	49.081	46.3429	939
chr12	9576288	9577021	GSE148515_Galang_2020_GSM4473029_PC_ATAC_seq_rep3_ATACseq_SRR11539113_peak_7577	26	.	3.37287	4.59625	2.6545	460
chr12	9579423	9579702	GSE148515_Galang_2020_GSM4473029_PC_ATAC_seq_rep3_ATACseq_SRR11539113_peak_7578	14	.	2.75962	3.2443	1.40656	157
chr12	9584591	9585408	GSE148515_Galang_2020_GSM4473029_PC_ATAC_seq_rep3_ATACseq_SRR11539113_peak_7579	214	.	9.50536	23.8801	21.4304	401
chr12	9595261	9595592	GSE148515_Galang_2020_GSM4473029_PC_ATAC_seq_rep3_ATACseq_SRR11539113_peak_7580	72	.	5.21262	9.45115	7.29618	108
chr12	9807398	9807683	GSE148515_Galang_2020_GSM4473029_PC_ATAC_seq_rep3_ATACseq_SRR11539113_peak_7581	56	.	4.59937	7.71765	5.62303	170
chr12	9978861	9979300	GSE148515_Galang_2020_GSM4473029_PC_ATAC_seq_rep3_ATACseq_SRR11539113_peak_7582	81	.	5.51924	10.3553	8.173	216
chr12	10016874	10017372	GSE148515_Galang_2020_GSM4473029_PC_ATAC_seq_rep3_ATACseq_SRR11539113_peak_7583	40	.	3.98612	6.09417	4.06926	322
chr12	10390462	10392719	GSE148515_Galang_2020_GSM4473029_PC_ATAC_seq_rep3_ATACseq_SRR11539113_peak_7584	1040	.	27.5962	107.251	104.012	540
chr12	10524912	10525469	GSE148515_Galang_2020_GSM4473029_PC_ATAC_seq_rep3_ATACseq_SRR11539113_peak_7585	64	.	4.90599	8.57147	6.44568	156
chr12	10528934	10529714	GSE148515_Galang_2020_GSM4473029_PC_ATAC_seq_rep3_ATACseq_SRR11539113_peak_7586	90	.	5.82587	11.2825	9.07447	280
chr12	11149603	11150686	GSE148515_Galang_2020_GSM4473029_PC_ATAC_seq_rep3_ATACseq_SRR11539113_peak_7587	90	.	5.82587	11.2825	9.07447	710
chr12	11178499	11179002	GSE148515_Galang_2020_GSM4473029_PC_ATAC_seq_rep3_ATACseq_SRR11539113_peak_7588	56	.	4.59937	7.71765	5.62303	422
chr12	11196356	11196819	GSE148515_Galang_2020_GSM4473029_PC_ATAC_seq_rep3_ATACseq_SRR11539113_peak_7589	81	.	5.51924	10.3553	8.173	96
chr12	11203730	11204820	GSE148515_Galang_2020_GSM4473029_PC_ATAC_seq_rep3_ATACseq_SRR11539113_peak_7590	346	.	12.8782	37.2231	34.6073	786
chr12	11264898	11267176	GSE148515_Galang_2020_GSM4473029_PC_ATAC_seq_rep3_ATACseq_SRR11539113_peak_7591	1622	.	38.3281	165.954	162.23	1106
chr12	11367000	11367717	GSE148515_Galang_2020_GSM4473029_PC_ATAC_seq_rep3_ATACseq_SRR11539113_peak_7592	64	.	4.90599	8.57147	6.44568	545
chr12	11391291	11392855	GSE148515_Galang_2020_GSM4473029_PC_ATAC_seq_rep3_ATACseq_SRR11539113_peak_7593	237	.	10.1186	26.197	23.7149	485
chr12	11435045	11435348	GSE148515_Galang_2020_GSM4473029_PC_ATAC_seq_rep3_ATACseq_SRR11539113_peak_7594	20	.	3.06625	3.90051	2.00725	81
chr12	11435817	11438168	GSE148515_Galang_2020_GSM4473029_PC_ATAC_seq_rep3_ATACseq_SRR11539113_peak_7595	384	.	13.7981	41.0918	38.4343	855
chr12	11455556	11456562	GSE148515_Galang_2020_GSM4473029_PC_ATAC_seq_rep3_ATACseq_SRR11539113_peak_7596	762	.	22.077	79.2414	76.2346	509
chr12	11516227	11516863	GSE148515_Galang_2020_GSM4473029_PC_ATAC_seq_rep3_ATACseq_SRR11539113_peak_7597	56	.	4.59937	7.71765	5.62303	313
chr12	12176360	12177289	GSE148515_Galang_2020_GSM4473029_PC_ATAC_seq_rep3_ATACseq_SRR11539113_peak_7598	284	.	11.3451	30.9828	28.4391	289
chr12	12178541	12181802	GSE148515_Galang_2020_GSM4473029_PC_ATAC_seq_rep3_ATACseq_SRR11539113_peak_7599	517	.	16.8643	54.578	51.7876	999
chr12	12225597	12226067	GSE148515_Galang_2020_GSM4473029_PC_ATAC_seq_rep3_ATACseq_SRR11539113_peak_7600	56	.	4.59937	7.71765	5.62303	194
chr12	12261254	12264734	GSE148515_Galang_2020_GSM4473029_PC_ATAC_seq_rep3_ATACseq_SRR11539113_peak_7601	822	.	23.3035	85.3131	82.2555	927
chr12	12265429	12266544	GSE148515_Galang_2020_GSM4473029_PC_ATAC_seq_rep3_ATACseq_SRR11539113_peak_7602	40	.	3.98612	6.09417	4.06926	372
chr12	12273021	12273455	GSE148515_Galang_2020_GSM4473029_PC_ATAC_seq_rep3_ATACseq_SRR11539113_peak_7603	26	.	3.37287	4.59625	2.6545	101
chr12	12274087	12274467	GSE148515_Galang_2020_GSM4473029_PC_ATAC_seq_rep3_ATACseq_SRR11539113_peak_7604	129	.	7.05236	15.2015	12.9013	193
chr12	12278171	12278917	GSE148515_Galang_2020_GSM4473029_PC_ATAC_seq_rep3_ATACseq_SRR11539113_peak_7605	64	.	4.90599	8.57147	6.44568	444
chr12	12283503	12283941	GSE148515_Galang_2020_GSM4473029_PC_ATAC_seq_rep3_ATACseq_SRR11539113_peak_7606	48	.	4.29274	6.89128	4.83002	83
chr12	12287142	12287994	GSE148515_Galang_2020_GSM4473029_PC_ATAC_seq_rep3_ATACseq_SRR11539113_peak_7607	90	.	5.82587	11.2825	9.07447	342
chr12	12291969	12292489	GSE148515_Galang_2020_GSM4473029_PC_ATAC_seq_rep3_ATACseq_SRR11539113_peak_7608	48	.	4.29274	6.89128	4.83002	412
chr12	12295577	12296134	GSE148515_Galang_2020_GSM4473029_PC_ATAC_seq_rep3_ATACseq_SRR11539113_peak_7609	20	.	3.06625	3.90051	2.00725	19
chr12	12299335	12300168	GSE148515_Galang_2020_GSM4473029_PC_ATAC_seq_rep3_ATACseq_SRR11539113_peak_7610	56	.	4.59937	7.71765	5.62303	265
chr12	12301337	12302182	GSE148515_Galang_2020_GSM4473029_PC_ATAC_seq_rep3_ATACseq_SRR11539113_peak_7611	81	.	5.51924	10.3553	8.173	197
chr12	12306087	12307867	GSE148515_Galang_2020_GSM4473029_PC_ATAC_seq_rep3_ATACseq_SRR11539113_peak_7612	423	.	14.718	45.0461	42.3478	878
chr12	12312001	12313086	GSE148515_Galang_2020_GSM4473029_PC_ATAC_seq_rep3_ATACseq_SRR11539113_peak_7613	33	.	3.67949	5.32838	3.34314	445
chr12	12314711	12315167	GSE148515_Galang_2020_GSM4473029_PC_ATAC_seq_rep3_ATACseq_SRR11539113_peak_7614	26	.	3.37287	4.59625	2.6545	365
chr12	12316972	12317357	GSE148515_Galang_2020_GSM4473029_PC_ATAC_seq_rep3_ATACseq_SRR11539113_peak_7615	72	.	5.21262	9.45115	7.29618	245
chr12	12323522	12323954	GSE148515_Galang_2020_GSM4473029_PC_ATAC_seq_rep3_ATACseq_SRR11539113_peak_7616	26	.	3.37287	4.59625	2.6545	225
chr12	12333451	12334492	GSE148515_Galang_2020_GSM4473029_PC_ATAC_seq_rep3_ATACseq_SRR11539113_peak_7617	192	.	8.89211	21.6182	19.2025	186
chr12	12351714	12352069	GSE148515_Galang_2020_GSM4473029_PC_ATAC_seq_rep3_ATACseq_SRR11539113_peak_7618	26	.	3.37287	4.59625	2.6545	153
chr12	12354057	12354594	GSE148515_Galang_2020_GSM4473029_PC_ATAC_seq_rep3_ATACseq_SRR11539113_peak_7619	64	.	4.90599	8.57147	6.44568	419
chr12	12355743	12357273	GSE148515_Galang_2020_GSM4473029_PC_ATAC_seq_rep3_ATACseq_SRR11539113_peak_7620	410	.	14.4114	43.7188	41.0338	889
chr12	12401137	12402054	GSE148515_Galang_2020_GSM4473029_PC_ATAC_seq_rep3_ATACseq_SRR11539113_peak_7621	225	.	9.81199	25.0319	22.5658	458
chr12	12405559	12406076	GSE148515_Galang_2020_GSM4473029_PC_ATAC_seq_rep3_ATACseq_SRR11539113_peak_7622	40	.	3.98612	6.09417	4.06926	18
chr12	12412838	12413122	GSE148515_Galang_2020_GSM4473029_PC_ATAC_seq_rep3_ATACseq_SRR11539113_peak_7623	20	.	3.06625	3.90051	2.00725	11
chr12	12420938	12421276	GSE148515_Galang_2020_GSM4473029_PC_ATAC_seq_rep3_ATACseq_SRR11539113_peak_7624	72	.	5.21262	9.45115	7.29618	130
chr12	12509281	12510131	GSE148515_Galang_2020_GSM4473029_PC_ATAC_seq_rep3_ATACseq_SRR11539113_peak_7625	56	.	4.59937	7.71765	5.62303	169
chr12	12622899	12623371	GSE148515_Galang_2020_GSM4473029_PC_ATAC_seq_rep3_ATACseq_SRR11539113_peak_7626	90	.	5.82587	11.2825	9.07447	266
chr12	12680543	12681225	GSE148515_Galang_2020_GSM4473029_PC_ATAC_seq_rep3_ATACseq_SRR11539113_peak_7627	129	.	7.05236	15.2015	12.9013	290
chr12	12904195	12905315	GSE148515_Galang_2020_GSM4473029_PC_ATAC_seq_rep3_ATACseq_SRR11539113_peak_7628	333	.	12.5716	35.9537	33.3518	525
chr12	12938524	12943019	GSE148515_Galang_2020_GSM4473029_PC_ATAC_seq_rep3_ATACseq_SRR11539113_peak_7629	423	.	14.718	45.0461	42.3478	3327
chr12	13083421	13083975	GSE148515_Galang_2020_GSM4473029_PC_ATAC_seq_rep3_ATACseq_SRR11539113_peak_7630	99	.	6.13249	12.2318	9.99932	257
chr12	13214522	13215128	GSE148515_Galang_2020_GSM4473029_PC_ATAC_seq_rep3_ATACseq_SRR11539113_peak_7631	40	.	3.98612	6.09417	4.06926	532
chr12	13248694	13249269	GSE148515_Galang_2020_GSM4473029_PC_ATAC_seq_rep3_ATACseq_SRR11539113_peak_7632	72	.	5.21262	9.45115	7.29618	360
chr12	13255175	13255630	GSE148515_Galang_2020_GSM4473029_PC_ATAC_seq_rep3_ATACseq_SRR11539113_peak_7633	40	.	3.98612	6.09417	4.06926	107
chr12	13268617	13269699	GSE148515_Galang_2020_GSM4473029_PC_ATAC_seq_rep3_ATACseq_SRR11539113_peak_7634	192	.	8.89211	21.6182	19.2025	516
chr12	13844848	13845421	GSE148515_Galang_2020_GSM4473029_PC_ATAC_seq_rep3_ATACseq_SRR11539113_peak_7635	119	.	6.74574	14.1922	11.9136	341
chr12	14149332	14153160	GSE148515_Galang_2020_GSM4473029_PC_ATAC_seq_rep3_ATACseq_SRR11539113_peak_7636	559	.	17.7842	58.7833	55.954	2743
chr12	14165079	14166270	GSE148515_Galang_2020_GSM4473029_PC_ATAC_seq_rep3_ATACseq_SRR11539113_peak_7637	129	.	7.05236	15.2015	12.9013	637
chr12	15616868	15617907	GSE148515_Galang_2020_GSM4473029_PC_ATAC_seq_rep3_ATACseq_SRR11539113_peak_7638	237	.	10.1186	26.197	23.7149	624
chr12	15813287	15813773	GSE148515_Galang_2020_GSM4473029_PC_ATAC_seq_rep3_ATACseq_SRR11539113_peak_7639	20	.	3.06625	3.90051	2.00725	42
chr12	15814979	15817917	GSE148515_Galang_2020_GSM4473029_PC_ATAC_seq_rep3_ATACseq_SRR11539113_peak_7640	1400	.	34.3419	143.58	140.042	1947
chr12	15849988	15850298	GSE148515_Galang_2020_GSM4473029_PC_ATAC_seq_rep3_ATACseq_SRR11539113_peak_7641	64	.	4.90599	8.57147	6.44568	149
chr12	16006652	16006954	GSE148515_Galang_2020_GSM4473029_PC_ATAC_seq_rep3_ATACseq_SRR11539113_peak_7642	26	.	3.37287	4.59625	2.6545	71
chr12	16021103	16021643	GSE148515_Galang_2020_GSM4473029_PC_ATAC_seq_rep3_ATACseq_SRR11539113_peak_7643	48	.	4.29274	6.89128	4.83002	479
chr12	16106865	16107458	GSE148515_Galang_2020_GSM4473029_PC_ATAC_seq_rep3_ATACseq_SRR11539113_peak_7644	81	.	5.51924	10.3553	8.173	283
chr12	16157936	16158350	GSE148515_Galang_2020_GSM4473029_PC_ATAC_seq_rep3_ATACseq_SRR11539113_peak_7645	119	.	6.74574	14.1922	11.9136	183
chr12	16184668	16186075	GSE148515_Galang_2020_GSM4473029_PC_ATAC_seq_rep3_ATACseq_SRR11539113_peak_7646	260	.	10.7319	28.5655	26.052	914
chr12	16190413	16191277	GSE148515_Galang_2020_GSM4473029_PC_ATAC_seq_rep3_ATACseq_SRR11539113_peak_7647	81	.	5.51924	10.3553	8.173	585
chr12	16270841	16271470	GSE148515_Galang_2020_GSM4473029_PC_ATAC_seq_rep3_ATACseq_SRR11539113_peak_7648	203	.	9.19874	22.7421	20.3091	303
chr12	16277531	16278256	GSE148515_Galang_2020_GSM4473029_PC_ATAC_seq_rep3_ATACseq_SRR11539113_peak_7649	56	.	4.59937	7.71765	5.62303	482
chr12	16379586	16380199	GSE148515_Galang_2020_GSM4473029_PC_ATAC_seq_rep3_ATACseq_SRR11539113_peak_7650	72	.	5.21262	9.45115	7.29618	448
chr12	16391284	16392285	GSE148515_Galang_2020_GSM4473029_PC_ATAC_seq_rep3_ATACseq_SRR11539113_peak_7651	72	.	5.21262	9.45115	7.29618	820
chr12	16533069	16533490	GSE148515_Galang_2020_GSM4473029_PC_ATAC_seq_rep3_ATACseq_SRR11539113_peak_7652	26	.	3.37287	4.59625	2.6545	410
chr12	16552083	16552611	GSE148515_Galang_2020_GSM4473029_PC_ATAC_seq_rep3_ATACseq_SRR11539113_peak_7653	72	.	5.21262	9.45115	7.29618	223
chr12	16553810	16554539	GSE148515_Galang_2020_GSM4473029_PC_ATAC_seq_rep3_ATACseq_SRR11539113_peak_7654	40	.	3.98612	6.09417	4.06926	538
chr12	16568644	16569773	GSE148515_Galang_2020_GSM4473029_PC_ATAC_seq_rep3_ATACseq_SRR11539113_peak_7655	181	.	8.58549	20.5089	18.1112	506
chr12	16588445	16592067	GSE148515_Galang_2020_GSM4473029_PC_ATAC_seq_rep3_ATACseq_SRR11539113_peak_7656	450	.	15.3312	47.7274	45.0025	1360
chr12	16592350	16592673	GSE148515_Galang_2020_GSM4473029_PC_ATAC_seq_rep3_ATACseq_SRR11539113_peak_7657	20	.	3.06625	3.90051	2.00725	257
chr12	16618050	16619569	GSE148515_Galang_2020_GSM4473029_PC_ATAC_seq_rep3_ATACseq_SRR11539113_peak_7658	358	.	13.1849	38.5028	35.8729	974
chr12	16630170	16630796	GSE148515_Galang_2020_GSM4473029_PC_ATAC_seq_rep3_ATACseq_SRR11539113_peak_7659	40	.	3.98612	6.09417	4.06926	562
chr12	16638776	16639691	GSE148515_Galang_2020_GSM4473029_PC_ATAC_seq_rep3_ATACseq_SRR11539113_peak_7660	129	.	7.05236	15.2015	12.9013	423
chr12	16643582	16644982	GSE148515_Galang_2020_GSM4473029_PC_ATAC_seq_rep3_ATACseq_SRR11539113_peak_7661	397	.	14.1047	42.4006	39.7294	589
chr12	16646808	16647310	GSE148515_Galang_2020_GSM4473029_PC_ATAC_seq_rep3_ATACseq_SRR11539113_peak_7662	56	.	4.59937	7.71765	5.62303	204
chr12	16649012	16650958	GSE148515_Galang_2020_GSM4473029_PC_ATAC_seq_rep3_ATACseq_SRR11539113_peak_7663	463	.	15.6379	49.081	46.3429	1031
chr12	16653117	16654280	GSE148515_Galang_2020_GSM4473029_PC_ATAC_seq_rep3_ATACseq_SRR11539113_peak_7664	531	.	17.171	55.9721	53.1687	593
chr12	16800510	16801111	GSE148515_Galang_2020_GSM4473029_PC_ATAC_seq_rep3_ATACseq_SRR11539113_peak_7665	119	.	6.74574	14.1922	11.9136	331
chr12	16805444	16805768	GSE148515_Galang_2020_GSM4473029_PC_ATAC_seq_rep3_ATACseq_SRR11539113_peak_7666	72	.	5.21262	9.45115	7.29618	232
chr12	16810666	16811842	GSE148515_Galang_2020_GSM4473029_PC_ATAC_seq_rep3_ATACseq_SRR11539113_peak_7667	573	.	18.0908	60.2001	57.358	428
chr12	16820438	16821070	GSE148515_Galang_2020_GSM4473029_PC_ATAC_seq_rep3_ATACseq_SRR11539113_peak_7668	64	.	4.90599	8.57147	6.44568	507
chr12	16835971	16836505	GSE148515_Galang_2020_GSM4473029_PC_ATAC_seq_rep3_ATACseq_SRR11539113_peak_7669	72	.	5.21262	9.45115	7.29618	261
chr12	16840960	16841319	GSE148515_Galang_2020_GSM4473029_PC_ATAC_seq_rep3_ATACseq_SRR11539113_peak_7670	33	.	3.67949	5.32838	3.34314	240
chr12	16844796	16845550	GSE148515_Galang_2020_GSM4473029_PC_ATAC_seq_rep3_ATACseq_SRR11539113_peak_7671	48	.	4.29274	6.89128	4.83002	495
chr12	16850609	16851183	GSE148515_Galang_2020_GSM4473029_PC_ATAC_seq_rep3_ATACseq_SRR11539113_peak_7672	119	.	6.74574	14.1922	11.9136	472
chr12	16866731	16867120	GSE148515_Galang_2020_GSM4473029_PC_ATAC_seq_rep3_ATACseq_SRR11539113_peak_7673	14	.	2.75962	3.2443	1.40656	116
chr12	16869401	16870910	GSE148515_Galang_2020_GSM4473029_PC_ATAC_seq_rep3_ATACseq_SRR11539113_peak_7674	346	.	12.8782	37.2231	34.6073	975
chr12	16893840	16896914	GSE148515_Galang_2020_GSM4473029_PC_ATAC_seq_rep3_ATACseq_SRR11539113_peak_7675	2581	.	54.5792	262.695	258.116	852
chr12	16999585	17000503	GSE148515_Galang_2020_GSM4473029_PC_ATAC_seq_rep3_ATACseq_SRR11539113_peak_7676	260	.	10.7319	28.5655	26.052	622
chr12	17019105	17019843	GSE148515_Galang_2020_GSM4473029_PC_ATAC_seq_rep3_ATACseq_SRR11539113_peak_7677	129	.	7.05236	15.2015	12.9013	311
chr12	17175994	17176661	GSE148515_Galang_2020_GSM4473029_PC_ATAC_seq_rep3_ATACseq_SRR11539113_peak_7678	64	.	4.90599	8.57147	6.44568	368
chr12	17265931	17267637	GSE148515_Galang_2020_GSM4473029_PC_ATAC_seq_rep3_ATACseq_SRR11539113_peak_7679	1316	.	32.8088	135.145	131.677	627
chr12	17347807	17348919	GSE148515_Galang_2020_GSM4473029_PC_ATAC_seq_rep3_ATACseq_SRR11539113_peak_7680	159	.	7.97224	18.3364	15.9757	644
chr12	17506170	17506496	GSE148515_Galang_2020_GSM4473029_PC_ATAC_seq_rep3_ATACseq_SRR11539113_peak_7681	33	.	3.67949	5.32838	3.34314	174
chr12	17544208	17545889	GSE148515_Galang_2020_GSM4473029_PC_ATAC_seq_rep3_ATACseq_SRR11539113_peak_7682	1796	.	41.3943	183.566	179.689	629
chr12	17553715	17554759	GSE148515_Galang_2020_GSM4473029_PC_ATAC_seq_rep3_ATACseq_SRR11539113_peak_7683	149	.	7.66561	17.2743	14.9331	564
chr12	17556690	17557638	GSE148515_Galang_2020_GSM4473029_PC_ATAC_seq_rep3_ATACseq_SRR11539113_peak_7684	48	.	4.29274	6.89128	4.83002	736
chr12	17690415	17691986	GSE148515_Galang_2020_GSM4473029_PC_ATAC_seq_rep3_ATACseq_SRR11539113_peak_7685	284	.	11.3451	30.9828	28.4391	450
chr12	17741616	17742642	GSE148515_Galang_2020_GSM4473029_PC_ATAC_seq_rep3_ATACseq_SRR11539113_peak_7686	170	.	8.27886	19.4148	17.0354	226
chr12	17746848	17747165	GSE148515_Galang_2020_GSM4473029_PC_ATAC_seq_rep3_ATACseq_SRR11539113_peak_7687	40	.	3.98612	6.09417	4.06926	238
chr12	17749951	17750883	GSE148515_Galang_2020_GSM4473029_PC_ATAC_seq_rep3_ATACseq_SRR11539113_peak_7688	64	.	4.90599	8.57147	6.44568	669
chr12	17769420	17770016	GSE148515_Galang_2020_GSM4473029_PC_ATAC_seq_rep3_ATACseq_SRR11539113_peak_7689	308	.	11.9584	33.4463	30.8731	256
chr12	17881234	17882949	GSE148515_Galang_2020_GSM4473029_PC_ATAC_seq_rep3_ATACseq_SRR11539113_peak_7690	423	.	14.718	45.0461	42.3478	672
chr12	18609918	18610524	GSE148515_Galang_2020_GSM4473029_PC_ATAC_seq_rep3_ATACseq_SRR11539113_peak_7691	109	.	6.43912	13.202	10.946	112
chr12	20614873	20615463	GSE148515_Galang_2020_GSM4473029_PC_ATAC_seq_rep3_ATACseq_SRR11539113_peak_7696	119	.	6.74574	14.1922	11.9136	91
chr12	20920394	20921386	GSE148515_Galang_2020_GSM4473029_PC_ATAC_seq_rep3_ATACseq_SRR11539113_peak_7697	248	.	10.4252	27.375	24.8771	749
chr12	20990304	20990914	GSE148515_Galang_2020_GSM4473029_PC_ATAC_seq_rep3_ATACseq_SRR11539113_peak_7698	99	.	6.13249	12.2318	9.99932	144
chr12	21110945	21113004	GSE148515_Galang_2020_GSM4473029_PC_ATAC_seq_rep3_ATACseq_SRR11539113_peak_7699	732	.	21.4637	76.2411	73.2595	728
chr12	21132560	21133276	GSE148515_Galang_2020_GSM4473029_PC_ATAC_seq_rep3_ATACseq_SRR11539113_peak_7700	33	.	3.67949	5.32838	3.34314	551
chr12	21144478	21145200	GSE148515_Galang_2020_GSM4473029_PC_ATAC_seq_rep3_ATACseq_SRR11539113_peak_7701	90	.	5.82587	11.2825	9.07447	513
chr12	21146944	21147246	GSE148515_Galang_2020_GSM4473029_PC_ATAC_seq_rep3_ATACseq_SRR11539113_peak_7702	56	.	4.59937	7.71765	5.62303	147
chr12	21156192	21156478	GSE148515_Galang_2020_GSM4473029_PC_ATAC_seq_rep3_ATACseq_SRR11539113_peak_7703	33	.	3.67949	5.32838	3.34314	91
chr12	21160580	21160888	GSE148515_Galang_2020_GSM4473029_PC_ATAC_seq_rep3_ATACseq_SRR11539113_peak_7704	20	.	3.06625	3.90051	2.00725	26
chr12	21165577	21166248	GSE148515_Galang_2020_GSM4473029_PC_ATAC_seq_rep3_ATACseq_SRR11539113_peak_7705	26	.	3.37287	4.59625	2.6545	432
chr12	21167988	21169504	GSE148515_Galang_2020_GSM4473029_PC_ATAC_seq_rep3_ATACseq_SRR11539113_peak_7706	358	.	13.1849	38.5028	35.8729	359
chr12	21182886	21183379	GSE148515_Galang_2020_GSM4473029_PC_ATAC_seq_rep3_ATACseq_SRR11539113_peak_7707	56	.	4.59937	7.71765	5.62303	134
chr12	21203900	21204370	GSE148515_Galang_2020_GSM4473029_PC_ATAC_seq_rep3_ATACseq_SRR11539113_peak_7708	26	.	3.37287	4.59625	2.6545	131
chr12	21204812	21205303	GSE148515_Galang_2020_GSM4473029_PC_ATAC_seq_rep3_ATACseq_SRR11539113_peak_7709	81	.	5.51924	10.3553	8.173	109
chr12	21226453	21227958	GSE148515_Galang_2020_GSM4473029_PC_ATAC_seq_rep3_ATACseq_SRR11539113_peak_7710	296	.	11.6517	32.209	29.6505	933
chr12	21285487	21286959	GSE148515_Galang_2020_GSM4473029_PC_ATAC_seq_rep3_ATACseq_SRR11539113_peak_7711	703	.	20.8505	73.2655	70.3093	665
chr12	21316116	21316756	GSE148515_Galang_2020_GSM4473029_PC_ATAC_seq_rep3_ATACseq_SRR11539113_peak_7712	214	.	9.50536	23.8801	21.4304	268
chr12	21372804	21374194	GSE148515_Galang_2020_GSM4473029_PC_ATAC_seq_rep3_ATACseq_SRR11539113_peak_7713	1267	.	31.889	130.132	126.705	834
chr12	21415979	21418720	GSE148515_Galang_2020_GSM4473029_PC_ATAC_seq_rep3_ATACseq_SRR11539113_peak_7714	2357	.	50.8997	240.107	235.718	1654
chr12	21426131	21426751	GSE148515_Galang_2020_GSM4473029_PC_ATAC_seq_rep3_ATACseq_SRR11539113_peak_7715	149	.	7.66561	17.2743	14.9331	208
chr12	21471233	21473166	GSE148515_Galang_2020_GSM4473029_PC_ATAC_seq_rep3_ATACseq_SRR11539113_peak_7716	436	.	15.0246	46.3824	43.6707	1433
chr12	21492693	21492973	GSE148515_Galang_2020_GSM4473029_PC_ATAC_seq_rep3_ATACseq_SRR11539113_peak_7717	40	.	3.98612	6.09417	4.06926	144
chr12	21543363	21543747	GSE148515_Galang_2020_GSM4473029_PC_ATAC_seq_rep3_ATACseq_SRR11539113_peak_7718	149	.	7.66561	17.2743	14.9331	146
chr12	24096763	24097643	GSE148515_Galang_2020_GSM4473029_PC_ATAC_seq_rep3_ATACseq_SRR11539113_peak_7719	119	.	6.74574	14.1922	11.9136	515
chr12	24498459	24499090	GSE148515_Galang_2020_GSM4473029_PC_ATAC_seq_rep3_ATACseq_SRR11539113_peak_7720	181	.	8.58549	20.5089	18.1112	238
chr12	24563446	24564025	GSE148515_Galang_2020_GSM4473029_PC_ATAC_seq_rep3_ATACseq_SRR11539113_peak_7721	159	.	7.97224	18.3364	15.9757	216
chr12	24571475	24572996	GSE148515_Galang_2020_GSM4473029_PC_ATAC_seq_rep3_ATACseq_SRR11539113_peak_7722	1639	.	38.6347	167.7	163.961	725
chr12	24633940	24634624	GSE148515_Galang_2020_GSM4473029_PC_ATAC_seq_rep3_ATACseq_SRR11539113_peak_7723	149	.	7.66561	17.2743	14.9331	348
chr12	24641911	24643354	GSE148515_Galang_2020_GSM4473029_PC_ATAC_seq_rep3_ATACseq_SRR11539113_peak_7724	630	.	19.3173	65.9389	63.0456	653
chr12	24649651	24654157	GSE148515_Galang_2020_GSM4473029_PC_ATAC_seq_rep3_ATACseq_SRR11539113_peak_7725	3474	.	68.6839	352.349	347.405	2040
chr12	24679986	24681913	GSE148515_Galang_2020_GSM4473029_PC_ATAC_seq_rep3_ATACseq_SRR11539113_peak_7726	260	.	10.7319	28.5655	26.052	696
chr12	24753401	24754469	GSE148515_Galang_2020_GSM4473029_PC_ATAC_seq_rep3_ATACseq_SRR11539113_peak_7730	72	.	5.21262	9.45115	7.29618	449
chr12	24830092	24833216	GSE148515_Galang_2020_GSM4473029_PC_ATAC_seq_rep3_ATACseq_SRR11539113_peak_7731	2137	.	47.2202	217.894	213.711	1243
chr12	24841325	24844138	GSE148515_Galang_2020_GSM4473029_PC_ATAC_seq_rep3_ATACseq_SRR11539113_peak_7732	81	.	5.51924	10.3553	8.173	2421
chr12	24894218	24895586	GSE148515_Galang_2020_GSM4473029_PC_ATAC_seq_rep3_ATACseq_SRR11539113_peak_7733	40	.	3.98612	6.09417	4.06926	1242
chr12	24907722	24908351	GSE148515_Galang_2020_GSM4473029_PC_ATAC_seq_rep3_ATACseq_SRR11539113_peak_7734	99	.	6.13249	12.2318	9.99932	403
chr12	24911969	24912752	GSE148515_Galang_2020_GSM4473029_PC_ATAC_seq_rep3_ATACseq_SRR11539113_peak_7735	192	.	8.89211	21.6182	19.2025	511
chr12	24928259	24928696	GSE148515_Galang_2020_GSM4473029_PC_ATAC_seq_rep3_ATACseq_SRR11539113_peak_7736	48	.	4.29274	6.89128	4.83002	71
chr12	24954860	24955489	GSE148515_Galang_2020_GSM4473029_PC_ATAC_seq_rep3_ATACseq_SRR11539113_peak_7737	72	.	5.21262	9.45115	7.29618	498
chr12	24973843	24976023	GSE148515_Galang_2020_GSM4473029_PC_ATAC_seq_rep3_ATACseq_SRR11539113_peak_7738	559	.	17.7842	58.7833	55.954	1090
chr12	24996456	24997420	GSE148515_Galang_2020_GSM4473029_PC_ATAC_seq_rep3_ATACseq_SRR11539113_peak_7739	81	.	5.51924	10.3553	8.173	473
chr12	25021002	25021368	GSE148515_Galang_2020_GSM4473029_PC_ATAC_seq_rep3_ATACseq_SRR11539113_peak_7740	56	.	4.59937	7.71765	5.62303	207
chr12	25027457	25027869	GSE148515_Galang_2020_GSM4473029_PC_ATAC_seq_rep3_ATACseq_SRR11539113_peak_7741	33	.	3.67949	5.32838	3.34314	113
chr12	25073497	25073771	GSE148515_Galang_2020_GSM4473029_PC_ATAC_seq_rep3_ATACseq_SRR11539113_peak_7742	64	.	4.90599	8.57147	6.44568	79
chr12	25089497	25090079	GSE148515_Galang_2020_GSM4473029_PC_ATAC_seq_rep3_ATACseq_SRR11539113_peak_7743	48	.	4.29274	6.89128	4.83002	421
chr12	25090536	25090897	GSE148515_Galang_2020_GSM4473029_PC_ATAC_seq_rep3_ATACseq_SRR11539113_peak_7744	20	.	3.06625	3.90051	2.00725	353
chr12	25091389	25093765	GSE148515_Galang_2020_GSM4473029_PC_ATAC_seq_rep3_ATACseq_SRR11539113_peak_7745	517	.	16.8643	54.578	51.7876	1078
chr12	25094458	25101451	GSE148515_Galang_2020_GSM4473029_PC_ATAC_seq_rep3_ATACseq_SRR11539113_peak_7746	2173	.	47.8334	221.569	217.352	1759
chr12	25231688	25233504	GSE148515_Galang_2020_GSM4473029_PC_ATAC_seq_rep3_ATACseq_SRR11539113_peak_7747	214	.	9.50536	23.8801	21.4304	1348
chr12	25293371	25294310	GSE148515_Galang_2020_GSM4473029_PC_ATAC_seq_rep3_ATACseq_SRR11539113_peak_7748	225	.	9.81199	25.0319	22.5658	529
chr12	26112706	26113085	GSE148515_Galang_2020_GSM4473029_PC_ATAC_seq_rep3_ATACseq_SRR11539113_peak_7749	26	.	3.37287	4.59625	2.6545	200
chr12	26115193	26115860	GSE148515_Galang_2020_GSM4473029_PC_ATAC_seq_rep3_ATACseq_SRR11539113_peak_7750	81	.	5.51924	10.3553	8.173	245
chr12	26176183	26176838	GSE148515_Galang_2020_GSM4473029_PC_ATAC_seq_rep3_ATACseq_SRR11539113_peak_7751	139	.	7.35899	16.2291	13.9081	145
chr12	26404900	26406069	GSE148515_Galang_2020_GSM4473029_PC_ATAC_seq_rep3_ATACseq_SRR11539113_peak_7752	321	.	12.265	34.6947	32.107	529
chr12	26414365	26415602	GSE148515_Galang_2020_GSM4473029_PC_ATAC_seq_rep3_ATACseq_SRR11539113_peak_7753	504	.	16.5577	53.1917	50.4143	787
chr12	26469117	26469996	GSE148515_Galang_2020_GSM4473029_PC_ATAC_seq_rep3_ATACseq_SRR11539113_peak_7754	284	.	11.3451	30.9828	28.4391	644
chr12	26532978	26533327	GSE148515_Galang_2020_GSM4473029_PC_ATAC_seq_rep3_ATACseq_SRR11539113_peak_7755	33	.	3.67949	5.32838	3.34314	127
chr12	26546133	26546863	GSE148515_Galang_2020_GSM4473029_PC_ATAC_seq_rep3_ATACseq_SRR11539113_peak_7756	33	.	3.67949	5.32838	3.34314	201
chr12	27182507	27183776	GSE148515_Galang_2020_GSM4473029_PC_ATAC_seq_rep3_ATACseq_SRR11539113_peak_7757	149	.	7.66561	17.2743	14.9331	551
chr12	27271455	27271980	GSE148515_Galang_2020_GSM4473029_PC_ATAC_seq_rep3_ATACseq_SRR11539113_peak_7758	149	.	7.66561	17.2743	14.9331	232
chr12	27338792	27339686	GSE148515_Galang_2020_GSM4473029_PC_ATAC_seq_rep3_ATACseq_SRR11539113_peak_7759	81	.	5.51924	10.3553	8.173	227
chr12	27341285	27343855	GSE148515_Galang_2020_GSM4473029_PC_ATAC_seq_rep3_ATACseq_SRR11539113_peak_7760	961	.	26.0631	99.2996	96.1261	1493
chr12	27793698	27794158	GSE148515_Galang_2020_GSM4473029_PC_ATAC_seq_rep3_ATACseq_SRR11539113_peak_7761	81	.	5.51924	10.3553	8.173	243
chr12	27794502	27794924	GSE148515_Galang_2020_GSM4473029_PC_ATAC_seq_rep3_ATACseq_SRR11539113_peak_7762	33	.	3.67949	5.32838	3.34314	338
chr12	28578065	28578351	GSE148515_Galang_2020_GSM4473029_PC_ATAC_seq_rep3_ATACseq_SRR11539113_peak_7763	33	.	3.67949	5.32838	3.34314	159
chr12	28589456	28590268	GSE148515_Galang_2020_GSM4473029_PC_ATAC_seq_rep3_ATACseq_SRR11539113_peak_7764	192	.	8.89211	21.6182	19.2025	125
chr12	28601902	28602872	GSE148515_Galang_2020_GSM4473029_PC_ATAC_seq_rep3_ATACseq_SRR11539113_peak_7765	225	.	9.81199	25.0319	22.5658	630
chr12	28607597	28608287	GSE148515_Galang_2020_GSM4473029_PC_ATAC_seq_rep3_ATACseq_SRR11539113_peak_7766	129	.	7.05236	15.2015	12.9013	375
chr12	28635148	28636274	GSE148515_Galang_2020_GSM4473029_PC_ATAC_seq_rep3_ATACseq_SRR11539113_peak_7767	476	.	15.9445	50.443	47.6917	796
chr12	28649354	28650054	GSE148515_Galang_2020_GSM4473029_PC_ATAC_seq_rep3_ATACseq_SRR11539113_peak_7768	99	.	6.13249	12.2318	9.99932	217
chr12	28675098	28675866	GSE148515_Galang_2020_GSM4473029_PC_ATAC_seq_rep3_ATACseq_SRR11539113_peak_7769	284	.	11.3451	30.9828	28.4391	214
chr12	28699169	28701404	GSE148515_Galang_2020_GSM4473029_PC_ATAC_seq_rep3_ATACseq_SRR11539113_peak_7770	1072	.	28.2095	110.465	107.201	1576
chr12	28749809	28751937	GSE148515_Galang_2020_GSM4473029_PC_ATAC_seq_rep3_ATACseq_SRR11539113_peak_7771	203	.	9.19874	22.7421	20.3091	693
chr12	28817228	28817672	GSE148515_Galang_2020_GSM4473029_PC_ATAC_seq_rep3_ATACseq_SRR11539113_peak_7772	33	.	3.67949	5.32838	3.34314	265
chr12	28831253	28831560	GSE148515_Galang_2020_GSM4473029_PC_ATAC_seq_rep3_ATACseq_SRR11539113_peak_7773	40	.	3.98612	6.09417	4.06926	212
chr12	28841440	28841861	GSE148515_Galang_2020_GSM4473029_PC_ATAC_seq_rep3_ATACseq_SRR11539113_peak_7774	48	.	4.29274	6.89128	4.83002	346
chr12	28856025	28856357	GSE148515_Galang_2020_GSM4473029_PC_ATAC_seq_rep3_ATACseq_SRR11539113_peak_7775	14	.	2.75962	3.2443	1.40656	187
chr12	28925174	28925682	GSE148515_Galang_2020_GSM4473029_PC_ATAC_seq_rep3_ATACseq_SRR11539113_peak_7776	109	.	6.43912	13.202	10.946	205
chr12	29136736	29137619	GSE148515_Galang_2020_GSM4473029_PC_ATAC_seq_rep3_ATACseq_SRR11539113_peak_7777	248	.	10.4252	27.375	24.8771	419
chr12	29280730	29281109	GSE148515_Galang_2020_GSM4473029_PC_ATAC_seq_rep3_ATACseq_SRR11539113_peak_7778	20	.	3.06625	3.90051	2.00725	64
chr12	29290934	29291400	GSE148515_Galang_2020_GSM4473029_PC_ATAC_seq_rep3_ATACseq_SRR11539113_peak_7779	423	.	14.718	45.0461	42.3478	155
chr12	29694076	29694764	GSE148515_Galang_2020_GSM4473029_PC_ATAC_seq_rep3_ATACseq_SRR11539113_peak_7780	109	.	6.43912	13.202	10.946	452
chr12	29698996	29699286	GSE148515_Galang_2020_GSM4473029_PC_ATAC_seq_rep3_ATACseq_SRR11539113_peak_7781	20	.	3.06625	3.90051	2.00725	206
chr12	29809540	29810071	GSE148515_Galang_2020_GSM4473029_PC_ATAC_seq_rep3_ATACseq_SRR11539113_peak_7782	90	.	5.82587	11.2825	9.07447	270
chr12	29837735	29838103	GSE148515_Galang_2020_GSM4473029_PC_ATAC_seq_rep3_ATACseq_SRR11539113_peak_7783	20	.	3.06625	3.90051	2.00725	267
chr12	29930468	29930994	GSE148515_Galang_2020_GSM4473029_PC_ATAC_seq_rep3_ATACseq_SRR11539113_peak_7784	48	.	4.29274	6.89128	4.83002	368
chr12	29937835	29939475	GSE148515_Galang_2020_GSM4473029_PC_ATAC_seq_rep3_ATACseq_SRR11539113_peak_7785	333	.	12.5716	35.9537	33.3518	185
chr12	29941103	29941425	GSE148515_Galang_2020_GSM4473029_PC_ATAC_seq_rep3_ATACseq_SRR11539113_peak_7786	33	.	3.67949	5.32838	3.34314	91
chr12	29960301	29960719	GSE148515_Galang_2020_GSM4473029_PC_ATAC_seq_rep3_ATACseq_SRR11539113_peak_7787	26	.	3.37287	4.59625	2.6545	218
chr12	29981195	29982368	GSE148515_Galang_2020_GSM4473029_PC_ATAC_seq_rep3_ATACseq_SRR11539113_peak_7788	149	.	7.66561	17.2743	14.9331	593
chr12	30040142	30040798	GSE148515_Galang_2020_GSM4473029_PC_ATAC_seq_rep3_ATACseq_SRR11539113_peak_7789	40	.	3.98612	6.09417	4.06926	274
chr12	30139564	30140104	GSE148515_Galang_2020_GSM4473029_PC_ATAC_seq_rep3_ATACseq_SRR11539113_peak_7790	26	.	3.37287	4.59625	2.6545	414
chr12	30369454	30370061	GSE148515_Galang_2020_GSM4473029_PC_ATAC_seq_rep3_ATACseq_SRR11539113_peak_7791	40	.	3.98612	6.09417	4.06926	542
chr12	30372430	30373665	GSE148515_Galang_2020_GSM4473029_PC_ATAC_seq_rep3_ATACseq_SRR11539113_peak_7792	321	.	12.265	34.6947	32.107	817
chr12	30583924	30585217	GSE148515_Galang_2020_GSM4473029_PC_ATAC_seq_rep3_ATACseq_SRR11539113_peak_7793	732	.	21.4637	76.2411	73.2595	595
chr12	30693870	30694527	GSE148515_Galang_2020_GSM4473029_PC_ATAC_seq_rep3_ATACseq_SRR11539113_peak_7794	64	.	4.90599	8.57147	6.44568	294
chr12	30884096	30884577	GSE148515_Galang_2020_GSM4473029_PC_ATAC_seq_rep3_ATACseq_SRR11539113_peak_7795	48	.	4.29274	6.89128	4.83002	125
chr12	30911150	30912264	GSE148515_Galang_2020_GSM4473029_PC_ATAC_seq_rep3_ATACseq_SRR11539113_peak_7796	868	.	24.2233	89.9267	86.8303	497
chr12	31073604	31074516	GSE148515_Galang_2020_GSM4473029_PC_ATAC_seq_rep3_ATACseq_SRR11539113_peak_7797	64	.	4.90599	8.57147	6.44568	783
chr12	31088109	31089341	GSE148515_Galang_2020_GSM4473029_PC_ATAC_seq_rep3_ATACseq_SRR11539113_peak_7798	260	.	10.7319	28.5655	26.052	780
chr12	31090353	31091602	GSE148515_Galang_2020_GSM4473029_PC_ATAC_seq_rep3_ATACseq_SRR11539113_peak_7799	81	.	5.51924	10.3553	8.173	338
chr12	31120501	31121678	GSE148515_Galang_2020_GSM4473029_PC_ATAC_seq_rep3_ATACseq_SRR11539113_peak_7800	81	.	5.51924	10.3553	8.173	685
chr12	31183632	31184877	GSE148515_Galang_2020_GSM4473029_PC_ATAC_seq_rep3_ATACseq_SRR11539113_peak_7801	139	.	7.35899	16.2291	13.9081	120
chr12	31264745	31267867	GSE148515_Galang_2020_GSM4473029_PC_ATAC_seq_rep3_ATACseq_SRR11539113_peak_7802	296	.	11.6517	32.209	29.6505	369
chr12	31271322	31272222	GSE148515_Galang_2020_GSM4473029_PC_ATAC_seq_rep3_ATACseq_SRR11539113_peak_7803	149	.	7.66561	17.2743	14.9331	270
chr12	31279488	31281039	GSE148515_Galang_2020_GSM4473029_PC_ATAC_seq_rep3_ATACseq_SRR11539113_peak_7804	40	.	3.98612	6.09417	4.06926	540
chr12	31292637	31295683	GSE148515_Galang_2020_GSM4473029_PC_ATAC_seq_rep3_ATACseq_SRR11539113_peak_7805	296	.	11.6517	32.209	29.6505	1284
chr12	31299646	31301156	GSE148515_Galang_2020_GSM4473029_PC_ATAC_seq_rep3_ATACseq_SRR11539113_peak_7806	225	.	9.81199	25.0319	22.5658	423
chr12	31302141	31303144	GSE148515_Galang_2020_GSM4473029_PC_ATAC_seq_rep3_ATACseq_SRR11539113_peak_7807	64	.	4.90599	8.57147	6.44568	923
chr12	31305143	31307969	GSE148515_Galang_2020_GSM4473029_PC_ATAC_seq_rep3_ATACseq_SRR11539113_peak_7808	296	.	11.6517	32.209	29.6505	1115
chr12	31313333	31314851	GSE148515_Galang_2020_GSM4473029_PC_ATAC_seq_rep3_ATACseq_SRR11539113_peak_7809	129	.	7.05236	15.2015	12.9013	705
chr12	31318134	31318757	GSE148515_Galang_2020_GSM4473029_PC_ATAC_seq_rep3_ATACseq_SRR11539113_peak_7810	81	.	5.51924	10.3553	8.173	187
chr12	31350430	31352024	GSE148515_Galang_2020_GSM4473029_PC_ATAC_seq_rep3_ATACseq_SRR11539113_peak_7811	630	.	19.3173	65.9389	63.0456	870
chr12	31366288	31367182	GSE148515_Galang_2020_GSM4473029_PC_ATAC_seq_rep3_ATACseq_SRR11539113_peak_7812	72	.	5.21262	9.45115	7.29618	226
chr12	31372118	31372475	GSE148515_Galang_2020_GSM4473029_PC_ATAC_seq_rep3_ATACseq_SRR11539113_peak_7813	26	.	3.37287	4.59625	2.6545	173
chr12	31376529	31377072	GSE148515_Galang_2020_GSM4473029_PC_ATAC_seq_rep3_ATACseq_SRR11539113_peak_7814	33	.	3.67949	5.32838	3.34314	471
chr12	31499012	31500420	GSE148515_Galang_2020_GSM4473029_PC_ATAC_seq_rep3_ATACseq_SRR11539113_peak_7815	1267	.	31.889	130.132	126.705	840
chr12	31559122	31559776	GSE148515_Galang_2020_GSM4473029_PC_ATAC_seq_rep3_ATACseq_SRR11539113_peak_7816	99	.	6.13249	12.2318	9.99932	122
chr12	31568707	31569245	GSE148515_Galang_2020_GSM4473029_PC_ATAC_seq_rep3_ATACseq_SRR11539113_peak_7817	64	.	4.90599	8.57147	6.44568	101
chr12	31593041	31593573	GSE148515_Galang_2020_GSM4473029_PC_ATAC_seq_rep3_ATACseq_SRR11539113_peak_7818	26	.	3.37287	4.59625	2.6545	357
chr12	31634180	31634992	GSE148515_Galang_2020_GSM4473029_PC_ATAC_seq_rep3_ATACseq_SRR11539113_peak_7819	308	.	11.9584	33.4463	30.8731	418
chr12	31654279	31655764	GSE148515_Galang_2020_GSM4473029_PC_ATAC_seq_rep3_ATACseq_SRR11539113_peak_7820	914	.	25.1432	94.5895	91.4548	617
chr12	31703628	31704304	GSE148515_Galang_2020_GSM4473029_PC_ATAC_seq_rep3_ATACseq_SRR11539113_peak_7821	129	.	7.05236	15.2015	12.9013	456
chr12	31720766	31721052	GSE148515_Galang_2020_GSM4473029_PC_ATAC_seq_rep3_ATACseq_SRR11539113_peak_7822	14	.	2.75962	3.2443	1.40656	121
chr12	31848962	31849307	GSE148515_Galang_2020_GSM4473029_PC_ATAC_seq_rep3_ATACseq_SRR11539113_peak_7823	48	.	4.29274	6.89128	4.83002	154
chr12	31863044	31863364	GSE148515_Galang_2020_GSM4473029_PC_ATAC_seq_rep3_ATACseq_SRR11539113_peak_7824	20	.	3.06625	3.90051	2.00725	272
chr12	31917044	31917514	GSE148515_Galang_2020_GSM4473029_PC_ATAC_seq_rep3_ATACseq_SRR11539113_peak_7825	33	.	3.67949	5.32838	3.34314	182
chr12	31926802	31927192	GSE148515_Galang_2020_GSM4473029_PC_ATAC_seq_rep3_ATACseq_SRR11539113_peak_7826	81	.	5.51924	10.3553	8.173	199
chr12	31948326	31951264	GSE148515_Galang_2020_GSM4473029_PC_ATAC_seq_rep3_ATACseq_SRR11539113_peak_7827	2637	.	55.499	268.398	263.774	2091
chr12	31973548	31974133	GSE148515_Galang_2020_GSM4473029_PC_ATAC_seq_rep3_ATACseq_SRR11539113_peak_7828	90	.	5.82587	11.2825	9.07447	98
chr12	32060772	32061525	GSE148515_Galang_2020_GSM4473029_PC_ATAC_seq_rep3_ATACseq_SRR11539113_peak_7829	284	.	11.3451	30.9828	28.4391	602
chr12	32377812	32380130	GSE148515_Galang_2020_GSM4473029_PC_ATAC_seq_rep3_ATACseq_SRR11539113_peak_7830	1024	.	27.2896	105.651	102.425	1303
chr12	32760590	32761399	GSE148515_Galang_2020_GSM4473029_PC_ATAC_seq_rep3_ATACseq_SRR11539113_peak_7831	72	.	5.21262	9.45115	7.29618	461
chr12	32768183	32768626	GSE148515_Galang_2020_GSM4473029_PC_ATAC_seq_rep3_ATACseq_SRR11539113_peak_7832	90	.	5.82587	11.2825	9.07447	266
chr12	32788731	32789372	GSE148515_Galang_2020_GSM4473029_PC_ATAC_seq_rep3_ATACseq_SRR11539113_peak_7833	119	.	6.74574	14.1922	11.9136	408
chr12	32819603	32821434	GSE148515_Galang_2020_GSM4473029_PC_ATAC_seq_rep3_ATACseq_SRR11539113_peak_7834	2210	.	48.4467	225.255	221.002	766
chr12	32896499	32896884	GSE148515_Galang_2020_GSM4473029_PC_ATAC_seq_rep3_ATACseq_SRR11539113_peak_7835	20	.	3.06625	3.90051	2.00725	114
chr12	32910290	32911040	GSE148515_Galang_2020_GSM4473029_PC_ATAC_seq_rep3_ATACseq_SRR11539113_peak_7836	72	.	5.21262	9.45115	7.29618	55
chr12	32926410	32926892	GSE148515_Galang_2020_GSM4473029_PC_ATAC_seq_rep3_ATACseq_SRR11539113_peak_7837	26	.	3.37287	4.59625	2.6545	284
chr12	32952574	32955669	GSE148515_Galang_2020_GSM4473029_PC_ATAC_seq_rep3_ATACseq_SRR11539113_peak_7838	2412	.	51.8195	245.719	241.282	1461
chr12	33027148	33027868	GSE148515_Galang_2020_GSM4473029_PC_ATAC_seq_rep3_ATACseq_SRR11539113_peak_7839	109	.	6.43912	13.202	10.946	186
chr12	33034967	33036115	GSE148515_Galang_2020_GSM4473029_PC_ATAC_seq_rep3_ATACseq_SRR11539113_peak_7840	56	.	4.59937	7.71765	5.62303	787
chr12	33129450	33129744	GSE148515_Galang_2020_GSM4473029_PC_ATAC_seq_rep3_ATACseq_SRR11539113_peak_7841	48	.	4.29274	6.89128	4.83002	158
chr12	33138976	33140059	GSE148515_Galang_2020_GSM4473029_PC_ATAC_seq_rep3_ATACseq_SRR11539113_peak_7842	129	.	7.05236	15.2015	12.9013	189
chr12	33146901	33148520	GSE148515_Galang_2020_GSM4473029_PC_ATAC_seq_rep3_ATACseq_SRR11539113_peak_7843	992	.	26.6763	102.465	99.2657	683
chr12	33157707	33158163	GSE148515_Galang_2020_GSM4473029_PC_ATAC_seq_rep3_ATACseq_SRR11539113_peak_7844	48	.	4.29274	6.89128	4.83002	289
chr12	33193643	33194070	GSE148515_Galang_2020_GSM4473029_PC_ATAC_seq_rep3_ATACseq_SRR11539113_peak_7845	40	.	3.98612	6.09417	4.06926	150
chr12	33220549	33221020	GSE148515_Galang_2020_GSM4473029_PC_ATAC_seq_rep3_ATACseq_SRR11539113_peak_7846	72	.	5.21262	9.45115	7.29618	227
chr12	33244290	33245826	GSE148515_Galang_2020_GSM4473029_PC_ATAC_seq_rep3_ATACseq_SRR11539113_peak_7847	99	.	6.13249	12.2318	9.99932	161
chr12	33284312	33284868	GSE148515_Galang_2020_GSM4473029_PC_ATAC_seq_rep3_ATACseq_SRR11539113_peak_7848	14	.	2.75962	3.2443	1.40656	237
chr12	33285464	33286251	GSE148515_Galang_2020_GSM4473029_PC_ATAC_seq_rep3_ATACseq_SRR11539113_peak_7849	129	.	7.05236	15.2015	12.9013	592
chr12	33302178	33303453	GSE148515_Galang_2020_GSM4473029_PC_ATAC_seq_rep3_ATACseq_SRR11539113_peak_7850	159	.	7.97224	18.3364	15.9757	1020
chr12	33313660	33314975	GSE148515_Galang_2020_GSM4473029_PC_ATAC_seq_rep3_ATACseq_SRR11539113_peak_7851	410	.	14.4114	43.7188	41.0338	407
chr12	33341164	33342109	GSE148515_Galang_2020_GSM4473029_PC_ATAC_seq_rep3_ATACseq_SRR11539113_peak_7852	139	.	7.35899	16.2291	13.9081	577
chr12	33379846	33380350	GSE148515_Galang_2020_GSM4473029_PC_ATAC_seq_rep3_ATACseq_SRR11539113_peak_7853	72	.	5.21262	9.45115	7.29618	286
chr12	33429435	33430689	GSE148515_Galang_2020_GSM4473029_PC_ATAC_seq_rep3_ATACseq_SRR11539113_peak_7854	296	.	11.6517	32.209	29.6505	235
chr12	33957016	33958865	GSE148515_Galang_2020_GSM4473029_PC_ATAC_seq_rep3_ATACseq_SRR11539113_peak_7855	762	.	22.077	79.2414	76.2346	914
chr12	33966657	33967988	GSE148515_Galang_2020_GSM4473029_PC_ATAC_seq_rep3_ATACseq_SRR11539113_peak_7856	48	.	4.29274	6.89128	4.83002	475
chr12	33968330	33968783	GSE148515_Galang_2020_GSM4473029_PC_ATAC_seq_rep3_ATACseq_SRR11539113_peak_7857	14	.	2.75962	3.2443	1.40656	267
chr12	34452193	34453284	GSE148515_Galang_2020_GSM4473029_PC_ATAC_seq_rep3_ATACseq_SRR11539113_peak_7858	56	.	4.59937	7.71765	5.62303	701
chr12	34472758	34473449	GSE148515_Galang_2020_GSM4473029_PC_ATAC_seq_rep3_ATACseq_SRR11539113_peak_7859	33	.	3.67949	5.32838	3.34314	412
chr12	34516846	34517361	GSE148515_Galang_2020_GSM4473029_PC_ATAC_seq_rep3_ATACseq_SRR11539113_peak_7860	56	.	4.59937	7.71765	5.62303	119
chr12	34527874	34529442	GSE148515_Galang_2020_GSM4473029_PC_ATAC_seq_rep3_ATACseq_SRR11539113_peak_7861	248	.	10.4252	27.375	24.8771	983
chr12	34906354	34907901	GSE148515_Galang_2020_GSM4473029_PC_ATAC_seq_rep3_ATACseq_SRR11539113_peak_7862	397	.	14.1047	42.4006	39.7294	631
chr12	35046578	35048571	GSE148515_Galang_2020_GSM4473029_PC_ATAC_seq_rep3_ATACseq_SRR11539113_peak_7863	1283	.	32.1956	131.799	128.358	586
chr12	35191995	35192579	GSE148515_Galang_2020_GSM4473029_PC_ATAC_seq_rep3_ATACseq_SRR11539113_peak_7864	64	.	4.90599	8.57147	6.44568	67
chr12	35284406	35284755	GSE148515_Galang_2020_GSM4473029_PC_ATAC_seq_rep3_ATACseq_SRR11539113_peak_7865	56	.	4.59937	7.71765	5.62303	198
chr12	35534299	35535244	GSE148515_Galang_2020_GSM4473029_PC_ATAC_seq_rep3_ATACseq_SRR11539113_peak_7866	248	.	10.4252	27.375	24.8771	576
chr12	35853035	35853533	GSE148515_Galang_2020_GSM4473029_PC_ATAC_seq_rep3_ATACseq_SRR11539113_peak_7867	64	.	4.90599	8.57147	6.44568	274
chr12	36041881	36042836	GSE148515_Galang_2020_GSM4473029_PC_ATAC_seq_rep3_ATACseq_SRR11539113_peak_7868	476	.	15.9445	50.443	47.6917	731
chr12	36137136	36137724	GSE148515_Galang_2020_GSM4473029_PC_ATAC_seq_rep3_ATACseq_SRR11539113_peak_7869	90	.	5.82587	11.2825	9.07447	231
chr12	36150467	36151191	GSE148515_Galang_2020_GSM4473029_PC_ATAC_seq_rep3_ATACseq_SRR11539113_peak_7870	99	.	6.13249	12.2318	9.99932	63
chr12	36155252	36158347	GSE148515_Galang_2020_GSM4473029_PC_ATAC_seq_rep3_ATACseq_SRR11539113_peak_7871	1333	.	33.1155	136.824	133.342	1585
chr12	36381301	36382439	GSE148515_Galang_2020_GSM4473029_PC_ATAC_seq_rep3_ATACseq_SRR11539113_peak_7872	531	.	17.171	55.9721	53.1687	647
chr12	36649947	36650335	GSE148515_Galang_2020_GSM4473029_PC_ATAC_seq_rep3_ATACseq_SRR11539113_peak_7873	14	.	2.75962	3.2443	1.40656	236
chr12	38778016	38781595	GSE148515_Galang_2020_GSM4473029_PC_ATAC_seq_rep3_ATACseq_SRR11539113_peak_7874	703	.	20.8505	73.2655	70.3093	831
chr12	39510084	39510636	GSE148515_Galang_2020_GSM4473029_PC_ATAC_seq_rep3_ATACseq_SRR11539113_peak_7875	81	.	5.51924	10.3553	8.173	109
chr12	40016792	40017400	GSE148515_Galang_2020_GSM4473029_PC_ATAC_seq_rep3_ATACseq_SRR11539113_peak_7876	109	.	6.43912	13.202	10.946	395
chr12	40036588	40038833	GSE148515_Galang_2020_GSM4473029_PC_ATAC_seq_rep3_ATACseq_SRR11539113_peak_7877	2866	.	59.1785	291.421	286.657	1369
chr12	40196780	40200427	GSE148515_Galang_2020_GSM4473029_PC_ATAC_seq_rep3_ATACseq_SRR11539113_peak_7878	732	.	21.4637	76.2411	73.2595	1743
chr12	40212626	40212938	GSE148515_Galang_2020_GSM4473029_PC_ATAC_seq_rep3_ATACseq_SRR11539113_peak_7879	20	.	3.06625	3.90051	2.00725	130
chr12	40217725	40218200	GSE148515_Galang_2020_GSM4473029_PC_ATAC_seq_rep3_ATACseq_SRR11539113_peak_7880	40	.	3.98612	6.09417	4.06926	346
chr12	40219792	40220505	GSE148515_Galang_2020_GSM4473029_PC_ATAC_seq_rep3_ATACseq_SRR11539113_peak_7881	90	.	5.82587	11.2825	9.07447	617
chr12	40221016	40224214	GSE148515_Galang_2020_GSM4473029_PC_ATAC_seq_rep3_ATACseq_SRR11539113_peak_7882	3177	.	64.0845	322.618	317.734	1847
chr12	40243865	40244156	GSE148515_Galang_2020_GSM4473029_PC_ATAC_seq_rep3_ATACseq_SRR11539113_peak_7883	26	.	3.37287	4.59625	2.6545	133
chr12	40378818	40379922	GSE148515_Galang_2020_GSM4473029_PC_ATAC_seq_rep3_ATACseq_SRR11539113_peak_7884	181	.	8.58549	20.5089	18.1112	358
chr12	40445146	40447295	GSE148515_Galang_2020_GSM4473029_PC_ATAC_seq_rep3_ATACseq_SRR11539113_peak_7885	2082	.	46.3003	212.403	208.27	721
chr12	40499550	40499897	GSE148515_Galang_2020_GSM4473029_PC_ATAC_seq_rep3_ATACseq_SRR11539113_peak_7886	40	.	3.98612	6.09417	4.06926	259
chr12	40569906	40570576	GSE148515_Galang_2020_GSM4473029_PC_ATAC_seq_rep3_ATACseq_SRR11539113_peak_7887	64	.	4.90599	8.57147	6.44568	547
chr12	40838792	40839350	GSE148515_Galang_2020_GSM4473029_PC_ATAC_seq_rep3_ATACseq_SRR11539113_peak_7888	20	.	3.06625	3.90051	2.00725	229
chr12	40841999	40842455	GSE148515_Galang_2020_GSM4473029_PC_ATAC_seq_rep3_ATACseq_SRR11539113_peak_7889	99	.	6.13249	12.2318	9.99932	308
chr12	41023271	41025122	GSE148515_Galang_2020_GSM4473029_PC_ATAC_seq_rep3_ATACseq_SRR11539113_peak_7890	807	.	22.9968	83.7865	80.7418	857
chr12	41485599	41487307	GSE148515_Galang_2020_GSM4473029_PC_ATAC_seq_rep3_ATACseq_SRR11539113_peak_7891	90	.	5.82587	11.2825	9.07447	1558
chr12	44209066	44210764	GSE148515_Galang_2020_GSM4473029_PC_ATAC_seq_rep3_ATACseq_SRR11539113_peak_7892	1832	.	42.0076	187.127	183.219	1035
chr12	44248275	44248879	GSE148515_Galang_2020_GSM4473029_PC_ATAC_seq_rep3_ATACseq_SRR11539113_peak_7893	321	.	12.265	34.6947	32.107	303
chr12	44268531	44269890	GSE148515_Galang_2020_GSM4473029_PC_ATAC_seq_rep3_ATACseq_SRR11539113_peak_7894	1709	.	39.8612	174.718	170.918	598
chr12	44328619	44330036	GSE148515_Galang_2020_GSM4473029_PC_ATAC_seq_rep3_ATACseq_SRR11539113_peak_7895	99	.	6.13249	12.2318	9.99932	358
chr12	44848860	44849262	GSE148515_Galang_2020_GSM4473029_PC_ATAC_seq_rep3_ATACseq_SRR11539113_peak_7896	40	.	3.98612	6.09417	4.06926	113
chr12	44979369	44980209	GSE148515_Galang_2020_GSM4473029_PC_ATAC_seq_rep3_ATACseq_SRR11539113_peak_7897	26	.	3.37287	4.59625	2.6545	158
chr12	44992976	44993522	GSE148515_Galang_2020_GSM4473029_PC_ATAC_seq_rep3_ATACseq_SRR11539113_peak_7898	33	.	3.67949	5.32838	3.34314	257
chr12	45067162	45067693	GSE148515_Galang_2020_GSM4473029_PC_ATAC_seq_rep3_ATACseq_SRR11539113_peak_7899	56	.	4.59937	7.71765	5.62303	171
chr12	45073645	45075407	GSE148515_Galang_2020_GSM4473029_PC_ATAC_seq_rep3_ATACseq_SRR11539113_peak_7900	371	.	13.4915	39.7924	37.1487	820
chr12	46818220	46820124	GSE148515_Galang_2020_GSM4473029_PC_ATAC_seq_rep3_ATACseq_SRR11539113_peak_7901	807	.	22.9968	83.7865	80.7418	1345
chr12	49383339	49385335	GSE148515_Galang_2020_GSM4473029_PC_ATAC_seq_rep3_ATACseq_SRR11539113_peak_7902	72	.	5.21262	9.45115	7.29618	444
chr12	49401337	49401675	GSE148515_Galang_2020_GSM4473029_PC_ATAC_seq_rep3_ATACseq_SRR11539113_peak_7903	64	.	4.90599	8.57147	6.44568	205
chr12	50648382	50649616	GSE148515_Galang_2020_GSM4473029_PC_ATAC_seq_rep3_ATACseq_SRR11539113_peak_7904	545	.	17.4776	57.374	54.5575	837
chr12	51276320	51276869	GSE148515_Galang_2020_GSM4473029_PC_ATAC_seq_rep3_ATACseq_SRR11539113_peak_7905	26	.	3.37287	4.59625	2.6545	425
chr12	51347683	51348613	GSE148515_Galang_2020_GSM4473029_PC_ATAC_seq_rep3_ATACseq_SRR11539113_peak_7906	747	.	21.7703	77.7382	74.7441	576
chr12	51377236	51377793	GSE148515_Galang_2020_GSM4473029_PC_ATAC_seq_rep3_ATACseq_SRR11539113_peak_7907	450	.	15.3312	47.7274	45.0025	235
chr12	51592939	51594014	GSE148515_Galang_2020_GSM4473029_PC_ATAC_seq_rep3_ATACseq_SRR11539113_peak_7908	225	.	9.81199	25.0319	22.5658	444
chr12	51689761	51692747	GSE148515_Galang_2020_GSM4473029_PC_ATAC_seq_rep3_ATACseq_SRR11539113_peak_7909	2191	.	48.1401	223.41	219.176	2355
chr12	51709317	51709716	GSE148515_Galang_2020_GSM4473029_PC_ATAC_seq_rep3_ATACseq_SRR11539113_peak_7910	40	.	3.98612	6.09417	4.06926	246
chr12	51728514	51729422	GSE148515_Galang_2020_GSM4473029_PC_ATAC_seq_rep3_ATACseq_SRR11539113_peak_7911	81	.	5.51924	10.3553	8.173	743
chr12	51828658	51830687	GSE148515_Galang_2020_GSM4473029_PC_ATAC_seq_rep3_ATACseq_SRR11539113_peak_7912	1849	.	42.3142	188.913	184.99	912
chr12	51844721	51845434	GSE148515_Galang_2020_GSM4473029_PC_ATAC_seq_rep3_ATACseq_SRR11539113_peak_7913	203	.	9.19874	22.7421	20.3091	350
chr12	51969745	51971851	GSE148515_Galang_2020_GSM4473029_PC_ATAC_seq_rep3_ATACseq_SRR11539113_peak_7914	1283	.	32.1956	131.799	128.358	1521
chr12	52001517	52002057	GSE148515_Galang_2020_GSM4473029_PC_ATAC_seq_rep3_ATACseq_SRR11539113_peak_7915	90	.	5.82587	11.2825	9.07447	301
chr12	52006074	52006854	GSE148515_Galang_2020_GSM4473029_PC_ATAC_seq_rep3_ATACseq_SRR11539113_peak_7916	346	.	12.8782	37.2231	34.6073	360
chr12	52038460	52038777	GSE148515_Galang_2020_GSM4473029_PC_ATAC_seq_rep3_ATACseq_SRR11539113_peak_7917	33	.	3.67949	5.32838	3.34314	93
chr12	52042993	52043294	GSE148515_Galang_2020_GSM4473029_PC_ATAC_seq_rep3_ATACseq_SRR11539113_peak_7918	20	.	3.06625	3.90051	2.00725	30
chr12	52488408	52489141	GSE148515_Galang_2020_GSM4473029_PC_ATAC_seq_rep3_ATACseq_SRR11539113_peak_7919	192	.	8.89211	21.6182	19.2025	203
chr12	52502947	52505143	GSE148515_Galang_2020_GSM4473029_PC_ATAC_seq_rep3_ATACseq_SRR11539113_peak_7920	2375	.	51.2063	241.975	237.57	928
chr12	52602575	52605610	GSE148515_Galang_2020_GSM4473029_PC_ATAC_seq_rep3_ATACseq_SRR11539113_peak_7921	1333	.	33.1155	136.824	133.342	1209
chr12	52782944	52783232	GSE148515_Galang_2020_GSM4473029_PC_ATAC_seq_rep3_ATACseq_SRR11539113_peak_7922	20	.	3.06625	3.90051	2.00725	269
chr12	52790329	52791330	GSE148515_Galang_2020_GSM4473029_PC_ATAC_seq_rep3_ATACseq_SRR11539113_peak_7923	159	.	7.97224	18.3364	15.9757	308
chr12	52799439	52800206	GSE148515_Galang_2020_GSM4473029_PC_ATAC_seq_rep3_ATACseq_SRR11539113_peak_7924	26	.	3.37287	4.59625	2.6545	641
chr12	52847835	52849554	GSE148515_Galang_2020_GSM4473029_PC_ATAC_seq_rep3_ATACseq_SRR11539113_peak_7925	616	.	19.0107	64.4937	61.6131	559
chr12	52850935	52851668	GSE148515_Galang_2020_GSM4473029_PC_ATAC_seq_rep3_ATACseq_SRR11539113_peak_7926	33	.	3.67949	5.32838	3.34314	400
chr12	52852173	52855480	GSE148515_Galang_2020_GSM4473029_PC_ATAC_seq_rep3_ATACseq_SRR11539113_peak_7927	945	.	25.7565	97.7244	94.564	2354
chr12	52867726	52868660	GSE148515_Galang_2020_GSM4473029_PC_ATAC_seq_rep3_ATACseq_SRR11539113_peak_7928	72	.	5.21262	9.45115	7.29618	444
chr12	52874387	52878509	GSE148515_Galang_2020_GSM4473029_PC_ATAC_seq_rep3_ATACseq_SRR11539113_peak_7929	1008	.	26.983	104.055	100.843	2891
chr12	52879053	52880240	GSE148515_Galang_2020_GSM4473029_PC_ATAC_seq_rep3_ATACseq_SRR11539113_peak_7930	203	.	9.19874	22.7421	20.3091	432
chr12	52884291	52884668	GSE148515_Galang_2020_GSM4473029_PC_ATAC_seq_rep3_ATACseq_SRR11539113_peak_7931	20	.	3.06625	3.90051	2.00725	305
chr12	52892650	52893946	GSE148515_Galang_2020_GSM4473029_PC_ATAC_seq_rep3_ATACseq_SRR11539113_peak_7932	40	.	3.98612	6.09417	4.06926	994
chr12	52895415	52897069	GSE148515_Galang_2020_GSM4473029_PC_ATAC_seq_rep3_ATACseq_SRR11539113_peak_7933	214	.	9.50536	23.8801	21.4304	473
chr12	52897836	52898400	GSE148515_Galang_2020_GSM4473029_PC_ATAC_seq_rep3_ATACseq_SRR11539113_peak_7934	109	.	6.43912	13.202	10.946	447
chr12	53032747	53034061	GSE148515_Galang_2020_GSM4473029_PC_ATAC_seq_rep3_ATACseq_SRR11539113_peak_7936	333	.	12.5716	35.9537	33.3518	168
chr12	53248209	53248890	GSE148515_Galang_2020_GSM4473029_PC_ATAC_seq_rep3_ATACseq_SRR11539113_peak_7937	64	.	4.90599	8.57147	6.44568	443
chr12	53251880	53253850	GSE148515_Galang_2020_GSM4473029_PC_ATAC_seq_rep3_ATACseq_SRR11539113_peak_7938	129	.	7.05236	15.2015	12.9013	1036
chr12	53995587	53996413	GSE148515_Galang_2020_GSM4473029_PC_ATAC_seq_rep3_ATACseq_SRR11539113_peak_7939	99	.	6.13249	12.2318	9.99932	470
chr12	54067609	54068605	GSE148515_Galang_2020_GSM4473029_PC_ATAC_seq_rep3_ATACseq_SRR11539113_peak_7940	72	.	5.21262	9.45115	7.29618	449
chr12	54162733	54163051	GSE148515_Galang_2020_GSM4473029_PC_ATAC_seq_rep3_ATACseq_SRR11539113_peak_7941	72	.	5.21262	9.45115	7.29618	212
chr12	54191052	54193010	GSE148515_Galang_2020_GSM4473029_PC_ATAC_seq_rep3_ATACseq_SRR11539113_peak_7942	450	.	15.3312	47.7274	45.0025	1096
chr12	54197428	54198688	GSE148515_Galang_2020_GSM4473029_PC_ATAC_seq_rep3_ATACseq_SRR11539113_peak_7943	90	.	5.82587	11.2825	9.07447	278
chr12	54202062	54204201	GSE148515_Galang_2020_GSM4473029_PC_ATAC_seq_rep3_ATACseq_SRR11539113_peak_7944	410	.	14.4114	43.7188	41.0338	1527
chr12	54264960	54265694	GSE148515_Galang_2020_GSM4473029_PC_ATAC_seq_rep3_ATACseq_SRR11539113_peak_7945	139	.	7.35899	16.2291	13.9081	148
chr12	54271914	54272990	GSE148515_Galang_2020_GSM4473029_PC_ATAC_seq_rep3_ATACseq_SRR11539113_peak_7946	139	.	7.35899	16.2291	13.9081	520
chr12	54276782	54277319	GSE148515_Galang_2020_GSM4473029_PC_ATAC_seq_rep3_ATACseq_SRR11539113_peak_7947	20	.	3.06625	3.90051	2.00725	46
chr12	54280056	54280505	GSE148515_Galang_2020_GSM4473029_PC_ATAC_seq_rep3_ATACseq_SRR11539113_peak_7948	26	.	3.37287	4.59625	2.6545	381
chr12	54286579	54289029	GSE148515_Galang_2020_GSM4473029_PC_ATAC_seq_rep3_ATACseq_SRR11539113_peak_7949	490	.	16.2511	51.8133	49.0488	763
chr12	54312671	54313870	GSE148515_Galang_2020_GSM4473029_PC_ATAC_seq_rep3_ATACseq_SRR11539113_peak_7950	181	.	8.58549	20.5089	18.1112	705
chr12	54317060	54317355	GSE148515_Galang_2020_GSM4473029_PC_ATAC_seq_rep3_ATACseq_SRR11539113_peak_7951	20	.	3.06625	3.90051	2.00725	67
chr12	54404905	54405976	GSE148515_Galang_2020_GSM4473029_PC_ATAC_seq_rep3_ATACseq_SRR11539113_peak_7952	56	.	4.59937	7.71765	5.62303	255
chr12	54489793	54490651	GSE148515_Galang_2020_GSM4473029_PC_ATAC_seq_rep3_ATACseq_SRR11539113_peak_7953	99	.	6.13249	12.2318	9.99932	155
chr12	54499434	54500356	GSE148515_Galang_2020_GSM4473029_PC_ATAC_seq_rep3_ATACseq_SRR11539113_peak_7954	33	.	3.67949	5.32838	3.34314	341
chr12	54655433	54657356	GSE148515_Galang_2020_GSM4473029_PC_ATAC_seq_rep3_ATACseq_SRR11539113_peak_7955	1366	.	33.7287	140.194	136.684	1176
chr12	54695120	54697556	GSE148515_Galang_2020_GSM4473029_PC_ATAC_seq_rep3_ATACseq_SRR11539113_peak_7956	1300	.	32.5022	133.47	130.015	832
chr12	54789184	54789997	GSE148515_Galang_2020_GSM4473029_PC_ATAC_seq_rep3_ATACseq_SRR11539113_peak_7957	90	.	5.82587	11.2825	9.07447	447
chr12	54794426	54796337	GSE148515_Galang_2020_GSM4473029_PC_ATAC_seq_rep3_ATACseq_SRR11539113_peak_7958	436	.	15.0246	46.3824	43.6707	1275
chr12	54833888	54834263	GSE148515_Galang_2020_GSM4473029_PC_ATAC_seq_rep3_ATACseq_SRR11539113_peak_7959	40	.	3.98612	6.09417	4.06926	103
chr12	54834753	54835921	GSE148515_Galang_2020_GSM4473029_PC_ATAC_seq_rep3_ATACseq_SRR11539113_peak_7960	296	.	11.6517	32.209	29.6505	320
chr12	54836235	54836716	GSE148515_Galang_2020_GSM4473029_PC_ATAC_seq_rep3_ATACseq_SRR11539113_peak_7961	26	.	3.37287	4.59625	2.6545	104
chr12	54837402	54837804	GSE148515_Galang_2020_GSM4473029_PC_ATAC_seq_rep3_ATACseq_SRR11539113_peak_7962	33	.	3.67949	5.32838	3.34314	147
chr12	54857053	54858419	GSE148515_Galang_2020_GSM4473029_PC_ATAC_seq_rep3_ATACseq_SRR11539113_peak_7963	56	.	4.59937	7.71765	5.62303	400
chr12	54859374	54864066	GSE148515_Galang_2020_GSM4473029_PC_ATAC_seq_rep3_ATACseq_SRR11539113_peak_7964	1832	.	42.0076	187.127	183.219	3369
chr12	54874850	54875245	GSE148515_Galang_2020_GSM4473029_PC_ATAC_seq_rep3_ATACseq_SRR11539113_peak_7965	90	.	5.82587	11.2825	9.07447	68
chr12	54879462	54879810	GSE148515_Galang_2020_GSM4473029_PC_ATAC_seq_rep3_ATACseq_SRR11539113_peak_7966	40	.	3.98612	6.09417	4.06926	316
chr12	54984613	54986501	GSE148515_Galang_2020_GSM4473029_PC_ATAC_seq_rep3_ATACseq_SRR11539113_peak_7967	517	.	16.8643	54.578	51.7876	883
chr12	55059013	55059547	GSE148515_Galang_2020_GSM4473029_PC_ATAC_seq_rep3_ATACseq_SRR11539113_peak_7968	40	.	3.98612	6.09417	4.06926	217
chr12	55301990	55303668	GSE148515_Galang_2020_GSM4473029_PC_ATAC_seq_rep3_ATACseq_SRR11539113_peak_7972	688	.	20.5438	71.7871	68.8437	786
chr12	55398257	55399595	GSE148515_Galang_2020_GSM4473029_PC_ATAC_seq_rep3_ATACseq_SRR11539113_peak_7973	688	.	20.5438	71.7871	68.8437	480
chr12	55442265	55443833	GSE148515_Galang_2020_GSM4473029_PC_ATAC_seq_rep3_ATACseq_SRR11539113_peak_7974	237	.	10.1186	26.197	23.7149	1067
chr12	55446186	55447508	GSE148515_Galang_2020_GSM4473029_PC_ATAC_seq_rep3_ATACseq_SRR11539113_peak_7975	659	.	19.9306	68.8498	65.9314	745
chr12	55447790	55448081	GSE148515_Galang_2020_GSM4473029_PC_ATAC_seq_rep3_ATACseq_SRR11539113_peak_7976	20	.	3.06625	3.90051	2.00725	213
chr12	55466534	55467110	GSE148515_Galang_2020_GSM4473029_PC_ATAC_seq_rep3_ATACseq_SRR11539113_peak_7977	20	.	3.06625	3.90051	2.00725	427
chr12	55490849	55493193	GSE148515_Galang_2020_GSM4473029_PC_ATAC_seq_rep3_ATACseq_SRR11539113_peak_7978	2357	.	50.8997	240.107	235.718	1457
chr12	55498328	55499655	GSE148515_Galang_2020_GSM4473029_PC_ATAC_seq_rep3_ATACseq_SRR11539113_peak_7979	139	.	7.35899	16.2291	13.9081	692
chr12	55599307	55600791	GSE148515_Galang_2020_GSM4473029_PC_ATAC_seq_rep3_ATACseq_SRR11539113_peak_7980	109	.	6.43912	13.202	10.946	1009
chr12	55820134	55821885	GSE148515_Galang_2020_GSM4473029_PC_ATAC_seq_rep3_ATACseq_SRR11539113_peak_7981	601	.	18.7041	63.0554	60.1878	908
chr12	55835898	55837266	GSE148515_Galang_2020_GSM4473029_PC_ATAC_seq_rep3_ATACseq_SRR11539113_peak_7982	1267	.	31.889	130.132	126.705	492
chr12	56345392	56346166	GSE148515_Galang_2020_GSM4473029_PC_ATAC_seq_rep3_ATACseq_SRR11539113_peak_7983	573	.	18.0908	60.2001	57.358	452
chr12	56534197	56534943	GSE148515_Galang_2020_GSM4473029_PC_ATAC_seq_rep3_ATACseq_SRR11539113_peak_7984	26	.	3.37287	4.59625	2.6545	688
chr12	56611755	56612317	GSE148515_Galang_2020_GSM4473029_PC_ATAC_seq_rep3_ATACseq_SRR11539113_peak_7985	33	.	3.67949	5.32838	3.34314	172
chr12	56637044	56637421	GSE148515_Galang_2020_GSM4473029_PC_ATAC_seq_rep3_ATACseq_SRR11539113_peak_7986	40	.	3.98612	6.09417	4.06926	217
chr12	56695419	56696565	GSE148515_Galang_2020_GSM4473029_PC_ATAC_seq_rep3_ATACseq_SRR11539113_peak_7987	109	.	6.43912	13.202	10.946	504
chr12	57229927	57231286	GSE148515_Galang_2020_GSM4473029_PC_ATAC_seq_rep3_ATACseq_SRR11539113_peak_7988	837	.	23.6101	86.8454	83.7749	577
chr12	57539220	57539633	GSE148515_Galang_2020_GSM4473029_PC_ATAC_seq_rep3_ATACseq_SRR11539113_peak_7989	33	.	3.67949	5.32838	3.34314	207
chr12	57545299	57546995	GSE148515_Galang_2020_GSM4473029_PC_ATAC_seq_rep3_ATACseq_SRR11539113_peak_7990	81	.	5.51924	10.3553	8.173	511
chr12	58545534	58546263	GSE148515_Galang_2020_GSM4473029_PC_ATAC_seq_rep3_ATACseq_SRR11539113_peak_7991	64	.	4.90599	8.57147	6.44568	449
chr12	58947970	58948422	GSE148515_Galang_2020_GSM4473029_PC_ATAC_seq_rep3_ATACseq_SRR11539113_peak_7992	48	.	4.29274	6.89128	4.83002	81
chr12	59011152	59013808	GSE148515_Galang_2020_GSM4473029_PC_ATAC_seq_rep3_ATACseq_SRR11539113_peak_7993	1832	.	42.0076	187.127	183.219	932
chr12	59060944	59061560	GSE148515_Galang_2020_GSM4473029_PC_ATAC_seq_rep3_ATACseq_SRR11539113_peak_7994	531	.	17.171	55.9721	53.1687	337
chr12	59066291	59067649	GSE148515_Galang_2020_GSM4473029_PC_ATAC_seq_rep3_ATACseq_SRR11539113_peak_7995	1366	.	33.7287	140.194	136.684	590
chr12	59129125	59131990	GSE148515_Galang_2020_GSM4473029_PC_ATAC_seq_rep3_ATACseq_SRR11539113_peak_7996	1383	.	34.0353	141.885	138.361	2226
chr12	59218402	59220253	GSE148515_Galang_2020_GSM4473029_PC_ATAC_seq_rep3_ATACseq_SRR11539113_peak_7997	1956	.	44.1539	199.692	195.673	1335
chr12	59969834	59970142	GSE148515_Galang_2020_GSM4473029_PC_ATAC_seq_rep3_ATACseq_SRR11539113_peak_7998	26	.	3.37287	4.59625	2.6545	31
chr12	61522908	61523991	GSE148515_Galang_2020_GSM4473029_PC_ATAC_seq_rep3_ATACseq_SRR11539113_peak_7999	56	.	4.59937	7.71765	5.62303	283
chr12	64389776	64390497	GSE148515_Galang_2020_GSM4473029_PC_ATAC_seq_rep3_ATACseq_SRR11539113_peak_8000	99	.	6.13249	12.2318	9.99932	190
chr12	64917034	64918659	GSE148515_Galang_2020_GSM4473029_PC_ATAC_seq_rep3_ATACseq_SRR11539113_peak_8001	961	.	26.0631	99.2996	96.1261	930
chr12	64964808	64967860	GSE148515_Galang_2020_GSM4473029_PC_ATAC_seq_rep3_ATACseq_SRR11539113_peak_8002	1350	.	33.4221	138.507	135.011	977
chr12	65036205	65037354	GSE148515_Galang_2020_GSM4473029_PC_ATAC_seq_rep3_ATACseq_SRR11539113_peak_8003	545	.	17.4776	57.374	54.5575	336
chr12	65068756	65069068	GSE148515_Galang_2020_GSM4473029_PC_ATAC_seq_rep3_ATACseq_SRR11539113_peak_8004	14	.	2.75962	3.2443	1.40656	29
chr12	65072761	65076289	GSE148515_Galang_2020_GSM4473029_PC_ATAC_seq_rep3_ATACseq_SRR11539113_peak_8005	1485	.	35.8751	152.112	148.504	1101
chr12	65172051	65173272	GSE148515_Galang_2020_GSM4473029_PC_ATAC_seq_rep3_ATACseq_SRR11539113_peak_8006	384	.	13.7981	41.0918	38.4343	656
chr12	65385814	65388054	GSE148515_Galang_2020_GSM4473029_PC_ATAC_seq_rep3_ATACseq_SRR11539113_peak_8007	237	.	10.1186	26.197	23.7149	623
chr12	67220940	67222623	GSE148515_Galang_2020_GSM4473029_PC_ATAC_seq_rep3_ATACseq_SRR11539113_peak_8008	99	.	6.13249	12.2318	9.99932	540
chr12	68242540	68243012	GSE148515_Galang_2020_GSM4473029_PC_ATAC_seq_rep3_ATACseq_SRR11539113_peak_8009	33	.	3.67949	5.32838	3.34314	223
chr12	69158136	69160018	GSE148515_Galang_2020_GSM4473029_PC_ATAC_seq_rep3_ATACseq_SRR11539113_peak_8010	1451	.	35.2618	148.688	145.108	1103
chr12	69168233	69169176	GSE148515_Galang_2020_GSM4473029_PC_ATAC_seq_rep3_ATACseq_SRR11539113_peak_8011	384	.	13.7981	41.0918	38.4343	504
chr12	69183336	69185308	GSE148515_Galang_2020_GSM4473029_PC_ATAC_seq_rep3_ATACseq_SRR11539113_peak_8012	1992	.	44.7672	203.309	199.257	826
chr12	69196547	69198525	GSE148515_Galang_2020_GSM4473029_PC_ATAC_seq_rep3_ATACseq_SRR11539113_peak_8013	777	.	22.3836	80.7505	77.7311	724
chr12	69210828	69211379	GSE148515_Galang_2020_GSM4473029_PC_ATAC_seq_rep3_ATACseq_SRR11539113_peak_8014	40	.	3.98612	6.09417	4.06926	396
chr12	69227786	69228418	GSE148515_Galang_2020_GSM4473029_PC_ATAC_seq_rep3_ATACseq_SRR11539113_peak_8015	260	.	10.7319	28.5655	26.052	341
chr12	69241560	69242409	GSE148515_Galang_2020_GSM4473029_PC_ATAC_seq_rep3_ATACseq_SRR11539113_peak_8016	248	.	10.4252	27.375	24.8771	354
chr12	69296170	69298756	GSE148515_Galang_2020_GSM4473029_PC_ATAC_seq_rep3_ATACseq_SRR11539113_peak_8017	450	.	15.3312	47.7274	45.0025	613
chr12	69356652	69357613	GSE148515_Galang_2020_GSM4473029_PC_ATAC_seq_rep3_ATACseq_SRR11539113_peak_8018	296	.	11.6517	32.209	29.6505	463
chr12	69360736	69362671	GSE148515_Galang_2020_GSM4473029_PC_ATAC_seq_rep3_ATACseq_SRR11539113_peak_8019	1168	.	30.0492	120.219	116.876	769
chr12	69364061	69364484	GSE148515_Galang_2020_GSM4473029_PC_ATAC_seq_rep3_ATACseq_SRR11539113_peak_8020	170	.	8.27886	19.4148	17.0354	219
chr12	69370687	69373384	GSE148515_Galang_2020_GSM4473029_PC_ATAC_seq_rep3_ATACseq_SRR11539113_peak_8021	2338	.	50.5931	238.241	233.869	1384
chr12	69373886	69374341	GSE148515_Galang_2020_GSM4473029_PC_ATAC_seq_rep3_ATACseq_SRR11539113_peak_8022	33	.	3.67949	5.32838	3.34314	95
chr12	69401941	69402469	GSE148515_Galang_2020_GSM4473029_PC_ATAC_seq_rep3_ATACseq_SRR11539113_peak_8023	48	.	4.29274	6.89128	4.83002	321
chr12	69461605	69462189	GSE148515_Galang_2020_GSM4473029_PC_ATAC_seq_rep3_ATACseq_SRR11539113_peak_8024	109	.	6.43912	13.202	10.946	379
chr12	69496539	69497472	GSE148515_Galang_2020_GSM4473029_PC_ATAC_seq_rep3_ATACseq_SRR11539113_peak_8025	72	.	5.21262	9.45115	7.29618	813
chr12	69537298	69538468	GSE148515_Galang_2020_GSM4473029_PC_ATAC_seq_rep3_ATACseq_SRR11539113_peak_8026	203	.	9.19874	22.7421	20.3091	785
chr12	69574008	69574911	GSE148515_Galang_2020_GSM4473029_PC_ATAC_seq_rep3_ATACseq_SRR11539113_peak_8027	129	.	7.05236	15.2015	12.9013	660
chr12	69582616	69583430	GSE148515_Galang_2020_GSM4473029_PC_ATAC_seq_rep3_ATACseq_SRR11539113_peak_8028	203	.	9.19874	22.7421	20.3091	434
chr12	69680447	69684138	GSE148515_Galang_2020_GSM4473029_PC_ATAC_seq_rep3_ATACseq_SRR11539113_peak_8029	1185	.	30.3558	121.86	118.504	1485
chr12	69705059	69705354	GSE148515_Galang_2020_GSM4473029_PC_ATAC_seq_rep3_ATACseq_SRR11539113_peak_8030	26	.	3.37287	4.59625	2.6545	201
chr12	69723748	69726044	GSE148515_Galang_2020_GSM4473029_PC_ATAC_seq_rep3_ATACseq_SRR11539113_peak_8031	1867	.	42.6208	190.702	186.763	1140
chr12	69757198	69759548	GSE148515_Galang_2020_GSM4473029_PC_ATAC_seq_rep3_ATACseq_SRR11539113_peak_8032	573	.	18.0908	60.2001	57.358	860
chr12	69790349	69791299	GSE148515_Galang_2020_GSM4473029_PC_ATAC_seq_rep3_ATACseq_SRR11539113_peak_8033	260	.	10.7319	28.5655	26.052	356
chr12	69807715	69808103	GSE148515_Galang_2020_GSM4473029_PC_ATAC_seq_rep3_ATACseq_SRR11539113_peak_8034	64	.	4.90599	8.57147	6.44568	36
chr12	69817181	69817859	GSE148515_Galang_2020_GSM4473029_PC_ATAC_seq_rep3_ATACseq_SRR11539113_peak_8035	81	.	5.51924	10.3553	8.173	420
chr12	69892183	69893803	GSE148515_Galang_2020_GSM4473029_PC_ATAC_seq_rep3_ATACseq_SRR11539113_peak_8036	1056	.	27.9028	108.855	105.604	920
chr12	69908130	69908409	GSE148515_Galang_2020_GSM4473029_PC_ATAC_seq_rep3_ATACseq_SRR11539113_peak_8037	48	.	4.29274	6.89128	4.83002	46
chr12	69985745	69987543	GSE148515_Galang_2020_GSM4473029_PC_ATAC_seq_rep3_ATACseq_SRR11539113_peak_8038	1120	.	29.1293	115.321	112.019	1284
chr12	70110587	70112377	GSE148515_Galang_2020_GSM4473029_PC_ATAC_seq_rep3_ATACseq_SRR11539113_peak_8039	777	.	22.3836	80.7505	77.7311	1304
chr12	70226763	70228093	GSE148515_Galang_2020_GSM4473029_PC_ATAC_seq_rep3_ATACseq_SRR11539113_peak_8040	659	.	19.9306	68.8498	65.9314	939
chr12	70234520	70235401	GSE148515_Galang_2020_GSM4473029_PC_ATAC_seq_rep3_ATACseq_SRR11539113_peak_8041	90	.	5.82587	11.2825	9.07447	663
chr12	70266489	70267413	GSE148515_Galang_2020_GSM4473029_PC_ATAC_seq_rep3_ATACseq_SRR11539113_peak_8042	72	.	5.21262	9.45115	7.29618	206
chr12	70345924	70348155	GSE148515_Galang_2020_GSM4473029_PC_ATAC_seq_rep3_ATACseq_SRR11539113_peak_8043	1120	.	29.1293	115.321	112.019	1500
chr12	70452728	70454079	GSE148515_Galang_2020_GSM4473029_PC_ATAC_seq_rep3_ATACseq_SRR11539113_peak_8044	559	.	17.7842	58.7833	55.954	347
chr12	70464011	70464344	GSE148515_Galang_2020_GSM4473029_PC_ATAC_seq_rep3_ATACseq_SRR11539113_peak_8045	48	.	4.29274	6.89128	4.83002	266
chr12	70494852	70495725	GSE148515_Galang_2020_GSM4473029_PC_ATAC_seq_rep3_ATACseq_SRR11539113_peak_8046	20	.	3.06625	3.90051	2.00725	230
chr12	70555798	70557433	GSE148515_Galang_2020_GSM4473029_PC_ATAC_seq_rep3_ATACseq_SRR11539113_peak_8047	149	.	7.66561	17.2743	14.9331	980
chr12	70633299	70633649	GSE148515_Galang_2020_GSM4473029_PC_ATAC_seq_rep3_ATACseq_SRR11539113_peak_8048	40	.	3.98612	6.09417	4.06926	257
chr12	70679560	70680546	GSE148515_Galang_2020_GSM4473029_PC_ATAC_seq_rep3_ATACseq_SRR11539113_peak_8053	225	.	9.81199	25.0319	22.5658	760
chr12	70684401	70684781	GSE148515_Galang_2020_GSM4473029_PC_ATAC_seq_rep3_ATACseq_SRR11539113_peak_8054	72	.	5.21262	9.45115	7.29618	261
chr12	70686732	70687781	GSE148515_Galang_2020_GSM4473029_PC_ATAC_seq_rep3_ATACseq_SRR11539113_peak_8055	40	.	3.98612	6.09417	4.06926	360
chr12	70707437	70708099	GSE148515_Galang_2020_GSM4473029_PC_ATAC_seq_rep3_ATACseq_SRR11539113_peak_8056	64	.	4.90599	8.57147	6.44568	368
chr12	70798858	70800223	GSE148515_Galang_2020_GSM4473029_PC_ATAC_seq_rep3_ATACseq_SRR11539113_peak_8057	99	.	6.13249	12.2318	9.99932	840
chr12	70811851	70813299	GSE148515_Galang_2020_GSM4473029_PC_ATAC_seq_rep3_ATACseq_SRR11539113_peak_8058	346	.	12.8782	37.2231	34.6073	587
chr12	70824171	70827582	GSE148515_Galang_2020_GSM4473029_PC_ATAC_seq_rep3_ATACseq_SRR11539113_peak_8059	1974	.	44.4606	201.499	197.464	1380
chr12	70828636	70828922	GSE148515_Galang_2020_GSM4473029_PC_ATAC_seq_rep3_ATACseq_SRR11539113_peak_8060	26	.	3.37287	4.59625	2.6545	77
chr12	70829785	70830368	GSE148515_Galang_2020_GSM4473029_PC_ATAC_seq_rep3_ATACseq_SRR11539113_peak_8061	33	.	3.67949	5.32838	3.34314	116
chr12	70830712	70831610	GSE148515_Galang_2020_GSM4473029_PC_ATAC_seq_rep3_ATACseq_SRR11539113_peak_8062	159	.	7.97224	18.3364	15.9757	458
chr12	70831936	70832263	GSE148515_Galang_2020_GSM4473029_PC_ATAC_seq_rep3_ATACseq_SRR11539113_peak_8063	26	.	3.37287	4.59625	2.6545	179
chr12	70838124	70838408	GSE148515_Galang_2020_GSM4473029_PC_ATAC_seq_rep3_ATACseq_SRR11539113_peak_8064	48	.	4.29274	6.89128	4.83002	218
chr12	70848583	70849281	GSE148515_Galang_2020_GSM4473029_PC_ATAC_seq_rep3_ATACseq_SRR11539113_peak_8065	26	.	3.37287	4.59625	2.6545	661
chr12	70849983	70850865	GSE148515_Galang_2020_GSM4473029_PC_ATAC_seq_rep3_ATACseq_SRR11539113_peak_8066	56	.	4.59937	7.71765	5.62303	651
chr12	70867893	70868423	GSE148515_Galang_2020_GSM4473029_PC_ATAC_seq_rep3_ATACseq_SRR11539113_peak_8067	33	.	3.67949	5.32838	3.34314	68
chr12	70881022	70882153	GSE148515_Galang_2020_GSM4473029_PC_ATAC_seq_rep3_ATACseq_SRR11539113_peak_8068	64	.	4.90599	8.57147	6.44568	628
chr12	70907866	70908255	GSE148515_Galang_2020_GSM4473029_PC_ATAC_seq_rep3_ATACseq_SRR11539113_peak_8069	33	.	3.67949	5.32838	3.34314	153
chr12	70910177	70911286	GSE148515_Galang_2020_GSM4473029_PC_ATAC_seq_rep3_ATACseq_SRR11539113_peak_8070	139	.	7.35899	16.2291	13.9081	205
chr12	70937085	70938474	GSE148515_Galang_2020_GSM4473029_PC_ATAC_seq_rep3_ATACseq_SRR11539113_peak_8071	807	.	22.9968	83.7865	80.7418	848
chr12	70968101	70969973	GSE148515_Galang_2020_GSM4473029_PC_ATAC_seq_rep3_ATACseq_SRR11539113_peak_8072	272	.	11.0385	29.7683	27.2395	151
chr12	70974209	70975777	GSE148515_Galang_2020_GSM4473029_PC_ATAC_seq_rep3_ATACseq_SRR11539113_peak_8073	1234	.	31.2757	126.81	123.412	466
chr12	71014834	71017380	GSE148515_Galang_2020_GSM4473029_PC_ATAC_seq_rep3_ATACseq_SRR11539113_peak_8074	2375	.	51.2063	241.975	237.57	825
chr12	71112964	71114313	GSE148515_Galang_2020_GSM4473029_PC_ATAC_seq_rep3_ATACseq_SRR11539113_peak_8075	99	.	6.13249	12.2318	9.99932	227
chr12	71136148	71137855	GSE148515_Galang_2020_GSM4473029_PC_ATAC_seq_rep3_ATACseq_SRR11539113_peak_8076	545	.	17.4776	57.374	54.5575	486
chr12	71227452	71228136	GSE148515_Galang_2020_GSM4473029_PC_ATAC_seq_rep3_ATACseq_SRR11539113_peak_8077	90	.	5.82587	11.2825	9.07447	531
chr12	71309036	71311874	GSE148515_Galang_2020_GSM4473029_PC_ATAC_seq_rep3_ATACseq_SRR11539113_peak_8078	992	.	26.6763	102.465	99.2657	791
chr12	71322140	71322635	GSE148515_Galang_2020_GSM4473029_PC_ATAC_seq_rep3_ATACseq_SRR11539113_peak_8079	20	.	3.06625	3.90051	2.00725	163
chr12	71333681	71339960	GSE148515_Galang_2020_GSM4473029_PC_ATAC_seq_rep3_ATACseq_SRR11539113_peak_8080	1104	.	28.8227	113.698	110.408	3580
chr12	71365444	71367114	GSE148515_Galang_2020_GSM4473029_PC_ATAC_seq_rep3_ATACseq_SRR11539113_peak_8081	248	.	10.4252	27.375	24.8771	785
chr12	71440908	71442051	GSE148515_Galang_2020_GSM4473029_PC_ATAC_seq_rep3_ATACseq_SRR11539113_peak_8082	296	.	11.6517	32.209	29.6505	314
chr12	71480177	71481627	GSE148515_Galang_2020_GSM4473029_PC_ATAC_seq_rep3_ATACseq_SRR11539113_peak_8083	48	.	4.29274	6.89128	4.83002	1136
chr12	71543899	71544206	GSE148515_Galang_2020_GSM4473029_PC_ATAC_seq_rep3_ATACseq_SRR11539113_peak_8084	26	.	3.37287	4.59625	2.6545	247
chr12	71574855	71575840	GSE148515_Galang_2020_GSM4473029_PC_ATAC_seq_rep3_ATACseq_SRR11539113_peak_8085	40	.	3.98612	6.09417	4.06926	62
chr12	71615956	71617107	GSE148515_Galang_2020_GSM4473029_PC_ATAC_seq_rep3_ATACseq_SRR11539113_peak_8086	99	.	6.13249	12.2318	9.99932	449
chr12	71707027	71707914	GSE148515_Galang_2020_GSM4473029_PC_ATAC_seq_rep3_ATACseq_SRR11539113_peak_8087	20	.	3.06625	3.90051	2.00725	539
chr12	71746740	71749917	GSE148515_Galang_2020_GSM4473029_PC_ATAC_seq_rep3_ATACseq_SRR11539113_peak_8088	688	.	20.5438	71.7871	68.8437	2264
chr12	71768568	71769072	GSE148515_Galang_2020_GSM4473029_PC_ATAC_seq_rep3_ATACseq_SRR11539113_peak_8089	48	.	4.29274	6.89128	4.83002	26
chr12	71829938	71832590	GSE148515_Galang_2020_GSM4473029_PC_ATAC_seq_rep3_ATACseq_SRR11539113_peak_8090	1400	.	34.3419	143.58	140.042	1053
chr12	71855701	71856828	GSE148515_Galang_2020_GSM4473029_PC_ATAC_seq_rep3_ATACseq_SRR11539113_peak_8091	358	.	13.1849	38.5028	35.8729	330
chr12	71857863	71858174	GSE148515_Galang_2020_GSM4473029_PC_ATAC_seq_rep3_ATACseq_SRR11539113_peak_8092	33	.	3.67949	5.32838	3.34314	79
chr12	71859118	71859404	GSE148515_Galang_2020_GSM4473029_PC_ATAC_seq_rep3_ATACseq_SRR11539113_peak_8093	64	.	4.90599	8.57147	6.44568	224
chr12	71862407	71864878	GSE148515_Galang_2020_GSM4473029_PC_ATAC_seq_rep3_ATACseq_SRR11539113_peak_8094	371	.	13.4915	39.7924	37.1487	1626
chr12	71872303	71872596	GSE148515_Galang_2020_GSM4473029_PC_ATAC_seq_rep3_ATACseq_SRR11539113_peak_8095	26	.	3.37287	4.59625	2.6545	203
chr12	71877589	71878011	GSE148515_Galang_2020_GSM4473029_PC_ATAC_seq_rep3_ATACseq_SRR11539113_peak_8096	26	.	3.37287	4.59625	2.6545	109
chr12	71882815	71883820	GSE148515_Galang_2020_GSM4473029_PC_ATAC_seq_rep3_ATACseq_SRR11539113_peak_8097	90	.	5.82587	11.2825	9.07447	517
chr12	71884695	71886685	GSE148515_Galang_2020_GSM4473029_PC_ATAC_seq_rep3_ATACseq_SRR11539113_peak_8098	1333	.	33.1155	136.824	133.342	637
chr12	71887244	71889410	GSE148515_Galang_2020_GSM4473029_PC_ATAC_seq_rep3_ATACseq_SRR11539113_peak_8099	203	.	9.19874	22.7421	20.3091	1347
chr12	71897000	71898329	GSE148515_Galang_2020_GSM4473029_PC_ATAC_seq_rep3_ATACseq_SRR11539113_peak_8100	33	.	3.67949	5.32838	3.34314	185
chr12	71898990	71899868	GSE148515_Galang_2020_GSM4473029_PC_ATAC_seq_rep3_ATACseq_SRR11539113_peak_8101	129	.	7.05236	15.2015	12.9013	774
chr12	71906399	71907803	GSE148515_Galang_2020_GSM4473029_PC_ATAC_seq_rep3_ATACseq_SRR11539113_peak_8102	56	.	4.59937	7.71765	5.62303	361
chr12	71919024	71919321	GSE148515_Galang_2020_GSM4473029_PC_ATAC_seq_rep3_ATACseq_SRR11539113_peak_8103	33	.	3.67949	5.32838	3.34314	168
chr12	71919595	71919951	GSE148515_Galang_2020_GSM4473029_PC_ATAC_seq_rep3_ATACseq_SRR11539113_peak_8104	14	.	2.75962	3.2443	1.40656	78
chr12	71936015	71939490	GSE148515_Galang_2020_GSM4473029_PC_ATAC_seq_rep3_ATACseq_SRR11539113_peak_8105	644	.	19.624	67.391	64.4851	2796
chr12	71968163	71969407	GSE148515_Galang_2020_GSM4473029_PC_ATAC_seq_rep3_ATACseq_SRR11539113_peak_8106	139	.	7.35899	16.2291	13.9081	677
chr12	71970806	71971562	GSE148515_Galang_2020_GSM4473029_PC_ATAC_seq_rep3_ATACseq_SRR11539113_peak_8107	20	.	3.06625	3.90051	2.00725	584
chr12	71971881	71972991	GSE148515_Galang_2020_GSM4473029_PC_ATAC_seq_rep3_ATACseq_SRR11539113_peak_8108	99	.	6.13249	12.2318	9.99932	907
chr12	71973625	71974101	GSE148515_Galang_2020_GSM4473029_PC_ATAC_seq_rep3_ATACseq_SRR11539113_peak_8109	56	.	4.59937	7.71765	5.62303	166
chr12	71976165	71977032	GSE148515_Galang_2020_GSM4473029_PC_ATAC_seq_rep3_ATACseq_SRR11539113_peak_8110	33	.	3.67949	5.32838	3.34314	841
chr12	71978367	71984080	GSE148515_Galang_2020_GSM4473029_PC_ATAC_seq_rep3_ATACseq_SRR11539113_peak_8111	284	.	11.3451	30.9828	28.4391	1909
chr12	71984362	71984829	GSE148515_Galang_2020_GSM4473029_PC_ATAC_seq_rep3_ATACseq_SRR11539113_peak_8112	20	.	3.06625	3.90051	2.00725	445
chr12	71996682	71999051	GSE148515_Galang_2020_GSM4473029_PC_ATAC_seq_rep3_ATACseq_SRR11539113_peak_8113	139	.	7.35899	16.2291	13.9081	1959
chr12	72009223	72009516	GSE148515_Galang_2020_GSM4473029_PC_ATAC_seq_rep3_ATACseq_SRR11539113_peak_8114	26	.	3.37287	4.59625	2.6545	217
chr12	72021296	72021724	GSE148515_Galang_2020_GSM4473029_PC_ATAC_seq_rep3_ATACseq_SRR11539113_peak_8115	33	.	3.67949	5.32838	3.34314	271
chr12	72070048	72071353	GSE148515_Galang_2020_GSM4473029_PC_ATAC_seq_rep3_ATACseq_SRR11539113_peak_8116	371	.	13.4915	39.7924	37.1487	394
chr12	72084449	72086972	GSE148515_Galang_2020_GSM4473029_PC_ATAC_seq_rep3_ATACseq_SRR11539113_peak_8117	3157	.	63.7779	320.652	315.773	1230
chr12	72104656	72104993	GSE148515_Galang_2020_GSM4473029_PC_ATAC_seq_rep3_ATACseq_SRR11539113_peak_8118	26	.	3.37287	4.59625	2.6545	36
chr12	72236627	72237401	GSE148515_Galang_2020_GSM4473029_PC_ATAC_seq_rep3_ATACseq_SRR11539113_peak_8119	72	.	5.21262	9.45115	7.29618	139
chr12	72408304	72408655	GSE148515_Galang_2020_GSM4473029_PC_ATAC_seq_rep3_ATACseq_SRR11539113_peak_8120	26	.	3.37287	4.59625	2.6545	267
chr12	72535538	72536719	GSE148515_Galang_2020_GSM4473029_PC_ATAC_seq_rep3_ATACseq_SRR11539113_peak_8121	883	.	24.53	91.4756	88.3664	737
chr12	72662413	72666123	GSE148515_Galang_2020_GSM4473029_PC_ATAC_seq_rep3_ATACseq_SRR11539113_peak_8122	883	.	24.53	91.4756	88.3664	2471
chr12	72674236	72675415	GSE148515_Galang_2020_GSM4473029_PC_ATAC_seq_rep3_ATACseq_SRR11539113_peak_8123	436	.	15.0246	46.3824	43.6707	338
chr12	72682218	72683261	GSE148515_Galang_2020_GSM4473029_PC_ATAC_seq_rep3_ATACseq_SRR11539113_peak_8124	64	.	4.90599	8.57147	6.44568	922
chr12	72694122	72695132	GSE148515_Galang_2020_GSM4473029_PC_ATAC_seq_rep3_ATACseq_SRR11539113_peak_8125	40	.	3.98612	6.09417	4.06926	560
chr12	72719284	72720845	GSE148515_Galang_2020_GSM4473029_PC_ATAC_seq_rep3_ATACseq_SRR11539113_peak_8126	109	.	6.43912	13.202	10.946	608
chr12	72750805	72751144	GSE148515_Galang_2020_GSM4473029_PC_ATAC_seq_rep3_ATACseq_SRR11539113_peak_8127	81	.	5.51924	10.3553	8.173	112
chr12	72759917	72762293	GSE148515_Galang_2020_GSM4473029_PC_ATAC_seq_rep3_ATACseq_SRR11539113_peak_8128	2155	.	47.5268	219.73	215.53	1225
chr12	72831942	72832243	GSE148515_Galang_2020_GSM4473029_PC_ATAC_seq_rep3_ATACseq_SRR11539113_peak_8129	40	.	3.98612	6.09417	4.06926	155
chr12	72955084	72955499	GSE148515_Galang_2020_GSM4473029_PC_ATAC_seq_rep3_ATACseq_SRR11539113_peak_8130	64	.	4.90599	8.57147	6.44568	128
chr12	73025605	73026160	GSE148515_Galang_2020_GSM4473029_PC_ATAC_seq_rep3_ATACseq_SRR11539113_peak_8131	214	.	9.50536	23.8801	21.4304	187
chr12	73039362	73040355	GSE148515_Galang_2020_GSM4473029_PC_ATAC_seq_rep3_ATACseq_SRR11539113_peak_8132	40	.	3.98612	6.09417	4.06926	823
chr12	73044370	73047087	GSE148515_Galang_2020_GSM4473029_PC_ATAC_seq_rep3_ATACseq_SRR11539113_peak_8133	284	.	11.3451	30.9828	28.4391	2368
chr12	73053550	73054341	GSE148515_Galang_2020_GSM4473029_PC_ATAC_seq_rep3_ATACseq_SRR11539113_peak_8134	284	.	11.3451	30.9828	28.4391	420
chr12	73111321	73113817	GSE148515_Galang_2020_GSM4473029_PC_ATAC_seq_rep3_ATACseq_SRR11539113_peak_8135	423	.	14.718	45.0461	42.3478	1627
chr12	73123687	73124508	GSE148515_Galang_2020_GSM4473029_PC_ATAC_seq_rep3_ATACseq_SRR11539113_peak_8136	48	.	4.29274	6.89128	4.83002	237
chr12	73284385	73287623	GSE148515_Galang_2020_GSM4473029_PC_ATAC_seq_rep3_ATACseq_SRR11539113_peak_8137	601	.	18.7041	63.0554	60.1878	2489
chr12	73353530	73353825	GSE148515_Galang_2020_GSM4473029_PC_ATAC_seq_rep3_ATACseq_SRR11539113_peak_8138	20	.	3.06625	3.90051	2.00725	115
chr12	73381154	73381857	GSE148515_Galang_2020_GSM4473029_PC_ATAC_seq_rep3_ATACseq_SRR11539113_peak_8139	26	.	3.37287	4.59625	2.6545	582
chr12	73390625	73391441	GSE148515_Galang_2020_GSM4473029_PC_ATAC_seq_rep3_ATACseq_SRR11539113_peak_8140	56	.	4.59937	7.71765	5.62303	176
chr12	73402177	73405225	GSE148515_Galang_2020_GSM4473029_PC_ATAC_seq_rep3_ATACseq_SRR11539113_peak_8141	504	.	16.5577	53.1917	50.4143	973
chr12	73407545	73411863	GSE148515_Galang_2020_GSM4473029_PC_ATAC_seq_rep3_ATACseq_SRR11539113_peak_8142	616	.	19.0107	64.4937	61.6131	1147
chr12	73517050	73517958	GSE148515_Galang_2020_GSM4473029_PC_ATAC_seq_rep3_ATACseq_SRR11539113_peak_8143	72	.	5.21262	9.45115	7.29618	491
chr12	73545322	73546361	GSE148515_Galang_2020_GSM4473029_PC_ATAC_seq_rep3_ATACseq_SRR11539113_peak_8144	81	.	5.51924	10.3553	8.173	694
chr12	73583832	73585333	GSE148515_Galang_2020_GSM4473029_PC_ATAC_seq_rep3_ATACseq_SRR11539113_peak_8145	450	.	15.3312	47.7274	45.0025	885
chr12	73722071	73722670	GSE148515_Galang_2020_GSM4473029_PC_ATAC_seq_rep3_ATACseq_SRR11539113_peak_8146	109	.	6.43912	13.202	10.946	175
chr12	73764635	73765233	GSE148515_Galang_2020_GSM4473029_PC_ATAC_seq_rep3_ATACseq_SRR11539113_peak_8147	181	.	8.58549	20.5089	18.1112	88
chr12	73779707	73782545	GSE148515_Galang_2020_GSM4473029_PC_ATAC_seq_rep3_ATACseq_SRR11539113_peak_8148	504	.	16.5577	53.1917	50.4143	1855
chr12	73786947	73787256	GSE148515_Galang_2020_GSM4473029_PC_ATAC_seq_rep3_ATACseq_SRR11539113_peak_8149	40	.	3.98612	6.09417	4.06926	148
chr12	73790320	73790962	GSE148515_Galang_2020_GSM4473029_PC_ATAC_seq_rep3_ATACseq_SRR11539113_peak_8150	99	.	6.13249	12.2318	9.99932	270
chr12	73793498	73794844	GSE148515_Galang_2020_GSM4473029_PC_ATAC_seq_rep3_ATACseq_SRR11539113_peak_8151	346	.	12.8782	37.2231	34.6073	877
chr12	73801063	73801473	GSE148515_Galang_2020_GSM4473029_PC_ATAC_seq_rep3_ATACseq_SRR11539113_peak_8152	26	.	3.37287	4.59625	2.6545	218
chr12	73810260	73811376	GSE148515_Galang_2020_GSM4473029_PC_ATAC_seq_rep3_ATACseq_SRR11539113_peak_8153	40	.	3.98612	6.09417	4.06926	333
chr12	73847396	73847740	GSE148515_Galang_2020_GSM4473029_PC_ATAC_seq_rep3_ATACseq_SRR11539113_peak_8154	20	.	3.06625	3.90051	2.00725	244
chr12	73907357	73909464	GSE148515_Galang_2020_GSM4473029_PC_ATAC_seq_rep3_ATACseq_SRR11539113_peak_8155	1656	.	38.9413	169.449	165.695	456
chr12	73949554	73950010	GSE148515_Galang_2020_GSM4473029_PC_ATAC_seq_rep3_ATACseq_SRR11539113_peak_8156	214	.	9.50536	23.8801	21.4304	258
chr12	73964097	73965316	GSE148515_Galang_2020_GSM4473029_PC_ATAC_seq_rep3_ATACseq_SRR11539113_peak_8157	630	.	19.3173	65.9389	63.0456	414
chr12	74283923	74285319	GSE148515_Galang_2020_GSM4473029_PC_ATAC_seq_rep3_ATACseq_SRR11539113_peak_8158	358	.	13.1849	38.5028	35.8729	359
chr12	74316790	74317361	GSE148515_Galang_2020_GSM4473029_PC_ATAC_seq_rep3_ATACseq_SRR11539113_peak_8159	72	.	5.21262	9.45115	7.29618	319
chr12	74595138	74595623	GSE148515_Galang_2020_GSM4473029_PC_ATAC_seq_rep3_ATACseq_SRR11539113_peak_8160	81	.	5.51924	10.3553	8.173	277
chr12	75308043	75309558	GSE148515_Galang_2020_GSM4473029_PC_ATAC_seq_rep3_ATACseq_SRR11539113_peak_8161	72	.	5.21262	9.45115	7.29618	585
chr12	75451183	75451625	GSE148515_Galang_2020_GSM4473029_PC_ATAC_seq_rep3_ATACseq_SRR11539113_peak_8162	33	.	3.67949	5.32838	3.34314	258
chr12	75460839	75461215	GSE148515_Galang_2020_GSM4473029_PC_ATAC_seq_rep3_ATACseq_SRR11539113_peak_8163	40	.	3.98612	6.09417	4.06926	233
chr12	75477962	75478405	GSE148515_Galang_2020_GSM4473029_PC_ATAC_seq_rep3_ATACseq_SRR11539113_peak_8164	48	.	4.29274	6.89128	4.83002	232
chr12	75558272	75559540	GSE148515_Galang_2020_GSM4473029_PC_ATAC_seq_rep3_ATACseq_SRR11539113_peak_8165	139	.	7.35899	16.2291	13.9081	1117
chr12	75595275	75597030	GSE148515_Galang_2020_GSM4473029_PC_ATAC_seq_rep3_ATACseq_SRR11539113_peak_8166	1779	.	41.0877	181.79	177.928	1049
chr12	75615716	75616509	GSE148515_Galang_2020_GSM4473029_PC_ATAC_seq_rep3_ATACseq_SRR11539113_peak_8167	109	.	6.43912	13.202	10.946	335
chr12	75669007	75670546	GSE148515_Galang_2020_GSM4473029_PC_ATAC_seq_rep3_ATACseq_SRR11539113_peak_8168	2338	.	50.5931	238.241	233.869	588
chr12	75734807	75736490	GSE148515_Galang_2020_GSM4473029_PC_ATAC_seq_rep3_ATACseq_SRR11539113_peak_8169	490	.	16.2511	51.8133	49.0488	862
chr12	75745766	75746131	GSE148515_Galang_2020_GSM4473029_PC_ATAC_seq_rep3_ATACseq_SRR11539113_peak_8170	48	.	4.29274	6.89128	4.83002	260
chr12	75817293	75819756	GSE148515_Galang_2020_GSM4473029_PC_ATAC_seq_rep3_ATACseq_SRR11539113_peak_8171	1350	.	33.4221	138.507	135.011	1141
chr12	75833337	75834640	GSE148515_Galang_2020_GSM4473029_PC_ATAC_seq_rep3_ATACseq_SRR11539113_peak_8172	81	.	5.51924	10.3553	8.173	470
chr12	75836298	75837594	GSE148515_Galang_2020_GSM4473029_PC_ATAC_seq_rep3_ATACseq_SRR11539113_peak_8173	56	.	4.59937	7.71765	5.62303	492
chr12	75838688	75839579	GSE148515_Galang_2020_GSM4473029_PC_ATAC_seq_rep3_ATACseq_SRR11539113_peak_8174	20	.	3.06625	3.90051	2.00725	728
chr12	75853455	75853840	GSE148515_Galang_2020_GSM4473029_PC_ATAC_seq_rep3_ATACseq_SRR11539113_peak_8175	56	.	4.59937	7.71765	5.62303	226
chr12	75855152	75855748	GSE148515_Galang_2020_GSM4473029_PC_ATAC_seq_rep3_ATACseq_SRR11539113_peak_8176	99	.	6.13249	12.2318	9.99932	213
chr12	75867118	75867879	GSE148515_Galang_2020_GSM4473029_PC_ATAC_seq_rep3_ATACseq_SRR11539113_peak_8177	26	.	3.37287	4.59625	2.6545	575
chr12	75878549	75878833	GSE148515_Galang_2020_GSM4473029_PC_ATAC_seq_rep3_ATACseq_SRR11539113_peak_8178	26	.	3.37287	4.59625	2.6545	217
chr12	75879576	75880379	GSE148515_Galang_2020_GSM4473029_PC_ATAC_seq_rep3_ATACseq_SRR11539113_peak_8179	90	.	5.82587	11.2825	9.07447	297
chr12	76081587	76082165	GSE148515_Galang_2020_GSM4473029_PC_ATAC_seq_rep3_ATACseq_SRR11539113_peak_8180	81	.	5.51924	10.3553	8.173	241
chr12	76117017	76118222	GSE148515_Galang_2020_GSM4473029_PC_ATAC_seq_rep3_ATACseq_SRR11539113_peak_8181	214	.	9.50536	23.8801	21.4304	775
chr12	76132553	76132891	GSE148515_Galang_2020_GSM4473029_PC_ATAC_seq_rep3_ATACseq_SRR11539113_peak_8182	64	.	4.90599	8.57147	6.44568	251
chr12	76135223	76135620	GSE148515_Galang_2020_GSM4473029_PC_ATAC_seq_rep3_ATACseq_SRR11539113_peak_8183	33	.	3.67949	5.32838	3.34314	117
chr12	76176999	76178048	GSE148515_Galang_2020_GSM4473029_PC_ATAC_seq_rep3_ATACseq_SRR11539113_peak_8184	181	.	8.58549	20.5089	18.1112	310
chr12	76196001	76197186	GSE148515_Galang_2020_GSM4473029_PC_ATAC_seq_rep3_ATACseq_SRR11539113_peak_8185	237	.	10.1186	26.197	23.7149	262
chr12	76254289	76256249	GSE148515_Galang_2020_GSM4473029_PC_ATAC_seq_rep3_ATACseq_SRR11539113_peak_8186	1088	.	28.5161	112.079	108.802	926
chr12	76318537	76319183	GSE148515_Galang_2020_GSM4473029_PC_ATAC_seq_rep3_ATACseq_SRR11539113_peak_8187	81	.	5.51924	10.3553	8.173	295
chr12	76324487	76325336	GSE148515_Galang_2020_GSM4473029_PC_ATAC_seq_rep3_ATACseq_SRR11539113_peak_8188	333	.	12.5716	35.9537	33.3518	401
chr12	76367746	76372387	GSE148515_Galang_2020_GSM4473029_PC_ATAC_seq_rep3_ATACseq_SRR11539113_peak_8189	1992	.	44.7672	203.309	199.257	1864
chr12	76403078	76405832	GSE148515_Galang_2020_GSM4473029_PC_ATAC_seq_rep3_ATACseq_SRR11539113_peak_8190	2847	.	58.8719	289.49	284.736	1132
chr12	76417014	76417900	GSE148515_Galang_2020_GSM4473029_PC_ATAC_seq_rep3_ATACseq_SRR11539113_peak_8191	81	.	5.51924	10.3553	8.173	514
chr12	76430988	76431673	GSE148515_Galang_2020_GSM4473029_PC_ATAC_seq_rep3_ATACseq_SRR11539113_peak_8192	81	.	5.51924	10.3553	8.173	275
chr12	76434210	76434843	GSE148515_Galang_2020_GSM4473029_PC_ATAC_seq_rep3_ATACseq_SRR11539113_peak_8193	48	.	4.29274	6.89128	4.83002	43
chr12	76478976	76479448	GSE148515_Galang_2020_GSM4473029_PC_ATAC_seq_rep3_ATACseq_SRR11539113_peak_8194	56	.	4.59937	7.71765	5.62303	296
chr12	76506377	76506725	GSE148515_Galang_2020_GSM4473029_PC_ATAC_seq_rep3_ATACseq_SRR11539113_peak_8195	40	.	3.98612	6.09417	4.06926	130
chr12	76532205	76535090	GSE148515_Galang_2020_GSM4473029_PC_ATAC_seq_rep3_ATACseq_SRR11539113_peak_8196	673	.	20.2372	70.3152	67.3842	1403
chr12	76546497	76549194	GSE148515_Galang_2020_GSM4473029_PC_ATAC_seq_rep3_ATACseq_SRR11539113_peak_8197	90	.	5.82587	11.2825	9.07447	330
chr12	76572092	76573460	GSE148515_Galang_2020_GSM4473029_PC_ATAC_seq_rep3_ATACseq_SRR11539113_peak_8198	119	.	6.74574	14.1922	11.9136	371
chr12	76593602	76594423	GSE148515_Galang_2020_GSM4473029_PC_ATAC_seq_rep3_ATACseq_SRR11539113_peak_8199	48	.	4.29274	6.89128	4.83002	590
chr12	76596312	76597120	GSE148515_Galang_2020_GSM4473029_PC_ATAC_seq_rep3_ATACseq_SRR11539113_peak_8200	14	.	2.75962	3.2443	1.40656	270
chr12	76598321	76598590	GSE148515_Galang_2020_GSM4473029_PC_ATAC_seq_rep3_ATACseq_SRR11539113_peak_8201	14	.	2.75962	3.2443	1.40656	4
chr12	76633971	76635526	GSE148515_Galang_2020_GSM4473029_PC_ATAC_seq_rep3_ATACseq_SRR11539113_peak_8202	139	.	7.35899	16.2291	13.9081	1230
chr12	76649803	76651638	GSE148515_Galang_2020_GSM4473029_PC_ATAC_seq_rep3_ATACseq_SRR11539113_peak_8203	81	.	5.51924	10.3553	8.173	410
chr12	76670415	76671515	GSE148515_Galang_2020_GSM4473029_PC_ATAC_seq_rep3_ATACseq_SRR11539113_peak_8204	109	.	6.43912	13.202	10.946	610
chr12	76675670	76676753	GSE148515_Galang_2020_GSM4473029_PC_ATAC_seq_rep3_ATACseq_SRR11539113_peak_8205	26	.	3.37287	4.59625	2.6545	520
chr12	76708198	76711050	GSE148515_Galang_2020_GSM4473029_PC_ATAC_seq_rep3_ATACseq_SRR11539113_peak_8206	1656	.	38.9413	169.449	165.695	1967
chr12	76765440	76766809	GSE148515_Galang_2020_GSM4473029_PC_ATAC_seq_rep3_ATACseq_SRR11539113_peak_8207	192	.	8.89211	21.6182	19.2025	163
chr12	76822076	76822903	GSE148515_Galang_2020_GSM4473029_PC_ATAC_seq_rep3_ATACseq_SRR11539113_peak_8208	248	.	10.4252	27.375	24.8771	440
chr12	76837207	76838680	GSE148515_Galang_2020_GSM4473029_PC_ATAC_seq_rep3_ATACseq_SRR11539113_peak_8209	490	.	16.2511	51.8133	49.0488	507
chr12	76883483	76884386	GSE148515_Galang_2020_GSM4473029_PC_ATAC_seq_rep3_ATACseq_SRR11539113_peak_8210	225	.	9.81199	25.0319	22.5658	599
chr12	76926496	76926848	GSE148515_Galang_2020_GSM4473029_PC_ATAC_seq_rep3_ATACseq_SRR11539113_peak_8211	40	.	3.98612	6.09417	4.06926	207
chr12	76961144	76963441	GSE148515_Galang_2020_GSM4473029_PC_ATAC_seq_rep3_ATACseq_SRR11539113_peak_8212	2046	.	45.6871	208.756	204.656	1243
chr12	76972133	76972900	GSE148515_Galang_2020_GSM4473029_PC_ATAC_seq_rep3_ATACseq_SRR11539113_peak_8213	48	.	4.29274	6.89128	4.83002	89
chr12	77000180	77001001	GSE148515_Galang_2020_GSM4473029_PC_ATAC_seq_rep3_ATACseq_SRR11539113_peak_8214	40	.	3.98612	6.09417	4.06926	44
chr12	77025462	77025969	GSE148515_Galang_2020_GSM4473029_PC_ATAC_seq_rep3_ATACseq_SRR11539113_peak_8215	272	.	11.0385	29.7683	27.2395	205
chr12	77237922	77239874	GSE148515_Galang_2020_GSM4473029_PC_ATAC_seq_rep3_ATACseq_SRR11539113_peak_8216	1605	.	38.0214	164.211	160.502	949
chr12	77667731	77668021	GSE148515_Galang_2020_GSM4473029_PC_ATAC_seq_rep3_ATACseq_SRR11539113_peak_8217	20	.	3.06625	3.90051	2.00725	183
chr12	77781186	77781626	GSE148515_Galang_2020_GSM4473029_PC_ATAC_seq_rep3_ATACseq_SRR11539113_peak_8218	72	.	5.21262	9.45115	7.29618	358
chr12	77790577	77791239	GSE148515_Galang_2020_GSM4473029_PC_ATAC_seq_rep3_ATACseq_SRR11539113_peak_8219	48	.	4.29274	6.89128	4.83002	439
chr12	78089613	78089914	GSE148515_Galang_2020_GSM4473029_PC_ATAC_seq_rep3_ATACseq_SRR11539113_peak_8220	90	.	5.82587	11.2825	9.07447	243
chr12	78098846	78099506	GSE148515_Galang_2020_GSM4473029_PC_ATAC_seq_rep3_ATACseq_SRR11539113_peak_8221	33	.	3.67949	5.32838	3.34314	377
chr12	78119743	78120088	GSE148515_Galang_2020_GSM4473029_PC_ATAC_seq_rep3_ATACseq_SRR11539113_peak_8222	40	.	3.98612	6.09417	4.06926	301
chr12	78129874	78130243	GSE148515_Galang_2020_GSM4473029_PC_ATAC_seq_rep3_ATACseq_SRR11539113_peak_8223	20	.	3.06625	3.90051	2.00725	57
chr12	78225732	78227732	GSE148515_Galang_2020_GSM4473029_PC_ATAC_seq_rep3_ATACseq_SRR11539113_peak_8224	2246	.	49.0599	228.952	224.665	509
chr12	78747960	78749887	GSE148515_Galang_2020_GSM4473029_PC_ATAC_seq_rep3_ATACseq_SRR11539113_peak_8226	2137	.	47.2202	217.894	213.711	859
chr12	78860640	78863389	GSE148515_Galang_2020_GSM4473029_PC_ATAC_seq_rep3_ATACseq_SRR11539113_peak_8227	1485	.	35.8751	152.112	148.504	1106
chr12	78918363	78919559	GSE148515_Galang_2020_GSM4473029_PC_ATAC_seq_rep3_ATACseq_SRR11539113_peak_8228	81	.	5.51924	10.3553	8.173	1096
chr12	78952066	78952659	GSE148515_Galang_2020_GSM4473029_PC_ATAC_seq_rep3_ATACseq_SRR11539113_peak_8229	56	.	4.59937	7.71765	5.62303	84
chr12	78983498	78984477	GSE148515_Galang_2020_GSM4473029_PC_ATAC_seq_rep3_ATACseq_SRR11539113_peak_8230	90	.	5.82587	11.2825	9.07447	739
chr12	79006631	79007510	GSE148515_Galang_2020_GSM4473029_PC_ATAC_seq_rep3_ATACseq_SRR11539113_peak_8231	170	.	8.27886	19.4148	17.0354	658
chr12	79029093	79029751	GSE148515_Galang_2020_GSM4473029_PC_ATAC_seq_rep3_ATACseq_SRR11539113_peak_8232	99	.	6.13249	12.2318	9.99932	178
chr12	79044489	79045278	GSE148515_Galang_2020_GSM4473029_PC_ATAC_seq_rep3_ATACseq_SRR11539113_peak_8233	436	.	15.0246	46.3824	43.6707	406
chr12	79048701	79049752	GSE148515_Galang_2020_GSM4473029_PC_ATAC_seq_rep3_ATACseq_SRR11539113_peak_8234	214	.	9.50536	23.8801	21.4304	452
chr12	79054978	79055646	GSE148515_Galang_2020_GSM4473029_PC_ATAC_seq_rep3_ATACseq_SRR11539113_peak_8235	139	.	7.35899	16.2291	13.9081	493
chr12	79089202	79089746	GSE148515_Galang_2020_GSM4473029_PC_ATAC_seq_rep3_ATACseq_SRR11539113_peak_8236	119	.	6.74574	14.1922	11.9136	450
chr12	79130597	79131023	GSE148515_Galang_2020_GSM4473029_PC_ATAC_seq_rep3_ATACseq_SRR11539113_peak_8237	48	.	4.29274	6.89128	4.83002	250
chr12	79171782	79173032	GSE148515_Galang_2020_GSM4473029_PC_ATAC_seq_rep3_ATACseq_SRR11539113_peak_8238	1468	.	35.5684	150.398	146.804	777
chr12	79191020	79191998	GSE148515_Galang_2020_GSM4473029_PC_ATAC_seq_rep3_ATACseq_SRR11539113_peak_8239	90	.	5.82587	11.2825	9.07447	843
chr12	79295468	79297958	GSE148515_Galang_2020_GSM4473029_PC_ATAC_seq_rep3_ATACseq_SRR11539113_peak_8240	688	.	20.5438	71.7871	68.8437	1560
chr12	79352331	79353665	GSE148515_Galang_2020_GSM4473029_PC_ATAC_seq_rep3_ATACseq_SRR11539113_peak_8241	40	.	3.98612	6.09417	4.06926	652
chr12	79389939	79390494	GSE148515_Galang_2020_GSM4473029_PC_ATAC_seq_rep3_ATACseq_SRR11539113_peak_8242	109	.	6.43912	13.202	10.946	243
chr12	79598591	79599087	GSE148515_Galang_2020_GSM4473029_PC_ATAC_seq_rep3_ATACseq_SRR11539113_peak_8243	72	.	5.21262	9.45115	7.29618	119
chr12	79600396	79600730	GSE148515_Galang_2020_GSM4473029_PC_ATAC_seq_rep3_ATACseq_SRR11539113_peak_8244	40	.	3.98612	6.09417	4.06926	138
chr12	79610881	79611566	GSE148515_Galang_2020_GSM4473029_PC_ATAC_seq_rep3_ATACseq_SRR11539113_peak_8245	72	.	5.21262	9.45115	7.29618	331
chr12	79612440	79613469	GSE148515_Galang_2020_GSM4473029_PC_ATAC_seq_rep3_ATACseq_SRR11539113_peak_8246	64	.	4.90599	8.57147	6.44568	483
chr12	79678856	79680219	GSE148515_Galang_2020_GSM4473029_PC_ATAC_seq_rep3_ATACseq_SRR11539113_peak_8247	109	.	6.43912	13.202	10.946	821
chr12	79749869	79751462	GSE148515_Galang_2020_GSM4473029_PC_ATAC_seq_rep3_ATACseq_SRR11539113_peak_8248	56	.	4.59937	7.71765	5.62303	757
chr12	79821802	79822855	GSE148515_Galang_2020_GSM4473029_PC_ATAC_seq_rep3_ATACseq_SRR11539113_peak_8249	139	.	7.35899	16.2291	13.9081	872
chr12	79827503	79827867	GSE148515_Galang_2020_GSM4473029_PC_ATAC_seq_rep3_ATACseq_SRR11539113_peak_8250	33	.	3.67949	5.32838	3.34314	263
chr12	79834268	79834654	GSE148515_Galang_2020_GSM4473029_PC_ATAC_seq_rep3_ATACseq_SRR11539113_peak_8251	26	.	3.37287	4.59625	2.6545	98
chr12	79838018	79838672	GSE148515_Galang_2020_GSM4473029_PC_ATAC_seq_rep3_ATACseq_SRR11539113_peak_8252	48	.	4.29274	6.89128	4.83002	456
chr12	79840407	79841283	GSE148515_Galang_2020_GSM4473029_PC_ATAC_seq_rep3_ATACseq_SRR11539113_peak_8253	139	.	7.35899	16.2291	13.9081	190
chr12	79841720	79842508	GSE148515_Galang_2020_GSM4473029_PC_ATAC_seq_rep3_ATACseq_SRR11539113_peak_8254	56	.	4.59937	7.71765	5.62303	755
chr12	79856262	79857009	GSE148515_Galang_2020_GSM4473029_PC_ATAC_seq_rep3_ATACseq_SRR11539113_peak_8255	64	.	4.90599	8.57147	6.44568	411
chr12	79858488	79860800	GSE148515_Galang_2020_GSM4473029_PC_ATAC_seq_rep3_ATACseq_SRR11539113_peak_8256	688	.	20.5438	71.7871	68.8437	1389
chr12	79905472	79906562	GSE148515_Galang_2020_GSM4473029_PC_ATAC_seq_rep3_ATACseq_SRR11539113_peak_8257	159	.	7.97224	18.3364	15.9757	534
chr12	79929025	79929350	GSE148515_Galang_2020_GSM4473029_PC_ATAC_seq_rep3_ATACseq_SRR11539113_peak_8258	33	.	3.67949	5.32838	3.34314	43
chr12	79934132	79934488	GSE148515_Galang_2020_GSM4473029_PC_ATAC_seq_rep3_ATACseq_SRR11539113_peak_8259	33	.	3.67949	5.32838	3.34314	153
chr12	79965546	79968306	GSE148515_Galang_2020_GSM4473029_PC_ATAC_seq_rep3_ATACseq_SRR11539113_peak_8260	423	.	14.718	45.0461	42.3478	1727
chr12	79969042	79970822	GSE148515_Galang_2020_GSM4473029_PC_ATAC_seq_rep3_ATACseq_SRR11539113_peak_8261	149	.	7.66561	17.2743	14.9331	911
chr12	79974614	79974887	GSE148515_Galang_2020_GSM4473029_PC_ATAC_seq_rep3_ATACseq_SRR11539113_peak_8262	20	.	3.06625	3.90051	2.00725	20
chr12	79975394	79976272	GSE148515_Galang_2020_GSM4473029_PC_ATAC_seq_rep3_ATACseq_SRR11539113_peak_8263	56	.	4.59937	7.71765	5.62303	674
chr12	79984260	79985426	GSE148515_Galang_2020_GSM4473029_PC_ATAC_seq_rep3_ATACseq_SRR11539113_peak_8264	48	.	4.29274	6.89128	4.83002	689
chr12	79986263	79987022	GSE148515_Galang_2020_GSM4473029_PC_ATAC_seq_rep3_ATACseq_SRR11539113_peak_8265	149	.	7.66561	17.2743	14.9331	339
chr12	80004638	80004964	GSE148515_Galang_2020_GSM4473029_PC_ATAC_seq_rep3_ATACseq_SRR11539113_peak_8266	90	.	5.82587	11.2825	9.07447	250
chr12	80011521	80012546	GSE148515_Galang_2020_GSM4473029_PC_ATAC_seq_rep3_ATACseq_SRR11539113_peak_8267	159	.	7.97224	18.3364	15.9757	660
chr12	80022265	80023019	GSE148515_Galang_2020_GSM4473029_PC_ATAC_seq_rep3_ATACseq_SRR11539113_peak_8268	90	.	5.82587	11.2825	9.07447	200
chr12	80035105	80036191	GSE148515_Galang_2020_GSM4473029_PC_ATAC_seq_rep3_ATACseq_SRR11539113_peak_8269	56	.	4.59937	7.71765	5.62303	358
chr12	80046451	80047182	GSE148515_Galang_2020_GSM4473029_PC_ATAC_seq_rep3_ATACseq_SRR11539113_peak_8270	64	.	4.90599	8.57147	6.44568	371
chr12	80060510	80063600	GSE148515_Galang_2020_GSM4473029_PC_ATAC_seq_rep3_ATACseq_SRR11539113_peak_8271	559	.	17.7842	58.7833	55.954	1743
chr12	80083493	80085488	GSE148515_Galang_2020_GSM4473029_PC_ATAC_seq_rep3_ATACseq_SRR11539113_peak_8272	450	.	15.3312	47.7274	45.0025	1096
chr12	80103356	80104338	GSE148515_Galang_2020_GSM4473029_PC_ATAC_seq_rep3_ATACseq_SRR11539113_peak_8273	109	.	6.43912	13.202	10.946	527
chr12	80105522	80107720	GSE148515_Galang_2020_GSM4473029_PC_ATAC_seq_rep3_ATACseq_SRR11539113_peak_8274	48	.	4.29274	6.89128	4.83002	808
chr12	80108642	80116320	GSE148515_Galang_2020_GSM4473029_PC_ATAC_seq_rep3_ATACseq_SRR11539113_peak_8275	1152	.	29.7426	118.582	115.252	4460
chr12	80122899	80123631	GSE148515_Galang_2020_GSM4473029_PC_ATAC_seq_rep3_ATACseq_SRR11539113_peak_8276	99	.	6.13249	12.2318	9.99932	554
chr12	80130657	80133302	GSE148515_Galang_2020_GSM4473029_PC_ATAC_seq_rep3_ATACseq_SRR11539113_peak_8277	717	.	21.1571	74.7502	71.7812	2172
chr12	80135385	80137971	GSE148515_Galang_2020_GSM4473029_PC_ATAC_seq_rep3_ATACseq_SRR11539113_peak_8278	490	.	16.2511	51.8133	49.0488	1092
chr12	80146211	80146652	GSE148515_Galang_2020_GSM4473029_PC_ATAC_seq_rep3_ATACseq_SRR11539113_peak_8279	40	.	3.98612	6.09417	4.06926	175
chr12	80168178	80168904	GSE148515_Galang_2020_GSM4473029_PC_ATAC_seq_rep3_ATACseq_SRR11539113_peak_8280	371	.	13.4915	39.7924	37.1487	245
chr12	80198637	80199370	GSE148515_Galang_2020_GSM4473029_PC_ATAC_seq_rep3_ATACseq_SRR11539113_peak_8281	90	.	5.82587	11.2825	9.07447	102
chr12	80216351	80216873	GSE148515_Galang_2020_GSM4473029_PC_ATAC_seq_rep3_ATACseq_SRR11539113_peak_8282	81	.	5.51924	10.3553	8.173	115
chr12	80229809	80230977	GSE148515_Galang_2020_GSM4473029_PC_ATAC_seq_rep3_ATACseq_SRR11539113_peak_8283	99	.	6.13249	12.2318	9.99932	351
chr12	80243245	80244459	GSE148515_Galang_2020_GSM4473029_PC_ATAC_seq_rep3_ATACseq_SRR11539113_peak_8284	149	.	7.66561	17.2743	14.9331	1093
chr12	80246636	80247439	GSE148515_Galang_2020_GSM4473029_PC_ATAC_seq_rep3_ATACseq_SRR11539113_peak_8285	423	.	14.718	45.0461	42.3478	582
chr12	80258515	80261481	GSE148515_Galang_2020_GSM4473029_PC_ATAC_seq_rep3_ATACseq_SRR11539113_peak_8286	1726	.	40.1678	176.481	172.666	2013
chr12	80270881	80271192	GSE148515_Galang_2020_GSM4473029_PC_ATAC_seq_rep3_ATACseq_SRR11539113_peak_8287	72	.	5.21262	9.45115	7.29618	127
chr12	80324914	80325335	GSE148515_Galang_2020_GSM4473029_PC_ATAC_seq_rep3_ATACseq_SRR11539113_peak_8288	56	.	4.59937	7.71765	5.62303	196
chr12	80365519	80366576	GSE148515_Galang_2020_GSM4473029_PC_ATAC_seq_rep3_ATACseq_SRR11539113_peak_8289	139	.	7.35899	16.2291	13.9081	705
chr12	80462889	80464129	GSE148515_Galang_2020_GSM4473029_PC_ATAC_seq_rep3_ATACseq_SRR11539113_peak_8291	436	.	15.0246	46.3824	43.6707	514
chr12	80518395	80519741	GSE148515_Galang_2020_GSM4473029_PC_ATAC_seq_rep3_ATACseq_SRR11539113_peak_8292	109	.	6.43912	13.202	10.946	516
chr12	80562846	80563250	GSE148515_Galang_2020_GSM4473029_PC_ATAC_seq_rep3_ATACseq_SRR11539113_peak_8293	48	.	4.29274	6.89128	4.83002	290
chr12	80609925	80610250	GSE148515_Galang_2020_GSM4473029_PC_ATAC_seq_rep3_ATACseq_SRR11539113_peak_8294	33	.	3.67949	5.32838	3.34314	194
chr12	80642931	80644767	GSE148515_Galang_2020_GSM4473029_PC_ATAC_seq_rep3_ATACseq_SRR11539113_peak_8295	945	.	25.7565	97.7244	94.564	918
chr12	80653749	80654721	GSE148515_Galang_2020_GSM4473029_PC_ATAC_seq_rep3_ATACseq_SRR11539113_peak_8296	81	.	5.51924	10.3553	8.173	503
chr12	80692289	80692732	GSE148515_Galang_2020_GSM4473029_PC_ATAC_seq_rep3_ATACseq_SRR11539113_peak_8297	72	.	5.21262	9.45115	7.29618	280
chr12	80757290	80759035	GSE148515_Galang_2020_GSM4473029_PC_ATAC_seq_rep3_ATACseq_SRR11539113_peak_8298	321	.	12.265	34.6947	32.107	1114
chr12	80759693	80760779	GSE148515_Galang_2020_GSM4473029_PC_ATAC_seq_rep3_ATACseq_SRR11539113_peak_8299	64	.	4.90599	8.57147	6.44568	974
chr12	80789915	80791791	GSE148515_Galang_2020_GSM4473029_PC_ATAC_seq_rep3_ATACseq_SRR11539113_peak_8300	1622	.	38.3281	165.954	162.23	763
chr12	80945094	80946824	GSE148515_Galang_2020_GSM4473029_PC_ATAC_seq_rep3_ATACseq_SRR11539113_peak_8302	2228	.	48.7533	227.102	222.832	979
chr12	81026673	81027176	GSE148515_Galang_2020_GSM4473029_PC_ATAC_seq_rep3_ATACseq_SRR11539113_peak_8303	109	.	6.43912	13.202	10.946	309
chr12	81244411	81245421	GSE148515_Galang_2020_GSM4473029_PC_ATAC_seq_rep3_ATACseq_SRR11539113_peak_8304	64	.	4.90599	8.57147	6.44568	870
chr12	81263960	81264660	GSE148515_Galang_2020_GSM4473029_PC_ATAC_seq_rep3_ATACseq_SRR11539113_peak_8305	64	.	4.90599	8.57147	6.44568	372
chr12	81332071	81332591	GSE148515_Galang_2020_GSM4473029_PC_ATAC_seq_rep3_ATACseq_SRR11539113_peak_8306	26	.	3.37287	4.59625	2.6545	103
chr12	81332893	81333290	GSE148515_Galang_2020_GSM4473029_PC_ATAC_seq_rep3_ATACseq_SRR11539113_peak_8307	48	.	4.29274	6.89128	4.83002	192
chr12	81484791	81485189	GSE148515_Galang_2020_GSM4473029_PC_ATAC_seq_rep3_ATACseq_SRR11539113_peak_8308	159	.	7.97224	18.3364	15.9757	257
chr12	81532312	81533061	GSE148515_Galang_2020_GSM4473029_PC_ATAC_seq_rep3_ATACseq_SRR11539113_peak_8309	64	.	4.90599	8.57147	6.44568	467
chr12	81594616	81595555	GSE148515_Galang_2020_GSM4473029_PC_ATAC_seq_rep3_ATACseq_SRR11539113_peak_8310	371	.	13.4915	39.7924	37.1487	525
chr12	81630936	81631660	GSE148515_Galang_2020_GSM4473029_PC_ATAC_seq_rep3_ATACseq_SRR11539113_peak_8311	119	.	6.74574	14.1922	11.9136	353
chr12	81780361	81781707	GSE148515_Galang_2020_GSM4473029_PC_ATAC_seq_rep3_ATACseq_SRR11539113_peak_8312	1040	.	27.5962	107.251	104.012	877
chr12	81788479	81788971	GSE148515_Galang_2020_GSM4473029_PC_ATAC_seq_rep3_ATACseq_SRR11539113_peak_8313	81	.	5.51924	10.3553	8.173	424
chr12	81806793	81808144	GSE148515_Galang_2020_GSM4473029_PC_ATAC_seq_rep3_ATACseq_SRR11539113_peak_8314	64	.	4.90599	8.57147	6.44568	554
chr12	81844901	81845460	GSE148515_Galang_2020_GSM4473029_PC_ATAC_seq_rep3_ATACseq_SRR11539113_peak_8315	109	.	6.43912	13.202	10.946	252
chr12	81859038	81863608	GSE148515_Galang_2020_GSM4473029_PC_ATAC_seq_rep3_ATACseq_SRR11539113_peak_8316	1056	.	27.9028	108.855	105.604	1247
chr12	81887496	81887786	GSE148515_Galang_2020_GSM4473029_PC_ATAC_seq_rep3_ATACseq_SRR11539113_peak_8317	20	.	3.06625	3.90051	2.00725	133
chr12	82104378	82106016	GSE148515_Galang_2020_GSM4473029_PC_ATAC_seq_rep3_ATACseq_SRR11539113_peak_8318	48	.	4.29274	6.89128	4.83002	103
chr12	82122080	82123498	GSE148515_Galang_2020_GSM4473029_PC_ATAC_seq_rep3_ATACseq_SRR11539113_peak_8319	203	.	9.19874	22.7421	20.3091	613
chr12	82168941	82171195	GSE148515_Galang_2020_GSM4473029_PC_ATAC_seq_rep3_ATACseq_SRR11539113_peak_8320	1168	.	30.0492	120.219	116.876	497
chr12	82339310	82339809	GSE148515_Galang_2020_GSM4473029_PC_ATAC_seq_rep3_ATACseq_SRR11539113_peak_8321	48	.	4.29274	6.89128	4.83002	364
chr12	82355241	82355995	GSE148515_Galang_2020_GSM4473029_PC_ATAC_seq_rep3_ATACseq_SRR11539113_peak_8322	56	.	4.59937	7.71765	5.62303	441
chr12	82415846	82416211	GSE148515_Galang_2020_GSM4473029_PC_ATAC_seq_rep3_ATACseq_SRR11539113_peak_8323	20	.	3.06625	3.90051	2.00725	94
chr12	82424522	82425278	GSE148515_Galang_2020_GSM4473029_PC_ATAC_seq_rep3_ATACseq_SRR11539113_peak_8324	99	.	6.13249	12.2318	9.99932	507
chr12	82467562	82471105	GSE148515_Galang_2020_GSM4473029_PC_ATAC_seq_rep3_ATACseq_SRR11539113_peak_8325	333	.	12.5716	35.9537	33.3518	2763
chr12	82477315	82479578	GSE148515_Galang_2020_GSM4473029_PC_ATAC_seq_rep3_ATACseq_SRR11539113_peak_8326	72	.	5.21262	9.45115	7.29618	1240
chr12	82489279	82489817	GSE148515_Galang_2020_GSM4473029_PC_ATAC_seq_rep3_ATACseq_SRR11539113_peak_8327	26	.	3.37287	4.59625	2.6545	80
chr12	82604102	82604372	GSE148515_Galang_2020_GSM4473029_PC_ATAC_seq_rep3_ATACseq_SRR11539113_peak_8328	56	.	4.59937	7.71765	5.62303	43
chr12	82613000	82613754	GSE148515_Galang_2020_GSM4473029_PC_ATAC_seq_rep3_ATACseq_SRR11539113_peak_8329	99	.	6.13249	12.2318	9.99932	523
chr12	82616485	82618925	GSE148515_Galang_2020_GSM4473029_PC_ATAC_seq_rep3_ATACseq_SRR11539113_peak_8330	822	.	23.3035	85.3131	82.2555	747
chr12	82664261	82665609	GSE148515_Galang_2020_GSM4473029_PC_ATAC_seq_rep3_ATACseq_SRR11539113_peak_8331	237	.	10.1186	26.197	23.7149	536
chr12	82666792	82667129	GSE148515_Galang_2020_GSM4473029_PC_ATAC_seq_rep3_ATACseq_SRR11539113_peak_8332	26	.	3.37287	4.59625	2.6545	79
chr12	82669824	82670775	GSE148515_Galang_2020_GSM4473029_PC_ATAC_seq_rep3_ATACseq_SRR11539113_peak_8333	64	.	4.90599	8.57147	6.44568	654
chr12	82671235	82671518	GSE148515_Galang_2020_GSM4473029_PC_ATAC_seq_rep3_ATACseq_SRR11539113_peak_8334	26	.	3.37287	4.59625	2.6545	80
chr12	82674582	82675742	GSE148515_Galang_2020_GSM4473029_PC_ATAC_seq_rep3_ATACseq_SRR11539113_peak_8335	72	.	5.21262	9.45115	7.29618	753
chr12	82700980	82701585	GSE148515_Galang_2020_GSM4473029_PC_ATAC_seq_rep3_ATACseq_SRR11539113_peak_8336	48	.	4.29274	6.89128	4.83002	155
chr12	82722506	82723796	GSE148515_Galang_2020_GSM4473029_PC_ATAC_seq_rep3_ATACseq_SRR11539113_peak_8337	296	.	11.6517	32.209	29.6505	682
chr12	82731130	82732485	GSE148515_Galang_2020_GSM4473029_PC_ATAC_seq_rep3_ATACseq_SRR11539113_peak_8338	225	.	9.81199	25.0319	22.5658	747
chr12	82745513	82746049	GSE148515_Galang_2020_GSM4473029_PC_ATAC_seq_rep3_ATACseq_SRR11539113_peak_8339	72	.	5.21262	9.45115	7.29618	271
chr12	82754061	82755759	GSE148515_Galang_2020_GSM4473029_PC_ATAC_seq_rep3_ATACseq_SRR11539113_peak_8340	308	.	11.9584	33.4463	30.8731	547
chr12	82756997	82757623	GSE148515_Galang_2020_GSM4473029_PC_ATAC_seq_rep3_ATACseq_SRR11539113_peak_8341	33	.	3.67949	5.32838	3.34314	491
chr12	82792094	82792880	GSE148515_Galang_2020_GSM4473029_PC_ATAC_seq_rep3_ATACseq_SRR11539113_peak_8342	109	.	6.43912	13.202	10.946	465
chr12	82809978	82812112	GSE148515_Galang_2020_GSM4473029_PC_ATAC_seq_rep3_ATACseq_SRR11539113_peak_8343	214	.	9.50536	23.8801	21.4304	524
chr12	82819568	82820215	GSE148515_Galang_2020_GSM4473029_PC_ATAC_seq_rep3_ATACseq_SRR11539113_peak_8344	40	.	3.98612	6.09417	4.06926	451
chr12	82833530	82833817	GSE148515_Galang_2020_GSM4473029_PC_ATAC_seq_rep3_ATACseq_SRR11539113_peak_8345	20	.	3.06625	3.90051	2.00725	11
chr12	82838092	82839550	GSE148515_Galang_2020_GSM4473029_PC_ATAC_seq_rep3_ATACseq_SRR11539113_peak_8346	423	.	14.718	45.0461	42.3478	694
chr12	82839869	82840160	GSE148515_Galang_2020_GSM4473029_PC_ATAC_seq_rep3_ATACseq_SRR11539113_peak_8347	20	.	3.06625	3.90051	2.00725	45
chr12	82855824	82856123	GSE148515_Galang_2020_GSM4473029_PC_ATAC_seq_rep3_ATACseq_SRR11539113_peak_8348	33	.	3.67949	5.32838	3.34314	133
chr12	82925939	82927019	GSE148515_Galang_2020_GSM4473029_PC_ATAC_seq_rep3_ATACseq_SRR11539113_peak_8349	56	.	4.59937	7.71765	5.62303	145
chr12	82932263	82934269	GSE148515_Galang_2020_GSM4473029_PC_ATAC_seq_rep3_ATACseq_SRR11539113_peak_8350	1008	.	26.983	104.055	100.843	686
chr12	82935212	82936629	GSE148515_Galang_2020_GSM4473029_PC_ATAC_seq_rep3_ATACseq_SRR11539113_peak_8351	308	.	11.9584	33.4463	30.8731	351
chr12	82946175	82946930	GSE148515_Galang_2020_GSM4473029_PC_ATAC_seq_rep3_ATACseq_SRR11539113_peak_8352	81	.	5.51924	10.3553	8.173	507
chr12	82987728	82988855	GSE148515_Galang_2020_GSM4473029_PC_ATAC_seq_rep3_ATACseq_SRR11539113_peak_8353	40	.	3.98612	6.09417	4.06926	87
chr12	83001528	83002821	GSE148515_Galang_2020_GSM4473029_PC_ATAC_seq_rep3_ATACseq_SRR11539113_peak_8354	20	.	3.06625	3.90051	2.00725	273
chr12	83015144	83018574	GSE148515_Galang_2020_GSM4473029_PC_ATAC_seq_rep3_ATACseq_SRR11539113_peak_8355	214	.	9.50536	23.8801	21.4304	311
chr12	83026523	83027215	GSE148515_Galang_2020_GSM4473029_PC_ATAC_seq_rep3_ATACseq_SRR11539113_peak_8356	33	.	3.67949	5.32838	3.34314	143
chr12	83044373	83045763	GSE148515_Galang_2020_GSM4473029_PC_ATAC_seq_rep3_ATACseq_SRR11539113_peak_8357	119	.	6.74574	14.1922	11.9136	789
chr12	83072068	83074375	GSE148515_Galang_2020_GSM4473029_PC_ATAC_seq_rep3_ATACseq_SRR11539113_peak_8358	1234	.	31.2757	126.81	123.412	1314
chr12	83099805	83101038	GSE148515_Galang_2020_GSM4473029_PC_ATAC_seq_rep3_ATACseq_SRR11539113_peak_8359	99	.	6.13249	12.2318	9.99932	906
chr12	83109389	83109762	GSE148515_Galang_2020_GSM4473029_PC_ATAC_seq_rep3_ATACseq_SRR11539113_peak_8360	14	.	2.75962	3.2443	1.40656	279
chr12	83110071	83111025	GSE148515_Galang_2020_GSM4473029_PC_ATAC_seq_rep3_ATACseq_SRR11539113_peak_8361	119	.	6.74574	14.1922	11.9136	397
chr12	83114903	83115220	GSE148515_Galang_2020_GSM4473029_PC_ATAC_seq_rep3_ATACseq_SRR11539113_peak_8362	26	.	3.37287	4.59625	2.6545	12
chr12	83131696	83132201	GSE148515_Galang_2020_GSM4473029_PC_ATAC_seq_rep3_ATACseq_SRR11539113_peak_8363	26	.	3.37287	4.59625	2.6545	376
chr12	83133704	83134438	GSE148515_Galang_2020_GSM4473029_PC_ATAC_seq_rep3_ATACseq_SRR11539113_peak_8364	56	.	4.59937	7.71765	5.62303	383
chr12	83135712	83136980	GSE148515_Galang_2020_GSM4473029_PC_ATAC_seq_rep3_ATACseq_SRR11539113_peak_8365	159	.	7.97224	18.3364	15.9757	510
chr12	83142591	83142919	GSE148515_Galang_2020_GSM4473029_PC_ATAC_seq_rep3_ATACseq_SRR11539113_peak_8366	81	.	5.51924	10.3553	8.173	176
chr12	83143381	83144132	GSE148515_Galang_2020_GSM4473029_PC_ATAC_seq_rep3_ATACseq_SRR11539113_peak_8367	40	.	3.98612	6.09417	4.06926	518
chr12	83144655	83146969	GSE148515_Galang_2020_GSM4473029_PC_ATAC_seq_rep3_ATACseq_SRR11539113_peak_8368	384	.	13.7981	41.0918	38.4343	823
chr12	83149100	83149693	GSE148515_Galang_2020_GSM4473029_PC_ATAC_seq_rep3_ATACseq_SRR11539113_peak_8369	33	.	3.67949	5.32838	3.34314	519
chr12	83154022	83154351	GSE148515_Galang_2020_GSM4473029_PC_ATAC_seq_rep3_ATACseq_SRR11539113_peak_8370	90	.	5.82587	11.2825	9.07447	224
chr12	83156499	83157033	GSE148515_Galang_2020_GSM4473029_PC_ATAC_seq_rep3_ATACseq_SRR11539113_peak_8371	20	.	3.06625	3.90051	2.00725	7
chr12	83163410	83164791	GSE148515_Galang_2020_GSM4473029_PC_ATAC_seq_rep3_ATACseq_SRR11539113_peak_8372	214	.	9.50536	23.8801	21.4304	427
chr12	83167906	83171669	GSE148515_Galang_2020_GSM4473029_PC_ATAC_seq_rep3_ATACseq_SRR11539113_peak_8373	119	.	6.74574	14.1922	11.9136	2128
chr12	83209520	83209998	GSE148515_Galang_2020_GSM4473029_PC_ATAC_seq_rep3_ATACseq_SRR11539113_peak_8374	40	.	3.98612	6.09417	4.06926	385
chr12	83213640	83214419	GSE148515_Galang_2020_GSM4473029_PC_ATAC_seq_rep3_ATACseq_SRR11539113_peak_8375	72	.	5.21262	9.45115	7.29618	429
chr12	83229837	83230478	GSE148515_Galang_2020_GSM4473029_PC_ATAC_seq_rep3_ATACseq_SRR11539113_peak_8376	40	.	3.98612	6.09417	4.06926	16
chr12	83268554	83269281	GSE148515_Galang_2020_GSM4473029_PC_ATAC_seq_rep3_ATACseq_SRR11539113_peak_8377	72	.	5.21262	9.45115	7.29618	189
chr12	83301787	83303087	GSE148515_Galang_2020_GSM4473029_PC_ATAC_seq_rep3_ATACseq_SRR11539113_peak_8378	159	.	7.97224	18.3364	15.9757	736
chr12	83352739	83353056	GSE148515_Galang_2020_GSM4473029_PC_ATAC_seq_rep3_ATACseq_SRR11539113_peak_8379	64	.	4.90599	8.57147	6.44568	206
chr12	83373284	83373565	GSE148515_Galang_2020_GSM4473029_PC_ATAC_seq_rep3_ATACseq_SRR11539113_peak_8380	14	.	2.75962	3.2443	1.40656	138
chr12	83375355	83375937	GSE148515_Galang_2020_GSM4473029_PC_ATAC_seq_rep3_ATACseq_SRR11539113_peak_8381	81	.	5.51924	10.3553	8.173	315
chr12	83406313	83407368	GSE148515_Galang_2020_GSM4473029_PC_ATAC_seq_rep3_ATACseq_SRR11539113_peak_8382	72	.	5.21262	9.45115	7.29618	860
chr12	83411137	83413202	GSE148515_Galang_2020_GSM4473029_PC_ATAC_seq_rep3_ATACseq_SRR11539113_peak_8383	732	.	21.4637	76.2411	73.2595	1009
chr12	83423876	83425974	GSE148515_Galang_2020_GSM4473029_PC_ATAC_seq_rep3_ATACseq_SRR11539113_peak_8384	272	.	11.0385	29.7683	27.2395	983
chr12	83434325	83434670	GSE148515_Galang_2020_GSM4473029_PC_ATAC_seq_rep3_ATACseq_SRR11539113_peak_8385	72	.	5.21262	9.45115	7.29618	61
chr12	83471286	83472551	GSE148515_Galang_2020_GSM4473029_PC_ATAC_seq_rep3_ATACseq_SRR11539113_peak_8386	99	.	6.13249	12.2318	9.99932	800
chr12	83472994	83473785	GSE148515_Galang_2020_GSM4473029_PC_ATAC_seq_rep3_ATACseq_SRR11539113_peak_8387	33	.	3.67949	5.32838	3.34314	156
chr12	83483281	83485036	GSE148515_Galang_2020_GSM4473029_PC_ATAC_seq_rep3_ATACseq_SRR11539113_peak_8388	90	.	5.82587	11.2825	9.07447	484
chr12	83485495	83489158	GSE148515_Galang_2020_GSM4473029_PC_ATAC_seq_rep3_ATACseq_SRR11539113_peak_8389	1333	.	33.1155	136.824	133.342	2362
chr12	83519994	83521086	GSE148515_Galang_2020_GSM4473029_PC_ATAC_seq_rep3_ATACseq_SRR11539113_peak_8390	1120	.	29.1293	115.321	112.019	520
chr12	83594600	83595096	GSE148515_Galang_2020_GSM4473029_PC_ATAC_seq_rep3_ATACseq_SRR11539113_peak_8391	40	.	3.98612	6.09417	4.06926	260
chr12	83596199	83597474	GSE148515_Galang_2020_GSM4473029_PC_ATAC_seq_rep3_ATACseq_SRR11539113_peak_8392	673	.	20.2372	70.3152	67.3842	927
chr12	83631414	83633333	GSE148515_Galang_2020_GSM4473029_PC_ATAC_seq_rep3_ATACseq_SRR11539113_peak_8393	1056	.	27.9028	108.855	105.604	816
chr12	83687898	83689329	GSE148515_Galang_2020_GSM4473029_PC_ATAC_seq_rep3_ATACseq_SRR11539113_peak_8394	961	.	26.0631	99.2996	96.1261	361
chr12	83763494	83764046	GSE148515_Galang_2020_GSM4473029_PC_ATAC_seq_rep3_ATACseq_SRR11539113_peak_8395	26	.	3.37287	4.59625	2.6545	487
chr12	83770337	83770616	GSE148515_Galang_2020_GSM4473029_PC_ATAC_seq_rep3_ATACseq_SRR11539113_peak_8396	20	.	3.06625	3.90051	2.00725	39
chr12	83920874	83922929	GSE148515_Galang_2020_GSM4473029_PC_ATAC_seq_rep3_ATACseq_SRR11539113_peak_8397	2100	.	46.6069	214.23	210.08	1171
chr12	83950181	83951693	GSE148515_Galang_2020_GSM4473029_PC_ATAC_seq_rep3_ATACseq_SRR11539113_peak_8398	545	.	17.4776	57.374	54.5575	595
chr12	83986919	83989153	GSE148515_Galang_2020_GSM4473029_PC_ATAC_seq_rep3_ATACseq_SRR11539113_peak_8399	762	.	22.077	79.2414	76.2346	1011
chr12	83998920	84000031	GSE148515_Galang_2020_GSM4473029_PC_ATAC_seq_rep3_ATACseq_SRR11539113_peak_8400	248	.	10.4252	27.375	24.8771	508
chr12	84009257	84009894	GSE148515_Galang_2020_GSM4473029_PC_ATAC_seq_rep3_ATACseq_SRR11539113_peak_8401	237	.	10.1186	26.197	23.7149	252
chr12	84011401	84011687	GSE148515_Galang_2020_GSM4473029_PC_ATAC_seq_rep3_ATACseq_SRR11539113_peak_8402	20	.	3.06625	3.90051	2.00725	244
chr12	84020234	84021177	GSE148515_Galang_2020_GSM4473029_PC_ATAC_seq_rep3_ATACseq_SRR11539113_peak_8403	214	.	9.50536	23.8801	21.4304	477
chr12	84030884	84031217	GSE148515_Galang_2020_GSM4473029_PC_ATAC_seq_rep3_ATACseq_SRR11539113_peak_8404	48	.	4.29274	6.89128	4.83002	227
chr12	84038616	84038947	GSE148515_Galang_2020_GSM4473029_PC_ATAC_seq_rep3_ATACseq_SRR11539113_peak_8405	56	.	4.59937	7.71765	5.62303	169
chr12	84100720	84101397	GSE148515_Galang_2020_GSM4473029_PC_ATAC_seq_rep3_ATACseq_SRR11539113_peak_8406	149	.	7.66561	17.2743	14.9331	358
chr12	84114191	84114752	GSE148515_Galang_2020_GSM4473029_PC_ATAC_seq_rep3_ATACseq_SRR11539113_peak_8407	333	.	12.5716	35.9537	33.3518	115
chr12	84147982	84148897	GSE148515_Galang_2020_GSM4473029_PC_ATAC_seq_rep3_ATACseq_SRR11539113_peak_8408	284	.	11.3451	30.9828	28.4391	468
chr12	84154647	84156216	GSE148515_Galang_2020_GSM4473029_PC_ATAC_seq_rep3_ATACseq_SRR11539113_peak_8409	747	.	21.7703	77.7382	74.7441	599
chr12	84161238	84161796	GSE148515_Galang_2020_GSM4473029_PC_ATAC_seq_rep3_ATACseq_SRR11539113_peak_8410	48	.	4.29274	6.89128	4.83002	45
chr12	84174118	84176639	GSE148515_Galang_2020_GSM4473029_PC_ATAC_seq_rep3_ATACseq_SRR11539113_peak_8411	410	.	14.4114	43.7188	41.0338	1696
chr12	84180149	84182113	GSE148515_Galang_2020_GSM4473029_PC_ATAC_seq_rep3_ATACseq_SRR11539113_peak_8412	504	.	16.5577	53.1917	50.4143	971
chr12	84185955	84188693	GSE148515_Galang_2020_GSM4473029_PC_ATAC_seq_rep3_ATACseq_SRR11539113_peak_8413	119	.	6.74574	14.1922	11.9136	2235
chr12	84188966	84191604	GSE148515_Galang_2020_GSM4473029_PC_ATAC_seq_rep3_ATACseq_SRR11539113_peak_8414	64	.	4.90599	8.57147	6.44568	1315
chr12	84192274	84195171	GSE148515_Galang_2020_GSM4473029_PC_ATAC_seq_rep3_ATACseq_SRR11539113_peak_8415	1639	.	38.6347	167.7	163.961	1763
chr12	84195815	84196120	GSE148515_Galang_2020_GSM4473029_PC_ATAC_seq_rep3_ATACseq_SRR11539113_peak_8416	20	.	3.06625	3.90051	2.00725	125
chr12	84211713	84212897	GSE148515_Galang_2020_GSM4473029_PC_ATAC_seq_rep3_ATACseq_SRR11539113_peak_8417	33	.	3.67949	5.32838	3.34314	773
chr12	84216169	84216531	GSE148515_Galang_2020_GSM4473029_PC_ATAC_seq_rep3_ATACseq_SRR11539113_peak_8418	26	.	3.37287	4.59625	2.6545	316
chr12	84217190	84219493	GSE148515_Galang_2020_GSM4473029_PC_ATAC_seq_rep3_ATACseq_SRR11539113_peak_8419	384	.	13.7981	41.0918	38.4343	1598
chr12	84222558	84222894	GSE148515_Galang_2020_GSM4473029_PC_ATAC_seq_rep3_ATACseq_SRR11539113_peak_8420	56	.	4.59937	7.71765	5.62303	262
chr12	84284612	84286000	GSE148515_Galang_2020_GSM4473029_PC_ATAC_seq_rep3_ATACseq_SRR11539113_peak_8421	545	.	17.4776	57.374	54.5575	708
chr12	84315431	84315754	GSE148515_Galang_2020_GSM4473029_PC_ATAC_seq_rep3_ATACseq_SRR11539113_peak_8422	20	.	3.06625	3.90051	2.00725	34
chr12	84316091	84318163	GSE148515_Galang_2020_GSM4473029_PC_ATAC_seq_rep3_ATACseq_SRR11539113_peak_8423	747	.	21.7703	77.7382	74.7441	962
chr12	84327357	84327831	GSE148515_Galang_2020_GSM4473029_PC_ATAC_seq_rep3_ATACseq_SRR11539113_peak_8424	26	.	3.37287	4.59625	2.6545	24
chr12	84361069	84363102	GSE148515_Galang_2020_GSM4473029_PC_ATAC_seq_rep3_ATACseq_SRR11539113_peak_8425	1639	.	38.6347	167.7	163.961	889
chr12	84382238	84383032	GSE148515_Galang_2020_GSM4473029_PC_ATAC_seq_rep3_ATACseq_SRR11539113_peak_8426	149	.	7.66561	17.2743	14.9331	346
chr12	84384053	84385318	GSE148515_Galang_2020_GSM4473029_PC_ATAC_seq_rep3_ATACseq_SRR11539113_peak_8427	296	.	11.6517	32.209	29.6505	877
chr12	84408033	84409820	GSE148515_Galang_2020_GSM4473029_PC_ATAC_seq_rep3_ATACseq_SRR11539113_peak_8428	1136	.	29.436	116.95	113.633	901
chr12	84417098	84417688	GSE148515_Galang_2020_GSM4473029_PC_ATAC_seq_rep3_ATACseq_SRR11539113_peak_8429	248	.	10.4252	27.375	24.8771	204
chr12	84450099	84452117	GSE148515_Galang_2020_GSM4473029_PC_ATAC_seq_rep3_ATACseq_SRR11539113_peak_8430	2431	.	52.1262	247.596	243.142	1184
chr12	84569512	84570220	GSE148515_Galang_2020_GSM4473029_PC_ATAC_seq_rep3_ATACseq_SRR11539113_peak_8431	26	.	3.37287	4.59625	2.6545	256
chr12	84589847	84590313	GSE148515_Galang_2020_GSM4473029_PC_ATAC_seq_rep3_ATACseq_SRR11539113_peak_8432	48	.	4.29274	6.89128	4.83002	131
chr12	84617124	84617990	GSE148515_Galang_2020_GSM4473029_PC_ATAC_seq_rep3_ATACseq_SRR11539113_peak_8433	284	.	11.3451	30.9828	28.4391	326
chr12	84698422	84699053	GSE148515_Galang_2020_GSM4473029_PC_ATAC_seq_rep3_ATACseq_SRR11539113_peak_8434	463	.	15.6379	49.081	46.3429	308
chr12	84772279	84774594	GSE148515_Galang_2020_GSM4473029_PC_ATAC_seq_rep3_ATACseq_SRR11539113_peak_8435	1779	.	41.0877	181.79	177.928	803
chr12	84783958	84785688	GSE148515_Galang_2020_GSM4473029_PC_ATAC_seq_rep3_ATACseq_SRR11539113_peak_8436	181	.	8.58549	20.5089	18.1112	758
chr12	84826871	84827150	GSE148515_Galang_2020_GSM4473029_PC_ATAC_seq_rep3_ATACseq_SRR11539113_peak_8437	26	.	3.37287	4.59625	2.6545	191
chr12	84827683	84828066	GSE148515_Galang_2020_GSM4473029_PC_ATAC_seq_rep3_ATACseq_SRR11539113_peak_8438	26	.	3.37287	4.59625	2.6545	29
chr12	84875462	84877107	GSE148515_Galang_2020_GSM4473029_PC_ATAC_seq_rep3_ATACseq_SRR11539113_peak_8439	248	.	10.4252	27.375	24.8771	1139
chr12	84907297	84908729	GSE148515_Galang_2020_GSM4473029_PC_ATAC_seq_rep3_ATACseq_SRR11539113_peak_8440	214	.	9.50536	23.8801	21.4304	527
chr12	84912701	84913286	GSE148515_Galang_2020_GSM4473029_PC_ATAC_seq_rep3_ATACseq_SRR11539113_peak_8441	64	.	4.90599	8.57147	6.44568	390
chr12	84921661	84922554	GSE148515_Galang_2020_GSM4473029_PC_ATAC_seq_rep3_ATACseq_SRR11539113_peak_8442	371	.	13.4915	39.7924	37.1487	581
chr12	84934967	84935301	GSE148515_Galang_2020_GSM4473029_PC_ATAC_seq_rep3_ATACseq_SRR11539113_peak_8443	26	.	3.37287	4.59625	2.6545	81
chr12	84938954	84939315	GSE148515_Galang_2020_GSM4473029_PC_ATAC_seq_rep3_ATACseq_SRR11539113_peak_8444	26	.	3.37287	4.59625	2.6545	315
chr12	84942928	84945115	GSE148515_Galang_2020_GSM4473029_PC_ATAC_seq_rep3_ATACseq_SRR11539113_peak_8445	90	.	5.82587	11.2825	9.07447	451
chr12	84948565	84949613	GSE148515_Galang_2020_GSM4473029_PC_ATAC_seq_rep3_ATACseq_SRR11539113_peak_8446	72	.	5.21262	9.45115	7.29618	501
chr12	84962435	84963172	GSE148515_Galang_2020_GSM4473029_PC_ATAC_seq_rep3_ATACseq_SRR11539113_peak_8447	99	.	6.13249	12.2318	9.99932	353
chr12	84970391	84971566	GSE148515_Galang_2020_GSM4473029_PC_ATAC_seq_rep3_ATACseq_SRR11539113_peak_8448	119	.	6.74574	14.1922	11.9136	472
chr12	84995831	84997174	GSE148515_Galang_2020_GSM4473029_PC_ATAC_seq_rep3_ATACseq_SRR11539113_peak_8449	717	.	21.1571	74.7502	71.7812	551
chr12	85110236	85111783	GSE148515_Galang_2020_GSM4473029_PC_ATAC_seq_rep3_ATACseq_SRR11539113_peak_8450	490	.	16.2511	51.8133	49.0488	748
chr12	85135812	85136916	GSE148515_Galang_2020_GSM4473029_PC_ATAC_seq_rep3_ATACseq_SRR11539113_peak_8451	99	.	6.13249	12.2318	9.99932	565
chr12	85150961	85151327	GSE148515_Galang_2020_GSM4473029_PC_ATAC_seq_rep3_ATACseq_SRR11539113_peak_8452	20	.	3.06625	3.90051	2.00725	296
chr12	85169608	85170914	GSE148515_Galang_2020_GSM4473029_PC_ATAC_seq_rep3_ATACseq_SRR11539113_peak_8453	119	.	6.74574	14.1922	11.9136	566
chr12	85175739	85177565	GSE148515_Galang_2020_GSM4473029_PC_ATAC_seq_rep3_ATACseq_SRR11539113_peak_8454	109	.	6.43912	13.202	10.946	511
chr12	85181692	85182171	GSE148515_Galang_2020_GSM4473029_PC_ATAC_seq_rep3_ATACseq_SRR11539113_peak_8455	56	.	4.59937	7.71765	5.62303	191
chr12	85203300	85203971	GSE148515_Galang_2020_GSM4473029_PC_ATAC_seq_rep3_ATACseq_SRR11539113_peak_8456	33	.	3.67949	5.32838	3.34314	112
chr12	85212069	85212518	GSE148515_Galang_2020_GSM4473029_PC_ATAC_seq_rep3_ATACseq_SRR11539113_peak_8457	26	.	3.37287	4.59625	2.6545	144
chr12	85218794	85219940	GSE148515_Galang_2020_GSM4473029_PC_ATAC_seq_rep3_ATACseq_SRR11539113_peak_8458	1104	.	28.8227	113.698	110.408	597
chr12	85270383	85270665	GSE148515_Galang_2020_GSM4473029_PC_ATAC_seq_rep3_ATACseq_SRR11539113_peak_8459	159	.	7.97224	18.3364	15.9757	152
chr12	85279639	85281181	GSE148515_Galang_2020_GSM4473029_PC_ATAC_seq_rep3_ATACseq_SRR11539113_peak_8460	436	.	15.0246	46.3824	43.6707	773
chr12	85287891	85289656	GSE148515_Galang_2020_GSM4473029_PC_ATAC_seq_rep3_ATACseq_SRR11539113_peak_8461	616	.	19.0107	64.4937	61.6131	754
chr12	85296773	85297227	GSE148515_Galang_2020_GSM4473029_PC_ATAC_seq_rep3_ATACseq_SRR11539113_peak_8462	20	.	3.06625	3.90051	2.00725	96
chr12	85305243	85305761	GSE148515_Galang_2020_GSM4473029_PC_ATAC_seq_rep3_ATACseq_SRR11539113_peak_8463	81	.	5.51924	10.3553	8.173	318
chr12	85337587	85338191	GSE148515_Galang_2020_GSM4473029_PC_ATAC_seq_rep3_ATACseq_SRR11539113_peak_8464	33	.	3.67949	5.32838	3.34314	471
chr12	85338574	85339832	GSE148515_Galang_2020_GSM4473029_PC_ATAC_seq_rep3_ATACseq_SRR11539113_peak_8465	644	.	19.624	67.391	64.4851	791
chr12	85341272	85341749	GSE148515_Galang_2020_GSM4473029_PC_ATAC_seq_rep3_ATACseq_SRR11539113_peak_8466	33	.	3.67949	5.32838	3.34314	19
chr12	85346509	85346790	GSE148515_Galang_2020_GSM4473029_PC_ATAC_seq_rep3_ATACseq_SRR11539113_peak_8467	81	.	5.51924	10.3553	8.173	93
chr12	85373915	85375470	GSE148515_Galang_2020_GSM4473029_PC_ATAC_seq_rep3_ATACseq_SRR11539113_peak_8468	1152	.	29.7426	118.582	115.252	780
chr12	85384936	85386580	GSE148515_Galang_2020_GSM4473029_PC_ATAC_seq_rep3_ATACseq_SRR11539113_peak_8469	72	.	5.21262	9.45115	7.29618	1193
chr12	85393574	85394259	GSE148515_Galang_2020_GSM4473029_PC_ATAC_seq_rep3_ATACseq_SRR11539113_peak_8470	40	.	3.98612	6.09417	4.06926	133
chr12	85416030	85416432	GSE148515_Galang_2020_GSM4473029_PC_ATAC_seq_rep3_ATACseq_SRR11539113_peak_8471	56	.	4.59937	7.71765	5.62303	180
chr12	85430478	85431186	GSE148515_Galang_2020_GSM4473029_PC_ATAC_seq_rep3_ATACseq_SRR11539113_peak_8472	81	.	5.51924	10.3553	8.173	292
chr12	85434275	85435151	GSE148515_Galang_2020_GSM4473029_PC_ATAC_seq_rep3_ATACseq_SRR11539113_peak_8473	26	.	3.37287	4.59625	2.6545	569
chr12	85435490	85437605	GSE148515_Galang_2020_GSM4473029_PC_ATAC_seq_rep3_ATACseq_SRR11539113_peak_8474	2082	.	46.3003	212.403	208.27	819
chr12	85446532	85447912	GSE148515_Galang_2020_GSM4473029_PC_ATAC_seq_rep3_ATACseq_SRR11539113_peak_8475	72	.	5.21262	9.45115	7.29618	1174
chr12	85451717	85452796	GSE148515_Galang_2020_GSM4473029_PC_ATAC_seq_rep3_ATACseq_SRR11539113_peak_8476	248	.	10.4252	27.375	24.8771	384
chr12	85454348	85457528	GSE148515_Galang_2020_GSM4473029_PC_ATAC_seq_rep3_ATACseq_SRR11539113_peak_8477	3099	.	62.858	314.767	309.908	983
chr12	85462214	85462552	GSE148515_Galang_2020_GSM4473029_PC_ATAC_seq_rep3_ATACseq_SRR11539113_peak_8478	33	.	3.67949	5.32838	3.34314	275
chr12	85464873	85465419	GSE148515_Galang_2020_GSM4473029_PC_ATAC_seq_rep3_ATACseq_SRR11539113_peak_8479	20	.	3.06625	3.90051	2.00725	155
chr12	85470950	85481391	GSE148515_Galang_2020_GSM4473029_PC_ATAC_seq_rep3_ATACseq_SRR11539113_peak_8480	1903	.	43.2341	194.288	190.318	2834
chr12	85482789	85483672	GSE148515_Galang_2020_GSM4473029_PC_ATAC_seq_rep3_ATACseq_SRR11539113_peak_8481	72	.	5.21262	9.45115	7.29618	515
chr12	85484367	85484647	GSE148515_Galang_2020_GSM4473029_PC_ATAC_seq_rep3_ATACseq_SRR11539113_peak_8482	14	.	2.75962	3.2443	1.40656	9
chr12	85484977	85487982	GSE148515_Galang_2020_GSM4473029_PC_ATAC_seq_rep3_ATACseq_SRR11539113_peak_8483	2394	.	51.5129	243.846	239.424	1098
chr12	85488938	85490205	GSE148515_Galang_2020_GSM4473029_PC_ATAC_seq_rep3_ATACseq_SRR11539113_peak_8484	56	.	4.59937	7.71765	5.62303	661
chr12	85491418	85491714	GSE148515_Galang_2020_GSM4473029_PC_ATAC_seq_rep3_ATACseq_SRR11539113_peak_8485	33	.	3.67949	5.32838	3.34314	51
chr12	85492008	85492739	GSE148515_Galang_2020_GSM4473029_PC_ATAC_seq_rep3_ATACseq_SRR11539113_peak_8486	99	.	6.13249	12.2318	9.99932	267
chr12	85497502	85498138	GSE148515_Galang_2020_GSM4473029_PC_ATAC_seq_rep3_ATACseq_SRR11539113_peak_8487	64	.	4.90599	8.57147	6.44568	134
chr12	85532350	85533381	GSE148515_Galang_2020_GSM4473029_PC_ATAC_seq_rep3_ATACseq_SRR11539113_peak_8488	490	.	16.2511	51.8133	49.0488	626
chr12	85569240	85572930	GSE148515_Galang_2020_GSM4473029_PC_ATAC_seq_rep3_ATACseq_SRR11539113_peak_8489	601	.	18.7041	63.0554	60.1878	642
chr12	85589881	85590640	GSE148515_Galang_2020_GSM4473029_PC_ATAC_seq_rep3_ATACseq_SRR11539113_peak_8490	81	.	5.51924	10.3553	8.173	369
chr12	85598494	85600514	GSE148515_Galang_2020_GSM4473029_PC_ATAC_seq_rep3_ATACseq_SRR11539113_peak_8491	1350	.	33.4221	138.507	135.011	771
chr12	85629360	85631760	GSE148515_Galang_2020_GSM4473029_PC_ATAC_seq_rep3_ATACseq_SRR11539113_peak_8492	490	.	16.2511	51.8133	49.0488	965
chr12	85659247	85659675	GSE148515_Galang_2020_GSM4473029_PC_ATAC_seq_rep3_ATACseq_SRR11539113_peak_8493	40	.	3.98612	6.09417	4.06926	172
chr12	85705107	85706182	GSE148515_Galang_2020_GSM4473029_PC_ATAC_seq_rep3_ATACseq_SRR11539113_peak_8494	296	.	11.6517	32.209	29.6505	575
chr12	85745641	85747238	GSE148515_Galang_2020_GSM4473029_PC_ATAC_seq_rep3_ATACseq_SRR11539113_peak_8495	517	.	16.8643	54.578	51.7876	756
chr12	85764618	85764981	GSE148515_Galang_2020_GSM4473029_PC_ATAC_seq_rep3_ATACseq_SRR11539113_peak_8496	26	.	3.37287	4.59625	2.6545	334
chr12	85809569	85810001	GSE148515_Galang_2020_GSM4473029_PC_ATAC_seq_rep3_ATACseq_SRR11539113_peak_8497	20	.	3.06625	3.90051	2.00725	380
chr12	85817773	85820216	GSE148515_Galang_2020_GSM4473029_PC_ATAC_seq_rep3_ATACseq_SRR11539113_peak_8498	170	.	8.27886	19.4148	17.0354	1166
chr12	85824128	85825472	GSE148515_Galang_2020_GSM4473029_PC_ATAC_seq_rep3_ATACseq_SRR11539113_peak_8499	1366	.	33.7287	140.194	136.684	655
chr12	85869409	85870035	GSE148515_Galang_2020_GSM4473029_PC_ATAC_seq_rep3_ATACseq_SRR11539113_peak_8500	159	.	7.97224	18.3364	15.9757	280
chr12	85986421	85986733	GSE148515_Galang_2020_GSM4473029_PC_ATAC_seq_rep3_ATACseq_SRR11539113_peak_8501	20	.	3.06625	3.90051	2.00725	133
chr12	86030006	86030326	GSE148515_Galang_2020_GSM4473029_PC_ATAC_seq_rep3_ATACseq_SRR11539113_peak_8502	20	.	3.06625	3.90051	2.00725	283
chr12	86039474	86040152	GSE148515_Galang_2020_GSM4473029_PC_ATAC_seq_rep3_ATACseq_SRR11539113_peak_8503	26	.	3.37287	4.59625	2.6545	314
chr12	86077164	86079821	GSE148515_Galang_2020_GSM4473029_PC_ATAC_seq_rep3_ATACseq_SRR11539113_peak_8504	490	.	16.2511	51.8133	49.0488	2299
chr12	86081364	86081880	GSE148515_Galang_2020_GSM4473029_PC_ATAC_seq_rep3_ATACseq_SRR11539113_peak_8505	20	.	3.06625	3.90051	2.00725	284
chr12	86082184	86083028	GSE148515_Galang_2020_GSM4473029_PC_ATAC_seq_rep3_ATACseq_SRR11539113_peak_8506	346	.	12.8782	37.2231	34.6073	453
chr12	86086025	86087207	GSE148515_Galang_2020_GSM4473029_PC_ATAC_seq_rep3_ATACseq_SRR11539113_peak_8507	129	.	7.05236	15.2015	12.9013	665
chr12	86091131	86092414	GSE148515_Galang_2020_GSM4473029_PC_ATAC_seq_rep3_ATACseq_SRR11539113_peak_8508	573	.	18.0908	60.2001	57.358	794
chr12	86102988	86105461	GSE148515_Galang_2020_GSM4473029_PC_ATAC_seq_rep3_ATACseq_SRR11539113_peak_8509	777	.	22.3836	80.7505	77.7311	1471
chr12	86132926	86133246	GSE148515_Galang_2020_GSM4473029_PC_ATAC_seq_rep3_ATACseq_SRR11539113_peak_8510	48	.	4.29274	6.89128	4.83002	112
chr12	86157918	86159278	GSE148515_Galang_2020_GSM4473029_PC_ATAC_seq_rep3_ATACseq_SRR11539113_peak_8511	139	.	7.35899	16.2291	13.9081	961
chr12	86191840	86192393	GSE148515_Galang_2020_GSM4473029_PC_ATAC_seq_rep3_ATACseq_SRR11539113_peak_8512	90	.	5.82587	11.2825	9.07447	345
chr12	86241332	86242475	GSE148515_Galang_2020_GSM4473029_PC_ATAC_seq_rep3_ATACseq_SRR11539113_peak_8513	930	.	25.4498	96.1543	93.0069	559
chr12	86360652	86361999	GSE148515_Galang_2020_GSM4473029_PC_ATAC_seq_rep3_ATACseq_SRR11539113_peak_8514	90	.	5.82587	11.2825	9.07447	821
chr12	86421460	86422917	GSE148515_Galang_2020_GSM4473029_PC_ATAC_seq_rep3_ATACseq_SRR11539113_peak_8515	181	.	8.58549	20.5089	18.1112	277
chr12	86433380	86433840	GSE148515_Galang_2020_GSM4473029_PC_ATAC_seq_rep3_ATACseq_SRR11539113_peak_8516	90	.	5.82587	11.2825	9.07447	129
chr12	86498204	86499427	GSE148515_Galang_2020_GSM4473029_PC_ATAC_seq_rep3_ATACseq_SRR11539113_peak_8517	371	.	13.4915	39.7924	37.1487	681
chr12	86652459	86653003	GSE148515_Galang_2020_GSM4473029_PC_ATAC_seq_rep3_ATACseq_SRR11539113_peak_8518	99	.	6.13249	12.2318	9.99932	381
chr12	86671875	86672323	GSE148515_Galang_2020_GSM4473029_PC_ATAC_seq_rep3_ATACseq_SRR11539113_peak_8519	26	.	3.37287	4.59625	2.6545	305
chr12	86678494	86680100	GSE148515_Galang_2020_GSM4473029_PC_ATAC_seq_rep3_ATACseq_SRR11539113_peak_8520	260	.	10.7319	28.5655	26.052	346
chr12	86683879	86684374	GSE148515_Galang_2020_GSM4473029_PC_ATAC_seq_rep3_ATACseq_SRR11539113_peak_8521	33	.	3.67949	5.32838	3.34314	170
chr12	86685271	86685698	GSE148515_Galang_2020_GSM4473029_PC_ATAC_seq_rep3_ATACseq_SRR11539113_peak_8522	64	.	4.90599	8.57147	6.44568	162
chr12	86686102	86687319	GSE148515_Galang_2020_GSM4473029_PC_ATAC_seq_rep3_ATACseq_SRR11539113_peak_8523	72	.	5.21262	9.45115	7.29618	621
chr12	86725774	86727146	GSE148515_Galang_2020_GSM4473029_PC_ATAC_seq_rep3_ATACseq_SRR11539113_peak_8524	747	.	21.7703	77.7382	74.7441	652
chr12	86772113	86772698	GSE148515_Galang_2020_GSM4473029_PC_ATAC_seq_rep3_ATACseq_SRR11539113_peak_8525	129	.	7.05236	15.2015	12.9013	108
chr12	86775376	86776060	GSE148515_Galang_2020_GSM4473029_PC_ATAC_seq_rep3_ATACseq_SRR11539113_peak_8526	109	.	6.43912	13.202	10.946	295
chr12	86789733	86791359	GSE148515_Galang_2020_GSM4473029_PC_ATAC_seq_rep3_ATACseq_SRR11539113_peak_8527	170	.	8.27886	19.4148	17.0354	1168
chr12	86793775	86794187	GSE148515_Galang_2020_GSM4473029_PC_ATAC_seq_rep3_ATACseq_SRR11539113_peak_8528	26	.	3.37287	4.59625	2.6545	12
chr12	86795067	86796460	GSE148515_Galang_2020_GSM4473029_PC_ATAC_seq_rep3_ATACseq_SRR11539113_peak_8529	225	.	9.81199	25.0319	22.5658	703
chr12	86798892	86799256	GSE148515_Galang_2020_GSM4473029_PC_ATAC_seq_rep3_ATACseq_SRR11539113_peak_8530	33	.	3.67949	5.32838	3.34314	275
chr12	86800494	86803181	GSE148515_Galang_2020_GSM4473029_PC_ATAC_seq_rep3_ATACseq_SRR11539113_peak_8531	1779	.	41.0877	181.79	177.928	1115
chr12	86804141	86804435	GSE148515_Galang_2020_GSM4473029_PC_ATAC_seq_rep3_ATACseq_SRR11539113_peak_8532	40	.	3.98612	6.09417	4.06926	120
chr12	86805247	86805576	GSE148515_Galang_2020_GSM4473029_PC_ATAC_seq_rep3_ATACseq_SRR11539113_peak_8533	26	.	3.37287	4.59625	2.6545	293
chr12	86805886	86807380	GSE148515_Galang_2020_GSM4473029_PC_ATAC_seq_rep3_ATACseq_SRR11539113_peak_8534	72	.	5.21262	9.45115	7.29618	540
chr12	86810814	86811230	GSE148515_Galang_2020_GSM4473029_PC_ATAC_seq_rep3_ATACseq_SRR11539113_peak_8535	20	.	3.06625	3.90051	2.00725	19
chr12	86815657	86819568	GSE148515_Galang_2020_GSM4473029_PC_ATAC_seq_rep3_ATACseq_SRR11539113_peak_8536	717	.	21.1571	74.7502	71.7812	1421
chr12	86823373	86826184	GSE148515_Galang_2020_GSM4473029_PC_ATAC_seq_rep3_ATACseq_SRR11539113_peak_8537	1451	.	35.2618	148.688	145.108	1521
chr12	86826787	86827226	GSE148515_Galang_2020_GSM4473029_PC_ATAC_seq_rep3_ATACseq_SRR11539113_peak_8538	40	.	3.98612	6.09417	4.06926	96
chr12	86829037	86830339	GSE148515_Galang_2020_GSM4473029_PC_ATAC_seq_rep3_ATACseq_SRR11539113_peak_8539	308	.	11.9584	33.4463	30.8731	628
chr12	86831491	86835272	GSE148515_Galang_2020_GSM4473029_PC_ATAC_seq_rep3_ATACseq_SRR11539113_peak_8540	1152	.	29.7426	118.582	115.252	2452
chr12	86836278	86837279	GSE148515_Galang_2020_GSM4473029_PC_ATAC_seq_rep3_ATACseq_SRR11539113_peak_8541	659	.	19.9306	68.8498	65.9314	554
chr12	86837692	86838167	GSE148515_Galang_2020_GSM4473029_PC_ATAC_seq_rep3_ATACseq_SRR11539113_peak_8542	14	.	2.75962	3.2443	1.40656	238
chr12	86855641	86857872	GSE148515_Galang_2020_GSM4473029_PC_ATAC_seq_rep3_ATACseq_SRR11539113_peak_8543	170	.	8.27886	19.4148	17.0354	1907
chr12	86867715	86868175	GSE148515_Galang_2020_GSM4473029_PC_ATAC_seq_rep3_ATACseq_SRR11539113_peak_8544	64	.	4.90599	8.57147	6.44568	377
chr12	86871927	86872810	GSE148515_Galang_2020_GSM4473029_PC_ATAC_seq_rep3_ATACseq_SRR11539113_peak_8545	48	.	4.29274	6.89128	4.83002	715
chr12	86878574	86880367	GSE148515_Galang_2020_GSM4473029_PC_ATAC_seq_rep3_ATACseq_SRR11539113_peak_8546	149	.	7.66561	17.2743	14.9331	239
chr12	86881559	86885795	GSE148515_Galang_2020_GSM4473029_PC_ATAC_seq_rep3_ATACseq_SRR11539113_peak_8547	1744	.	40.4744	178.247	174.417	3161
chr12	86886613	86887208	GSE148515_Galang_2020_GSM4473029_PC_ATAC_seq_rep3_ATACseq_SRR11539113_peak_8548	33	.	3.67949	5.32838	3.34314	36
chr12	86887630	86890530	GSE148515_Galang_2020_GSM4473029_PC_ATAC_seq_rep3_ATACseq_SRR11539113_peak_8549	573	.	18.0908	60.2001	57.358	1057
chr12	86890871	86895965	GSE148515_Galang_2020_GSM4473029_PC_ATAC_seq_rep3_ATACseq_SRR11539113_peak_8550	1234	.	31.2757	126.81	123.412	3699
chr12	86896350	86897973	GSE148515_Galang_2020_GSM4473029_PC_ATAC_seq_rep3_ATACseq_SRR11539113_peak_8551	119	.	6.74574	14.1922	11.9136	641
chr12	86904941	86905386	GSE148515_Galang_2020_GSM4473029_PC_ATAC_seq_rep3_ATACseq_SRR11539113_peak_8552	14	.	2.75962	3.2443	1.40656	201
chr12	86905792	86906907	GSE148515_Galang_2020_GSM4473029_PC_ATAC_seq_rep3_ATACseq_SRR11539113_peak_8553	119	.	6.74574	14.1922	11.9136	732
chr12	86918377	86919161	GSE148515_Galang_2020_GSM4473029_PC_ATAC_seq_rep3_ATACseq_SRR11539113_peak_8554	149	.	7.66561	17.2743	14.9331	328
chr12	86923379	86924231	GSE148515_Galang_2020_GSM4473029_PC_ATAC_seq_rep3_ATACseq_SRR11539113_peak_8555	284	.	11.3451	30.9828	28.4391	576
chr12	86941546	86942541	GSE148515_Galang_2020_GSM4473029_PC_ATAC_seq_rep3_ATACseq_SRR11539113_peak_8556	139	.	7.35899	16.2291	13.9081	690
chr12	86946382	86950696	GSE148515_Galang_2020_GSM4473029_PC_ATAC_seq_rep3_ATACseq_SRR11539113_peak_8557	1744	.	40.4744	178.247	174.417	837
chr12	86955773	86956357	GSE148515_Galang_2020_GSM4473029_PC_ATAC_seq_rep3_ATACseq_SRR11539113_peak_8558	149	.	7.66561	17.2743	14.9331	243
chr12	86968439	86968727	GSE148515_Galang_2020_GSM4473029_PC_ATAC_seq_rep3_ATACseq_SRR11539113_peak_8559	20	.	3.06625	3.90051	2.00725	216
chr12	86973091	86974876	GSE148515_Galang_2020_GSM4473029_PC_ATAC_seq_rep3_ATACseq_SRR11539113_peak_8560	159	.	7.97224	18.3364	15.9757	1671
chr12	86983578	86984390	GSE148515_Galang_2020_GSM4473029_PC_ATAC_seq_rep3_ATACseq_SRR11539113_peak_8561	56	.	4.59937	7.71765	5.62303	568
chr12	86989954	86990376	GSE148515_Galang_2020_GSM4473029_PC_ATAC_seq_rep3_ATACseq_SRR11539113_peak_8562	72	.	5.21262	9.45115	7.29618	328
chr12	86999293	87000764	GSE148515_Galang_2020_GSM4473029_PC_ATAC_seq_rep3_ATACseq_SRR11539113_peak_8563	99	.	6.13249	12.2318	9.99932	285
chr12	87031248	87031546	GSE148515_Galang_2020_GSM4473029_PC_ATAC_seq_rep3_ATACseq_SRR11539113_peak_8564	40	.	3.98612	6.09417	4.06926	235
chr12	87146528	87148315	GSE148515_Galang_2020_GSM4473029_PC_ATAC_seq_rep3_ATACseq_SRR11539113_peak_8565	1656	.	38.9413	169.449	165.695	1073
chr12	87199494	87200727	GSE148515_Galang_2020_GSM4473029_PC_ATAC_seq_rep3_ATACseq_SRR11539113_peak_8566	214	.	9.50536	23.8801	21.4304	791
chr12	87238739	87239115	GSE148515_Galang_2020_GSM4473029_PC_ATAC_seq_rep3_ATACseq_SRR11539113_peak_8567	26	.	3.37287	4.59625	2.6545	196
chr12	87265583	87267932	GSE148515_Galang_2020_GSM4473029_PC_ATAC_seq_rep3_ATACseq_SRR11539113_peak_8568	822	.	23.3035	85.3131	82.2555	813
chr12	87278486	87279000	GSE148515_Galang_2020_GSM4473029_PC_ATAC_seq_rep3_ATACseq_SRR11539113_peak_8569	56	.	4.59937	7.71765	5.62303	17
chr12	87299554	87300525	GSE148515_Galang_2020_GSM4473029_PC_ATAC_seq_rep3_ATACseq_SRR11539113_peak_8570	149	.	7.66561	17.2743	14.9331	253
chr12	87387368	87389583	GSE148515_Galang_2020_GSM4473029_PC_ATAC_seq_rep3_ATACseq_SRR11539113_peak_8571	2082	.	46.3003	212.403	208.27	972
chr12	87407719	87408802	GSE148515_Galang_2020_GSM4473029_PC_ATAC_seq_rep3_ATACseq_SRR11539113_peak_8572	109	.	6.43912	13.202	10.946	454
chr12	87410902	87411558	GSE148515_Galang_2020_GSM4473029_PC_ATAC_seq_rep3_ATACseq_SRR11539113_peak_8573	72	.	5.21262	9.45115	7.29618	270
chr12	87413207	87413764	GSE148515_Galang_2020_GSM4473029_PC_ATAC_seq_rep3_ATACseq_SRR11539113_peak_8574	26	.	3.37287	4.59625	2.6545	114
chr12	87443399	87444071	GSE148515_Galang_2020_GSM4473029_PC_ATAC_seq_rep3_ATACseq_SRR11539113_peak_8575	149	.	7.66561	17.2743	14.9331	438
chr12	87471818	87472600	GSE148515_Galang_2020_GSM4473029_PC_ATAC_seq_rep3_ATACseq_SRR11539113_peak_8576	159	.	7.97224	18.3364	15.9757	217
chr12	88360277	88361857	GSE148515_Galang_2020_GSM4473029_PC_ATAC_seq_rep3_ATACseq_SRR11539113_peak_8577	531	.	17.171	55.9721	53.1687	472
chr12	88454760	88455160	GSE148515_Galang_2020_GSM4473029_PC_ATAC_seq_rep3_ATACseq_SRR11539113_peak_8578	33	.	3.67949	5.32838	3.34314	122
chr12	88698205	88699117	GSE148515_Galang_2020_GSM4473029_PC_ATAC_seq_rep3_ATACseq_SRR11539113_peak_8579	33	.	3.67949	5.32838	3.34314	727
chr12	89811942	89812628	GSE148515_Galang_2020_GSM4473029_PC_ATAC_seq_rep3_ATACseq_SRR11539113_peak_8580	109	.	6.43912	13.202	10.946	372
chr12	90946036	90946980	GSE148515_Galang_2020_GSM4473029_PC_ATAC_seq_rep3_ATACseq_SRR11539113_peak_8581	237	.	10.1186	26.197	23.7149	357
chr12	91040095	91041146	GSE148515_Galang_2020_GSM4473029_PC_ATAC_seq_rep3_ATACseq_SRR11539113_peak_8582	72	.	5.21262	9.45115	7.29618	442
chr12	91063306	91064034	GSE148515_Galang_2020_GSM4473029_PC_ATAC_seq_rep3_ATACseq_SRR11539113_peak_8583	109	.	6.43912	13.202	10.946	497
chr12	91383390	91385216	GSE148515_Galang_2020_GSM4473029_PC_ATAC_seq_rep3_ATACseq_SRR11539113_peak_8584	296	.	11.6517	32.209	29.6505	1022
chr12	91400319	91401010	GSE148515_Galang_2020_GSM4473029_PC_ATAC_seq_rep3_ATACseq_SRR11539113_peak_8585	119	.	6.74574	14.1922	11.9136	141
chr12	91551875	91552549	GSE148515_Galang_2020_GSM4473029_PC_ATAC_seq_rep3_ATACseq_SRR11539113_peak_8586	129	.	7.05236	15.2015	12.9013	456
chr12	91587363	91591109	GSE148515_Galang_2020_GSM4473029_PC_ATAC_seq_rep3_ATACseq_SRR11539113_peak_8587	2450	.	52.4328	249.474	245.005	2804
chr12	91645678	91646149	GSE148515_Galang_2020_GSM4473029_PC_ATAC_seq_rep3_ATACseq_SRR11539113_peak_8588	14	.	2.75962	3.2443	1.40656	58
chr12	91654517	91654962	GSE148515_Galang_2020_GSM4473029_PC_ATAC_seq_rep3_ATACseq_SRR11539113_peak_8589	72	.	5.21262	9.45115	7.29618	92
chr12	91667384	91668890	GSE148515_Galang_2020_GSM4473029_PC_ATAC_seq_rep3_ATACseq_SRR11539113_peak_8590	139	.	7.35899	16.2291	13.9081	1169
chr12	91683689	91684857	GSE148515_Galang_2020_GSM4473029_PC_ATAC_seq_rep3_ATACseq_SRR11539113_peak_8591	149	.	7.66561	17.2743	14.9331	531
chr12	91765949	91766634	GSE148515_Galang_2020_GSM4473029_PC_ATAC_seq_rep3_ATACseq_SRR11539113_peak_8592	72	.	5.21262	9.45115	7.29618	298
chr12	91778477	91779238	GSE148515_Galang_2020_GSM4473029_PC_ATAC_seq_rep3_ATACseq_SRR11539113_peak_8593	90	.	5.82587	11.2825	9.07447	81
chr12	91848550	91849835	GSE148515_Galang_2020_GSM4473029_PC_ATAC_seq_rep3_ATACseq_SRR11539113_peak_8594	1366	.	33.7287	140.194	136.684	691
chr12	92789955	92790351	GSE148515_Galang_2020_GSM4473029_PC_ATAC_seq_rep3_ATACseq_SRR11539113_peak_8595	26	.	3.37287	4.59625	2.6545	125
chr12	94190730	94191028	GSE148515_Galang_2020_GSM4473029_PC_ATAC_seq_rep3_ATACseq_SRR11539113_peak_8596	40	.	3.98612	6.09417	4.06926	161
chr12	95691937	95692557	GSE148515_Galang_2020_GSM4473029_PC_ATAC_seq_rep3_ATACseq_SRR11539113_peak_8597	33	.	3.67949	5.32838	3.34314	321
chr12	95692976	95696720	GSE148515_Galang_2020_GSM4473029_PC_ATAC_seq_rep3_ATACseq_SRR11539113_peak_8598	504	.	16.5577	53.1917	50.4143	2355
chr12	97888998	97889286	GSE148515_Galang_2020_GSM4473029_PC_ATAC_seq_rep3_ATACseq_SRR11539113_peak_8599	40	.	3.98612	6.09417	4.06926	66
chr12	98258526	98260129	GSE148515_Galang_2020_GSM4473029_PC_ATAC_seq_rep3_ATACseq_SRR11539113_peak_8600	1152	.	29.7426	118.582	115.252	780
chr12	98292241	98292709	GSE148515_Galang_2020_GSM4473029_PC_ATAC_seq_rep3_ATACseq_SRR11539113_peak_8601	81	.	5.51924	10.3553	8.173	196
chr12	98573954	98575358	GSE148515_Galang_2020_GSM4473029_PC_ATAC_seq_rep3_ATACseq_SRR11539113_peak_8602	139	.	7.35899	16.2291	13.9081	926
chr12	98627614	98628741	GSE148515_Galang_2020_GSM4473029_PC_ATAC_seq_rep3_ATACseq_SRR11539113_peak_8603	397	.	14.1047	42.4006	39.7294	500
chr12	98668324	98669554	GSE148515_Galang_2020_GSM4473029_PC_ATAC_seq_rep3_ATACseq_SRR11539113_peak_8604	40	.	3.98612	6.09417	4.06926	1021
chr12	98673965	98675372	GSE148515_Galang_2020_GSM4473029_PC_ATAC_seq_rep3_ATACseq_SRR11539113_peak_8605	703	.	20.8505	73.2655	70.3093	842
chr12	98683304	98683878	GSE148515_Galang_2020_GSM4473029_PC_ATAC_seq_rep3_ATACseq_SRR11539113_peak_8606	56	.	4.59937	7.71765	5.62303	223
chr12	98714029	98714858	GSE148515_Galang_2020_GSM4473029_PC_ATAC_seq_rep3_ATACseq_SRR11539113_peak_8607	26	.	3.37287	4.59625	2.6545	802
chr12	98734044	98735439	GSE148515_Galang_2020_GSM4473029_PC_ATAC_seq_rep3_ATACseq_SRR11539113_peak_8608	214	.	9.50536	23.8801	21.4304	640
chr12	98736509	98739501	GSE148515_Galang_2020_GSM4473029_PC_ATAC_seq_rep3_ATACseq_SRR11539113_peak_8609	1024	.	27.2896	105.651	102.425	1073
chr12	98741191	98741519	GSE148515_Galang_2020_GSM4473029_PC_ATAC_seq_rep3_ATACseq_SRR11539113_peak_8610	40	.	3.98612	6.09417	4.06926	59
chr12	98745945	98747761	GSE148515_Galang_2020_GSM4473029_PC_ATAC_seq_rep3_ATACseq_SRR11539113_peak_8611	1185	.	30.3558	121.86	118.504	1002
chr12	98900611	98902339	GSE148515_Galang_2020_GSM4473029_PC_ATAC_seq_rep3_ATACseq_SRR11539113_peak_8612	762	.	22.077	79.2414	76.2346	806
chr12	98920296	98920865	GSE148515_Galang_2020_GSM4473029_PC_ATAC_seq_rep3_ATACseq_SRR11539113_peak_8613	129	.	7.05236	15.2015	12.9013	331
chr12	99084051	99084725	GSE148515_Galang_2020_GSM4473029_PC_ATAC_seq_rep3_ATACseq_SRR11539113_peak_8614	56	.	4.59937	7.71765	5.62303	313
chr12	99212369	99214934	GSE148515_Galang_2020_GSM4473029_PC_ATAC_seq_rep3_ATACseq_SRR11539113_peak_8615	346	.	12.8782	37.2231	34.6073	631
chr12	99215256	99217833	GSE148515_Galang_2020_GSM4473029_PC_ATAC_seq_rep3_ATACseq_SRR11539113_peak_8616	170	.	8.27886	19.4148	17.0354	1369
chr12	99257416	99258261	GSE148515_Galang_2020_GSM4473029_PC_ATAC_seq_rep3_ATACseq_SRR11539113_peak_8617	81	.	5.51924	10.3553	8.173	359
chr12	99259314	99259706	GSE148515_Galang_2020_GSM4473029_PC_ATAC_seq_rep3_ATACseq_SRR11539113_peak_8618	33	.	3.67949	5.32838	3.34314	193
chr12	99286798	99287346	GSE148515_Galang_2020_GSM4473029_PC_ATAC_seq_rep3_ATACseq_SRR11539113_peak_8619	48	.	4.29274	6.89128	4.83002	517
chr12	99292937	99293251	GSE148515_Galang_2020_GSM4473029_PC_ATAC_seq_rep3_ATACseq_SRR11539113_peak_8620	20	.	3.06625	3.90051	2.00725	167
chr12	99293688	99294287	GSE148515_Galang_2020_GSM4473029_PC_ATAC_seq_rep3_ATACseq_SRR11539113_peak_8621	26	.	3.37287	4.59625	2.6545	95
chr12	99305731	99306621	GSE148515_Galang_2020_GSM4473029_PC_ATAC_seq_rep3_ATACseq_SRR11539113_peak_8622	159	.	7.97224	18.3364	15.9757	689
chr12	99336404	99337038	GSE148515_Galang_2020_GSM4473029_PC_ATAC_seq_rep3_ATACseq_SRR11539113_peak_8623	64	.	4.90599	8.57147	6.44568	535
chr12	99346247	99346991	GSE148515_Galang_2020_GSM4473029_PC_ATAC_seq_rep3_ATACseq_SRR11539113_peak_8624	26	.	3.37287	4.59625	2.6545	251
chr12	99351840	99352895	GSE148515_Galang_2020_GSM4473029_PC_ATAC_seq_rep3_ATACseq_SRR11539113_peak_8625	192	.	8.89211	21.6182	19.2025	229
chr12	99355994	99357697	GSE148515_Galang_2020_GSM4473029_PC_ATAC_seq_rep3_ATACseq_SRR11539113_peak_8626	203	.	9.19874	22.7421	20.3091	765
chr12	99361543	99362770	GSE148515_Galang_2020_GSM4473029_PC_ATAC_seq_rep3_ATACseq_SRR11539113_peak_8627	48	.	4.29274	6.89128	4.83002	587
chr12	99373766	99375457	GSE148515_Galang_2020_GSM4473029_PC_ATAC_seq_rep3_ATACseq_SRR11539113_peak_8628	260	.	10.7319	28.5655	26.052	796
chr12	99378020	99378506	GSE148515_Galang_2020_GSM4473029_PC_ATAC_seq_rep3_ATACseq_SRR11539113_peak_8629	40	.	3.98612	6.09417	4.06926	389
chr12	99386233	99386706	GSE148515_Galang_2020_GSM4473029_PC_ATAC_seq_rep3_ATACseq_SRR11539113_peak_8630	149	.	7.66561	17.2743	14.9331	134
chr12	99390506	99391001	GSE148515_Galang_2020_GSM4473029_PC_ATAC_seq_rep3_ATACseq_SRR11539113_peak_8631	40	.	3.98612	6.09417	4.06926	139
chr12	99391465	99394964	GSE148515_Galang_2020_GSM4473029_PC_ATAC_seq_rep3_ATACseq_SRR11539113_peak_8632	1350	.	33.4221	138.507	135.011	806
chr12	99562197	99563940	GSE148515_Galang_2020_GSM4473029_PC_ATAC_seq_rep3_ATACseq_SRR11539113_peak_8633	214	.	9.50536	23.8801	21.4304	1140
chr12	99570421	99570748	GSE148515_Galang_2020_GSM4473029_PC_ATAC_seq_rep3_ATACseq_SRR11539113_peak_8634	26	.	3.37287	4.59625	2.6545	179
chr12	99609761	99610232	GSE148515_Galang_2020_GSM4473029_PC_ATAC_seq_rep3_ATACseq_SRR11539113_peak_8635	109	.	6.43912	13.202	10.946	153
chr12	99627381	99628701	GSE148515_Galang_2020_GSM4473029_PC_ATAC_seq_rep3_ATACseq_SRR11539113_peak_8636	852	.	23.9167	88.3833	85.2999	539
chr12	99715308	99716455	GSE148515_Galang_2020_GSM4473029_PC_ATAC_seq_rep3_ATACseq_SRR11539113_peak_8638	64	.	4.90599	8.57147	6.44568	632
chr12	99883107	99885361	GSE148515_Galang_2020_GSM4473029_PC_ATAC_seq_rep3_ATACseq_SRR11539113_peak_8639	732	.	21.4637	76.2411	73.2595	1477
chr12	99893212	99893506	GSE148515_Galang_2020_GSM4473029_PC_ATAC_seq_rep3_ATACseq_SRR11539113_peak_8640	40	.	3.98612	6.09417	4.06926	269
chr12	99902248	99903056	GSE148515_Galang_2020_GSM4473029_PC_ATAC_seq_rep3_ATACseq_SRR11539113_peak_8641	397	.	14.1047	42.4006	39.7294	420
chr12	99964169	99966142	GSE148515_Galang_2020_GSM4473029_PC_ATAC_seq_rep3_ATACseq_SRR11539113_peak_8642	72	.	5.21262	9.45115	7.29618	373
chr12	100100020	100100803	GSE148515_Galang_2020_GSM4473029_PC_ATAC_seq_rep3_ATACseq_SRR11539113_peak_8643	81	.	5.51924	10.3553	8.173	510
chr12	100106289	100106668	GSE148515_Galang_2020_GSM4473029_PC_ATAC_seq_rep3_ATACseq_SRR11539113_peak_8644	33	.	3.67949	5.32838	3.34314	297
chr12	100109854	100111024	GSE148515_Galang_2020_GSM4473029_PC_ATAC_seq_rep3_ATACseq_SRR11539113_peak_8645	436	.	15.0246	46.3824	43.6707	402
chr12	100127686	100128333	GSE148515_Galang_2020_GSM4473029_PC_ATAC_seq_rep3_ATACseq_SRR11539113_peak_8646	72	.	5.21262	9.45115	7.29618	570
chr12	100159021	100159768	GSE148515_Galang_2020_GSM4473029_PC_ATAC_seq_rep3_ATACseq_SRR11539113_peak_8647	181	.	8.58549	20.5089	18.1112	411
chr12	100186561	100188409	GSE148515_Galang_2020_GSM4473029_PC_ATAC_seq_rep3_ATACseq_SRR11539113_peak_8648	1350	.	33.4221	138.507	135.011	990
chr12	100198782	100202443	GSE148515_Galang_2020_GSM4473029_PC_ATAC_seq_rep3_ATACseq_SRR11539113_peak_8649	1570	.	37.4082	160.736	157.056	1408
chr12	100289732	100290791	GSE148515_Galang_2020_GSM4473029_PC_ATAC_seq_rep3_ATACseq_SRR11539113_peak_8650	64	.	4.90599	8.57147	6.44568	325
chr12	100298985	100300145	GSE148515_Galang_2020_GSM4473029_PC_ATAC_seq_rep3_ATACseq_SRR11539113_peak_8651	237	.	10.1186	26.197	23.7149	624
chr12	100307675	100308325	GSE148515_Galang_2020_GSM4473029_PC_ATAC_seq_rep3_ATACseq_SRR11539113_peak_8652	56	.	4.59937	7.71765	5.62303	363
chr12	100336413	100336701	GSE148515_Galang_2020_GSM4473029_PC_ATAC_seq_rep3_ATACseq_SRR11539113_peak_8653	40	.	3.98612	6.09417	4.06926	61
chr12	100386369	100386799	GSE148515_Galang_2020_GSM4473029_PC_ATAC_seq_rep3_ATACseq_SRR11539113_peak_8654	26	.	3.37287	4.59625	2.6545	100
chr12	100391659	100392580	GSE148515_Galang_2020_GSM4473029_PC_ATAC_seq_rep3_ATACseq_SRR11539113_peak_8655	99	.	6.13249	12.2318	9.99932	531
chr12	100420771	100421652	GSE148515_Galang_2020_GSM4473029_PC_ATAC_seq_rep3_ATACseq_SRR11539113_peak_8656	40	.	3.98612	6.09417	4.06926	411
chr12	100455238	100456751	GSE148515_Galang_2020_GSM4473029_PC_ATAC_seq_rep3_ATACseq_SRR11539113_peak_8657	237	.	10.1186	26.197	23.7149	445
chr12	100477828	100478325	GSE148515_Galang_2020_GSM4473029_PC_ATAC_seq_rep3_ATACseq_SRR11539113_peak_8658	33	.	3.67949	5.32838	3.34314	228
chr12	100479463	100480849	GSE148515_Galang_2020_GSM4473029_PC_ATAC_seq_rep3_ATACseq_SRR11539113_peak_8659	99	.	6.13249	12.2318	9.99932	701
chr12	100481162	100481593	GSE148515_Galang_2020_GSM4473029_PC_ATAC_seq_rep3_ATACseq_SRR11539113_peak_8660	20	.	3.06625	3.90051	2.00725	202
chr12	100519728	100521512	GSE148515_Galang_2020_GSM4473029_PC_ATAC_seq_rep3_ATACseq_SRR11539113_peak_8661	321	.	12.265	34.6947	32.107	1058
chr12	100527609	100528778	GSE148515_Galang_2020_GSM4473029_PC_ATAC_seq_rep3_ATACseq_SRR11539113_peak_8662	260	.	10.7319	28.5655	26.052	331
chr12	100636478	100637102	GSE148515_Galang_2020_GSM4473029_PC_ATAC_seq_rep3_ATACseq_SRR11539113_peak_8663	26	.	3.37287	4.59625	2.6545	463
chr12	100664813	100665566	GSE148515_Galang_2020_GSM4473029_PC_ATAC_seq_rep3_ATACseq_SRR11539113_peak_8664	225	.	9.81199	25.0319	22.5658	153
chr12	100704821	100705206	GSE148515_Galang_2020_GSM4473029_PC_ATAC_seq_rep3_ATACseq_SRR11539113_peak_8665	33	.	3.67949	5.32838	3.34314	353
chr12	100724110	100726108	GSE148515_Galang_2020_GSM4473029_PC_ATAC_seq_rep3_ATACseq_SRR11539113_peak_8666	2809	.	58.2587	285.634	280.9	1048
chr12	100838696	100841529	GSE148515_Galang_2020_GSM4473029_PC_ATAC_seq_rep3_ATACseq_SRR11539113_peak_8669	237	.	10.1186	26.197	23.7149	618
chr12	100907998	100908274	GSE148515_Galang_2020_GSM4473029_PC_ATAC_seq_rep3_ATACseq_SRR11539113_peak_8670	119	.	6.74574	14.1922	11.9136	176
chr12	100936197	100936546	GSE148515_Galang_2020_GSM4473029_PC_ATAC_seq_rep3_ATACseq_SRR11539113_peak_8671	64	.	4.90599	8.57147	6.44568	126
chr12	100952295	100952835	GSE148515_Galang_2020_GSM4473029_PC_ATAC_seq_rep3_ATACseq_SRR11539113_peak_8672	90	.	5.82587	11.2825	9.07447	115
chr12	100958034	100959414	GSE148515_Galang_2020_GSM4473029_PC_ATAC_seq_rep3_ATACseq_SRR11539113_peak_8673	181	.	8.58549	20.5089	18.1112	808
chr12	100981796	100983182	GSE148515_Galang_2020_GSM4473029_PC_ATAC_seq_rep3_ATACseq_SRR11539113_peak_8674	237	.	10.1186	26.197	23.7149	603
chr12	100998821	100999594	GSE148515_Galang_2020_GSM4473029_PC_ATAC_seq_rep3_ATACseq_SRR11539113_peak_8675	90	.	5.82587	11.2825	9.07447	708
chr12	101025565	101025923	GSE148515_Galang_2020_GSM4473029_PC_ATAC_seq_rep3_ATACseq_SRR11539113_peak_8676	40	.	3.98612	6.09417	4.06926	164
chr12	101027525	101029720	GSE148515_Galang_2020_GSM4473029_PC_ATAC_seq_rep3_ATACseq_SRR11539113_peak_8677	1072	.	28.2095	110.465	107.201	1501
chr12	101082412	101084502	GSE148515_Galang_2020_GSM4473029_PC_ATAC_seq_rep3_ATACseq_SRR11539113_peak_8678	1152	.	29.7426	118.582	115.252	1260
chr12	101087573	101087979	GSE148515_Galang_2020_GSM4473029_PC_ATAC_seq_rep3_ATACseq_SRR11539113_peak_8679	20	.	3.06625	3.90051	2.00725	42
chr12	101718118	101718999	GSE148515_Galang_2020_GSM4473029_PC_ATAC_seq_rep3_ATACseq_SRR11539113_peak_8680	119	.	6.74574	14.1922	11.9136	397
chr12	101776708	101777009	GSE148515_Galang_2020_GSM4473029_PC_ATAC_seq_rep3_ATACseq_SRR11539113_peak_8681	14	.	2.75962	3.2443	1.40656	150
chr12	101777633	101778083	GSE148515_Galang_2020_GSM4473029_PC_ATAC_seq_rep3_ATACseq_SRR11539113_peak_8682	20	.	3.06625	3.90051	2.00725	369
chr12	101818683	101819369	GSE148515_Galang_2020_GSM4473029_PC_ATAC_seq_rep3_ATACseq_SRR11539113_peak_8683	109	.	6.43912	13.202	10.946	388
chr12	101912474	101913450	GSE148515_Galang_2020_GSM4473029_PC_ATAC_seq_rep3_ATACseq_SRR11539113_peak_8684	545	.	17.4776	57.374	54.5575	625
chr12	101957622	101958804	GSE148515_Galang_2020_GSM4473029_PC_ATAC_seq_rep3_ATACseq_SRR11539113_peak_8685	807	.	22.9968	83.7865	80.7418	576
chr12	101975214	101976673	GSE148515_Galang_2020_GSM4473029_PC_ATAC_seq_rep3_ATACseq_SRR11539113_peak_8686	1283	.	32.1956	131.799	128.358	487
chr12	102043628	102044461	GSE148515_Galang_2020_GSM4473029_PC_ATAC_seq_rep3_ATACseq_SRR11539113_peak_8687	99	.	6.13249	12.2318	9.99932	313
chr12	102091909	102092190	GSE148515_Galang_2020_GSM4473029_PC_ATAC_seq_rep3_ATACseq_SRR11539113_peak_8688	14	.	2.75962	3.2443	1.40656	224
chr12	102117685	102118837	GSE148515_Galang_2020_GSM4473029_PC_ATAC_seq_rep3_ATACseq_SRR11539113_peak_8689	203	.	9.19874	22.7421	20.3091	530
chr12	102127602	102130074	GSE148515_Galang_2020_GSM4473029_PC_ATAC_seq_rep3_ATACseq_SRR11539113_peak_8690	517	.	16.8643	54.578	51.7876	1131
chr12	102139774	102140303	GSE148515_Galang_2020_GSM4473029_PC_ATAC_seq_rep3_ATACseq_SRR11539113_peak_8691	72	.	5.21262	9.45115	7.29618	134
chr12	102158070	102158387	GSE148515_Galang_2020_GSM4473029_PC_ATAC_seq_rep3_ATACseq_SRR11539113_peak_8692	40	.	3.98612	6.09417	4.06926	35
chr12	102180499	102180888	GSE148515_Galang_2020_GSM4473029_PC_ATAC_seq_rep3_ATACseq_SRR11539113_peak_8693	26	.	3.37287	4.59625	2.6545	49
chr12	102182058	102182415	GSE148515_Galang_2020_GSM4473029_PC_ATAC_seq_rep3_ATACseq_SRR11539113_peak_8694	14	.	2.75962	3.2443	1.40656	42
chr12	102202522	102203248	GSE148515_Galang_2020_GSM4473029_PC_ATAC_seq_rep3_ATACseq_SRR11539113_peak_8695	64	.	4.90599	8.57147	6.44568	611
chr12	102271245	102271650	GSE148515_Galang_2020_GSM4473029_PC_ATAC_seq_rep3_ATACseq_SRR11539113_peak_8696	20	.	3.06625	3.90051	2.00725	347
chr12	102282631	102286279	GSE148515_Galang_2020_GSM4473029_PC_ATAC_seq_rep3_ATACseq_SRR11539113_peak_8697	517	.	16.8643	54.578	51.7876	610
chr12	102286769	102287102	GSE148515_Galang_2020_GSM4473029_PC_ATAC_seq_rep3_ATACseq_SRR11539113_peak_8698	33	.	3.67949	5.32838	3.34314	229
chr12	102295161	102295615	GSE148515_Galang_2020_GSM4473029_PC_ATAC_seq_rep3_ATACseq_SRR11539113_peak_8699	33	.	3.67949	5.32838	3.34314	268
chr12	102302857	102304578	GSE148515_Galang_2020_GSM4473029_PC_ATAC_seq_rep3_ATACseq_SRR11539113_peak_8700	237	.	10.1186	26.197	23.7149	989
chr12	102307451	102309611	GSE148515_Galang_2020_GSM4473029_PC_ATAC_seq_rep3_ATACseq_SRR11539113_peak_8701	1283	.	32.1956	131.799	128.358	1172
chr12	102324017	102324351	GSE148515_Galang_2020_GSM4473029_PC_ATAC_seq_rep3_ATACseq_SRR11539113_peak_8702	26	.	3.37287	4.59625	2.6545	246
chr12	102324715	102325591	GSE148515_Galang_2020_GSM4473029_PC_ATAC_seq_rep3_ATACseq_SRR11539113_peak_8703	72	.	5.21262	9.45115	7.29618	182
chr12	102342132	102344247	GSE148515_Galang_2020_GSM4473029_PC_ATAC_seq_rep3_ATACseq_SRR11539113_peak_8704	40	.	3.98612	6.09417	4.06926	365
chr12	102344764	102345312	GSE148515_Galang_2020_GSM4473029_PC_ATAC_seq_rep3_ATACseq_SRR11539113_peak_8705	56	.	4.59937	7.71765	5.62303	84
chr12	102389904	102390183	GSE148515_Galang_2020_GSM4473029_PC_ATAC_seq_rep3_ATACseq_SRR11539113_peak_8706	14	.	2.75962	3.2443	1.40656	211
chr12	102413227	102413669	GSE148515_Galang_2020_GSM4473029_PC_ATAC_seq_rep3_ATACseq_SRR11539113_peak_8707	99	.	6.13249	12.2318	9.99932	305
chr12	102414657	102415013	GSE148515_Galang_2020_GSM4473029_PC_ATAC_seq_rep3_ATACseq_SRR11539113_peak_8708	14	.	2.75962	3.2443	1.40656	196
chr12	102416237	102417161	GSE148515_Galang_2020_GSM4473029_PC_ATAC_seq_rep3_ATACseq_SRR11539113_peak_8709	371	.	13.4915	39.7924	37.1487	450
chr12	102420378	102421280	GSE148515_Galang_2020_GSM4473029_PC_ATAC_seq_rep3_ATACseq_SRR11539113_peak_8710	56	.	4.59937	7.71765	5.62303	494
chr12	102421606	102423506	GSE148515_Galang_2020_GSM4473029_PC_ATAC_seq_rep3_ATACseq_SRR11539113_peak_8711	214	.	9.50536	23.8801	21.4304	644
chr12	102432096	102432503	GSE148515_Galang_2020_GSM4473029_PC_ATAC_seq_rep3_ATACseq_SRR11539113_peak_8712	109	.	6.43912	13.202	10.946	278
chr12	102437346	102440180	GSE148515_Galang_2020_GSM4473029_PC_ATAC_seq_rep3_ATACseq_SRR11539113_peak_8713	807	.	22.9968	83.7865	80.7418	2447
chr12	102468601	102470043	GSE148515_Galang_2020_GSM4473029_PC_ATAC_seq_rep3_ATACseq_SRR11539113_peak_8714	1468	.	35.5684	150.398	146.804	447
chr12	102555153	102555933	GSE148515_Galang_2020_GSM4473029_PC_ATAC_seq_rep3_ATACseq_SRR11539113_peak_8715	99	.	6.13249	12.2318	9.99932	63
chr12	102585610	102587205	GSE148515_Galang_2020_GSM4473029_PC_ATAC_seq_rep3_ATACseq_SRR11539113_peak_8716	64	.	4.90599	8.57147	6.44568	1107
chr12	102596698	102598083	GSE148515_Galang_2020_GSM4473029_PC_ATAC_seq_rep3_ATACseq_SRR11539113_peak_8717	129	.	7.05236	15.2015	12.9013	941
chr12	102617555	102618006	GSE148515_Galang_2020_GSM4473029_PC_ATAC_seq_rep3_ATACseq_SRR11539113_peak_8718	20	.	3.06625	3.90051	2.00725	1
chr12	102652450	102653372	GSE148515_Galang_2020_GSM4473029_PC_ATAC_seq_rep3_ATACseq_SRR11539113_peak_8719	40	.	3.98612	6.09417	4.06926	261
chr12	102673882	102674527	GSE148515_Galang_2020_GSM4473029_PC_ATAC_seq_rep3_ATACseq_SRR11539113_peak_8720	56	.	4.59937	7.71765	5.62303	238
chr12	102682213	102682992	GSE148515_Galang_2020_GSM4473029_PC_ATAC_seq_rep3_ATACseq_SRR11539113_peak_8721	26	.	3.37287	4.59625	2.6545	497
chr12	102696654	102696993	GSE148515_Galang_2020_GSM4473029_PC_ATAC_seq_rep3_ATACseq_SRR11539113_peak_8722	20	.	3.06625	3.90051	2.00725	45
chr12	102704388	102706009	GSE148515_Galang_2020_GSM4473029_PC_ATAC_seq_rep3_ATACseq_SRR11539113_peak_8723	1333	.	33.1155	136.824	133.342	954
chr12	102719747	102720159	GSE148515_Galang_2020_GSM4473029_PC_ATAC_seq_rep3_ATACseq_SRR11539113_peak_8724	20	.	3.06625	3.90051	2.00725	193
chr12	102743074	102744682	GSE148515_Galang_2020_GSM4473029_PC_ATAC_seq_rep3_ATACseq_SRR11539113_peak_8725	1468	.	35.5684	150.398	146.804	657
chr12	102756801	102759116	GSE148515_Galang_2020_GSM4473029_PC_ATAC_seq_rep3_ATACseq_SRR11539113_peak_8726	1867	.	42.6208	190.702	186.763	1037
chr12	102876283	102879387	GSE148515_Galang_2020_GSM4473029_PC_ATAC_seq_rep3_ATACseq_SRR11539113_peak_8727	2028	.	45.3804	206.938	202.854	2100
chr12	102949010	102949941	GSE148515_Galang_2020_GSM4473029_PC_ATAC_seq_rep3_ATACseq_SRR11539113_peak_8728	40	.	3.98612	6.09417	4.06926	567
chr12	103142669	103142966	GSE148515_Galang_2020_GSM4473029_PC_ATAC_seq_rep3_ATACseq_SRR11539113_peak_8729	40	.	3.98612	6.09417	4.06926	243
chr12	103187594	103189991	GSE148515_Galang_2020_GSM4473029_PC_ATAC_seq_rep3_ATACseq_SRR11539113_peak_8730	237	.	10.1186	26.197	23.7149	876
chr12	103214073	103215065	GSE148515_Galang_2020_GSM4473029_PC_ATAC_seq_rep3_ATACseq_SRR11539113_peak_8731	81	.	5.51924	10.3553	8.173	467
chr12	103224298	103225243	GSE148515_Galang_2020_GSM4473029_PC_ATAC_seq_rep3_ATACseq_SRR11539113_peak_8732	40	.	3.98612	6.09417	4.06926	493
chr12	103239096	103239544	GSE148515_Galang_2020_GSM4473029_PC_ATAC_seq_rep3_ATACseq_SRR11539113_peak_8733	48	.	4.29274	6.89128	4.83002	112
chr12	103241832	103243100	GSE148515_Galang_2020_GSM4473029_PC_ATAC_seq_rep3_ATACseq_SRR11539113_peak_8734	504	.	16.5577	53.1917	50.4143	534
chr12	103306428	103306913	GSE148515_Galang_2020_GSM4473029_PC_ATAC_seq_rep3_ATACseq_SRR11539113_peak_8735	20	.	3.06625	3.90051	2.00725	398
chr12	103310611	103311046	GSE148515_Galang_2020_GSM4473029_PC_ATAC_seq_rep3_ATACseq_SRR11539113_peak_8736	20	.	3.06625	3.90051	2.00725	241
chr12	103314195	103314486	GSE148515_Galang_2020_GSM4473029_PC_ATAC_seq_rep3_ATACseq_SRR11539113_peak_8737	33	.	3.67949	5.32838	3.34314	64
chr12	103314897	103316335	GSE148515_Galang_2020_GSM4473029_PC_ATAC_seq_rep3_ATACseq_SRR11539113_peak_8738	99	.	6.13249	12.2318	9.99932	224
chr12	103321475	103321745	GSE148515_Galang_2020_GSM4473029_PC_ATAC_seq_rep3_ATACseq_SRR11539113_peak_8739	14	.	2.75962	3.2443	1.40656	87
chr12	103322928	103330117	GSE148515_Galang_2020_GSM4473029_PC_ATAC_seq_rep3_ATACseq_SRR11539113_peak_8740	333	.	12.5716	35.9537	33.3518	6044
chr12	103333814	103334175	GSE148515_Galang_2020_GSM4473029_PC_ATAC_seq_rep3_ATACseq_SRR11539113_peak_8741	26	.	3.37287	4.59625	2.6545	249
chr12	103335446	103339381	GSE148515_Galang_2020_GSM4473029_PC_ATAC_seq_rep3_ATACseq_SRR11539113_peak_8742	410	.	14.4114	43.7188	41.0338	3093
chr12	103347245	103349063	GSE148515_Galang_2020_GSM4473029_PC_ATAC_seq_rep3_ATACseq_SRR11539113_peak_8743	72	.	5.21262	9.45115	7.29618	1450
chr12	103351729	103352202	GSE148515_Galang_2020_GSM4473029_PC_ATAC_seq_rep3_ATACseq_SRR11539113_peak_8744	33	.	3.67949	5.32838	3.34314	171
chr12	103352532	103356590	GSE148515_Galang_2020_GSM4473029_PC_ATAC_seq_rep3_ATACseq_SRR11539113_peak_8745	559	.	17.7842	58.7833	55.954	1104
chr12	103357008	103357401	GSE148515_Galang_2020_GSM4473029_PC_ATAC_seq_rep3_ATACseq_SRR11539113_peak_8746	26	.	3.37287	4.59625	2.6545	210
chr12	103358110	103359399	GSE148515_Galang_2020_GSM4473029_PC_ATAC_seq_rep3_ATACseq_SRR11539113_peak_8747	81	.	5.51924	10.3553	8.173	646
chr12	103362852	103363166	GSE148515_Galang_2020_GSM4473029_PC_ATAC_seq_rep3_ATACseq_SRR11539113_peak_8748	26	.	3.37287	4.59625	2.6545	154
chr12	103367973	103368569	GSE148515_Galang_2020_GSM4473029_PC_ATAC_seq_rep3_ATACseq_SRR11539113_peak_8749	56	.	4.59937	7.71765	5.62303	62
chr12	103388142	103389312	GSE148515_Galang_2020_GSM4473029_PC_ATAC_seq_rep3_ATACseq_SRR11539113_peak_8750	852	.	23.9167	88.3833	85.2999	628
chr12	103391543	103392251	GSE148515_Galang_2020_GSM4473029_PC_ATAC_seq_rep3_ATACseq_SRR11539113_peak_8751	40	.	3.98612	6.09417	4.06926	29
chr12	103395582	103397098	GSE148515_Galang_2020_GSM4473029_PC_ATAC_seq_rep3_ATACseq_SRR11539113_peak_8752	119	.	6.74574	14.1922	11.9136	379
chr12	103398056	103398555	GSE148515_Galang_2020_GSM4473029_PC_ATAC_seq_rep3_ATACseq_SRR11539113_peak_8753	81	.	5.51924	10.3553	8.173	279
chr12	103425043	103426408	GSE148515_Galang_2020_GSM4473029_PC_ATAC_seq_rep3_ATACseq_SRR11539113_peak_8754	616	.	19.0107	64.4937	61.6131	926
chr12	103492707	103493064	GSE148515_Galang_2020_GSM4473029_PC_ATAC_seq_rep3_ATACseq_SRR11539113_peak_8755	20	.	3.06625	3.90051	2.00725	6
chr12	103531744	103533402	GSE148515_Galang_2020_GSM4473029_PC_ATAC_seq_rep3_ATACseq_SRR11539113_peak_8756	747	.	21.7703	77.7382	74.7441	584
chr12	103978459	103978931	GSE148515_Galang_2020_GSM4473029_PC_ATAC_seq_rep3_ATACseq_SRR11539113_peak_8757	26	.	3.37287	4.59625	2.6545	437
chr12	103995422	103995883	GSE148515_Galang_2020_GSM4473029_PC_ATAC_seq_rep3_ATACseq_SRR11539113_peak_8758	48	.	4.29274	6.89128	4.83002	262
chr12	104001783	104003687	GSE148515_Galang_2020_GSM4473029_PC_ATAC_seq_rep3_ATACseq_SRR11539113_peak_8759	450	.	15.3312	47.7274	45.0025	1004
chr12	104029931	104030230	GSE148515_Galang_2020_GSM4473029_PC_ATAC_seq_rep3_ATACseq_SRR11539113_peak_8760	33	.	3.67949	5.32838	3.34314	65
chr12	104041300	104042128	GSE148515_Galang_2020_GSM4473029_PC_ATAC_seq_rep3_ATACseq_SRR11539113_peak_8761	248	.	10.4252	27.375	24.8771	266
chr12	104056714	104058036	GSE148515_Galang_2020_GSM4473029_PC_ATAC_seq_rep3_ATACseq_SRR11539113_peak_8762	260	.	10.7319	28.5655	26.052	530
chr12	104058795	104059107	GSE148515_Galang_2020_GSM4473029_PC_ATAC_seq_rep3_ATACseq_SRR11539113_peak_8763	20	.	3.06625	3.90051	2.00725	285
chr12	104059451	104060515	GSE148515_Galang_2020_GSM4473029_PC_ATAC_seq_rep3_ATACseq_SRR11539113_peak_8764	203	.	9.19874	22.7421	20.3091	495
chr12	104067480	104067885	GSE148515_Galang_2020_GSM4473029_PC_ATAC_seq_rep3_ATACseq_SRR11539113_peak_8765	56	.	4.59937	7.71765	5.62303	173
chr12	104174708	104175214	GSE148515_Galang_2020_GSM4473029_PC_ATAC_seq_rep3_ATACseq_SRR11539113_peak_8766	40	.	3.98612	6.09417	4.06926	352
chr12	104178638	104179202	GSE148515_Galang_2020_GSM4473029_PC_ATAC_seq_rep3_ATACseq_SRR11539113_peak_8767	72	.	5.21262	9.45115	7.29618	201
chr12	104472834	104473351	GSE148515_Galang_2020_GSM4473029_PC_ATAC_seq_rep3_ATACseq_SRR11539113_peak_8768	81	.	5.51924	10.3553	8.173	165
chr12	104605682	104606749	GSE148515_Galang_2020_GSM4473029_PC_ATAC_seq_rep3_ATACseq_SRR11539113_peak_8769	119	.	6.74574	14.1922	11.9136	573
chr12	104676688	104676989	GSE148515_Galang_2020_GSM4473029_PC_ATAC_seq_rep3_ATACseq_SRR11539113_peak_8770	40	.	3.98612	6.09417	4.06926	34
chr12	104751240	104752846	GSE148515_Galang_2020_GSM4473029_PC_ATAC_seq_rep3_ATACseq_SRR11539113_peak_8771	1383	.	34.0353	141.885	138.361	909
chr12	104808292	104808777	GSE148515_Galang_2020_GSM4473029_PC_ATAC_seq_rep3_ATACseq_SRR11539113_peak_8772	40	.	3.98612	6.09417	4.06926	387
chr12	104816511	104818570	GSE148515_Galang_2020_GSM4473029_PC_ATAC_seq_rep3_ATACseq_SRR11539113_peak_8773	237	.	10.1186	26.197	23.7149	782
chr12	104823035	104825631	GSE148515_Galang_2020_GSM4473029_PC_ATAC_seq_rep3_ATACseq_SRR11539113_peak_8774	914	.	25.1432	94.5895	91.4548	1730
chr12	104826751	104827093	GSE148515_Galang_2020_GSM4473029_PC_ATAC_seq_rep3_ATACseq_SRR11539113_peak_8775	14	.	2.75962	3.2443	1.40656	226
chr12	104830084	104830667	GSE148515_Galang_2020_GSM4473029_PC_ATAC_seq_rep3_ATACseq_SRR11539113_peak_8776	20	.	3.06625	3.90051	2.00725	343
chr12	104836936	104838234	GSE148515_Galang_2020_GSM4473029_PC_ATAC_seq_rep3_ATACseq_SRR11539113_peak_8777	119	.	6.74574	14.1922	11.9136	1061
chr12	104852100	104852468	GSE148515_Galang_2020_GSM4473029_PC_ATAC_seq_rep3_ATACseq_SRR11539113_peak_8778	99	.	6.13249	12.2318	9.99932	176
chr12	104864312	104865482	GSE148515_Galang_2020_GSM4473029_PC_ATAC_seq_rep3_ATACseq_SRR11539113_peak_8779	214	.	9.50536	23.8801	21.4304	624
chr12	104898736	104899462	GSE148515_Galang_2020_GSM4473029_PC_ATAC_seq_rep3_ATACseq_SRR11539113_peak_8780	64	.	4.90599	8.57147	6.44568	159
chr12	104939303	104939938	GSE148515_Galang_2020_GSM4473029_PC_ATAC_seq_rep3_ATACseq_SRR11539113_peak_8781	26	.	3.37287	4.59625	2.6545	565
chr12	104952431	104952703	GSE148515_Galang_2020_GSM4473029_PC_ATAC_seq_rep3_ATACseq_SRR11539113_peak_8782	56	.	4.59937	7.71765	5.62303	168
chr12	104954676	104955495	GSE148515_Galang_2020_GSM4473029_PC_ATAC_seq_rep3_ATACseq_SRR11539113_peak_8783	26	.	3.37287	4.59625	2.6545	646
chr12	104978493	104979564	GSE148515_Galang_2020_GSM4473029_PC_ATAC_seq_rep3_ATACseq_SRR11539113_peak_8784	48	.	4.29274	6.89128	4.83002	921
chr12	105008473	105010484	GSE148515_Galang_2020_GSM4473029_PC_ATAC_seq_rep3_ATACseq_SRR11539113_peak_8785	717	.	21.1571	74.7502	71.7812	1569
chr12	105019421	105020933	GSE148515_Galang_2020_GSM4473029_PC_ATAC_seq_rep3_ATACseq_SRR11539113_peak_8786	129	.	7.05236	15.2015	12.9013	657
chr12	105031337	105033776	GSE148515_Galang_2020_GSM4473029_PC_ATAC_seq_rep3_ATACseq_SRR11539113_peak_8787	2320	.	50.2864	236.378	232.023	1174
chr12	105212219	105213517	GSE148515_Galang_2020_GSM4473029_PC_ATAC_seq_rep3_ATACseq_SRR11539113_peak_8788	192	.	8.89211	21.6182	19.2025	673
chr12	105336294	105337498	GSE148515_Galang_2020_GSM4473029_PC_ATAC_seq_rep3_ATACseq_SRR11539113_peak_8789	181	.	8.58549	20.5089	18.1112	533
chr12	105344263	105344750	GSE148515_Galang_2020_GSM4473029_PC_ATAC_seq_rep3_ATACseq_SRR11539113_peak_8790	20	.	3.06625	3.90051	2.00725	290
chr12	105354207	105354725	GSE148515_Galang_2020_GSM4473029_PC_ATAC_seq_rep3_ATACseq_SRR11539113_peak_8791	26	.	3.37287	4.59625	2.6545	345
chr12	105376868	105377542	GSE148515_Galang_2020_GSM4473029_PC_ATAC_seq_rep3_ATACseq_SRR11539113_peak_8792	149	.	7.66561	17.2743	14.9331	311
chr12	105427251	105427615	GSE148515_Galang_2020_GSM4473029_PC_ATAC_seq_rep3_ATACseq_SRR11539113_peak_8793	20	.	3.06625	3.90051	2.00725	132
chr12	105453253	105454603	GSE148515_Galang_2020_GSM4473029_PC_ATAC_seq_rep3_ATACseq_SRR11539113_peak_8794	272	.	11.0385	29.7683	27.2395	576
chr12	105470985	105471589	GSE148515_Galang_2020_GSM4473029_PC_ATAC_seq_rep3_ATACseq_SRR11539113_peak_8795	33	.	3.67949	5.32838	3.34314	537
chr12	105489140	105489467	GSE148515_Galang_2020_GSM4473029_PC_ATAC_seq_rep3_ATACseq_SRR11539113_peak_8796	40	.	3.98612	6.09417	4.06926	252
chr12	105497765	105498491	GSE148515_Galang_2020_GSM4473029_PC_ATAC_seq_rep3_ATACseq_SRR11539113_peak_8797	72	.	5.21262	9.45115	7.29618	367
chr12	105529449	105529893	GSE148515_Galang_2020_GSM4473029_PC_ATAC_seq_rep3_ATACseq_SRR11539113_peak_8798	64	.	4.90599	8.57147	6.44568	354
chr12	105544855	105545798	GSE148515_Galang_2020_GSM4473029_PC_ATAC_seq_rep3_ATACseq_SRR11539113_peak_8799	72	.	5.21262	9.45115	7.29618	193
chr12	105554237	105554745	GSE148515_Galang_2020_GSM4473029_PC_ATAC_seq_rep3_ATACseq_SRR11539113_peak_8800	33	.	3.67949	5.32838	3.34314	145
chr12	105555050	105555437	GSE148515_Galang_2020_GSM4473029_PC_ATAC_seq_rep3_ATACseq_SRR11539113_peak_8801	48	.	4.29274	6.89128	4.83002	303
chr12	105556751	105557101	GSE148515_Galang_2020_GSM4473029_PC_ATAC_seq_rep3_ATACseq_SRR11539113_peak_8802	20	.	3.06625	3.90051	2.00725	273
chr12	105562949	105563987	GSE148515_Galang_2020_GSM4473029_PC_ATAC_seq_rep3_ATACseq_SRR11539113_peak_8803	56	.	4.59937	7.71765	5.62303	184
chr12	105655527	105656102	GSE148515_Galang_2020_GSM4473029_PC_ATAC_seq_rep3_ATACseq_SRR11539113_peak_8804	48	.	4.29274	6.89128	4.83002	400
chr12	105683996	105686031	GSE148515_Galang_2020_GSM4473029_PC_ATAC_seq_rep3_ATACseq_SRR11539113_peak_8805	1168	.	30.0492	120.219	116.876	1347
chr12	105783993	105785957	GSE148515_Galang_2020_GSM4473029_PC_ATAC_seq_rep3_ATACseq_SRR11539113_peak_8806	1417	.	34.6486	145.279	141.727	685
chr12	105814148	105814627	GSE148515_Galang_2020_GSM4473029_PC_ATAC_seq_rep3_ATACseq_SRR11539113_peak_8807	40	.	3.98612	6.09417	4.06926	350
chr12	105843080	105843871	GSE148515_Galang_2020_GSM4473029_PC_ATAC_seq_rep3_ATACseq_SRR11539113_peak_8808	26	.	3.37287	4.59625	2.6545	40
chr12	105876415	105876746	GSE148515_Galang_2020_GSM4473029_PC_ATAC_seq_rep3_ATACseq_SRR11539113_peak_8809	56	.	4.59937	7.71765	5.62303	189
chr12	105906740	105907308	GSE148515_Galang_2020_GSM4473029_PC_ATAC_seq_rep3_ATACseq_SRR11539113_peak_8810	40	.	3.98612	6.09417	4.06926	67
chr12	105911849	105913085	GSE148515_Galang_2020_GSM4473029_PC_ATAC_seq_rep3_ATACseq_SRR11539113_peak_8811	56	.	4.59937	7.71765	5.62303	461
chr12	105962556	105963341	GSE148515_Galang_2020_GSM4473029_PC_ATAC_seq_rep3_ATACseq_SRR11539113_peak_8812	248	.	10.4252	27.375	24.8771	328
chr12	106008158	106010820	GSE148515_Galang_2020_GSM4473029_PC_ATAC_seq_rep3_ATACseq_SRR11539113_peak_8813	762	.	22.077	79.2414	76.2346	2029
chr12	106277560	106278180	GSE148515_Galang_2020_GSM4473029_PC_ATAC_seq_rep3_ATACseq_SRR11539113_peak_8814	26	.	3.37287	4.59625	2.6545	588
chr12	106955718	106956375	GSE148515_Galang_2020_GSM4473029_PC_ATAC_seq_rep3_ATACseq_SRR11539113_peak_8815	129	.	7.05236	15.2015	12.9013	329
chr12	107011130	107011719	GSE148515_Galang_2020_GSM4473029_PC_ATAC_seq_rep3_ATACseq_SRR11539113_peak_8816	33	.	3.67949	5.32838	3.34314	381
chr12	107400929	107402312	GSE148515_Galang_2020_GSM4473029_PC_ATAC_seq_rep3_ATACseq_SRR11539113_peak_8817	90	.	5.82587	11.2825	9.07447	1199
chr12	107547781	107548339	GSE148515_Galang_2020_GSM4473029_PC_ATAC_seq_rep3_ATACseq_SRR11539113_peak_8818	20	.	3.06625	3.90051	2.00725	250
chr12	107687086	107687859	GSE148515_Galang_2020_GSM4473029_PC_ATAC_seq_rep3_ATACseq_SRR11539113_peak_8819	109	.	6.43912	13.202	10.946	314
chr12	107758521	107758928	GSE148515_Galang_2020_GSM4473029_PC_ATAC_seq_rep3_ATACseq_SRR11539113_peak_8820	48	.	4.29274	6.89128	4.83002	225
chr12	107921666	107921945	GSE148515_Galang_2020_GSM4473029_PC_ATAC_seq_rep3_ATACseq_SRR11539113_peak_8821	33	.	3.67949	5.32838	3.34314	36
chr12	107930604	107931287	GSE148515_Galang_2020_GSM4473029_PC_ATAC_seq_rep3_ATACseq_SRR11539113_peak_8822	129	.	7.05236	15.2015	12.9013	431
chr12	107960819	107961535	GSE148515_Galang_2020_GSM4473029_PC_ATAC_seq_rep3_ATACseq_SRR11539113_peak_8823	119	.	6.74574	14.1922	11.9136	449
chr12	107979815	107980592	GSE148515_Galang_2020_GSM4473029_PC_ATAC_seq_rep3_ATACseq_SRR11539113_peak_8824	119	.	6.74574	14.1922	11.9136	250
chr12	107983223	107983593	GSE148515_Galang_2020_GSM4473029_PC_ATAC_seq_rep3_ATACseq_SRR11539113_peak_8825	40	.	3.98612	6.09417	4.06926	196
chr12	108002713	108004210	GSE148515_Galang_2020_GSM4473029_PC_ATAC_seq_rep3_ATACseq_SRR11539113_peak_8826	99	.	6.13249	12.2318	9.99932	472
chr12	108005998	108006467	GSE148515_Galang_2020_GSM4473029_PC_ATAC_seq_rep3_ATACseq_SRR11539113_peak_8827	90	.	5.82587	11.2825	9.07447	371
chr12	108177951	108180886	GSE148515_Galang_2020_GSM4473029_PC_ATAC_seq_rep3_ATACseq_SRR11539113_peak_8828	2828	.	58.5653	287.561	282.817	1656
chr12	108193986	108194438	GSE148515_Galang_2020_GSM4473029_PC_ATAC_seq_rep3_ATACseq_SRR11539113_peak_8829	26	.	3.37287	4.59625	2.6545	185
chr12	108206645	108207616	GSE148515_Galang_2020_GSM4473029_PC_ATAC_seq_rep3_ATACseq_SRR11539113_peak_8830	64	.	4.90599	8.57147	6.44568	381
chr12	108208865	108209594	GSE148515_Galang_2020_GSM4473029_PC_ATAC_seq_rep3_ATACseq_SRR11539113_peak_8831	129	.	7.05236	15.2015	12.9013	306
chr12	108212721	108213939	GSE148515_Galang_2020_GSM4473029_PC_ATAC_seq_rep3_ATACseq_SRR11539113_peak_8832	81	.	5.51924	10.3553	8.173	549
chr12	108221319	108221670	GSE148515_Galang_2020_GSM4473029_PC_ATAC_seq_rep3_ATACseq_SRR11539113_peak_8833	40	.	3.98612	6.09417	4.06926	114
chr12	108227807	108228178	GSE148515_Galang_2020_GSM4473029_PC_ATAC_seq_rep3_ATACseq_SRR11539113_peak_8834	26	.	3.37287	4.59625	2.6545	41
chr12	108231355	108232407	GSE148515_Galang_2020_GSM4473029_PC_ATAC_seq_rep3_ATACseq_SRR11539113_peak_8835	64	.	4.90599	8.57147	6.44568	358
chr12	108235138	108235461	GSE148515_Galang_2020_GSM4473029_PC_ATAC_seq_rep3_ATACseq_SRR11539113_peak_8836	40	.	3.98612	6.09417	4.06926	255
chr12	108236840	108240118	GSE148515_Galang_2020_GSM4473029_PC_ATAC_seq_rep3_ATACseq_SRR11539113_peak_8837	159	.	7.97224	18.3364	15.9757	884
chr12	108240916	108241576	GSE148515_Galang_2020_GSM4473029_PC_ATAC_seq_rep3_ATACseq_SRR11539113_peak_8838	26	.	3.37287	4.59625	2.6545	35
chr12	108244219	108246550	GSE148515_Galang_2020_GSM4473029_PC_ATAC_seq_rep3_ATACseq_SRR11539113_peak_8839	384	.	13.7981	41.0918	38.4343	868
chr12	108248578	108249860	GSE148515_Galang_2020_GSM4473029_PC_ATAC_seq_rep3_ATACseq_SRR11539113_peak_8840	90	.	5.82587	11.2825	9.07447	877
chr12	108252972	108253506	GSE148515_Galang_2020_GSM4473029_PC_ATAC_seq_rep3_ATACseq_SRR11539113_peak_8841	64	.	4.90599	8.57147	6.44568	313
chr12	108269283	108271543	GSE148515_Galang_2020_GSM4473029_PC_ATAC_seq_rep3_ATACseq_SRR11539113_peak_8842	99	.	6.13249	12.2318	9.99932	1202
chr12	108272625	108272934	GSE148515_Galang_2020_GSM4473029_PC_ATAC_seq_rep3_ATACseq_SRR11539113_peak_8843	20	.	3.06625	3.90051	2.00725	29
chr12	108273267	108277079	GSE148515_Galang_2020_GSM4473029_PC_ATAC_seq_rep3_ATACseq_SRR11539113_peak_8844	2599	.	54.8858	264.594	260	2296
chr12	108277715	108278267	GSE148515_Galang_2020_GSM4473029_PC_ATAC_seq_rep3_ATACseq_SRR11539113_peak_8845	26	.	3.37287	4.59625	2.6545	385
chr12	108292456	108293372	GSE148515_Galang_2020_GSM4473029_PC_ATAC_seq_rep3_ATACseq_SRR11539113_peak_8846	81	.	5.51924	10.3553	8.173	100
chr12	108294418	108294973	GSE148515_Galang_2020_GSM4473029_PC_ATAC_seq_rep3_ATACseq_SRR11539113_peak_8847	99	.	6.13249	12.2318	9.99932	414
chr12	108306340	108306681	GSE148515_Galang_2020_GSM4473029_PC_ATAC_seq_rep3_ATACseq_SRR11539113_peak_8848	72	.	5.21262	9.45115	7.29618	215
chr12	108327900	108328447	GSE148515_Galang_2020_GSM4473029_PC_ATAC_seq_rep3_ATACseq_SRR11539113_peak_8849	40	.	3.98612	6.09417	4.06926	417
chr12	108332919	108334972	GSE148515_Galang_2020_GSM4473029_PC_ATAC_seq_rep3_ATACseq_SRR11539113_peak_8850	2265	.	49.3666	230.804	226.5	1267
chr12	108338468	108339004	GSE148515_Galang_2020_GSM4473029_PC_ATAC_seq_rep3_ATACseq_SRR11539113_peak_8851	33	.	3.67949	5.32838	3.34314	250
chr12	108362392	108362872	GSE148515_Galang_2020_GSM4473029_PC_ATAC_seq_rep3_ATACseq_SRR11539113_peak_8852	33	.	3.67949	5.32838	3.34314	201
chr12	108363875	108366083	GSE148515_Galang_2020_GSM4473029_PC_ATAC_seq_rep3_ATACseq_SRR11539113_peak_8853	149	.	7.66561	17.2743	14.9331	136
chr12	108367837	108368286	GSE148515_Galang_2020_GSM4473029_PC_ATAC_seq_rep3_ATACseq_SRR11539113_peak_8854	20	.	3.06625	3.90051	2.00725	41
chr12	108370088	108374517	GSE148515_Galang_2020_GSM4473029_PC_ATAC_seq_rep3_ATACseq_SRR11539113_peak_8855	1185	.	30.3558	121.86	118.504	1119
chr12	108385716	108387505	GSE148515_Galang_2020_GSM4473029_PC_ATAC_seq_rep3_ATACseq_SRR11539113_peak_8856	517	.	16.8643	54.578	51.7876	986
chr12	108391644	108391955	GSE148515_Galang_2020_GSM4473029_PC_ATAC_seq_rep3_ATACseq_SRR11539113_peak_8857	20	.	3.06625	3.90051	2.00725	201
chr12	108392654	108393919	GSE148515_Galang_2020_GSM4473029_PC_ATAC_seq_rep3_ATACseq_SRR11539113_peak_8858	56	.	4.59937	7.71765	5.62303	578
chr12	108398824	108399105	GSE148515_Galang_2020_GSM4473029_PC_ATAC_seq_rep3_ATACseq_SRR11539113_peak_8859	40	.	3.98612	6.09417	4.06926	119
chr12	108422161	108423521	GSE148515_Galang_2020_GSM4473029_PC_ATAC_seq_rep3_ATACseq_SRR11539113_peak_8860	1088	.	28.5161	112.079	108.802	860
chr12	108435728	108437323	GSE148515_Galang_2020_GSM4473029_PC_ATAC_seq_rep3_ATACseq_SRR11539113_peak_8861	72	.	5.21262	9.45115	7.29618	581
chr12	108437813	108438308	GSE148515_Galang_2020_GSM4473029_PC_ATAC_seq_rep3_ATACseq_SRR11539113_peak_8862	33	.	3.67949	5.32838	3.34314	124
chr12	108449706	108450835	GSE148515_Galang_2020_GSM4473029_PC_ATAC_seq_rep3_ATACseq_SRR11539113_peak_8863	64	.	4.90599	8.57147	6.44568	417
chr12	108463210	108463634	GSE148515_Galang_2020_GSM4473029_PC_ATAC_seq_rep3_ATACseq_SRR11539113_peak_8864	109	.	6.43912	13.202	10.946	306
chr12	108473293	108473954	GSE148515_Galang_2020_GSM4473029_PC_ATAC_seq_rep3_ATACseq_SRR11539113_peak_8865	170	.	8.27886	19.4148	17.0354	367
chr12	108480787	108481828	GSE148515_Galang_2020_GSM4473029_PC_ATAC_seq_rep3_ATACseq_SRR11539113_peak_8866	119	.	6.74574	14.1922	11.9136	615
chr12	108488035	108488401	GSE148515_Galang_2020_GSM4473029_PC_ATAC_seq_rep3_ATACseq_SRR11539113_peak_8867	20	.	3.06625	3.90051	2.00725	167
chr12	108491146	108491494	GSE148515_Galang_2020_GSM4473029_PC_ATAC_seq_rep3_ATACseq_SRR11539113_peak_8868	72	.	5.21262	9.45115	7.29618	118
chr12	108494112	108494690	GSE148515_Galang_2020_GSM4473029_PC_ATAC_seq_rep3_ATACseq_SRR11539113_peak_8869	72	.	5.21262	9.45115	7.29618	194
chr12	108553557	108555898	GSE148515_Galang_2020_GSM4473029_PC_ATAC_seq_rep3_ATACseq_SRR11539113_peak_8870	1485	.	35.8751	152.112	148.504	1188
chr12	108674653	108675293	GSE148515_Galang_2020_GSM4473029_PC_ATAC_seq_rep3_ATACseq_SRR11539113_peak_8871	48	.	4.29274	6.89128	4.83002	158
chr12	108687825	108689518	GSE148515_Galang_2020_GSM4473029_PC_ATAC_seq_rep3_ATACseq_SRR11539113_peak_8872	119	.	6.74574	14.1922	11.9136	1429
chr12	108757523	108758717	GSE148515_Galang_2020_GSM4473029_PC_ATAC_seq_rep3_ATACseq_SRR11539113_peak_8873	587	.	18.3975	61.6242	58.7694	529
chr12	108791992	108795420	GSE148515_Galang_2020_GSM4473029_PC_ATAC_seq_rep3_ATACseq_SRR11539113_peak_8874	2694	.	56.4189	274.122	269.46	984
chr12	108833667	108834345	GSE148515_Galang_2020_GSM4473029_PC_ATAC_seq_rep3_ATACseq_SRR11539113_peak_8875	26	.	3.37287	4.59625	2.6545	152
chr12	108834782	108837124	GSE148515_Galang_2020_GSM4473029_PC_ATAC_seq_rep3_ATACseq_SRR11539113_peak_8876	2246	.	49.0599	228.952	224.665	1207
chr12	108893580	108894623	GSE148515_Galang_2020_GSM4473029_PC_ATAC_seq_rep3_ATACseq_SRR11539113_peak_8877	762	.	22.077	79.2414	76.2346	634
chr12	108903145	108904100	GSE148515_Galang_2020_GSM4473029_PC_ATAC_seq_rep3_ATACseq_SRR11539113_peak_8878	33	.	3.67949	5.32838	3.34314	684
chr12	108936630	108937416	GSE148515_Galang_2020_GSM4473029_PC_ATAC_seq_rep3_ATACseq_SRR11539113_peak_8879	90	.	5.82587	11.2825	9.07447	564
chr12	108959823	108960788	GSE148515_Galang_2020_GSM4473029_PC_ATAC_seq_rep3_ATACseq_SRR11539113_peak_8880	296	.	11.6517	32.209	29.6505	619
chr12	109052697	109053937	GSE148515_Galang_2020_GSM4473029_PC_ATAC_seq_rep3_ATACseq_SRR11539113_peak_8881	40	.	3.98612	6.09417	4.06926	560
chr12	109067694	109068687	GSE148515_Galang_2020_GSM4473029_PC_ATAC_seq_rep3_ATACseq_SRR11539113_peak_8882	81	.	5.51924	10.3553	8.173	249
chr12	109420067	109420533	GSE148515_Galang_2020_GSM4473029_PC_ATAC_seq_rep3_ATACseq_SRR11539113_peak_8883	119	.	6.74574	14.1922	11.9136	292
chr12	109436082	109438023	GSE148515_Galang_2020_GSM4473029_PC_ATAC_seq_rep3_ATACseq_SRR11539113_peak_8884	308	.	11.9584	33.4463	30.8731	417
chr12	109452784	109453514	GSE148515_Galang_2020_GSM4473029_PC_ATAC_seq_rep3_ATACseq_SRR11539113_peak_8885	81	.	5.51924	10.3553	8.173	570
chr12	109538922	109539195	GSE148515_Galang_2020_GSM4473029_PC_ATAC_seq_rep3_ATACseq_SRR11539113_peak_8886	20	.	3.06625	3.90051	2.00725	42
chr12	109540036	109543696	GSE148515_Galang_2020_GSM4473029_PC_ATAC_seq_rep3_ATACseq_SRR11539113_peak_8887	149	.	7.66561	17.2743	14.9331	935
chr12	109595628	109596211	GSE148515_Galang_2020_GSM4473029_PC_ATAC_seq_rep3_ATACseq_SRR11539113_peak_8888	72	.	5.21262	9.45115	7.29618	314
chr12	109597941	109598825	GSE148515_Galang_2020_GSM4473029_PC_ATAC_seq_rep3_ATACseq_SRR11539113_peak_8889	20	.	3.06625	3.90051	2.00725	187
chr12	109749846	109750128	GSE148515_Galang_2020_GSM4473029_PC_ATAC_seq_rep3_ATACseq_SRR11539113_peak_8890	56	.	4.59937	7.71765	5.62303	128
chr12	109958539	109959459	GSE148515_Galang_2020_GSM4473029_PC_ATAC_seq_rep3_ATACseq_SRR11539113_peak_8891	90	.	5.82587	11.2825	9.07447	340
chr12	110041753	110042101	GSE148515_Galang_2020_GSM4473029_PC_ATAC_seq_rep3_ATACseq_SRR11539113_peak_8892	40	.	3.98612	6.09417	4.06926	199
chr12	110278486	110279018	GSE148515_Galang_2020_GSM4473029_PC_ATAC_seq_rep3_ATACseq_SRR11539113_peak_8893	26	.	3.37287	4.59625	2.6545	40
chr12	110373475	110373799	GSE148515_Galang_2020_GSM4473029_PC_ATAC_seq_rep3_ATACseq_SRR11539113_peak_8894	99	.	6.13249	12.2318	9.99932	77
chr12	110417945	110418453	GSE148515_Galang_2020_GSM4473029_PC_ATAC_seq_rep3_ATACseq_SRR11539113_peak_8895	40	.	3.98612	6.09417	4.06926	351
chr12	110418730	110419030	GSE148515_Galang_2020_GSM4473029_PC_ATAC_seq_rep3_ATACseq_SRR11539113_peak_8896	48	.	4.29274	6.89128	4.83002	144
chr12	110445965	110447781	GSE148515_Galang_2020_GSM4473029_PC_ATAC_seq_rep3_ATACseq_SRR11539113_peak_8897	2394	.	51.5129	243.846	239.424	979
chr12	110454324	110454661	GSE148515_Galang_2020_GSM4473029_PC_ATAC_seq_rep3_ATACseq_SRR11539113_peak_8898	40	.	3.98612	6.09417	4.06926	200
chr12	110460122	110460655	GSE148515_Galang_2020_GSM4473029_PC_ATAC_seq_rep3_ATACseq_SRR11539113_peak_8899	26	.	3.37287	4.59625	2.6545	408
chr12	110478893	110479651	GSE148515_Galang_2020_GSM4473029_PC_ATAC_seq_rep3_ATACseq_SRR11539113_peak_8900	56	.	4.59937	7.71765	5.62303	638
chr12	110485024	110486655	GSE148515_Galang_2020_GSM4473029_PC_ATAC_seq_rep3_ATACseq_SRR11539113_peak_8901	914	.	25.1432	94.5895	91.4548	740
chr12	110487992	110488351	GSE148515_Galang_2020_GSM4473029_PC_ATAC_seq_rep3_ATACseq_SRR11539113_peak_8902	72	.	5.21262	9.45115	7.29618	195
chr12	110496444	110497772	GSE148515_Galang_2020_GSM4473029_PC_ATAC_seq_rep3_ATACseq_SRR11539113_peak_8903	90	.	5.82587	11.2825	9.07447	142
chr12	110552193	110552495	GSE148515_Galang_2020_GSM4473029_PC_ATAC_seq_rep3_ATACseq_SRR11539113_peak_8904	14	.	2.75962	3.2443	1.40656	110
chr12	110590619	110592397	GSE148515_Galang_2020_GSM4473029_PC_ATAC_seq_rep3_ATACseq_SRR11539113_peak_8905	1761	.	40.7811	180.017	176.171	1071
chr12	110600914	110602613	GSE148515_Galang_2020_GSM4473029_PC_ATAC_seq_rep3_ATACseq_SRR11539113_peak_8906	1434	.	34.9552	146.982	143.415	550
chr12	110687446	110689767	GSE148515_Galang_2020_GSM4473029_PC_ATAC_seq_rep3_ATACseq_SRR11539113_peak_8907	436	.	15.0246	46.3824	43.6707	803
chr12	110690511	110690932	GSE148515_Galang_2020_GSM4473029_PC_ATAC_seq_rep3_ATACseq_SRR11539113_peak_8908	26	.	3.37287	4.59625	2.6545	267
chr12	110695301	110697353	GSE148515_Galang_2020_GSM4473029_PC_ATAC_seq_rep3_ATACseq_SRR11539113_peak_8909	2562	.	54.2725	260.799	256.237	1166
chr12	110702360	110703397	GSE148515_Galang_2020_GSM4473029_PC_ATAC_seq_rep3_ATACseq_SRR11539113_peak_8910	90	.	5.82587	11.2825	9.07447	787
chr12	110736980	110739557	GSE148515_Galang_2020_GSM4473029_PC_ATAC_seq_rep3_ATACseq_SRR11539113_peak_8911	1553	.	37.1016	159.004	155.339	956
chr12	110757055	110757732	GSE148515_Galang_2020_GSM4473029_PC_ATAC_seq_rep3_ATACseq_SRR11539113_peak_8912	159	.	7.97224	18.3364	15.9757	195
chr12	110804342	110804746	GSE148515_Galang_2020_GSM4473029_PC_ATAC_seq_rep3_ATACseq_SRR11539113_peak_8913	109	.	6.43912	13.202	10.946	204
chr12	110840462	110841351	GSE148515_Galang_2020_GSM4473029_PC_ATAC_seq_rep3_ATACseq_SRR11539113_peak_8914	587	.	18.3975	61.6242	58.7694	485
chr12	110843823	110846114	GSE148515_Galang_2020_GSM4473029_PC_ATAC_seq_rep3_ATACseq_SRR11539113_peak_8915	573	.	18.0908	60.2001	57.358	1452
chr12	110850065	110851757	GSE148515_Galang_2020_GSM4473029_PC_ATAC_seq_rep3_ATACseq_SRR11539113_peak_8916	450	.	15.3312	47.7274	45.0025	240
chr12	110888485	110890014	GSE148515_Galang_2020_GSM4473029_PC_ATAC_seq_rep3_ATACseq_SRR11539113_peak_8917	1938	.	43.8473	197.887	193.885	821
chr12	110936046	110936544	GSE148515_Galang_2020_GSM4473029_PC_ATAC_seq_rep3_ATACseq_SRR11539113_peak_8918	90	.	5.82587	11.2825	9.07447	354
chr12	110976334	110976786	GSE148515_Galang_2020_GSM4473029_PC_ATAC_seq_rep3_ATACseq_SRR11539113_peak_8919	20	.	3.06625	3.90051	2.00725	33
chr12	110977992	110979681	GSE148515_Galang_2020_GSM4473029_PC_ATAC_seq_rep3_ATACseq_SRR11539113_peak_8920	2046	.	45.6871	208.756	204.656	1104
chr12	110991404	110993101	GSE148515_Galang_2020_GSM4473029_PC_ATAC_seq_rep3_ATACseq_SRR11539113_peak_8921	463	.	15.6379	49.081	46.3429	835
chr12	111015798	111016105	GSE148515_Galang_2020_GSM4473029_PC_ATAC_seq_rep3_ATACseq_SRR11539113_peak_8922	72	.	5.21262	9.45115	7.29618	169
chr12	111037530	111041476	GSE148515_Galang_2020_GSM4473029_PC_ATAC_seq_rep3_ATACseq_SRR11539113_peak_8923	1992	.	44.7672	203.309	199.257	1690
chr12	111088460	111089360	GSE148515_Galang_2020_GSM4473029_PC_ATAC_seq_rep3_ATACseq_SRR11539113_peak_8924	40	.	3.98612	6.09417	4.06926	716
chr12	111143512	111144009	GSE148515_Galang_2020_GSM4473029_PC_ATAC_seq_rep3_ATACseq_SRR11539113_peak_8925	33	.	3.67949	5.32838	3.34314	207
chr12	111162343	111162706	GSE148515_Galang_2020_GSM4473029_PC_ATAC_seq_rep3_ATACseq_SRR11539113_peak_8926	56	.	4.59937	7.71765	5.62303	255
chr12	111164120	111167239	GSE148515_Galang_2020_GSM4473029_PC_ATAC_seq_rep3_ATACseq_SRR11539113_peak_8927	976	.	26.3697	100.88	97.6934	2329
chr12	111274119	111275607	GSE148515_Galang_2020_GSM4473029_PC_ATAC_seq_rep3_ATACseq_SRR11539113_peak_8928	149	.	7.66561	17.2743	14.9331	870
chr12	111285547	111285861	GSE148515_Galang_2020_GSM4473029_PC_ATAC_seq_rep3_ATACseq_SRR11539113_peak_8929	56	.	4.59937	7.71765	5.62303	273
chr12	111320507	111320797	GSE148515_Galang_2020_GSM4473029_PC_ATAC_seq_rep3_ATACseq_SRR11539113_peak_8930	26	.	3.37287	4.59625	2.6545	227
chr12	111323485	111324651	GSE148515_Galang_2020_GSM4473029_PC_ATAC_seq_rep3_ATACseq_SRR11539113_peak_8931	81	.	5.51924	10.3553	8.173	117
chr12	111337495	111337845	GSE148515_Galang_2020_GSM4473029_PC_ATAC_seq_rep3_ATACseq_SRR11539113_peak_8932	26	.	3.37287	4.59625	2.6545	39
chr12	111353514	111353788	GSE148515_Galang_2020_GSM4473029_PC_ATAC_seq_rep3_ATACseq_SRR11539113_peak_8933	48	.	4.29274	6.89128	4.83002	106
chr12	111376074	111378511	GSE148515_Galang_2020_GSM4473029_PC_ATAC_seq_rep3_ATACseq_SRR11539113_peak_8934	2283	.	49.6732	232.659	228.339	1724
chr12	111386476	111386979	GSE148515_Galang_2020_GSM4473029_PC_ATAC_seq_rep3_ATACseq_SRR11539113_peak_8935	33	.	3.67949	5.32838	3.34314	268
chr12	111421167	111421966	GSE148515_Galang_2020_GSM4473029_PC_ATAC_seq_rep3_ATACseq_SRR11539113_peak_8938	26	.	3.37287	4.59625	2.6545	521
chr12	111422799	111423137	GSE148515_Galang_2020_GSM4473029_PC_ATAC_seq_rep3_ATACseq_SRR11539113_peak_8939	20	.	3.06625	3.90051	2.00725	204
chr12	111425387	111426654	GSE148515_Galang_2020_GSM4473029_PC_ATAC_seq_rep3_ATACseq_SRR11539113_peak_8940	159	.	7.97224	18.3364	15.9757	829
chr12	111429131	111431140	GSE148515_Galang_2020_GSM4473029_PC_ATAC_seq_rep3_ATACseq_SRR11539113_peak_8941	129	.	7.05236	15.2015	12.9013	1376
chr12	111442019	111443056	GSE148515_Galang_2020_GSM4473029_PC_ATAC_seq_rep3_ATACseq_SRR11539113_peak_8942	358	.	13.1849	38.5028	35.8729	514
chr12	111485500	111486354	GSE148515_Galang_2020_GSM4473029_PC_ATAC_seq_rep3_ATACseq_SRR11539113_peak_8943	40	.	3.98612	6.09417	4.06926	253
chr12	111537221	111539332	GSE148515_Galang_2020_GSM4473029_PC_ATAC_seq_rep3_ATACseq_SRR11539113_peak_8944	3079	.	62.5514	312.81	307.957	969
chr12	111562355	111562706	GSE148515_Galang_2020_GSM4473029_PC_ATAC_seq_rep3_ATACseq_SRR11539113_peak_8945	109	.	6.43912	13.202	10.946	142
chr12	111573149	111576163	GSE148515_Galang_2020_GSM4473029_PC_ATAC_seq_rep3_ATACseq_SRR11539113_peak_8946	1267	.	31.889	130.132	126.705	1279
chr12	111665190	111666176	GSE148515_Galang_2020_GSM4473029_PC_ATAC_seq_rep3_ATACseq_SRR11539113_peak_8947	33	.	3.67949	5.32838	3.34314	496
chr12	111668049	111669584	GSE148515_Galang_2020_GSM4473029_PC_ATAC_seq_rep3_ATACseq_SRR11539113_peak_8948	384	.	13.7981	41.0918	38.4343	524
chr12	111670312	111673200	GSE148515_Galang_2020_GSM4473029_PC_ATAC_seq_rep3_ATACseq_SRR11539113_peak_8949	450	.	15.3312	47.7274	45.0025	1939
chr12	111677222	111678834	GSE148515_Galang_2020_GSM4473029_PC_ATAC_seq_rep3_ATACseq_SRR11539113_peak_8950	747	.	21.7703	77.7382	74.7441	846
chr12	111682237	111683447	GSE148515_Galang_2020_GSM4473029_PC_ATAC_seq_rep3_ATACseq_SRR11539113_peak_8951	181	.	8.58549	20.5089	18.1112	833
chr12	111686866	111688369	GSE148515_Galang_2020_GSM4473029_PC_ATAC_seq_rep3_ATACseq_SRR11539113_peak_8952	284	.	11.3451	30.9828	28.4391	778
chr12	111694313	111695014	GSE148515_Galang_2020_GSM4473029_PC_ATAC_seq_rep3_ATACseq_SRR11539113_peak_8953	40	.	3.98612	6.09417	4.06926	249
chr12	111696404	111696736	GSE148515_Galang_2020_GSM4473029_PC_ATAC_seq_rep3_ATACseq_SRR11539113_peak_8954	20	.	3.06625	3.90051	2.00725	162
chr12	111704547	111705798	GSE148515_Galang_2020_GSM4473029_PC_ATAC_seq_rep3_ATACseq_SRR11539113_peak_8955	119	.	6.74574	14.1922	11.9136	191
chr12	111712267	111713797	GSE148515_Galang_2020_GSM4473029_PC_ATAC_seq_rep3_ATACseq_SRR11539113_peak_8956	883	.	24.53	91.4756	88.3664	840
chr12	111732403	111732857	GSE148515_Galang_2020_GSM4473029_PC_ATAC_seq_rep3_ATACseq_SRR11539113_peak_8957	192	.	8.89211	21.6182	19.2025	255
chr12	111758171	111760672	GSE148515_Galang_2020_GSM4473029_PC_ATAC_seq_rep3_ATACseq_SRR11539113_peak_8958	531	.	17.171	55.9721	53.1687	831
chr12	111766146	111767166	GSE148515_Galang_2020_GSM4473029_PC_ATAC_seq_rep3_ATACseq_SRR11539113_peak_8959	99	.	6.13249	12.2318	9.99932	819
chr12	111769359	111770738	GSE148515_Galang_2020_GSM4473029_PC_ATAC_seq_rep3_ATACseq_SRR11539113_peak_8960	48	.	4.29274	6.89128	4.83002	83
chr12	111793526	111795540	GSE148515_Galang_2020_GSM4473029_PC_ATAC_seq_rep3_ATACseq_SRR11539113_peak_8961	837	.	23.6101	86.8454	83.7749	839
chr12	111800206	111801717	GSE148515_Galang_2020_GSM4473029_PC_ATAC_seq_rep3_ATACseq_SRR11539113_peak_8962	203	.	9.19874	22.7421	20.3091	548
chr12	111809603	111810211	GSE148515_Galang_2020_GSM4473029_PC_ATAC_seq_rep3_ATACseq_SRR11539113_peak_8963	149	.	7.66561	17.2743	14.9331	430
chr12	111812848	111816730	GSE148515_Galang_2020_GSM4473029_PC_ATAC_seq_rep3_ATACseq_SRR11539113_peak_8964	2375	.	51.2063	241.975	237.57	1255
chr12	111878190	111878470	GSE148515_Galang_2020_GSM4473029_PC_ATAC_seq_rep3_ATACseq_SRR11539113_peak_8965	33	.	3.67949	5.32838	3.34314	185
chr12	111907256	111909009	GSE148515_Galang_2020_GSM4473029_PC_ATAC_seq_rep3_ATACseq_SRR11539113_peak_8966	2082	.	46.3003	212.403	208.27	848
chr12	111919936	111920259	GSE148515_Galang_2020_GSM4473029_PC_ATAC_seq_rep3_ATACseq_SRR11539113_peak_8967	40	.	3.98612	6.09417	4.06926	246
chr12	111927309	111927740	GSE148515_Galang_2020_GSM4473029_PC_ATAC_seq_rep3_ATACseq_SRR11539113_peak_8968	40	.	3.98612	6.09417	4.06926	105
chr12	111944802	111945265	GSE148515_Galang_2020_GSM4473029_PC_ATAC_seq_rep3_ATACseq_SRR11539113_peak_8969	20	.	3.06625	3.90051	2.00725	170
chr12	111945579	111946074	GSE148515_Galang_2020_GSM4473029_PC_ATAC_seq_rep3_ATACseq_SRR11539113_peak_8970	26	.	3.37287	4.59625	2.6545	269
chr12	111946359	111946984	GSE148515_Galang_2020_GSM4473029_PC_ATAC_seq_rep3_ATACseq_SRR11539113_peak_8971	33	.	3.67949	5.32838	3.34314	517
chr12	111958131	111959321	GSE148515_Galang_2020_GSM4473029_PC_ATAC_seq_rep3_ATACseq_SRR11539113_peak_8972	48	.	4.29274	6.89128	4.83002	154
chr12	111966332	111967354	GSE148515_Galang_2020_GSM4473029_PC_ATAC_seq_rep3_ATACseq_SRR11539113_peak_8973	490	.	16.2511	51.8133	49.0488	569
chr12	111976820	111978459	GSE148515_Galang_2020_GSM4473029_PC_ATAC_seq_rep3_ATACseq_SRR11539113_peak_8974	346	.	12.8782	37.2231	34.6073	621
chr12	111981087	111981413	GSE148515_Galang_2020_GSM4473029_PC_ATAC_seq_rep3_ATACseq_SRR11539113_peak_8975	26	.	3.37287	4.59625	2.6545	244
chr12	112062425	112063020	GSE148515_Galang_2020_GSM4473029_PC_ATAC_seq_rep3_ATACseq_SRR11539113_peak_8976	26	.	3.37287	4.59625	2.6545	546
chr12	112096338	112097171	GSE148515_Galang_2020_GSM4473029_PC_ATAC_seq_rep3_ATACseq_SRR11539113_peak_8977	119	.	6.74574	14.1922	11.9136	287
chr12	112113255	112114180	GSE148515_Galang_2020_GSM4473029_PC_ATAC_seq_rep3_ATACseq_SRR11539113_peak_8978	81	.	5.51924	10.3553	8.173	697
chr12	112130200	112130868	GSE148515_Galang_2020_GSM4473029_PC_ATAC_seq_rep3_ATACseq_SRR11539113_peak_8979	99	.	6.13249	12.2318	9.99932	373
chr12	112141182	112141592	GSE148515_Galang_2020_GSM4473029_PC_ATAC_seq_rep3_ATACseq_SRR11539113_peak_8980	26	.	3.37287	4.59625	2.6545	283
chr12	112143360	112146819	GSE148515_Galang_2020_GSM4473029_PC_ATAC_seq_rep3_ATACseq_SRR11539113_peak_8981	260	.	10.7319	28.5655	26.052	2057
chr12	112155760	112156521	GSE148515_Galang_2020_GSM4473029_PC_ATAC_seq_rep3_ATACseq_SRR11539113_peak_8982	109	.	6.43912	13.202	10.946	241
chr12	112163682	112164661	GSE148515_Galang_2020_GSM4473029_PC_ATAC_seq_rep3_ATACseq_SRR11539113_peak_8983	48	.	4.29274	6.89128	4.83002	428
chr12	112221898	112222255	GSE148515_Galang_2020_GSM4473029_PC_ATAC_seq_rep3_ATACseq_SRR11539113_peak_8984	26	.	3.37287	4.59625	2.6545	86
chr12	112244488	112245101	GSE148515_Galang_2020_GSM4473029_PC_ATAC_seq_rep3_ATACseq_SRR11539113_peak_8985	56	.	4.59937	7.71765	5.62303	213
chr12	112329880	112330178	GSE148515_Galang_2020_GSM4473029_PC_ATAC_seq_rep3_ATACseq_SRR11539113_peak_8986	20	.	3.06625	3.90051	2.00725	251
chr12	112426076	112426382	GSE148515_Galang_2020_GSM4473029_PC_ATAC_seq_rep3_ATACseq_SRR11539113_peak_8987	26	.	3.37287	4.59625	2.6545	249
chr12	112431670	112432235	GSE148515_Galang_2020_GSM4473029_PC_ATAC_seq_rep3_ATACseq_SRR11539113_peak_8988	90	.	5.82587	11.2825	9.07447	245
chr12	112490341	112492215	GSE148515_Galang_2020_GSM4473029_PC_ATAC_seq_rep3_ATACseq_SRR11539113_peak_8989	109	.	6.43912	13.202	10.946	180
chr12	112510890	112511456	GSE148515_Galang_2020_GSM4473029_PC_ATAC_seq_rep3_ATACseq_SRR11539113_peak_8990	129	.	7.05236	15.2015	12.9013	358
chr12	112551989	112552345	GSE148515_Galang_2020_GSM4473029_PC_ATAC_seq_rep3_ATACseq_SRR11539113_peak_8991	72	.	5.21262	9.45115	7.29618	280
chr12	112560150	112560585	GSE148515_Galang_2020_GSM4473029_PC_ATAC_seq_rep3_ATACseq_SRR11539113_peak_8992	48	.	4.29274	6.89128	4.83002	109
chr12	112587439	112590164	GSE148515_Galang_2020_GSM4473029_PC_ATAC_seq_rep3_ATACseq_SRR11539113_peak_8993	961	.	26.0631	99.2996	96.1261	1262
chr12	112590711	112591657	GSE148515_Galang_2020_GSM4473029_PC_ATAC_seq_rep3_ATACseq_SRR11539113_peak_8994	225	.	9.81199	25.0319	22.5658	215
chr12	112593762	112594338	GSE148515_Galang_2020_GSM4473029_PC_ATAC_seq_rep3_ATACseq_SRR11539113_peak_8995	33	.	3.67949	5.32838	3.34314	352
chr12	112594635	112595567	GSE148515_Galang_2020_GSM4473029_PC_ATAC_seq_rep3_ATACseq_SRR11539113_peak_8996	109	.	6.43912	13.202	10.946	619
chr12	112605246	112606225	GSE148515_Galang_2020_GSM4473029_PC_ATAC_seq_rep3_ATACseq_SRR11539113_peak_8997	225	.	9.81199	25.0319	22.5658	656
chr12	112609326	112609641	GSE148515_Galang_2020_GSM4473029_PC_ATAC_seq_rep3_ATACseq_SRR11539113_peak_8998	56	.	4.59937	7.71765	5.62303	162
chr12	112617168	112622181	GSE148515_Galang_2020_GSM4473029_PC_ATAC_seq_rep3_ATACseq_SRR11539113_peak_8999	1744	.	40.4744	178.247	174.417	3000
chr12	112623041	112624367	GSE148515_Galang_2020_GSM4473029_PC_ATAC_seq_rep3_ATACseq_SRR11539113_peak_9000	203	.	9.19874	22.7421	20.3091	882
chr12	112627706	112628073	GSE148515_Galang_2020_GSM4473029_PC_ATAC_seq_rep3_ATACseq_SRR11539113_peak_9001	26	.	3.37287	4.59625	2.6545	63
chr12	112628380	112629797	GSE148515_Galang_2020_GSM4473029_PC_ATAC_seq_rep3_ATACseq_SRR11539113_peak_9002	248	.	10.4252	27.375	24.8771	714
chr12	112644147	112646051	GSE148515_Galang_2020_GSM4473029_PC_ATAC_seq_rep3_ATACseq_SRR11539113_peak_9003	2137	.	47.2202	217.894	213.711	651
chr12	112652395	112654857	GSE148515_Galang_2020_GSM4473029_PC_ATAC_seq_rep3_ATACseq_SRR11539113_peak_9004	490	.	16.2511	51.8133	49.0488	1019
chr12	112660426	112662159	GSE148515_Galang_2020_GSM4473029_PC_ATAC_seq_rep3_ATACseq_SRR11539113_peak_9005	272	.	11.0385	29.7683	27.2395	646
chr12	112663106	112663390	GSE148515_Galang_2020_GSM4473029_PC_ATAC_seq_rep3_ATACseq_SRR11539113_peak_9006	26	.	3.37287	4.59625	2.6545	52
chr12	112663669	112664047	GSE148515_Galang_2020_GSM4473029_PC_ATAC_seq_rep3_ATACseq_SRR11539113_peak_9007	26	.	3.37287	4.59625	2.6545	58
chr12	112664790	112668450	GSE148515_Galang_2020_GSM4473029_PC_ATAC_seq_rep3_ATACseq_SRR11539113_peak_9008	192	.	8.89211	21.6182	19.2025	899
chr12	112669906	112676214	GSE148515_Galang_2020_GSM4473029_PC_ATAC_seq_rep3_ATACseq_SRR11539113_peak_9009	792	.	22.6902	82.2656	79.2336	4014
chr12	112677186	112680242	GSE148515_Galang_2020_GSM4473029_PC_ATAC_seq_rep3_ATACseq_SRR11539113_peak_9010	1120	.	29.1293	115.321	112.019	1673
chr12	112683749	112685350	GSE148515_Galang_2020_GSM4473029_PC_ATAC_seq_rep3_ATACseq_SRR11539113_peak_9011	64	.	4.90599	8.57147	6.44568	539
chr12	112688520	112689127	GSE148515_Galang_2020_GSM4473029_PC_ATAC_seq_rep3_ATACseq_SRR11539113_peak_9012	72	.	5.21262	9.45115	7.29618	293
chr12	112692687	112694218	GSE148515_Galang_2020_GSM4473029_PC_ATAC_seq_rep3_ATACseq_SRR11539113_peak_9013	762	.	22.077	79.2414	76.2346	879
chr12	112706792	112707672	GSE148515_Galang_2020_GSM4473029_PC_ATAC_seq_rep3_ATACseq_SRR11539113_peak_9014	214	.	9.50536	23.8801	21.4304	346
chr12	112710879	112711329	GSE148515_Galang_2020_GSM4473029_PC_ATAC_seq_rep3_ATACseq_SRR11539113_peak_9015	72	.	5.21262	9.45115	7.29618	310
chr12	112713848	112714206	GSE148515_Galang_2020_GSM4473029_PC_ATAC_seq_rep3_ATACseq_SRR11539113_peak_9016	26	.	3.37287	4.59625	2.6545	262
chr12	112720999	112723565	GSE148515_Galang_2020_GSM4473029_PC_ATAC_seq_rep3_ATACseq_SRR11539113_peak_9017	792	.	22.6902	82.2656	79.2336	1190
chr12	112742843	112743818	GSE148515_Galang_2020_GSM4473029_PC_ATAC_seq_rep3_ATACseq_SRR11539113_peak_9018	170	.	8.27886	19.4148	17.0354	544
chr12	112746837	112747353	GSE148515_Galang_2020_GSM4473029_PC_ATAC_seq_rep3_ATACseq_SRR11539113_peak_9019	56	.	4.59937	7.71765	5.62303	128
chr12	112874294	112874774	GSE148515_Galang_2020_GSM4473029_PC_ATAC_seq_rep3_ATACseq_SRR11539113_peak_9026	26	.	3.37287	4.59625	2.6545	155
chr12	112875675	112877844	GSE148515_Galang_2020_GSM4473029_PC_ATAC_seq_rep3_ATACseq_SRR11539113_peak_9027	119	.	6.74574	14.1922	11.9136	1968
chr12	112903953	112904283	GSE148515_Galang_2020_GSM4473029_PC_ATAC_seq_rep3_ATACseq_SRR11539113_peak_9028	33	.	3.67949	5.32838	3.34314	88
chr12	112916833	112917692	GSE148515_Galang_2020_GSM4473029_PC_ATAC_seq_rep3_ATACseq_SRR11539113_peak_9029	81	.	5.51924	10.3553	8.173	338
chr12	112921149	112922852	GSE148515_Galang_2020_GSM4473029_PC_ATAC_seq_rep3_ATACseq_SRR11539113_peak_9030	48	.	4.29274	6.89128	4.83002	813
chr12	112926409	112927787	GSE148515_Galang_2020_GSM4473029_PC_ATAC_seq_rep3_ATACseq_SRR11539113_peak_9031	56	.	4.59937	7.71765	5.62303	755
chr12	112928062	112930493	GSE148515_Galang_2020_GSM4473029_PC_ATAC_seq_rep3_ATACseq_SRR11539113_peak_9032	587	.	18.3975	61.6242	58.7694	730
chr12	112932594	112933045	GSE148515_Galang_2020_GSM4473029_PC_ATAC_seq_rep3_ATACseq_SRR11539113_peak_9033	109	.	6.43912	13.202	10.946	257
chr12	112941407	112942488	GSE148515_Galang_2020_GSM4473029_PC_ATAC_seq_rep3_ATACseq_SRR11539113_peak_9034	358	.	13.1849	38.5028	35.8729	629
chr12	112950200	112950954	GSE148515_Galang_2020_GSM4473029_PC_ATAC_seq_rep3_ATACseq_SRR11539113_peak_9035	321	.	12.265	34.6947	32.107	436
chr12	112951923	112953064	GSE148515_Galang_2020_GSM4473029_PC_ATAC_seq_rep3_ATACseq_SRR11539113_peak_9036	109	.	6.43912	13.202	10.946	327
chr12	112958145	112959414	GSE148515_Galang_2020_GSM4473029_PC_ATAC_seq_rep3_ATACseq_SRR11539113_peak_9037	56	.	4.59937	7.71765	5.62303	911
chr12	112961170	112961730	GSE148515_Galang_2020_GSM4473029_PC_ATAC_seq_rep3_ATACseq_SRR11539113_peak_9038	109	.	6.43912	13.202	10.946	333
chr12	112975816	112977599	GSE148515_Galang_2020_GSM4473029_PC_ATAC_seq_rep3_ATACseq_SRR11539113_peak_9039	822	.	23.3035	85.3131	82.2555	906
chr12	112999832	113001389	GSE148515_Galang_2020_GSM4473029_PC_ATAC_seq_rep3_ATACseq_SRR11539113_peak_9040	2524	.	53.6593	257.014	252.482	856
chr12	113005123	113005444	GSE148515_Galang_2020_GSM4473029_PC_ATAC_seq_rep3_ATACseq_SRR11539113_peak_9041	26	.	3.37287	4.59625	2.6545	27
chr12	113013008	113015813	GSE148515_Galang_2020_GSM4473029_PC_ATAC_seq_rep3_ATACseq_SRR11539113_peak_9042	1088	.	28.5161	112.079	108.802	1344
chr12	113032734	113033230	GSE148515_Galang_2020_GSM4473029_PC_ATAC_seq_rep3_ATACseq_SRR11539113_peak_9043	40	.	3.98612	6.09417	4.06926	414
chr12	113035076	113035367	GSE148515_Galang_2020_GSM4473029_PC_ATAC_seq_rep3_ATACseq_SRR11539113_peak_9044	81	.	5.51924	10.3553	8.173	196
chr12	113041554	113041881	GSE148515_Galang_2020_GSM4473029_PC_ATAC_seq_rep3_ATACseq_SRR11539113_peak_9045	64	.	4.90599	8.57147	6.44568	135
chr12	113051816	113052313	GSE148515_Galang_2020_GSM4473029_PC_ATAC_seq_rep3_ATACseq_SRR11539113_peak_9046	48	.	4.29274	6.89128	4.83002	397
chr12	113073735	113075750	GSE148515_Galang_2020_GSM4473029_PC_ATAC_seq_rep3_ATACseq_SRR11539113_peak_9047	410	.	14.4114	43.7188	41.0338	892
chr12	113097552	113099872	GSE148515_Galang_2020_GSM4473029_PC_ATAC_seq_rep3_ATACseq_SRR11539113_peak_9048	308	.	11.9584	33.4463	30.8731	596
chr12	113119591	113120143	GSE148515_Galang_2020_GSM4473029_PC_ATAC_seq_rep3_ATACseq_SRR11539113_peak_9049	72	.	5.21262	9.45115	7.29618	45
chr12	113132060	113134301	GSE148515_Galang_2020_GSM4473029_PC_ATAC_seq_rep3_ATACseq_SRR11539113_peak_9050	559	.	17.7842	58.7833	55.954	668
chr12	113136732	113148700	GSE148515_Galang_2020_GSM4473029_PC_ATAC_seq_rep3_ATACseq_SRR11539113_peak_9051	1920	.	43.5407	196.086	192.1	3681
chr12	113149489	113149817	GSE148515_Galang_2020_GSM4473029_PC_ATAC_seq_rep3_ATACseq_SRR11539113_peak_9052	33	.	3.67949	5.32838	3.34314	88
chr12	113150188	113152670	GSE148515_Galang_2020_GSM4473029_PC_ATAC_seq_rep3_ATACseq_SRR11539113_peak_9053	139	.	7.35899	16.2291	13.9081	1760
chr12	113154278	113157298	GSE148515_Galang_2020_GSM4473029_PC_ATAC_seq_rep3_ATACseq_SRR11539113_peak_9054	2770	.	57.6454	281.788	277.076	1916
chr12	113185537	113186032	GSE148515_Galang_2020_GSM4473029_PC_ATAC_seq_rep3_ATACseq_SRR11539113_peak_9055	14	.	2.75962	3.2443	1.40656	106
chr12	113186932	113188223	GSE148515_Galang_2020_GSM4473029_PC_ATAC_seq_rep3_ATACseq_SRR11539113_peak_9056	81	.	5.51924	10.3553	8.173	938
chr12	113220308	113220786	GSE148515_Galang_2020_GSM4473029_PC_ATAC_seq_rep3_ATACseq_SRR11539113_peak_9057	40	.	3.98612	6.09417	4.06926	314
chr12	113222039	113223022	GSE148515_Galang_2020_GSM4473029_PC_ATAC_seq_rep3_ATACseq_SRR11539113_peak_9058	109	.	6.43912	13.202	10.946	214
chr12	116047353	116048514	GSE148515_Galang_2020_GSM4473029_PC_ATAC_seq_rep3_ATACseq_SRR11539113_peak_9059	945	.	25.7565	97.7244	94.564	382
chr12	116077641	116077938	GSE148515_Galang_2020_GSM4473029_PC_ATAC_seq_rep3_ATACseq_SRR11539113_peak_9060	26	.	3.37287	4.59625	2.6545	87
chr12	116231357	116231850	GSE148515_Galang_2020_GSM4473029_PC_ATAC_seq_rep3_ATACseq_SRR11539113_peak_9061	33	.	3.67949	5.32838	3.34314	345
chr12	116262706	116263061	GSE148515_Galang_2020_GSM4473029_PC_ATAC_seq_rep3_ATACseq_SRR11539113_peak_9062	81	.	5.51924	10.3553	8.173	190
chr12	116265240	116265734	GSE148515_Galang_2020_GSM4473029_PC_ATAC_seq_rep3_ATACseq_SRR11539113_peak_9063	20	.	3.06625	3.90051	2.00725	84
chr12	116280199	116282323	GSE148515_Galang_2020_GSM4473029_PC_ATAC_seq_rep3_ATACseq_SRR11539113_peak_9064	2010	.	45.0738	205.122	201.054	954
chr12	116404775	116405960	GSE148515_Galang_2020_GSM4473029_PC_ATAC_seq_rep3_ATACseq_SRR11539113_peak_9065	1072	.	28.2095	110.465	107.201	547
chr12	116485577	116486282	GSE148515_Galang_2020_GSM4473029_PC_ATAC_seq_rep3_ATACseq_SRR11539113_peak_9066	225	.	9.81199	25.0319	22.5658	306
chr12	116550113	116550428	GSE148515_Galang_2020_GSM4473029_PC_ATAC_seq_rep3_ATACseq_SRR11539113_peak_9067	48	.	4.29274	6.89128	4.83002	150
chr12	116620085	116620554	GSE148515_Galang_2020_GSM4473029_PC_ATAC_seq_rep3_ATACseq_SRR11539113_peak_9068	26	.	3.37287	4.59625	2.6545	44
chr12	116776590	116776921	GSE148515_Galang_2020_GSM4473029_PC_ATAC_seq_rep3_ATACseq_SRR11539113_peak_9069	26	.	3.37287	4.59625	2.6545	125
chr12	117058721	117059558	GSE148515_Galang_2020_GSM4473029_PC_ATAC_seq_rep3_ATACseq_SRR11539113_peak_9070	72	.	5.21262	9.45115	7.29618	435
chr12	117107143	117107955	GSE148515_Galang_2020_GSM4473029_PC_ATAC_seq_rep3_ATACseq_SRR11539113_peak_9071	72	.	5.21262	9.45115	7.29618	365
chr12	117153660	117154324	GSE148515_Galang_2020_GSM4473029_PC_ATAC_seq_rep3_ATACseq_SRR11539113_peak_9072	149	.	7.66561	17.2743	14.9331	205
chr12	117199779	117201091	GSE148515_Galang_2020_GSM4473029_PC_ATAC_seq_rep3_ATACseq_SRR11539113_peak_9073	296	.	11.6517	32.209	29.6505	549
chr12	117345977	117346767	GSE148515_Galang_2020_GSM4473029_PC_ATAC_seq_rep3_ATACseq_SRR11539113_peak_9074	40	.	3.98612	6.09417	4.06926	274
chr12	117467323	117468927	GSE148515_Galang_2020_GSM4473029_PC_ATAC_seq_rep3_ATACseq_SRR11539113_peak_9075	99	.	6.13249	12.2318	9.99932	1195
chr12	117482485	117483296	GSE148515_Galang_2020_GSM4473029_PC_ATAC_seq_rep3_ATACseq_SRR11539113_peak_9076	99	.	6.13249	12.2318	9.99932	345
chr12	117533658	117534815	GSE148515_Galang_2020_GSM4473029_PC_ATAC_seq_rep3_ATACseq_SRR11539113_peak_9077	346	.	12.8782	37.2231	34.6073	259
chr12	117585739	117586338	GSE148515_Galang_2020_GSM4473029_PC_ATAC_seq_rep3_ATACseq_SRR11539113_peak_9078	26	.	3.37287	4.59625	2.6545	503
chr12	117688769	117689040	GSE148515_Galang_2020_GSM4473029_PC_ATAC_seq_rep3_ATACseq_SRR11539113_peak_9079	26	.	3.37287	4.59625	2.6545	25
chr12	117744275	117745129	GSE148515_Galang_2020_GSM4473029_PC_ATAC_seq_rep3_ATACseq_SRR11539113_peak_9080	72	.	5.21262	9.45115	7.29618	362
chr12	117843573	117844049	GSE148515_Galang_2020_GSM4473029_PC_ATAC_seq_rep3_ATACseq_SRR11539113_peak_9081	48	.	4.29274	6.89128	4.83002	67
chr12	118198495	118199019	GSE148515_Galang_2020_GSM4473029_PC_ATAC_seq_rep3_ATACseq_SRR11539113_peak_9082	40	.	3.98612	6.09417	4.06926	450
chr12	118300031	118303394	GSE148515_Galang_2020_GSM4473029_PC_ATAC_seq_rep3_ATACseq_SRR11539113_peak_9083	3354	.	66.8442	340.403	335.479	2044
chr12	118583524	118584440	GSE148515_Galang_2020_GSM4473029_PC_ATAC_seq_rep3_ATACseq_SRR11539113_peak_9084	119	.	6.74574	14.1922	11.9136	452
chr12	118836500	118837228	GSE148515_Galang_2020_GSM4473029_PC_ATAC_seq_rep3_ATACseq_SRR11539113_peak_9085	308	.	11.9584	33.4463	30.8731	286
chr12	118846802	118847207	GSE148515_Galang_2020_GSM4473029_PC_ATAC_seq_rep3_ATACseq_SRR11539113_peak_9086	48	.	4.29274	6.89128	4.83002	266
chr12	118848483	118850075	GSE148515_Galang_2020_GSM4473029_PC_ATAC_seq_rep3_ATACseq_SRR11539113_peak_9087	99	.	6.13249	12.2318	9.99932	436
chr12	118854962	118855359	GSE148515_Galang_2020_GSM4473029_PC_ATAC_seq_rep3_ATACseq_SRR11539113_peak_9088	72	.	5.21262	9.45115	7.29618	297
chr12	119097669	119098077	GSE148515_Galang_2020_GSM4473029_PC_ATAC_seq_rep3_ATACseq_SRR11539113_peak_9089	64	.	4.90599	8.57147	6.44568	349
chr12	119099795	119100438	GSE148515_Galang_2020_GSM4473029_PC_ATAC_seq_rep3_ATACseq_SRR11539113_peak_9090	64	.	4.90599	8.57147	6.44568	232
chr12	119168168	119168659	GSE148515_Galang_2020_GSM4473029_PC_ATAC_seq_rep3_ATACseq_SRR11539113_peak_9091	40	.	3.98612	6.09417	4.06926	399
chr12	119237673	119239276	GSE148515_Galang_2020_GSM4473029_PC_ATAC_seq_rep3_ATACseq_SRR11539113_peak_9092	346	.	12.8782	37.2231	34.6073	788
chr12	119945682	119946644	GSE148515_Galang_2020_GSM4473029_PC_ATAC_seq_rep3_ATACseq_SRR11539113_peak_9093	48	.	4.29274	6.89128	4.83002	409
chr13	3478155	3478813	GSE148515_Galang_2020_GSM4473029_PC_ATAC_seq_rep3_ATACseq_SRR11539113_peak_9096	81	.	5.51924	10.3553	8.173	307
chr13	3537291	3539404	GSE148515_Galang_2020_GSM4473029_PC_ATAC_seq_rep3_ATACseq_SRR11539113_peak_9097	1674	.	39.2479	171.202	167.433	733
chr13	3610080	3611566	GSE148515_Galang_2020_GSM4473029_PC_ATAC_seq_rep3_ATACseq_SRR11539113_peak_9098	703	.	20.8505	73.2655	70.3093	1070
chr13	3633684	3634554	GSE148515_Galang_2020_GSM4473029_PC_ATAC_seq_rep3_ATACseq_SRR11539113_peak_9099	149	.	7.66561	17.2743	14.9331	342
chr13	3665653	3666258	GSE148515_Galang_2020_GSM4473029_PC_ATAC_seq_rep3_ATACseq_SRR11539113_peak_9100	20	.	3.06625	3.90051	2.00725	478
chr13	3694545	3695796	GSE148515_Galang_2020_GSM4473029_PC_ATAC_seq_rep3_ATACseq_SRR11539113_peak_9101	573	.	18.0908	60.2001	57.358	569
chr13	3893269	3894331	GSE148515_Galang_2020_GSM4473029_PC_ATAC_seq_rep3_ATACseq_SRR11539113_peak_9102	346	.	12.8782	37.2231	34.6073	306
chr13	3896727	3897091	GSE148515_Galang_2020_GSM4473029_PC_ATAC_seq_rep3_ATACseq_SRR11539113_peak_9103	33	.	3.67949	5.32838	3.34314	356
chr13	3917603	3918553	GSE148515_Galang_2020_GSM4473029_PC_ATAC_seq_rep3_ATACseq_SRR11539113_peak_9104	573	.	18.0908	60.2001	57.358	567
chr13	4608701	4609547	GSE148515_Galang_2020_GSM4473029_PC_ATAC_seq_rep3_ATACseq_SRR11539113_peak_9105	490	.	16.2511	51.8133	49.0488	475
chr13	4656415	4656863	GSE148515_Galang_2020_GSM4473029_PC_ATAC_seq_rep3_ATACseq_SRR11539113_peak_9106	40	.	3.98612	6.09417	4.06926	118
chr13	4662476	4662746	GSE148515_Galang_2020_GSM4473029_PC_ATAC_seq_rep3_ATACseq_SRR11539113_peak_9107	33	.	3.67949	5.32838	3.34314	98
chr13	4771074	4772662	GSE148515_Galang_2020_GSM4473029_PC_ATAC_seq_rep3_ATACseq_SRR11539113_peak_9108	976	.	26.3697	100.88	97.6934	589
chr13	5248501	5249042	GSE148515_Galang_2020_GSM4473029_PC_ATAC_seq_rep3_ATACseq_SRR11539113_peak_9109	170	.	8.27886	19.4148	17.0354	234
chr13	5603878	5604707	GSE148515_Galang_2020_GSM4473029_PC_ATAC_seq_rep3_ATACseq_SRR11539113_peak_9110	170	.	8.27886	19.4148	17.0354	530
chr13	5860581	5863825	GSE148515_Galang_2020_GSM4473029_PC_ATAC_seq_rep3_ATACseq_SRR11539113_peak_9111	1974	.	44.4606	201.499	197.464	743
chr13	5864289	5865015	GSE148515_Galang_2020_GSM4473029_PC_ATAC_seq_rep3_ATACseq_SRR11539113_peak_9112	56	.	4.59937	7.71765	5.62303	22
chr13	6042482	6042802	GSE148515_Galang_2020_GSM4473029_PC_ATAC_seq_rep3_ATACseq_SRR11539113_peak_9113	56	.	4.59937	7.71765	5.62303	199
chr13	6367841	6368352	GSE148515_Galang_2020_GSM4473029_PC_ATAC_seq_rep3_ATACseq_SRR11539113_peak_9114	26	.	3.37287	4.59625	2.6545	133
chr13	6471580	6471919	GSE148515_Galang_2020_GSM4473029_PC_ATAC_seq_rep3_ATACseq_SRR11539113_peak_9115	33	.	3.67949	5.32838	3.34314	224
chr13	6547503	6549004	GSE148515_Galang_2020_GSM4473029_PC_ATAC_seq_rep3_ATACseq_SRR11539113_peak_9116	899	.	24.8366	93.0299	89.9079	644
chr13	6591158	6591443	GSE148515_Galang_2020_GSM4473029_PC_ATAC_seq_rep3_ATACseq_SRR11539113_peak_9117	14	.	2.75962	3.2443	1.40656	7
chr13	6632438	6632707	GSE148515_Galang_2020_GSM4473029_PC_ATAC_seq_rep3_ATACseq_SRR11539113_peak_9118	56	.	4.59937	7.71765	5.62303	85
chr13	6633465	6634552	GSE148515_Galang_2020_GSM4473029_PC_ATAC_seq_rep3_ATACseq_SRR11539113_peak_9119	296	.	11.6517	32.209	29.6505	366
chr13	6635208	6636437	GSE148515_Galang_2020_GSM4473029_PC_ATAC_seq_rep3_ATACseq_SRR11539113_peak_9120	81	.	5.51924	10.3553	8.173	320
chr13	6646744	6649279	GSE148515_Galang_2020_GSM4473029_PC_ATAC_seq_rep3_ATACseq_SRR11539113_peak_9121	1008	.	26.983	104.055	100.843	2067
chr13	8869977	8872274	GSE148515_Galang_2020_GSM4473029_PC_ATAC_seq_rep3_ATACseq_SRR11539113_peak_9122	852	.	23.9167	88.3833	85.2999	1278
chr13	8885181	8886406	GSE148515_Galang_2020_GSM4473029_PC_ATAC_seq_rep3_ATACseq_SRR11539113_peak_9123	1536	.	36.7949	157.276	153.625	607
chr13	8995207	8996920	GSE148515_Galang_2020_GSM4473029_PC_ATAC_seq_rep3_ATACseq_SRR11539113_peak_9124	777	.	22.3836	80.7505	77.7311	884
chr13	9092735	9094948	GSE148515_Galang_2020_GSM4473029_PC_ATAC_seq_rep3_ATACseq_SRR11539113_peak_9125	2656	.	55.8057	270.304	265.667	1004
chr13	9127786	9128894	GSE148515_Galang_2020_GSM4473029_PC_ATAC_seq_rep3_ATACseq_SRR11539113_peak_9126	81	.	5.51924	10.3553	8.173	229
chr13	9190917	9191475	GSE148515_Galang_2020_GSM4473029_PC_ATAC_seq_rep3_ATACseq_SRR11539113_peak_9127	48	.	4.29274	6.89128	4.83002	489
chr13	9276052	9277878	GSE148515_Galang_2020_GSM4473029_PC_ATAC_seq_rep3_ATACseq_SRR11539113_peak_9128	732	.	21.4637	76.2411	73.2595	572
chr13	9314210	9315053	GSE148515_Galang_2020_GSM4473029_PC_ATAC_seq_rep3_ATACseq_SRR11539113_peak_9129	90	.	5.82587	11.2825	9.07447	166
chr13	9349594	9351024	GSE148515_Galang_2020_GSM4473029_PC_ATAC_seq_rep3_ATACseq_SRR11539113_peak_9130	40	.	3.98612	6.09417	4.06926	1028
chr13	9422889	9423655	GSE148515_Galang_2020_GSM4473029_PC_ATAC_seq_rep3_ATACseq_SRR11539113_peak_9131	33	.	3.67949	5.32838	3.34314	245
chr13	9426570	9427631	GSE148515_Galang_2020_GSM4473029_PC_ATAC_seq_rep3_ATACseq_SRR11539113_peak_9132	119	.	6.74574	14.1922	11.9136	368
chr13	9445635	9447168	GSE148515_Galang_2020_GSM4473029_PC_ATAC_seq_rep3_ATACseq_SRR11539113_peak_9133	129	.	7.05236	15.2015	12.9013	1251
chr13	9494438	9495014	GSE148515_Galang_2020_GSM4473029_PC_ATAC_seq_rep3_ATACseq_SRR11539113_peak_9134	33	.	3.67949	5.32838	3.34314	221
chr13	9504263	9504612	GSE148515_Galang_2020_GSM4473029_PC_ATAC_seq_rep3_ATACseq_SRR11539113_peak_9135	72	.	5.21262	9.45115	7.29618	206
chr13	9564142	9564559	GSE148515_Galang_2020_GSM4473029_PC_ATAC_seq_rep3_ATACseq_SRR11539113_peak_9136	26	.	3.37287	4.59625	2.6545	99
chr13	9567106	9567698	GSE148515_Galang_2020_GSM4473029_PC_ATAC_seq_rep3_ATACseq_SRR11539113_peak_9137	26	.	3.37287	4.59625	2.6545	208
chr13	9568750	9569469	GSE148515_Galang_2020_GSM4473029_PC_ATAC_seq_rep3_ATACseq_SRR11539113_peak_9138	90	.	5.82587	11.2825	9.07447	259
chr13	9578018	9578759	GSE148515_Galang_2020_GSM4473029_PC_ATAC_seq_rep3_ATACseq_SRR11539113_peak_9139	40	.	3.98612	6.09417	4.06926	160
chr13	9763269	9765853	GSE148515_Galang_2020_GSM4473029_PC_ATAC_seq_rep3_ATACseq_SRR11539113_peak_9140	1502	.	36.1817	153.83	150.207	1166
chr13	9882270	9882598	GSE148515_Galang_2020_GSM4473029_PC_ATAC_seq_rep3_ATACseq_SRR11539113_peak_9141	26	.	3.37287	4.59625	2.6545	144
chr13	10360241	10360567	GSE148515_Galang_2020_GSM4473029_PC_ATAC_seq_rep3_ATACseq_SRR11539113_peak_9142	14	.	2.75962	3.2443	1.40656	207
chr13	10741578	10742029	GSE148515_Galang_2020_GSM4473029_PC_ATAC_seq_rep3_ATACseq_SRR11539113_peak_9143	72	.	5.21262	9.45115	7.29618	110
chr13	10909123	10909633	GSE148515_Galang_2020_GSM4473029_PC_ATAC_seq_rep3_ATACseq_SRR11539113_peak_9144	48	.	4.29274	6.89128	4.83002	152
chr13	11338142	11338468	GSE148515_Galang_2020_GSM4473029_PC_ATAC_seq_rep3_ATACseq_SRR11539113_peak_9145	33	.	3.67949	5.32838	3.34314	186
chr13	11549071	11549637	GSE148515_Galang_2020_GSM4473029_PC_ATAC_seq_rep3_ATACseq_SRR11539113_peak_9146	64	.	4.90599	8.57147	6.44568	230
chr13	11615656	11616180	GSE148515_Galang_2020_GSM4473029_PC_ATAC_seq_rep3_ATACseq_SRR11539113_peak_9147	26	.	3.37287	4.59625	2.6545	231
chr13	11616939	11617212	GSE148515_Galang_2020_GSM4473029_PC_ATAC_seq_rep3_ATACseq_SRR11539113_peak_9148	20	.	3.06625	3.90051	2.00725	4
chr13	11618414	11618700	GSE148515_Galang_2020_GSM4473029_PC_ATAC_seq_rep3_ATACseq_SRR11539113_peak_9149	20	.	3.06625	3.90051	2.00725	260
chr13	11619842	11620508	GSE148515_Galang_2020_GSM4473029_PC_ATAC_seq_rep3_ATACseq_SRR11539113_peak_9150	40	.	3.98612	6.09417	4.06926	455
chr13	11669078	11669513	GSE148515_Galang_2020_GSM4473029_PC_ATAC_seq_rep3_ATACseq_SRR11539113_peak_9151	26	.	3.37287	4.59625	2.6545	228
chr13	11677037	11677345	GSE148515_Galang_2020_GSM4473029_PC_ATAC_seq_rep3_ATACseq_SRR11539113_peak_9152	33	.	3.67949	5.32838	3.34314	282
chr13	11691352	11691633	GSE148515_Galang_2020_GSM4473029_PC_ATAC_seq_rep3_ATACseq_SRR11539113_peak_9153	26	.	3.37287	4.59625	2.6545	49
chr13	11701040	11701539	GSE148515_Galang_2020_GSM4473029_PC_ATAC_seq_rep3_ATACseq_SRR11539113_peak_9154	40	.	3.98612	6.09417	4.06926	191
chr13	11709903	11710458	GSE148515_Galang_2020_GSM4473029_PC_ATAC_seq_rep3_ATACseq_SRR11539113_peak_9155	26	.	3.37287	4.59625	2.6545	39
chr13	11715312	11715750	GSE148515_Galang_2020_GSM4473029_PC_ATAC_seq_rep3_ATACseq_SRR11539113_peak_9156	20	.	3.06625	3.90051	2.00725	356
chr13	11737528	11738669	GSE148515_Galang_2020_GSM4473029_PC_ATAC_seq_rep3_ATACseq_SRR11539113_peak_9157	40	.	3.98612	6.09417	4.06926	922
chr13	11739283	11740045	GSE148515_Galang_2020_GSM4473029_PC_ATAC_seq_rep3_ATACseq_SRR11539113_peak_9158	56	.	4.59937	7.71765	5.62303	126
chr13	11741817	11742451	GSE148515_Galang_2020_GSM4473029_PC_ATAC_seq_rep3_ATACseq_SRR11539113_peak_9159	26	.	3.37287	4.59625	2.6545	42
chr13	11753925	11755743	GSE148515_Galang_2020_GSM4473029_PC_ATAC_seq_rep3_ATACseq_SRR11539113_peak_9160	64	.	4.90599	8.57147	6.44568	1382
chr13	11762998	11763452	GSE148515_Galang_2020_GSM4473029_PC_ATAC_seq_rep3_ATACseq_SRR11539113_peak_9161	33	.	3.67949	5.32838	3.34314	319
chr13	11769513	11770490	GSE148515_Galang_2020_GSM4473029_PC_ATAC_seq_rep3_ATACseq_SRR11539113_peak_9162	48	.	4.29274	6.89128	4.83002	815
chr13	11780883	11781671	GSE148515_Galang_2020_GSM4473029_PC_ATAC_seq_rep3_ATACseq_SRR11539113_peak_9163	64	.	4.90599	8.57147	6.44568	467
chr13	11791068	11792396	GSE148515_Galang_2020_GSM4473029_PC_ATAC_seq_rep3_ATACseq_SRR11539113_peak_9164	64	.	4.90599	8.57147	6.44568	646
chr13	11792718	11793039	GSE148515_Galang_2020_GSM4473029_PC_ATAC_seq_rep3_ATACseq_SRR11539113_peak_9165	20	.	3.06625	3.90051	2.00725	25
chr13	11813661	11814034	GSE148515_Galang_2020_GSM4473029_PC_ATAC_seq_rep3_ATACseq_SRR11539113_peak_9166	26	.	3.37287	4.59625	2.6545	207
chr13	11825720	11827748	GSE148515_Galang_2020_GSM4473029_PC_ATAC_seq_rep3_ATACseq_SRR11539113_peak_9167	64	.	4.90599	8.57147	6.44568	296
chr13	11829760	11830345	GSE148515_Galang_2020_GSM4473029_PC_ATAC_seq_rep3_ATACseq_SRR11539113_peak_9168	33	.	3.67949	5.32838	3.34314	395
chr13	11852175	11852924	GSE148515_Galang_2020_GSM4473029_PC_ATAC_seq_rep3_ATACseq_SRR11539113_peak_9169	33	.	3.67949	5.32838	3.34314	352
chr13	11854911	11855326	GSE148515_Galang_2020_GSM4473029_PC_ATAC_seq_rep3_ATACseq_SRR11539113_peak_9170	40	.	3.98612	6.09417	4.06926	128
chr13	11856706	11857021	GSE148515_Galang_2020_GSM4473029_PC_ATAC_seq_rep3_ATACseq_SRR11539113_peak_9171	33	.	3.67949	5.32838	3.34314	48
chr13	11864423	11864813	GSE148515_Galang_2020_GSM4473029_PC_ATAC_seq_rep3_ATACseq_SRR11539113_peak_9172	48	.	4.29274	6.89128	4.83002	199
chr13	11867249	11868016	GSE148515_Galang_2020_GSM4473029_PC_ATAC_seq_rep3_ATACseq_SRR11539113_peak_9173	20	.	3.06625	3.90051	2.00725	436
chr13	11891606	11892017	GSE148515_Galang_2020_GSM4473029_PC_ATAC_seq_rep3_ATACseq_SRR11539113_peak_9174	26	.	3.37287	4.59625	2.6545	380
chr13	11896652	11897387	GSE148515_Galang_2020_GSM4473029_PC_ATAC_seq_rep3_ATACseq_SRR11539113_peak_9175	33	.	3.67949	5.32838	3.34314	679
chr13	11899912	11900759	GSE148515_Galang_2020_GSM4473029_PC_ATAC_seq_rep3_ATACseq_SRR11539113_peak_9176	33	.	3.67949	5.32838	3.34314	506
chr13	11905104	11905381	GSE148515_Galang_2020_GSM4473029_PC_ATAC_seq_rep3_ATACseq_SRR11539113_peak_9177	48	.	4.29274	6.89128	4.83002	188
chr13	11911143	11911461	GSE148515_Galang_2020_GSM4473029_PC_ATAC_seq_rep3_ATACseq_SRR11539113_peak_9178	33	.	3.67949	5.32838	3.34314	200
chr13	11922039	11922628	GSE148515_Galang_2020_GSM4473029_PC_ATAC_seq_rep3_ATACseq_SRR11539113_peak_9179	33	.	3.67949	5.32838	3.34314	476
chr13	11924367	11925151	GSE148515_Galang_2020_GSM4473029_PC_ATAC_seq_rep3_ATACseq_SRR11539113_peak_9180	109	.	6.43912	13.202	10.946	525
chr13	11926238	11928702	GSE148515_Galang_2020_GSM4473029_PC_ATAC_seq_rep3_ATACseq_SRR11539113_peak_9181	48	.	4.29274	6.89128	4.83002	2081
chr13	11933331	11934332	GSE148515_Galang_2020_GSM4473029_PC_ATAC_seq_rep3_ATACseq_SRR11539113_peak_9182	64	.	4.90599	8.57147	6.44568	423
chr13	11935039	11935398	GSE148515_Galang_2020_GSM4473029_PC_ATAC_seq_rep3_ATACseq_SRR11539113_peak_9183	48	.	4.29274	6.89128	4.83002	232
chr13	11949462	11949788	GSE148515_Galang_2020_GSM4473029_PC_ATAC_seq_rep3_ATACseq_SRR11539113_peak_9184	26	.	3.37287	4.59625	2.6545	129
chr13	11951751	11953094	GSE148515_Galang_2020_GSM4473029_PC_ATAC_seq_rep3_ATACseq_SRR11539113_peak_9185	40	.	3.98612	6.09417	4.06926	458
chr13	11956230	11957127	GSE148515_Galang_2020_GSM4473029_PC_ATAC_seq_rep3_ATACseq_SRR11539113_peak_9186	48	.	4.29274	6.89128	4.83002	741
chr13	11957435	11958003	GSE148515_Galang_2020_GSM4473029_PC_ATAC_seq_rep3_ATACseq_SRR11539113_peak_9187	20	.	3.06625	3.90051	2.00725	272
chr13	11959406	11960535	GSE148515_Galang_2020_GSM4473029_PC_ATAC_seq_rep3_ATACseq_SRR11539113_peak_9188	358	.	13.1849	38.5028	35.8729	482
chr13	11963736	11964264	GSE148515_Galang_2020_GSM4473029_PC_ATAC_seq_rep3_ATACseq_SRR11539113_peak_9189	33	.	3.67949	5.32838	3.34314	367
chr13	11965802	11967003	GSE148515_Galang_2020_GSM4473029_PC_ATAC_seq_rep3_ATACseq_SRR11539113_peak_9190	48	.	4.29274	6.89128	4.83002	864
chr13	11971680	11971968	GSE148515_Galang_2020_GSM4473029_PC_ATAC_seq_rep3_ATACseq_SRR11539113_peak_9191	14	.	2.75962	3.2443	1.40656	13
chr13	11975200	11976399	GSE148515_Galang_2020_GSM4473029_PC_ATAC_seq_rep3_ATACseq_SRR11539113_peak_9192	56	.	4.59937	7.71765	5.62303	1017
chr13	11987203	11987857	GSE148515_Galang_2020_GSM4473029_PC_ATAC_seq_rep3_ATACseq_SRR11539113_peak_9193	26	.	3.37287	4.59625	2.6545	497
chr13	11996576	11997514	GSE148515_Galang_2020_GSM4473029_PC_ATAC_seq_rep3_ATACseq_SRR11539113_peak_9194	48	.	4.29274	6.89128	4.83002	206
chr13	12000469	12003197	GSE148515_Galang_2020_GSM4473029_PC_ATAC_seq_rep3_ATACseq_SRR11539113_peak_9195	490	.	16.2511	51.8133	49.0488	1610
chr13	12003839	12005619	GSE148515_Galang_2020_GSM4473029_PC_ATAC_seq_rep3_ATACseq_SRR11539113_peak_9196	33	.	3.67949	5.32838	3.34314	897
chr13	12005995	12007686	GSE148515_Galang_2020_GSM4473029_PC_ATAC_seq_rep3_ATACseq_SRR11539113_peak_9197	33	.	3.67949	5.32838	3.34314	103
chr13	12010283	12010610	GSE148515_Galang_2020_GSM4473029_PC_ATAC_seq_rep3_ATACseq_SRR11539113_peak_9198	33	.	3.67949	5.32838	3.34314	219
chr13	12012285	12012933	GSE148515_Galang_2020_GSM4473029_PC_ATAC_seq_rep3_ATACseq_SRR11539113_peak_9199	20	.	3.06625	3.90051	2.00725	27
chr13	12013478	12014971	GSE148515_Galang_2020_GSM4473029_PC_ATAC_seq_rep3_ATACseq_SRR11539113_peak_9200	40	.	3.98612	6.09417	4.06926	426
chr13	12018789	12019269	GSE148515_Galang_2020_GSM4473029_PC_ATAC_seq_rep3_ATACseq_SRR11539113_peak_9201	26	.	3.37287	4.59625	2.6545	173
chr13	12019710	12020723	GSE148515_Galang_2020_GSM4473029_PC_ATAC_seq_rep3_ATACseq_SRR11539113_peak_9202	26	.	3.37287	4.59625	2.6545	58
chr13	12024110	12025030	GSE148515_Galang_2020_GSM4473029_PC_ATAC_seq_rep3_ATACseq_SRR11539113_peak_9203	48	.	4.29274	6.89128	4.83002	495
chr13	12025991	12026263	GSE148515_Galang_2020_GSM4473029_PC_ATAC_seq_rep3_ATACseq_SRR11539113_peak_9204	33	.	3.67949	5.32838	3.34314	63
chr13	12027213	12032215	GSE148515_Galang_2020_GSM4473029_PC_ATAC_seq_rep3_ATACseq_SRR11539113_peak_9205	225	.	9.81199	25.0319	22.5658	1082
chr13	12032682	12034410	GSE148515_Galang_2020_GSM4473029_PC_ATAC_seq_rep3_ATACseq_SRR11539113_peak_9206	139	.	7.35899	16.2291	13.9081	646
chr13	12035639	12039178	GSE148515_Galang_2020_GSM4473029_PC_ATAC_seq_rep3_ATACseq_SRR11539113_peak_9207	463	.	15.6379	49.081	46.3429	1315
chr13	12040984	12042039	GSE148515_Galang_2020_GSM4473029_PC_ATAC_seq_rep3_ATACseq_SRR11539113_peak_9208	26	.	3.37287	4.59625	2.6545	1008
chr13	12044253	12045318	GSE148515_Galang_2020_GSM4473029_PC_ATAC_seq_rep3_ATACseq_SRR11539113_peak_9209	40	.	3.98612	6.09417	4.06926	487
chr13	12045911	12046276	GSE148515_Galang_2020_GSM4473029_PC_ATAC_seq_rep3_ATACseq_SRR11539113_peak_9210	20	.	3.06625	3.90051	2.00725	212
chr13	12048430	12049401	GSE148515_Galang_2020_GSM4473029_PC_ATAC_seq_rep3_ATACseq_SRR11539113_peak_9211	56	.	4.59937	7.71765	5.62303	198
chr13	12051011	12051430	GSE148515_Galang_2020_GSM4473029_PC_ATAC_seq_rep3_ATACseq_SRR11539113_peak_9212	40	.	3.98612	6.09417	4.06926	69
chr13	12055734	12056188	GSE148515_Galang_2020_GSM4473029_PC_ATAC_seq_rep3_ATACseq_SRR11539113_peak_9213	20	.	3.06625	3.90051	2.00725	274
chr13	12057038	12060391	GSE148515_Galang_2020_GSM4473029_PC_ATAC_seq_rep3_ATACseq_SRR11539113_peak_9214	214	.	9.50536	23.8801	21.4304	733
chr13	12061259	12061870	GSE148515_Galang_2020_GSM4473029_PC_ATAC_seq_rep3_ATACseq_SRR11539113_peak_9215	72	.	5.21262	9.45115	7.29618	306
chr13	12062563	12063426	GSE148515_Galang_2020_GSM4473029_PC_ATAC_seq_rep3_ATACseq_SRR11539113_peak_9216	33	.	3.67949	5.32838	3.34314	761
chr13	12063866	12064284	GSE148515_Galang_2020_GSM4473029_PC_ATAC_seq_rep3_ATACseq_SRR11539113_peak_9217	48	.	4.29274	6.89128	4.83002	367
chr13	12064854	12065278	GSE148515_Galang_2020_GSM4473029_PC_ATAC_seq_rep3_ATACseq_SRR11539113_peak_9218	20	.	3.06625	3.90051	2.00725	32
chr13	12069950	12074171	GSE148515_Galang_2020_GSM4473029_PC_ATAC_seq_rep3_ATACseq_SRR11539113_peak_9219	296	.	11.6517	32.209	29.6505	2811
chr13	12076227	12077377	GSE148515_Galang_2020_GSM4473029_PC_ATAC_seq_rep3_ATACseq_SRR11539113_peak_9220	48	.	4.29274	6.89128	4.83002	458
chr13	12077682	12078045	GSE148515_Galang_2020_GSM4473029_PC_ATAC_seq_rep3_ATACseq_SRR11539113_peak_9221	40	.	3.98612	6.09417	4.06926	257
chr13	12081547	12082748	GSE148515_Galang_2020_GSM4473029_PC_ATAC_seq_rep3_ATACseq_SRR11539113_peak_9222	26	.	3.37287	4.59625	2.6545	195
chr13	12083036	12084885	GSE148515_Galang_2020_GSM4473029_PC_ATAC_seq_rep3_ATACseq_SRR11539113_peak_9223	48	.	4.29274	6.89128	4.83002	719
chr13	12091464	12097731	GSE148515_Galang_2020_GSM4473029_PC_ATAC_seq_rep3_ATACseq_SRR11539113_peak_9224	237	.	10.1186	26.197	23.7149	1529
chr13	12098088	12098442	GSE148515_Galang_2020_GSM4473029_PC_ATAC_seq_rep3_ATACseq_SRR11539113_peak_9225	56	.	4.59937	7.71765	5.62303	301
chr13	12098746	12099312	GSE148515_Galang_2020_GSM4473029_PC_ATAC_seq_rep3_ATACseq_SRR11539113_peak_9226	26	.	3.37287	4.59625	2.6545	271
chr13	12099926	12101461	GSE148515_Galang_2020_GSM4473029_PC_ATAC_seq_rep3_ATACseq_SRR11539113_peak_9227	40	.	3.98612	6.09417	4.06926	442
chr13	12102814	12107361	GSE148515_Galang_2020_GSM4473029_PC_ATAC_seq_rep3_ATACseq_SRR11539113_peak_9228	747	.	21.7703	77.7382	74.7441	1608
chr13	12114784	12115143	GSE148515_Galang_2020_GSM4473029_PC_ATAC_seq_rep3_ATACseq_SRR11539113_peak_9229	26	.	3.37287	4.59625	2.6545	311
chr13	12124262	12125667	GSE148515_Galang_2020_GSM4473029_PC_ATAC_seq_rep3_ATACseq_SRR11539113_peak_9230	139	.	7.35899	16.2291	13.9081	915
chr13	12127474	12129494	GSE148515_Galang_2020_GSM4473029_PC_ATAC_seq_rep3_ATACseq_SRR11539113_peak_9231	170	.	8.27886	19.4148	17.0354	485
chr13	12131279	12134495	GSE148515_Galang_2020_GSM4473029_PC_ATAC_seq_rep3_ATACseq_SRR11539113_peak_9232	1185	.	30.3558	121.86	118.504	2437
chr13	12158603	12160757	GSE148515_Galang_2020_GSM4473029_PC_ATAC_seq_rep3_ATACseq_SRR11539113_peak_9233	308	.	11.9584	33.4463	30.8731	760
chr13	12195399	12197030	GSE148515_Galang_2020_GSM4473029_PC_ATAC_seq_rep3_ATACseq_SRR11539113_peak_9234	109	.	6.43912	13.202	10.946	849
chr13	12199997	12200703	GSE148515_Galang_2020_GSM4473029_PC_ATAC_seq_rep3_ATACseq_SRR11539113_peak_9235	72	.	5.21262	9.45115	7.29618	578
chr13	12210177	12211383	GSE148515_Galang_2020_GSM4473029_PC_ATAC_seq_rep3_ATACseq_SRR11539113_peak_9236	129	.	7.05236	15.2015	12.9013	367
chr13	12215047	12215461	GSE148515_Galang_2020_GSM4473029_PC_ATAC_seq_rep3_ATACseq_SRR11539113_peak_9237	48	.	4.29274	6.89128	4.83002	61
chr13	12216764	12217181	GSE148515_Galang_2020_GSM4473029_PC_ATAC_seq_rep3_ATACseq_SRR11539113_peak_9238	33	.	3.67949	5.32838	3.34314	261
chr13	12243678	12244300	GSE148515_Galang_2020_GSM4473029_PC_ATAC_seq_rep3_ATACseq_SRR11539113_peak_9239	99	.	6.13249	12.2318	9.99932	552
chr13	12249017	12250459	GSE148515_Galang_2020_GSM4473029_PC_ATAC_seq_rep3_ATACseq_SRR11539113_peak_9240	139	.	7.35899	16.2291	13.9081	393
chr13	12251156	12251737	GSE148515_Galang_2020_GSM4473029_PC_ATAC_seq_rep3_ATACseq_SRR11539113_peak_9241	14	.	2.75962	3.2443	1.40656	222
chr13	12256825	12258575	GSE148515_Galang_2020_GSM4473029_PC_ATAC_seq_rep3_ATACseq_SRR11539113_peak_9242	1104	.	28.8227	113.698	110.408	1342
chr13	12259744	12260163	GSE148515_Galang_2020_GSM4473029_PC_ATAC_seq_rep3_ATACseq_SRR11539113_peak_9243	14	.	2.75962	3.2443	1.40656	238
chr13	12264189	12265740	GSE148515_Galang_2020_GSM4473029_PC_ATAC_seq_rep3_ATACseq_SRR11539113_peak_9244	56	.	4.59937	7.71765	5.62303	862
chr13	12267908	12268179	GSE148515_Galang_2020_GSM4473029_PC_ATAC_seq_rep3_ATACseq_SRR11539113_peak_9245	26	.	3.37287	4.59625	2.6545	27
chr13	12271490	12271923	GSE148515_Galang_2020_GSM4473029_PC_ATAC_seq_rep3_ATACseq_SRR11539113_peak_9246	26	.	3.37287	4.59625	2.6545	68
chr13	12272511	12275360	GSE148515_Galang_2020_GSM4473029_PC_ATAC_seq_rep3_ATACseq_SRR11539113_peak_9247	214	.	9.50536	23.8801	21.4304	2481
chr13	12276500	12278394	GSE148515_Galang_2020_GSM4473029_PC_ATAC_seq_rep3_ATACseq_SRR11539113_peak_9248	56	.	4.59937	7.71765	5.62303	457
chr13	12278944	12279228	GSE148515_Galang_2020_GSM4473029_PC_ATAC_seq_rep3_ATACseq_SRR11539113_peak_9249	26	.	3.37287	4.59625	2.6545	30
chr13	12279864	12280186	GSE148515_Galang_2020_GSM4473029_PC_ATAC_seq_rep3_ATACseq_SRR11539113_peak_9250	40	.	3.98612	6.09417	4.06926	58
chr13	12280637	12281232	GSE148515_Galang_2020_GSM4473029_PC_ATAC_seq_rep3_ATACseq_SRR11539113_peak_9251	20	.	3.06625	3.90051	2.00725	383
chr13	12283040	12285318	GSE148515_Galang_2020_GSM4473029_PC_ATAC_seq_rep3_ATACseq_SRR11539113_peak_9252	531	.	17.171	55.9721	53.1687	1047
chr13	12285810	12288950	GSE148515_Galang_2020_GSM4473029_PC_ATAC_seq_rep3_ATACseq_SRR11539113_peak_9253	99	.	6.13249	12.2318	9.99932	2212
chr13	12290826	12292112	GSE148515_Galang_2020_GSM4473029_PC_ATAC_seq_rep3_ATACseq_SRR11539113_peak_9254	33	.	3.67949	5.32838	3.34314	647
chr13	12293392	12295222	GSE148515_Galang_2020_GSM4473029_PC_ATAC_seq_rep3_ATACseq_SRR11539113_peak_9255	504	.	16.5577	53.1917	50.4143	609
chr13	12295706	12298047	GSE148515_Galang_2020_GSM4473029_PC_ATAC_seq_rep3_ATACseq_SRR11539113_peak_9256	64	.	4.90599	8.57147	6.44568	941
chr13	12298714	12299549	GSE148515_Galang_2020_GSM4473029_PC_ATAC_seq_rep3_ATACseq_SRR11539113_peak_9257	56	.	4.59937	7.71765	5.62303	586
chr13	12302294	12306414	GSE148515_Galang_2020_GSM4473029_PC_ATAC_seq_rep3_ATACseq_SRR11539113_peak_9258	99	.	6.13249	12.2318	9.99932	2352
chr13	12306760	12308290	GSE148515_Galang_2020_GSM4473029_PC_ATAC_seq_rep3_ATACseq_SRR11539113_peak_9259	90	.	5.82587	11.2825	9.07447	689
chr13	12308826	12309225	GSE148515_Galang_2020_GSM4473029_PC_ATAC_seq_rep3_ATACseq_SRR11539113_peak_9260	40	.	3.98612	6.09417	4.06926	216
chr13	12309550	12318672	GSE148515_Galang_2020_GSM4473029_PC_ATAC_seq_rep3_ATACseq_SRR11539113_peak_9261	333	.	12.5716	35.9537	33.3518	7965
chr13	12319201	12325420	GSE148515_Galang_2020_GSM4473029_PC_ATAC_seq_rep3_ATACseq_SRR11539113_peak_9262	248	.	10.4252	27.375	24.8771	1175
chr13	12326602	12327750	GSE148515_Galang_2020_GSM4473029_PC_ATAC_seq_rep3_ATACseq_SRR11539113_peak_9263	81	.	5.51924	10.3553	8.173	505
chr13	12330201	12335830	GSE148515_Galang_2020_GSM4473029_PC_ATAC_seq_rep3_ATACseq_SRR11539113_peak_9264	72	.	5.21262	9.45115	7.29618	4037
chr13	12336490	12341657	GSE148515_Galang_2020_GSM4473029_PC_ATAC_seq_rep3_ATACseq_SRR11539113_peak_9265	837	.	23.6101	86.8454	83.7749	1484
chr13	12361010	12361729	GSE148515_Galang_2020_GSM4473029_PC_ATAC_seq_rep3_ATACseq_SRR11539113_peak_9266	109	.	6.43912	13.202	10.946	591
chr13	12368342	12370618	GSE148515_Galang_2020_GSM4473029_PC_ATAC_seq_rep3_ATACseq_SRR11539113_peak_9267	1536	.	36.7949	157.276	153.625	962
chr13	12372838	12373113	GSE148515_Galang_2020_GSM4473029_PC_ATAC_seq_rep3_ATACseq_SRR11539113_peak_9268	20	.	3.06625	3.90051	2.00725	164
chr13	12384978	12385384	GSE148515_Galang_2020_GSM4473029_PC_ATAC_seq_rep3_ATACseq_SRR11539113_peak_9269	40	.	3.98612	6.09417	4.06926	126
chr13	12385702	12386107	GSE148515_Galang_2020_GSM4473029_PC_ATAC_seq_rep3_ATACseq_SRR11539113_peak_9270	33	.	3.67949	5.32838	3.34314	103
chr13	12393534	12393942	GSE148515_Galang_2020_GSM4473029_PC_ATAC_seq_rep3_ATACseq_SRR11539113_peak_9271	20	.	3.06625	3.90051	2.00725	348
chr13	12394359	12396031	GSE148515_Galang_2020_GSM4473029_PC_ATAC_seq_rep3_ATACseq_SRR11539113_peak_9272	1072	.	28.2095	110.465	107.201	848
chr13	12442328	12442910	GSE148515_Galang_2020_GSM4473029_PC_ATAC_seq_rep3_ATACseq_SRR11539113_peak_9273	72	.	5.21262	9.45115	7.29618	167
chr13	12460390	12462695	GSE148515_Galang_2020_GSM4473029_PC_ATAC_seq_rep3_ATACseq_SRR11539113_peak_9274	747	.	21.7703	77.7382	74.7441	1122
chr13	12473611	12474226	GSE148515_Galang_2020_GSM4473029_PC_ATAC_seq_rep3_ATACseq_SRR11539113_peak_9275	56	.	4.59937	7.71765	5.62303	402
chr13	12520097	12520444	GSE148515_Galang_2020_GSM4473029_PC_ATAC_seq_rep3_ATACseq_SRR11539113_peak_9276	26	.	3.37287	4.59625	2.6545	278
chr13	12542157	12542796	GSE148515_Galang_2020_GSM4473029_PC_ATAC_seq_rep3_ATACseq_SRR11539113_peak_9277	64	.	4.90599	8.57147	6.44568	116
chr13	12565351	12566477	GSE148515_Galang_2020_GSM4473029_PC_ATAC_seq_rep3_ATACseq_SRR11539113_peak_9278	1088	.	28.5161	112.079	108.802	495
chr13	13357940	13358794	GSE148515_Galang_2020_GSM4473029_PC_ATAC_seq_rep3_ATACseq_SRR11539113_peak_9280	90	.	5.82587	11.2825	9.07447	362
chr13	13393389	13394251	GSE148515_Galang_2020_GSM4473029_PC_ATAC_seq_rep3_ATACseq_SRR11539113_peak_9281	40	.	3.98612	6.09417	4.06926	260
chr13	13589834	13591256	GSE148515_Galang_2020_GSM4473029_PC_ATAC_seq_rep3_ATACseq_SRR11539113_peak_9282	1040	.	27.5962	107.251	104.012	441
chr13	13783967	13784442	GSE148515_Galang_2020_GSM4473029_PC_ATAC_seq_rep3_ATACseq_SRR11539113_peak_9283	56	.	4.59937	7.71765	5.62303	263
chr13	13953500	13955629	GSE148515_Galang_2020_GSM4473029_PC_ATAC_seq_rep3_ATACseq_SRR11539113_peak_9285	1691	.	39.5546	172.959	169.174	1003
chr13	14039081	14040458	GSE148515_Galang_2020_GSM4473029_PC_ATAC_seq_rep3_ATACseq_SRR11539113_peak_9286	490	.	16.2511	51.8133	49.0488	483
chr13	14062492	14065402	GSE148515_Galang_2020_GSM4473029_PC_ATAC_seq_rep3_ATACseq_SRR11539113_peak_9287	2506	.	53.3527	255.125	250.609	1057
chr13	14522447	14523025	GSE148515_Galang_2020_GSM4473029_PC_ATAC_seq_rep3_ATACseq_SRR11539113_peak_9288	14	.	2.75962	3.2443	1.40656	195
chr13	14612492	14613776	GSE148515_Galang_2020_GSM4473029_PC_ATAC_seq_rep3_ATACseq_SRR11539113_peak_9289	1152	.	29.7426	118.582	115.252	678
chr13	14629631	14630820	GSE148515_Galang_2020_GSM4473029_PC_ATAC_seq_rep3_ATACseq_SRR11539113_peak_9290	423	.	14.718	45.0461	42.3478	602
chr13	15462755	15464674	GSE148515_Galang_2020_GSM4473029_PC_ATAC_seq_rep3_ATACseq_SRR11539113_peak_9291	333	.	12.5716	35.9537	33.3518	759
chr13	15664730	15665101	GSE148515_Galang_2020_GSM4473029_PC_ATAC_seq_rep3_ATACseq_SRR11539113_peak_9292	40	.	3.98612	6.09417	4.06926	232
chr13	15707416	15707785	GSE148515_Galang_2020_GSM4473029_PC_ATAC_seq_rep3_ATACseq_SRR11539113_peak_9293	72	.	5.21262	9.45115	7.29618	119
chr13	15741757	15742283	GSE148515_Galang_2020_GSM4473029_PC_ATAC_seq_rep3_ATACseq_SRR11539113_peak_9294	170	.	8.27886	19.4148	17.0354	231
chr13	15758990	15760186	GSE148515_Galang_2020_GSM4473029_PC_ATAC_seq_rep3_ATACseq_SRR11539113_peak_9295	99	.	6.13249	12.2318	9.99932	593
chr13	16011641	16012678	GSE148515_Galang_2020_GSM4473029_PC_ATAC_seq_rep3_ATACseq_SRR11539113_peak_9296	333	.	12.5716	35.9537	33.3518	740
chr13	16016460	16017919	GSE148515_Galang_2020_GSM4473029_PC_ATAC_seq_rep3_ATACseq_SRR11539113_peak_9297	81	.	5.51924	10.3553	8.173	250
chr13	16208599	16209180	GSE148515_Galang_2020_GSM4473029_PC_ATAC_seq_rep3_ATACseq_SRR11539113_peak_9298	81	.	5.51924	10.3553	8.173	386
chr13	16211169	16211758	GSE148515_Galang_2020_GSM4473029_PC_ATAC_seq_rep3_ATACseq_SRR11539113_peak_9299	40	.	3.98612	6.09417	4.06926	442
chr13	16219899	16220226	GSE148515_Galang_2020_GSM4473029_PC_ATAC_seq_rep3_ATACseq_SRR11539113_peak_9300	48	.	4.29274	6.89128	4.83002	192
chr13	16715133	16716516	GSE148515_Galang_2020_GSM4473029_PC_ATAC_seq_rep3_ATACseq_SRR11539113_peak_9301	72	.	5.21262	9.45115	7.29618	511
chr13	16935090	16935445	GSE148515_Galang_2020_GSM4473029_PC_ATAC_seq_rep3_ATACseq_SRR11539113_peak_9302	33	.	3.67949	5.32838	3.34314	88
chr13	16937238	16938732	GSE148515_Galang_2020_GSM4473029_PC_ATAC_seq_rep3_ATACseq_SRR11539113_peak_9303	225	.	9.81199	25.0319	22.5658	765
chr13	17693954	17696184	GSE148515_Galang_2020_GSM4473029_PC_ATAC_seq_rep3_ATACseq_SRR11539113_peak_9304	1992	.	44.7672	203.309	199.257	1122
chr13	17803249	17806144	GSE148515_Galang_2020_GSM4473029_PC_ATAC_seq_rep3_ATACseq_SRR11539113_peak_9305	2885	.	59.4852	293.354	288.581	2044
chr13	17838619	17839593	GSE148515_Galang_2020_GSM4473029_PC_ATAC_seq_rep3_ATACseq_SRR11539113_peak_9306	48	.	4.29274	6.89128	4.83002	543
chr13	17943048	17944903	GSE148515_Galang_2020_GSM4473029_PC_ATAC_seq_rep3_ATACseq_SRR11539113_peak_9307	930	.	25.4498	96.1543	93.0069	967
chr13	17991925	17993694	GSE148515_Galang_2020_GSM4473029_PC_ATAC_seq_rep3_ATACseq_SRR11539113_peak_9308	296	.	11.6517	32.209	29.6505	1336
chr13	18717126	18717491	GSE148515_Galang_2020_GSM4473029_PC_ATAC_seq_rep3_ATACseq_SRR11539113_peak_9309	81	.	5.51924	10.3553	8.173	178
chr13	19395147	19396595	GSE148515_Galang_2020_GSM4473029_PC_ATAC_seq_rep3_ATACseq_SRR11539113_peak_9311	1104	.	28.8227	113.698	110.408	716
chr13	19619277	19619837	GSE148515_Galang_2020_GSM4473029_PC_ATAC_seq_rep3_ATACseq_SRR11539113_peak_9312	129	.	7.05236	15.2015	12.9013	212
chr13	19683357	19684186	GSE148515_Galang_2020_GSM4473029_PC_ATAC_seq_rep3_ATACseq_SRR11539113_peak_9313	48	.	4.29274	6.89128	4.83002	151
chr13	19701063	19701515	GSE148515_Galang_2020_GSM4473029_PC_ATAC_seq_rep3_ATACseq_SRR11539113_peak_9314	33	.	3.67949	5.32838	3.34314	77
chr13	20090301	20091762	GSE148515_Galang_2020_GSM4473029_PC_ATAC_seq_rep3_ATACseq_SRR11539113_peak_9315	139	.	7.35899	16.2291	13.9081	602
chr13	20306299	20307039	GSE148515_Galang_2020_GSM4473029_PC_ATAC_seq_rep3_ATACseq_SRR11539113_peak_9316	64	.	4.90599	8.57147	6.44568	266
chr13	20433071	20433552	GSE148515_Galang_2020_GSM4473029_PC_ATAC_seq_rep3_ATACseq_SRR11539113_peak_9317	90	.	5.82587	11.2825	9.07447	315
chr13	20480924	20481520	GSE148515_Galang_2020_GSM4473029_PC_ATAC_seq_rep3_ATACseq_SRR11539113_peak_9318	26	.	3.37287	4.59625	2.6545	445
chr13	20550046	20550374	GSE148515_Galang_2020_GSM4473029_PC_ATAC_seq_rep3_ATACseq_SRR11539113_peak_9319	48	.	4.29274	6.89128	4.83002	133
chr13	20900411	20901501	GSE148515_Galang_2020_GSM4473029_PC_ATAC_seq_rep3_ATACseq_SRR11539113_peak_9320	170	.	8.27886	19.4148	17.0354	313
chr13	21158932	21161719	GSE148515_Galang_2020_GSM4473029_PC_ATAC_seq_rep3_ATACseq_SRR11539113_peak_9321	225	.	9.81199	25.0319	22.5658	2322
chr13	21167333	21170060	GSE148515_Galang_2020_GSM4473029_PC_ATAC_seq_rep3_ATACseq_SRR11539113_peak_9322	214	.	9.50536	23.8801	21.4304	2394
chr13	21172266	21173517	GSE148515_Galang_2020_GSM4473029_PC_ATAC_seq_rep3_ATACseq_SRR11539113_peak_9323	90	.	5.82587	11.2825	9.07447	615
chr13	21179189	21181517	GSE148515_Galang_2020_GSM4473029_PC_ATAC_seq_rep3_ATACseq_SRR11539113_peak_9324	1152	.	29.7426	118.582	115.252	993
chr13	21199840	21200711	GSE148515_Galang_2020_GSM4473029_PC_ATAC_seq_rep3_ATACseq_SRR11539113_peak_9325	99	.	6.13249	12.2318	9.99932	612
chr13	21326692	21327194	GSE148515_Galang_2020_GSM4473029_PC_ATAC_seq_rep3_ATACseq_SRR11539113_peak_9326	72	.	5.21262	9.45115	7.29618	251
chr13	21362728	21363223	GSE148515_Galang_2020_GSM4473029_PC_ATAC_seq_rep3_ATACseq_SRR11539113_peak_9327	237	.	10.1186	26.197	23.7149	130
chr13	21401805	21402787	GSE148515_Galang_2020_GSM4473029_PC_ATAC_seq_rep3_ATACseq_SRR11539113_peak_9328	237	.	10.1186	26.197	23.7149	675
chr13	21408007	21408869	GSE148515_Galang_2020_GSM4473029_PC_ATAC_seq_rep3_ATACseq_SRR11539113_peak_9329	192	.	8.89211	21.6182	19.2025	609
chr13	21453482	21453828	GSE148515_Galang_2020_GSM4473029_PC_ATAC_seq_rep3_ATACseq_SRR11539113_peak_9330	48	.	4.29274	6.89128	4.83002	242
chr13	21468166	21469100	GSE148515_Galang_2020_GSM4473029_PC_ATAC_seq_rep3_ATACseq_SRR11539113_peak_9331	192	.	8.89211	21.6182	19.2025	432
chr13	21478763	21479302	GSE148515_Galang_2020_GSM4473029_PC_ATAC_seq_rep3_ATACseq_SRR11539113_peak_9332	81	.	5.51924	10.3553	8.173	360
chr13	21506218	21506597	GSE148515_Galang_2020_GSM4473029_PC_ATAC_seq_rep3_ATACseq_SRR11539113_peak_9333	214	.	9.50536	23.8801	21.4304	114
chr13	21530751	21531225	GSE148515_Galang_2020_GSM4473029_PC_ATAC_seq_rep3_ATACseq_SRR11539113_peak_9334	159	.	7.97224	18.3364	15.9757	234
chr13	21710059	21711417	GSE148515_Galang_2020_GSM4473029_PC_ATAC_seq_rep3_ATACseq_SRR11539113_peak_9335	237	.	10.1186	26.197	23.7149	731
chr13	21714891	21717784	GSE148515_Galang_2020_GSM4473029_PC_ATAC_seq_rep3_ATACseq_SRR11539113_peak_9336	410	.	14.4114	43.7188	41.0338	1452
chr13	21721235	21722414	GSE148515_Galang_2020_GSM4473029_PC_ATAC_seq_rep3_ATACseq_SRR11539113_peak_9337	423	.	14.718	45.0461	42.3478	719
chr13	21734043	21735432	GSE148515_Galang_2020_GSM4473029_PC_ATAC_seq_rep3_ATACseq_SRR11539113_peak_9338	225	.	9.81199	25.0319	22.5658	272
chr13	21750325	21750894	GSE148515_Galang_2020_GSM4473029_PC_ATAC_seq_rep3_ATACseq_SRR11539113_peak_9339	64	.	4.90599	8.57147	6.44568	280
chr13	21940372	21940979	GSE148515_Galang_2020_GSM4473029_PC_ATAC_seq_rep3_ATACseq_SRR11539113_peak_9344	40	.	3.98612	6.09417	4.06926	510
chr13	21944724	21945659	GSE148515_Galang_2020_GSM4473029_PC_ATAC_seq_rep3_ATACseq_SRR11539113_peak_9345	384	.	13.7981	41.0918	38.4343	345
chr13	21974264	21975081	GSE148515_Galang_2020_GSM4473029_PC_ATAC_seq_rep3_ATACseq_SRR11539113_peak_9346	109	.	6.43912	13.202	10.946	104
chr13	22006095	22007036	GSE148515_Galang_2020_GSM4473029_PC_ATAC_seq_rep3_ATACseq_SRR11539113_peak_9347	129	.	7.05236	15.2015	12.9013	634
chr13	22020670	22022621	GSE148515_Galang_2020_GSM4473029_PC_ATAC_seq_rep3_ATACseq_SRR11539113_peak_9348	109	.	6.43912	13.202	10.946	1204
chr13	22028745	22029182	GSE148515_Galang_2020_GSM4473029_PC_ATAC_seq_rep3_ATACseq_SRR11539113_peak_9349	129	.	7.05236	15.2015	12.9013	176
chr13	22035172	22036205	GSE148515_Galang_2020_GSM4473029_PC_ATAC_seq_rep3_ATACseq_SRR11539113_peak_9350	545	.	17.4776	57.374	54.5575	492
chr13	22042402	22044366	GSE148515_Galang_2020_GSM4473029_PC_ATAC_seq_rep3_ATACseq_SRR11539113_peak_9351	914	.	25.1432	94.5895	91.4548	698
chr13	22050579	22051617	GSE148515_Galang_2020_GSM4473029_PC_ATAC_seq_rep3_ATACseq_SRR11539113_peak_9352	225	.	9.81199	25.0319	22.5658	515
chr13	23368439	23370000	GSE148515_Galang_2020_GSM4473029_PC_ATAC_seq_rep3_ATACseq_SRR11539113_peak_9353	747	.	21.7703	77.7382	74.7441	715
chr13	23423124	23424888	GSE148515_Galang_2020_GSM4473029_PC_ATAC_seq_rep3_ATACseq_SRR11539113_peak_9354	703	.	20.8505	73.2655	70.3093	906
chr13	23430184	23433479	GSE148515_Galang_2020_GSM4473029_PC_ATAC_seq_rep3_ATACseq_SRR11539113_peak_9355	659	.	19.9306	68.8498	65.9314	2571
chr13	23435964	23436709	GSE148515_Galang_2020_GSM4473029_PC_ATAC_seq_rep3_ATACseq_SRR11539113_peak_9356	48	.	4.29274	6.89128	4.83002	175
chr13	23437023	23438623	GSE148515_Galang_2020_GSM4473029_PC_ATAC_seq_rep3_ATACseq_SRR11539113_peak_9357	159	.	7.97224	18.3364	15.9757	1139
chr13	23445219	23446878	GSE148515_Galang_2020_GSM4473029_PC_ATAC_seq_rep3_ATACseq_SRR11539113_peak_9358	450	.	15.3312	47.7274	45.0025	953
chr13	23449315	23450130	GSE148515_Galang_2020_GSM4473029_PC_ATAC_seq_rep3_ATACseq_SRR11539113_peak_9359	64	.	4.90599	8.57147	6.44568	97
chr13	23453474	23453926	GSE148515_Galang_2020_GSM4473029_PC_ATAC_seq_rep3_ATACseq_SRR11539113_peak_9360	159	.	7.97224	18.3364	15.9757	232
chr13	23464294	23464792	GSE148515_Galang_2020_GSM4473029_PC_ATAC_seq_rep3_ATACseq_SRR11539113_peak_9361	64	.	4.90599	8.57147	6.44568	147
chr13	23516917	23519644	GSE148515_Galang_2020_GSM4473029_PC_ATAC_seq_rep3_ATACseq_SRR11539113_peak_9362	371	.	13.4915	39.7924	37.1487	954
chr13	23529351	23532297	GSE148515_Galang_2020_GSM4473029_PC_ATAC_seq_rep3_ATACseq_SRR11539113_peak_9363	930	.	25.4498	96.1543	93.0069	1732
chr13	23533623	23535663	GSE148515_Galang_2020_GSM4473029_PC_ATAC_seq_rep3_ATACseq_SRR11539113_peak_9364	371	.	13.4915	39.7924	37.1487	1654
chr13	23542602	23544873	GSE148515_Galang_2020_GSM4473029_PC_ATAC_seq_rep3_ATACseq_SRR11539113_peak_9365	822	.	23.3035	85.3131	82.2555	1784
chr13	23551358	23552668	GSE148515_Galang_2020_GSM4473029_PC_ATAC_seq_rep3_ATACseq_SRR11539113_peak_9366	321	.	12.265	34.6947	32.107	291
chr13	23554956	23557018	GSE148515_Galang_2020_GSM4473029_PC_ATAC_seq_rep3_ATACseq_SRR11539113_peak_9367	517	.	16.8643	54.578	51.7876	1162
chr13	23561971	23563408	GSE148515_Galang_2020_GSM4473029_PC_ATAC_seq_rep3_ATACseq_SRR11539113_peak_9368	777	.	22.3836	80.7505	77.7311	484
chr13	23570728	23572210	GSE148515_Galang_2020_GSM4473029_PC_ATAC_seq_rep3_ATACseq_SRR11539113_peak_9369	384	.	13.7981	41.0918	38.4343	538
chr13	23573670	23576146	GSE148515_Galang_2020_GSM4473029_PC_ATAC_seq_rep3_ATACseq_SRR11539113_peak_9370	358	.	13.1849	38.5028	35.8729	671
chr13	23581243	23582043	GSE148515_Galang_2020_GSM4473029_PC_ATAC_seq_rep3_ATACseq_SRR11539113_peak_9371	129	.	7.05236	15.2015	12.9013	239
chr13	23585011	23586762	GSE148515_Galang_2020_GSM4473029_PC_ATAC_seq_rep3_ATACseq_SRR11539113_peak_9372	203	.	9.19874	22.7421	20.3091	705
chr13	23683576	23685396	GSE148515_Galang_2020_GSM4473029_PC_ATAC_seq_rep3_ATACseq_SRR11539113_peak_9374	945	.	25.7565	97.7244	94.564	390
chr13	23697530	23698829	GSE148515_Galang_2020_GSM4473029_PC_ATAC_seq_rep3_ATACseq_SRR11539113_peak_9375	423	.	14.718	45.0461	42.3478	895
chr13	23708656	23709469	GSE148515_Galang_2020_GSM4473029_PC_ATAC_seq_rep3_ATACseq_SRR11539113_peak_9376	26	.	3.37287	4.59625	2.6545	232
chr13	23710345	23710898	GSE148515_Galang_2020_GSM4473029_PC_ATAC_seq_rep3_ATACseq_SRR11539113_peak_9377	64	.	4.90599	8.57147	6.44568	317
chr13	23716179	23717104	GSE148515_Galang_2020_GSM4473029_PC_ATAC_seq_rep3_ATACseq_SRR11539113_peak_9378	56	.	4.59937	7.71765	5.62303	298
chr13	23738290	23740839	GSE148515_Galang_2020_GSM4473029_PC_ATAC_seq_rep3_ATACseq_SRR11539113_peak_9379	504	.	16.5577	53.1917	50.4143	653
chr13	23744709	23747168	GSE148515_Galang_2020_GSM4473029_PC_ATAC_seq_rep3_ATACseq_SRR11539113_peak_9380	1024	.	27.2896	105.651	102.425	1782
chr13	23751073	23752548	GSE148515_Galang_2020_GSM4473029_PC_ATAC_seq_rep3_ATACseq_SRR11539113_peak_9381	109	.	6.43912	13.202	10.946	1274
chr13	23756898	23757549	GSE148515_Galang_2020_GSM4473029_PC_ATAC_seq_rep3_ATACseq_SRR11539113_peak_9382	81	.	5.51924	10.3553	8.173	429
chr13	23760600	23764439	GSE148515_Galang_2020_GSM4473029_PC_ATAC_seq_rep3_ATACseq_SRR11539113_peak_9383	1587	.	37.7148	162.472	158.777	868
chr13	24151077	24151383	GSE148515_Galang_2020_GSM4473029_PC_ATAC_seq_rep3_ATACseq_SRR11539113_peak_9384	20	.	3.06625	3.90051	2.00725	145
chr13	24253739	24254297	GSE148515_Galang_2020_GSM4473029_PC_ATAC_seq_rep3_ATACseq_SRR11539113_peak_9385	64	.	4.90599	8.57147	6.44568	461
chr13	24280231	24281464	GSE148515_Galang_2020_GSM4473029_PC_ATAC_seq_rep3_ATACseq_SRR11539113_peak_9386	630	.	19.3173	65.9389	63.0456	859
chr13	24496297	24496793	GSE148515_Galang_2020_GSM4473029_PC_ATAC_seq_rep3_ATACseq_SRR11539113_peak_9387	56	.	4.59937	7.71765	5.62303	285
chr13	24538813	24539305	GSE148515_Galang_2020_GSM4473029_PC_ATAC_seq_rep3_ATACseq_SRR11539113_peak_9388	72	.	5.21262	9.45115	7.29618	352
chr13	24551326	24551921	GSE148515_Galang_2020_GSM4473029_PC_ATAC_seq_rep3_ATACseq_SRR11539113_peak_9389	33	.	3.67949	5.32838	3.34314	84
chr13	24564936	24566775	GSE148515_Galang_2020_GSM4473029_PC_ATAC_seq_rep3_ATACseq_SRR11539113_peak_9390	659	.	19.9306	68.8498	65.9314	1117
chr13	24575464	24577166	GSE148515_Galang_2020_GSM4473029_PC_ATAC_seq_rep3_ATACseq_SRR11539113_peak_9391	181	.	8.58549	20.5089	18.1112	1003
chr13	24602338	24604407	GSE148515_Galang_2020_GSM4473029_PC_ATAC_seq_rep3_ATACseq_SRR11539113_peak_9392	371	.	13.4915	39.7924	37.1487	896
chr13	24604854	24605389	GSE148515_Galang_2020_GSM4473029_PC_ATAC_seq_rep3_ATACseq_SRR11539113_peak_9393	33	.	3.67949	5.32838	3.34314	15
chr13	24620576	24621008	GSE148515_Galang_2020_GSM4473029_PC_ATAC_seq_rep3_ATACseq_SRR11539113_peak_9394	72	.	5.21262	9.45115	7.29618	58
chr13	24628954	24629639	GSE148515_Galang_2020_GSM4473029_PC_ATAC_seq_rep3_ATACseq_SRR11539113_peak_9395	81	.	5.51924	10.3553	8.173	520
chr13	24637956	24639951	GSE148515_Galang_2020_GSM4473029_PC_ATAC_seq_rep3_ATACseq_SRR11539113_peak_9396	346	.	12.8782	37.2231	34.6073	823
chr13	24687181	24687582	GSE148515_Galang_2020_GSM4473029_PC_ATAC_seq_rep3_ATACseq_SRR11539113_peak_9397	33	.	3.67949	5.32838	3.34314	280
chr13	24713303	24713834	GSE148515_Galang_2020_GSM4473029_PC_ATAC_seq_rep3_ATACseq_SRR11539113_peak_9398	40	.	3.98612	6.09417	4.06926	509
chr13	24761053	24762332	GSE148515_Galang_2020_GSM4473029_PC_ATAC_seq_rep3_ATACseq_SRR11539113_peak_9399	717	.	21.1571	74.7502	71.7812	473
chr13	24786094	24786832	GSE148515_Galang_2020_GSM4473029_PC_ATAC_seq_rep3_ATACseq_SRR11539113_peak_9400	81	.	5.51924	10.3553	8.173	164
chr13	24799707	24802646	GSE148515_Galang_2020_GSM4473029_PC_ATAC_seq_rep3_ATACseq_SRR11539113_peak_9401	2191	.	48.1401	223.41	219.176	1407
chr13	24830837	24832532	GSE148515_Galang_2020_GSM4473029_PC_ATAC_seq_rep3_ATACseq_SRR11539113_peak_9402	1152	.	29.7426	118.582	115.252	756
chr13	24920472	24920786	GSE148515_Galang_2020_GSM4473029_PC_ATAC_seq_rep3_ATACseq_SRR11539113_peak_9403	81	.	5.51924	10.3553	8.173	127
chr13	24936637	24938981	GSE148515_Galang_2020_GSM4473029_PC_ATAC_seq_rep3_ATACseq_SRR11539113_peak_9404	296	.	11.6517	32.209	29.6505	811
chr13	25055205	25056157	GSE148515_Galang_2020_GSM4473029_PC_ATAC_seq_rep3_ATACseq_SRR11539113_peak_9406	56	.	4.59937	7.71765	5.62303	378
chr13	25106864	25107231	GSE148515_Galang_2020_GSM4473029_PC_ATAC_seq_rep3_ATACseq_SRR11539113_peak_9407	26	.	3.37287	4.59625	2.6545	98
chr13	25115545	25116143	GSE148515_Galang_2020_GSM4473029_PC_ATAC_seq_rep3_ATACseq_SRR11539113_peak_9408	90	.	5.82587	11.2825	9.07447	193
chr13	26382770	26383167	GSE148515_Galang_2020_GSM4473029_PC_ATAC_seq_rep3_ATACseq_SRR11539113_peak_9409	64	.	4.90599	8.57147	6.44568	205
chr13	28416198	28419231	GSE148515_Galang_2020_GSM4473029_PC_ATAC_seq_rep3_ATACseq_SRR11539113_peak_9410	883	.	24.53	91.4756	88.3664	1477
chr13	28420005	28421263	GSE148515_Galang_2020_GSM4473029_PC_ATAC_seq_rep3_ATACseq_SRR11539113_peak_9411	248	.	10.4252	27.375	24.8771	532
chr13	28628894	28630194	GSE148515_Galang_2020_GSM4473029_PC_ATAC_seq_rep3_ATACseq_SRR11539113_peak_9412	119	.	6.74574	14.1922	11.9136	602
chr13	28720092	28721196	GSE148515_Galang_2020_GSM4473029_PC_ATAC_seq_rep3_ATACseq_SRR11539113_peak_9413	40	.	3.98612	6.09417	4.06926	726
chr13	28757883	28758446	GSE148515_Galang_2020_GSM4473029_PC_ATAC_seq_rep3_ATACseq_SRR11539113_peak_9414	119	.	6.74574	14.1922	11.9136	338
chr13	28768617	28769170	GSE148515_Galang_2020_GSM4473029_PC_ATAC_seq_rep3_ATACseq_SRR11539113_peak_9415	56	.	4.59937	7.71765	5.62303	462
chr13	28848501	28848803	GSE148515_Galang_2020_GSM4473029_PC_ATAC_seq_rep3_ATACseq_SRR11539113_peak_9416	33	.	3.67949	5.32838	3.34314	139
chr13	28873646	28874362	GSE148515_Galang_2020_GSM4473029_PC_ATAC_seq_rep3_ATACseq_SRR11539113_peak_9417	81	.	5.51924	10.3553	8.173	514
chr13	28933476	28933770	GSE148515_Galang_2020_GSM4473029_PC_ATAC_seq_rep3_ATACseq_SRR11539113_peak_9418	90	.	5.82587	11.2825	9.07447	130
chr13	28947779	28948876	GSE148515_Galang_2020_GSM4473029_PC_ATAC_seq_rep3_ATACseq_SRR11539113_peak_9419	81	.	5.51924	10.3553	8.173	498
chr13	28950400	28954417	GSE148515_Galang_2020_GSM4473029_PC_ATAC_seq_rep3_ATACseq_SRR11539113_peak_9420	1217	.	30.9691	125.156	121.771	3290
chr13	28957160	28959967	GSE148515_Galang_2020_GSM4473029_PC_ATAC_seq_rep3_ATACseq_SRR11539113_peak_9421	1040	.	27.5962	107.251	104.012	1375
chr13	29048777	29050031	GSE148515_Galang_2020_GSM4473029_PC_ATAC_seq_rep3_ATACseq_SRR11539113_peak_9422	56	.	4.59937	7.71765	5.62303	209
chr13	29058568	29059579	GSE148515_Galang_2020_GSM4473029_PC_ATAC_seq_rep3_ATACseq_SRR11539113_peak_9423	129	.	7.05236	15.2015	12.9013	316
chr13	29178013	29178284	GSE148515_Galang_2020_GSM4473029_PC_ATAC_seq_rep3_ATACseq_SRR11539113_peak_9424	72	.	5.21262	9.45115	7.29618	177
chr13	29184856	29186365	GSE148515_Galang_2020_GSM4473029_PC_ATAC_seq_rep3_ATACseq_SRR11539113_peak_9425	81	.	5.51924	10.3553	8.173	896
chr13	29188599	29191119	GSE148515_Galang_2020_GSM4473029_PC_ATAC_seq_rep3_ATACseq_SRR11539113_peak_9426	358	.	13.1849	38.5028	35.8729	2151
chr13	29191694	29193242	GSE148515_Galang_2020_GSM4473029_PC_ATAC_seq_rep3_ATACseq_SRR11539113_peak_9427	81	.	5.51924	10.3553	8.173	989
chr13	29199461	29200428	GSE148515_Galang_2020_GSM4473029_PC_ATAC_seq_rep3_ATACseq_SRR11539113_peak_9428	272	.	11.0385	29.7683	27.2395	327
chr13	29202000	29203811	GSE148515_Galang_2020_GSM4473029_PC_ATAC_seq_rep3_ATACseq_SRR11539113_peak_9429	822	.	23.3035	85.3131	82.2555	773
chr13	29281449	29282242	GSE148515_Galang_2020_GSM4473029_PC_ATAC_seq_rep3_ATACseq_SRR11539113_peak_9430	99	.	6.13249	12.2318	9.99932	260
chr13	29332564	29332914	GSE148515_Galang_2020_GSM4473029_PC_ATAC_seq_rep3_ATACseq_SRR11539113_peak_9431	33	.	3.67949	5.32838	3.34314	240
chr13	29355989	29356347	GSE148515_Galang_2020_GSM4473029_PC_ATAC_seq_rep3_ATACseq_SRR11539113_peak_9432	26	.	3.37287	4.59625	2.6545	93
chr13	29388949	29389456	GSE148515_Galang_2020_GSM4473029_PC_ATAC_seq_rep3_ATACseq_SRR11539113_peak_9433	56	.	4.59937	7.71765	5.62303	260
chr13	29549462	29550827	GSE148515_Galang_2020_GSM4473029_PC_ATAC_seq_rep3_ATACseq_SRR11539113_peak_9434	346	.	12.8782	37.2231	34.6073	820
chr13	29609967	29610792	GSE148515_Galang_2020_GSM4473029_PC_ATAC_seq_rep3_ATACseq_SRR11539113_peak_9435	64	.	4.90599	8.57147	6.44568	495
chr13	29627312	29628900	GSE148515_Galang_2020_GSM4473029_PC_ATAC_seq_rep3_ATACseq_SRR11539113_peak_9436	284	.	11.3451	30.9828	28.4391	681
chr13	29631439	29632211	GSE148515_Galang_2020_GSM4473029_PC_ATAC_seq_rep3_ATACseq_SRR11539113_peak_9437	33	.	3.67949	5.32838	3.34314	669
chr13	29637599	29638683	GSE148515_Galang_2020_GSM4473029_PC_ATAC_seq_rep3_ATACseq_SRR11539113_peak_9438	321	.	12.265	34.6947	32.107	428
chr13	29649165	29649462	GSE148515_Galang_2020_GSM4473029_PC_ATAC_seq_rep3_ATACseq_SRR11539113_peak_9439	40	.	3.98612	6.09417	4.06926	85
chr13	29734474	29734762	GSE148515_Galang_2020_GSM4473029_PC_ATAC_seq_rep3_ATACseq_SRR11539113_peak_9440	14	.	2.75962	3.2443	1.40656	60
chr13	29833999	29835431	GSE148515_Galang_2020_GSM4473029_PC_ATAC_seq_rep3_ATACseq_SRR11539113_peak_9441	90	.	5.82587	11.2825	9.07447	839
chr13	29855090	29855647	GSE148515_Galang_2020_GSM4473029_PC_ATAC_seq_rep3_ATACseq_SRR11539113_peak_9442	90	.	5.82587	11.2825	9.07447	315
chr13	29916478	29917580	GSE148515_Galang_2020_GSM4473029_PC_ATAC_seq_rep3_ATACseq_SRR11539113_peak_9443	56	.	4.59937	7.71765	5.62303	167
chr13	29983170	29987035	GSE148515_Galang_2020_GSM4473029_PC_ATAC_seq_rep3_ATACseq_SRR11539113_peak_9444	1956	.	44.1539	199.692	195.673	3046
chr13	29991928	29992302	GSE148515_Galang_2020_GSM4473029_PC_ATAC_seq_rep3_ATACseq_SRR11539113_peak_9445	48	.	4.29274	6.89128	4.83002	157
chr13	30031882	30032256	GSE148515_Galang_2020_GSM4473029_PC_ATAC_seq_rep3_ATACseq_SRR11539113_peak_9446	26	.	3.37287	4.59625	2.6545	141
chr13	30085115	30085651	GSE148515_Galang_2020_GSM4473029_PC_ATAC_seq_rep3_ATACseq_SRR11539113_peak_9447	109	.	6.43912	13.202	10.946	44
chr13	30135966	30136701	GSE148515_Galang_2020_GSM4473029_PC_ATAC_seq_rep3_ATACseq_SRR11539113_peak_9448	139	.	7.35899	16.2291	13.9081	507
chr13	30234995	30235844	GSE148515_Galang_2020_GSM4473029_PC_ATAC_seq_rep3_ATACseq_SRR11539113_peak_9449	181	.	8.58549	20.5089	18.1112	262
chr13	30245702	30245997	GSE148515_Galang_2020_GSM4473029_PC_ATAC_seq_rep3_ATACseq_SRR11539113_peak_9450	20	.	3.06625	3.90051	2.00725	54
chr13	30336337	30336985	GSE148515_Galang_2020_GSM4473029_PC_ATAC_seq_rep3_ATACseq_SRR11539113_peak_9451	260	.	10.7319	28.5655	26.052	119
chr13	30345092	30346615	GSE148515_Galang_2020_GSM4473029_PC_ATAC_seq_rep3_ATACseq_SRR11539113_peak_9452	358	.	13.1849	38.5028	35.8729	627
chr13	30523711	30524318	GSE148515_Galang_2020_GSM4473029_PC_ATAC_seq_rep3_ATACseq_SRR11539113_peak_9453	40	.	3.98612	6.09417	4.06926	239
chr13	30544353	30545730	GSE148515_Galang_2020_GSM4473029_PC_ATAC_seq_rep3_ATACseq_SRR11539113_peak_9454	945	.	25.7565	97.7244	94.564	954
chr13	30603780	30604217	GSE148515_Galang_2020_GSM4473029_PC_ATAC_seq_rep3_ATACseq_SRR11539113_peak_9455	40	.	3.98612	6.09417	4.06926	257
chr13	30659490	30660720	GSE148515_Galang_2020_GSM4473029_PC_ATAC_seq_rep3_ATACseq_SRR11539113_peak_9456	587	.	18.3975	61.6242	58.7694	499
chr13	30749105	30749518	GSE148515_Galang_2020_GSM4473029_PC_ATAC_seq_rep3_ATACseq_SRR11539113_peak_9457	26	.	3.37287	4.59625	2.6545	197
chr13	30786315	30787182	GSE148515_Galang_2020_GSM4473029_PC_ATAC_seq_rep3_ATACseq_SRR11539113_peak_9458	99	.	6.13249	12.2318	9.99932	199
chr13	30804704	30804980	GSE148515_Galang_2020_GSM4473029_PC_ATAC_seq_rep3_ATACseq_SRR11539113_peak_9459	20	.	3.06625	3.90051	2.00725	272
chr13	30973563	30974503	GSE148515_Galang_2020_GSM4473029_PC_ATAC_seq_rep3_ATACseq_SRR11539113_peak_9460	358	.	13.1849	38.5028	35.8729	495
chr13	31557838	31560081	GSE148515_Galang_2020_GSM4473029_PC_ATAC_seq_rep3_ATACseq_SRR11539113_peak_9461	159	.	7.97224	18.3364	15.9757	1256
chr13	31618469	31618877	GSE148515_Galang_2020_GSM4473029_PC_ATAC_seq_rep3_ATACseq_SRR11539113_peak_9462	40	.	3.98612	6.09417	4.06926	167
chr13	31624661	31627125	GSE148515_Galang_2020_GSM4473029_PC_ATAC_seq_rep3_ATACseq_SRR11539113_peak_9463	72	.	5.21262	9.45115	7.29618	1294
chr13	31629240	31629580	GSE148515_Galang_2020_GSM4473029_PC_ATAC_seq_rep3_ATACseq_SRR11539113_peak_9464	33	.	3.67949	5.32838	3.34314	105
chr13	31801230	31801656	GSE148515_Galang_2020_GSM4473029_PC_ATAC_seq_rep3_ATACseq_SRR11539113_peak_9465	90	.	5.82587	11.2825	9.07447	112
chr13	31802943	31803310	GSE148515_Galang_2020_GSM4473029_PC_ATAC_seq_rep3_ATACseq_SRR11539113_peak_9466	20	.	3.06625	3.90051	2.00725	40
chr13	31806165	31808695	GSE148515_Galang_2020_GSM4473029_PC_ATAC_seq_rep3_ATACseq_SRR11539113_peak_9467	358	.	13.1849	38.5028	35.8729	399
chr13	31810932	31811421	GSE148515_Galang_2020_GSM4473029_PC_ATAC_seq_rep3_ATACseq_SRR11539113_peak_9468	33	.	3.67949	5.32838	3.34314	90
chr13	32337882	32339463	GSE148515_Galang_2020_GSM4473029_PC_ATAC_seq_rep3_ATACseq_SRR11539113_peak_9469	1152	.	29.7426	118.582	115.252	720
chr13	32479376	32480030	GSE148515_Galang_2020_GSM4473029_PC_ATAC_seq_rep3_ATACseq_SRR11539113_peak_9470	40	.	3.98612	6.09417	4.06926	255
chr13	32492675	32493477	GSE148515_Galang_2020_GSM4473029_PC_ATAC_seq_rep3_ATACseq_SRR11539113_peak_9471	20	.	3.06625	3.90051	2.00725	495
chr13	32549968	32550732	GSE148515_Galang_2020_GSM4473029_PC_ATAC_seq_rep3_ATACseq_SRR11539113_peak_9472	64	.	4.90599	8.57147	6.44568	188
chr13	32630230	32630876	GSE148515_Galang_2020_GSM4473029_PC_ATAC_seq_rep3_ATACseq_SRR11539113_peak_9473	99	.	6.13249	12.2318	9.99932	322
chr13	32680190	32681322	GSE148515_Galang_2020_GSM4473029_PC_ATAC_seq_rep3_ATACseq_SRR11539113_peak_9474	109	.	6.43912	13.202	10.946	450
chr13	32743958	32744337	GSE148515_Galang_2020_GSM4473029_PC_ATAC_seq_rep3_ATACseq_SRR11539113_peak_9475	26	.	3.37287	4.59625	2.6545	173
chr13	32763278	32764925	GSE148515_Galang_2020_GSM4473029_PC_ATAC_seq_rep3_ATACseq_SRR11539113_peak_9476	159	.	7.97224	18.3364	15.9757	1316
chr13	32768613	32770634	GSE148515_Galang_2020_GSM4473029_PC_ATAC_seq_rep3_ATACseq_SRR11539113_peak_9477	214	.	9.50536	23.8801	21.4304	894
chr13	32775663	32776877	GSE148515_Galang_2020_GSM4473029_PC_ATAC_seq_rep3_ATACseq_SRR11539113_peak_9478	72	.	5.21262	9.45115	7.29618	1082
chr13	32801408	32804212	GSE148515_Galang_2020_GSM4473029_PC_ATAC_seq_rep3_ATACseq_SRR11539113_peak_9479	1040	.	27.5962	107.251	104.012	725
chr13	32902409	32903815	GSE148515_Galang_2020_GSM4473029_PC_ATAC_seq_rep3_ATACseq_SRR11539113_peak_9480	248	.	10.4252	27.375	24.8771	1030
chr13	32912240	32913455	GSE148515_Galang_2020_GSM4473029_PC_ATAC_seq_rep3_ATACseq_SRR11539113_peak_9481	203	.	9.19874	22.7421	20.3091	750
chr13	32922346	32923529	GSE148515_Galang_2020_GSM4473029_PC_ATAC_seq_rep3_ATACseq_SRR11539113_peak_9482	490	.	16.2511	51.8133	49.0488	457
chr13	32924610	32925450	GSE148515_Galang_2020_GSM4473029_PC_ATAC_seq_rep3_ATACseq_SRR11539113_peak_9483	203	.	9.19874	22.7421	20.3091	434
chr13	32957835	32959148	GSE148515_Galang_2020_GSM4473029_PC_ATAC_seq_rep3_ATACseq_SRR11539113_peak_9484	159	.	7.97224	18.3364	15.9757	747
chr13	32962164	32962677	GSE148515_Galang_2020_GSM4473029_PC_ATAC_seq_rep3_ATACseq_SRR11539113_peak_9485	90	.	5.82587	11.2825	9.07447	238
chr13	32964075	32966616	GSE148515_Galang_2020_GSM4473029_PC_ATAC_seq_rep3_ATACseq_SRR11539113_peak_9486	170	.	8.27886	19.4148	17.0354	1505
chr13	33004459	33005083	GSE148515_Galang_2020_GSM4473029_PC_ATAC_seq_rep3_ATACseq_SRR11539113_peak_9487	129	.	7.05236	15.2015	12.9013	177
chr13	33934950	33936182	GSE148515_Galang_2020_GSM4473029_PC_ATAC_seq_rep3_ATACseq_SRR11539113_peak_9488	260	.	10.7319	28.5655	26.052	845
chr13	33936984	33937305	GSE148515_Galang_2020_GSM4473029_PC_ATAC_seq_rep3_ATACseq_SRR11539113_peak_9489	14	.	2.75962	3.2443	1.40656	67
chr13	33964571	33965582	GSE148515_Galang_2020_GSM4473029_PC_ATAC_seq_rep3_ATACseq_SRR11539113_peak_9490	260	.	10.7319	28.5655	26.052	161
chr13	34002033	34003405	GSE148515_Galang_2020_GSM4473029_PC_ATAC_seq_rep3_ATACseq_SRR11539113_peak_9491	1185	.	30.3558	121.86	118.504	503
chr13	34037177	34037977	GSE148515_Galang_2020_GSM4473029_PC_ATAC_seq_rep3_ATACseq_SRR11539113_peak_9492	119	.	6.74574	14.1922	11.9136	481
chr13	34062469	34062823	GSE148515_Galang_2020_GSM4473029_PC_ATAC_seq_rep3_ATACseq_SRR11539113_peak_9493	26	.	3.37287	4.59625	2.6545	246
chr13	34076848	34078552	GSE148515_Galang_2020_GSM4473029_PC_ATAC_seq_rep3_ATACseq_SRR11539113_peak_9494	450	.	15.3312	47.7274	45.0025	1189
chr13	34105378	34105702	GSE148515_Galang_2020_GSM4473029_PC_ATAC_seq_rep3_ATACseq_SRR11539113_peak_9495	159	.	7.97224	18.3364	15.9757	155
chr13	34106018	34106449	GSE148515_Galang_2020_GSM4473029_PC_ATAC_seq_rep3_ATACseq_SRR11539113_peak_9496	20	.	3.06625	3.90051	2.00725	42
chr13	34125440	34126087	GSE148515_Galang_2020_GSM4473029_PC_ATAC_seq_rep3_ATACseq_SRR11539113_peak_9497	225	.	9.81199	25.0319	22.5658	468
chr13	34129470	34132089	GSE148515_Galang_2020_GSM4473029_PC_ATAC_seq_rep3_ATACseq_SRR11539113_peak_9498	688	.	20.5438	71.7871	68.8437	1036
chr13	34148749	34150554	GSE148515_Galang_2020_GSM4473029_PC_ATAC_seq_rep3_ATACseq_SRR11539113_peak_9499	99	.	6.13249	12.2318	9.99932	305
chr13	34153513	34154789	GSE148515_Galang_2020_GSM4473029_PC_ATAC_seq_rep3_ATACseq_SRR11539113_peak_9500	170	.	8.27886	19.4148	17.0354	507
chr13	34156219	34157137	GSE148515_Galang_2020_GSM4473029_PC_ATAC_seq_rep3_ATACseq_SRR11539113_peak_9501	72	.	5.21262	9.45115	7.29618	446
chr13	34162685	34163593	GSE148515_Galang_2020_GSM4473029_PC_ATAC_seq_rep3_ATACseq_SRR11539113_peak_9502	371	.	13.4915	39.7924	37.1487	351
chr13	34222972	34223429	GSE148515_Galang_2020_GSM4473029_PC_ATAC_seq_rep3_ATACseq_SRR11539113_peak_9503	81	.	5.51924	10.3553	8.173	145
chr13	34254814	34255609	GSE148515_Galang_2020_GSM4473029_PC_ATAC_seq_rep3_ATACseq_SRR11539113_peak_9504	64	.	4.90599	8.57147	6.44568	193
chr13	34332755	34333024	GSE148515_Galang_2020_GSM4473029_PC_ATAC_seq_rep3_ATACseq_SRR11539113_peak_9505	72	.	5.21262	9.45115	7.29618	173
chr13	34343827	34346380	GSE148515_Galang_2020_GSM4473029_PC_ATAC_seq_rep3_ATACseq_SRR11539113_peak_9506	703	.	20.8505	73.2655	70.3093	1454
chr13	34355447	34355914	GSE148515_Galang_2020_GSM4473029_PC_ATAC_seq_rep3_ATACseq_SRR11539113_peak_9507	72	.	5.21262	9.45115	7.29618	420
chr13	34372600	34373068	GSE148515_Galang_2020_GSM4473029_PC_ATAC_seq_rep3_ATACseq_SRR11539113_peak_9508	64	.	4.90599	8.57147	6.44568	23
chr13	34392207	34392767	GSE148515_Galang_2020_GSM4473029_PC_ATAC_seq_rep3_ATACseq_SRR11539113_peak_9509	99	.	6.13249	12.2318	9.99932	267
chr13	34408252	34408741	GSE148515_Galang_2020_GSM4473029_PC_ATAC_seq_rep3_ATACseq_SRR11539113_peak_9510	48	.	4.29274	6.89128	4.83002	235
chr13	34575315	34575770	GSE148515_Galang_2020_GSM4473029_PC_ATAC_seq_rep3_ATACseq_SRR11539113_peak_9511	64	.	4.90599	8.57147	6.44568	210
chr13	34646558	34647061	GSE148515_Galang_2020_GSM4473029_PC_ATAC_seq_rep3_ATACseq_SRR11539113_peak_9512	33	.	3.67949	5.32838	3.34314	54
chr13	34650685	34653980	GSE148515_Galang_2020_GSM4473029_PC_ATAC_seq_rep3_ATACseq_SRR11539113_peak_9513	822	.	23.3035	85.3131	82.2555	2112
chr13	34726218	34726631	GSE148515_Galang_2020_GSM4473029_PC_ATAC_seq_rep3_ATACseq_SRR11539113_peak_9514	56	.	4.59937	7.71765	5.62303	193
chr13	34806502	34806950	GSE148515_Galang_2020_GSM4473029_PC_ATAC_seq_rep3_ATACseq_SRR11539113_peak_9515	26	.	3.37287	4.59625	2.6545	426
chr13	34814301	34815063	GSE148515_Galang_2020_GSM4473029_PC_ATAC_seq_rep3_ATACseq_SRR11539113_peak_9516	90	.	5.82587	11.2825	9.07447	560
chr13	34873824	34876454	GSE148515_Galang_2020_GSM4473029_PC_ATAC_seq_rep3_ATACseq_SRR11539113_peak_9517	945	.	25.7565	97.7244	94.564	1814
chr13	34993190	34994841	GSE148515_Galang_2020_GSM4473029_PC_ATAC_seq_rep3_ATACseq_SRR11539113_peak_9518	1333	.	33.1155	136.824	133.342	1071
chr13	35383310	35384006	GSE148515_Galang_2020_GSM4473029_PC_ATAC_seq_rep3_ATACseq_SRR11539113_peak_9519	214	.	9.50536	23.8801	21.4304	234
chr13	35395509	35396141	GSE148515_Galang_2020_GSM4473029_PC_ATAC_seq_rep3_ATACseq_SRR11539113_peak_9520	64	.	4.90599	8.57147	6.44568	429
chr13	35398110	35398589	GSE148515_Galang_2020_GSM4473029_PC_ATAC_seq_rep3_ATACseq_SRR11539113_peak_9521	181	.	8.58549	20.5089	18.1112	235
chr13	35522674	35522999	GSE148515_Galang_2020_GSM4473029_PC_ATAC_seq_rep3_ATACseq_SRR11539113_peak_9522	26	.	3.37287	4.59625	2.6545	64
chr13	35604034	35604574	GSE148515_Galang_2020_GSM4473029_PC_ATAC_seq_rep3_ATACseq_SRR11539113_peak_9523	119	.	6.74574	14.1922	11.9136	136
chr13	35740158	35742858	GSE148515_Galang_2020_GSM4473029_PC_ATAC_seq_rep3_ATACseq_SRR11539113_peak_9524	1553	.	37.1016	159.004	155.339	994
chr13	35783041	35783336	GSE148515_Galang_2020_GSM4473029_PC_ATAC_seq_rep3_ATACseq_SRR11539113_peak_9525	20	.	3.06625	3.90051	2.00725	47
chr13	35795445	35798886	GSE148515_Galang_2020_GSM4473029_PC_ATAC_seq_rep3_ATACseq_SRR11539113_peak_9526	181	.	8.58549	20.5089	18.1112	1021
chr13	35816037	35817188	GSE148515_Galang_2020_GSM4473029_PC_ATAC_seq_rep3_ATACseq_SRR11539113_peak_9527	48	.	4.29274	6.89128	4.83002	142
chr13	35817538	35817846	GSE148515_Galang_2020_GSM4473029_PC_ATAC_seq_rep3_ATACseq_SRR11539113_peak_9528	33	.	3.67949	5.32838	3.34314	96
chr13	35905631	35906609	GSE148515_Galang_2020_GSM4473029_PC_ATAC_seq_rep3_ATACseq_SRR11539113_peak_9529	410	.	14.4114	43.7188	41.0338	698
chr13	35967879	35969524	GSE148515_Galang_2020_GSM4473029_PC_ATAC_seq_rep3_ATACseq_SRR11539113_peak_9530	149	.	7.66561	17.2743	14.9331	1026
chr13	35993748	35996550	GSE148515_Galang_2020_GSM4473029_PC_ATAC_seq_rep3_ATACseq_SRR11539113_peak_9531	296	.	11.6517	32.209	29.6505	581
chr13	35997601	35997921	GSE148515_Galang_2020_GSM4473029_PC_ATAC_seq_rep3_ATACseq_SRR11539113_peak_9532	20	.	3.06625	3.90051	2.00725	129
chr13	36009922	36010788	GSE148515_Galang_2020_GSM4473029_PC_ATAC_seq_rep3_ATACseq_SRR11539113_peak_9533	192	.	8.89211	21.6182	19.2025	385
chr13	36116690	36118500	GSE148515_Galang_2020_GSM4473029_PC_ATAC_seq_rep3_ATACseq_SRR11539113_peak_9534	1300	.	32.5022	133.47	130.015	954
chr13	36281370	36282266	GSE148515_Galang_2020_GSM4473029_PC_ATAC_seq_rep3_ATACseq_SRR11539113_peak_9535	64	.	4.90599	8.57147	6.44568	727
chr13	36295910	36296578	GSE148515_Galang_2020_GSM4473029_PC_ATAC_seq_rep3_ATACseq_SRR11539113_peak_9536	64	.	4.90599	8.57147	6.44568	213
chr13	36297762	36298436	GSE148515_Galang_2020_GSM4473029_PC_ATAC_seq_rep3_ATACseq_SRR11539113_peak_9537	64	.	4.90599	8.57147	6.44568	360
chr13	36505949	36506570	GSE148515_Galang_2020_GSM4473029_PC_ATAC_seq_rep3_ATACseq_SRR11539113_peak_9538	33	.	3.67949	5.32838	3.34314	546
chr13	36531171	36532868	GSE148515_Galang_2020_GSM4473029_PC_ATAC_seq_rep3_ATACseq_SRR11539113_peak_9539	237	.	10.1186	26.197	23.7149	747
chr13	36533215	36533757	GSE148515_Galang_2020_GSM4473029_PC_ATAC_seq_rep3_ATACseq_SRR11539113_peak_9540	72	.	5.21262	9.45115	7.29618	420
chr13	36578291	36579017	GSE148515_Galang_2020_GSM4473029_PC_ATAC_seq_rep3_ATACseq_SRR11539113_peak_9541	48	.	4.29274	6.89128	4.83002	409
chr13	36727049	36727643	GSE148515_Galang_2020_GSM4473029_PC_ATAC_seq_rep3_ATACseq_SRR11539113_peak_9542	33	.	3.67949	5.32838	3.34314	8
chr13	36735475	36736748	GSE148515_Galang_2020_GSM4473029_PC_ATAC_seq_rep3_ATACseq_SRR11539113_peak_9543	119	.	6.74574	14.1922	11.9136	758
chr13	37312224	37312896	GSE148515_Galang_2020_GSM4473029_PC_ATAC_seq_rep3_ATACseq_SRR11539113_peak_9544	129	.	7.05236	15.2015	12.9013	488
chr13	37387699	37390560	GSE148515_Galang_2020_GSM4473029_PC_ATAC_seq_rep3_ATACseq_SRR11539113_peak_9545	321	.	12.265	34.6947	32.107	1399
chr13	37433962	37434533	GSE148515_Galang_2020_GSM4473029_PC_ATAC_seq_rep3_ATACseq_SRR11539113_peak_9546	26	.	3.37287	4.59625	2.6545	205
chr13	37452142	37453928	GSE148515_Galang_2020_GSM4473029_PC_ATAC_seq_rep3_ATACseq_SRR11539113_peak_9547	119	.	6.74574	14.1922	11.9136	1137
chr13	37456971	37457637	GSE148515_Galang_2020_GSM4473029_PC_ATAC_seq_rep3_ATACseq_SRR11539113_peak_9548	129	.	7.05236	15.2015	12.9013	254
chr13	37460118	37461056	GSE148515_Galang_2020_GSM4473029_PC_ATAC_seq_rep3_ATACseq_SRR11539113_peak_9549	109	.	6.43912	13.202	10.946	478
chr13	37477843	37478369	GSE148515_Galang_2020_GSM4473029_PC_ATAC_seq_rep3_ATACseq_SRR11539113_peak_9550	149	.	7.66561	17.2743	14.9331	146
chr13	37482068	37483789	GSE148515_Galang_2020_GSM4473029_PC_ATAC_seq_rep3_ATACseq_SRR11539113_peak_9551	192	.	8.89211	21.6182	19.2025	760
chr13	37559973	37563128	GSE148515_Galang_2020_GSM4473029_PC_ATAC_seq_rep3_ATACseq_SRR11539113_peak_9552	248	.	10.4252	27.375	24.8771	2473
chr13	37599066	37599817	GSE148515_Galang_2020_GSM4473029_PC_ATAC_seq_rep3_ATACseq_SRR11539113_peak_9553	26	.	3.37287	4.59625	2.6545	50
chr13	37602070	37602792	GSE148515_Galang_2020_GSM4473029_PC_ATAC_seq_rep3_ATACseq_SRR11539113_peak_9554	272	.	11.0385	29.7683	27.2395	379
chr13	37619981	37620518	GSE148515_Galang_2020_GSM4473029_PC_ATAC_seq_rep3_ATACseq_SRR11539113_peak_9555	40	.	3.98612	6.09417	4.06926	247
chr13	37628885	37629641	GSE148515_Galang_2020_GSM4473029_PC_ATAC_seq_rep3_ATACseq_SRR11539113_peak_9556	225	.	9.81199	25.0319	22.5658	523
chr13	37637487	37639067	GSE148515_Galang_2020_GSM4473029_PC_ATAC_seq_rep3_ATACseq_SRR11539113_peak_9557	203	.	9.19874	22.7421	20.3091	841
chr13	37640174	37640677	GSE148515_Galang_2020_GSM4473029_PC_ATAC_seq_rep3_ATACseq_SRR11539113_peak_9558	33	.	3.67949	5.32838	3.34314	247
chr13	37657127	37658524	GSE148515_Galang_2020_GSM4473029_PC_ATAC_seq_rep3_ATACseq_SRR11539113_peak_9559	203	.	9.19874	22.7421	20.3091	357
chr13	37778110	37779340	GSE148515_Galang_2020_GSM4473029_PC_ATAC_seq_rep3_ATACseq_SRR11539113_peak_9560	237	.	10.1186	26.197	23.7149	370
chr13	37800049	37800520	GSE148515_Galang_2020_GSM4473029_PC_ATAC_seq_rep3_ATACseq_SRR11539113_peak_9561	40	.	3.98612	6.09417	4.06926	83
chr13	37821451	37821775	GSE148515_Galang_2020_GSM4473029_PC_ATAC_seq_rep3_ATACseq_SRR11539113_peak_9562	33	.	3.67949	5.32838	3.34314	165
chr13	37824962	37828169	GSE148515_Galang_2020_GSM4473029_PC_ATAC_seq_rep3_ATACseq_SRR11539113_peak_9563	688	.	20.5438	71.7871	68.8437	1035
chr13	37856815	37858464	GSE148515_Galang_2020_GSM4473029_PC_ATAC_seq_rep3_ATACseq_SRR11539113_peak_9564	732	.	21.4637	76.2411	73.2595	1031
chr13	37866613	37866931	GSE148515_Galang_2020_GSM4473029_PC_ATAC_seq_rep3_ATACseq_SRR11539113_peak_9565	26	.	3.37287	4.59625	2.6545	92
chr13	37945320	37945709	GSE148515_Galang_2020_GSM4473029_PC_ATAC_seq_rep3_ATACseq_SRR11539113_peak_9566	99	.	6.13249	12.2318	9.99932	130
chr13	37946317	37946921	GSE148515_Galang_2020_GSM4473029_PC_ATAC_seq_rep3_ATACseq_SRR11539113_peak_9567	56	.	4.59937	7.71765	5.62303	426
chr13	37959268	37959554	GSE148515_Galang_2020_GSM4473029_PC_ATAC_seq_rep3_ATACseq_SRR11539113_peak_9568	40	.	3.98612	6.09417	4.06926	176
chr13	37963504	37964531	GSE148515_Galang_2020_GSM4473029_PC_ATAC_seq_rep3_ATACseq_SRR11539113_peak_9569	56	.	4.59937	7.71765	5.62303	235
chr13	37969012	37969593	GSE148515_Galang_2020_GSM4473029_PC_ATAC_seq_rep3_ATACseq_SRR11539113_peak_9570	48	.	4.29274	6.89128	4.83002	503
chr13	37993133	37994574	GSE148515_Galang_2020_GSM4473029_PC_ATAC_seq_rep3_ATACseq_SRR11539113_peak_9571	1400	.	34.3419	143.58	140.042	1037
chr13	38036810	38037918	GSE148515_Galang_2020_GSM4473029_PC_ATAC_seq_rep3_ATACseq_SRR11539113_peak_9572	601	.	18.7041	63.0554	60.1878	419
chr13	38049646	38050866	GSE148515_Galang_2020_GSM4473029_PC_ATAC_seq_rep3_ATACseq_SRR11539113_peak_9573	181	.	8.58549	20.5089	18.1112	461
chr13	38147108	38147682	GSE148515_Galang_2020_GSM4473029_PC_ATAC_seq_rep3_ATACseq_SRR11539113_peak_9574	33	.	3.67949	5.32838	3.34314	280
chr13	38148036	38149267	GSE148515_Galang_2020_GSM4473029_PC_ATAC_seq_rep3_ATACseq_SRR11539113_peak_9575	308	.	11.9584	33.4463	30.8731	610
chr13	38150371	38154210	GSE148515_Galang_2020_GSM4473029_PC_ATAC_seq_rep3_ATACseq_SRR11539113_peak_9576	1024	.	27.2896	105.651	102.425	929
chr13	38161347	38161646	GSE148515_Galang_2020_GSM4473029_PC_ATAC_seq_rep3_ATACseq_SRR11539113_peak_9577	26	.	3.37287	4.59625	2.6545	51
chr13	38162194	38163716	GSE148515_Galang_2020_GSM4473029_PC_ATAC_seq_rep3_ATACseq_SRR11539113_peak_9578	119	.	6.74574	14.1922	11.9136	656
chr13	38164197	38165641	GSE148515_Galang_2020_GSM4473029_PC_ATAC_seq_rep3_ATACseq_SRR11539113_peak_9579	170	.	8.27886	19.4148	17.0354	952
chr13	38170134	38171159	GSE148515_Galang_2020_GSM4473029_PC_ATAC_seq_rep3_ATACseq_SRR11539113_peak_9580	203	.	9.19874	22.7421	20.3091	725
chr13	38204787	38205325	GSE148515_Galang_2020_GSM4473029_PC_ATAC_seq_rep3_ATACseq_SRR11539113_peak_9581	333	.	12.5716	35.9537	33.3518	171
chr13	38324568	38324882	GSE148515_Galang_2020_GSM4473029_PC_ATAC_seq_rep3_ATACseq_SRR11539113_peak_9582	56	.	4.59937	7.71765	5.62303	97
chr13	38327618	38327942	GSE148515_Galang_2020_GSM4473029_PC_ATAC_seq_rep3_ATACseq_SRR11539113_peak_9583	26	.	3.37287	4.59625	2.6545	210
chr13	38342720	38343389	GSE148515_Galang_2020_GSM4473029_PC_ATAC_seq_rep3_ATACseq_SRR11539113_peak_9584	33	.	3.67949	5.32838	3.34314	148
chr13	38344869	38347400	GSE148515_Galang_2020_GSM4473029_PC_ATAC_seq_rep3_ATACseq_SRR11539113_peak_9585	346	.	12.8782	37.2231	34.6073	181
chr13	38407967	38408249	GSE148515_Galang_2020_GSM4473029_PC_ATAC_seq_rep3_ATACseq_SRR11539113_peak_9586	14	.	2.75962	3.2443	1.40656	170
chr13	38527022	38528916	GSE148515_Galang_2020_GSM4473029_PC_ATAC_seq_rep3_ATACseq_SRR11539113_peak_9587	644	.	19.624	67.391	64.4851	1370
chr13	38579699	38581268	GSE148515_Galang_2020_GSM4473029_PC_ATAC_seq_rep3_ATACseq_SRR11539113_peak_9588	129	.	7.05236	15.2015	12.9013	995
chr13	38602250	38603019	GSE148515_Galang_2020_GSM4473029_PC_ATAC_seq_rep3_ATACseq_SRR11539113_peak_9589	170	.	8.27886	19.4148	17.0354	161
chr13	38625912	38626192	GSE148515_Galang_2020_GSM4473029_PC_ATAC_seq_rep3_ATACseq_SRR11539113_peak_9590	26	.	3.37287	4.59625	2.6545	150
chr13	38960134	38960857	GSE148515_Galang_2020_GSM4473029_PC_ATAC_seq_rep3_ATACseq_SRR11539113_peak_9593	397	.	14.1047	42.4006	39.7294	368
chr13	39001187	39001738	GSE148515_Galang_2020_GSM4473029_PC_ATAC_seq_rep3_ATACseq_SRR11539113_peak_9594	139	.	7.35899	16.2291	13.9081	358
chr13	39011685	39012075	GSE148515_Galang_2020_GSM4473029_PC_ATAC_seq_rep3_ATACseq_SRR11539113_peak_9595	48	.	4.29274	6.89128	4.83002	121
chr13	40722583	40723671	GSE148515_Galang_2020_GSM4473029_PC_ATAC_seq_rep3_ATACseq_SRR11539113_peak_9596	945	.	25.7565	97.7244	94.564	330
chr13	40731250	40731657	GSE148515_Galang_2020_GSM4473029_PC_ATAC_seq_rep3_ATACseq_SRR11539113_peak_9597	56	.	4.59937	7.71765	5.62303	108
chr13	40843357	40843910	GSE148515_Galang_2020_GSM4473029_PC_ATAC_seq_rep3_ATACseq_SRR11539113_peak_9598	56	.	4.59937	7.71765	5.62303	433
chr13	40854354	40855227	GSE148515_Galang_2020_GSM4473029_PC_ATAC_seq_rep3_ATACseq_SRR11539113_peak_9599	214	.	9.50536	23.8801	21.4304	353
chr13	40868694	40869348	GSE148515_Galang_2020_GSM4473029_PC_ATAC_seq_rep3_ATACseq_SRR11539113_peak_9600	149	.	7.66561	17.2743	14.9331	400
chr13	40916650	40918138	GSE148515_Galang_2020_GSM4473029_PC_ATAC_seq_rep3_ATACseq_SRR11539113_peak_9601	371	.	13.4915	39.7924	37.1487	957
chr13	40921020	40922368	GSE148515_Galang_2020_GSM4473029_PC_ATAC_seq_rep3_ATACseq_SRR11539113_peak_9602	72	.	5.21262	9.45115	7.29618	443
chr13	41000169	41001738	GSE148515_Galang_2020_GSM4473029_PC_ATAC_seq_rep3_ATACseq_SRR11539113_peak_9603	762	.	22.077	79.2414	76.2346	997
chr13	41015766	41017044	GSE148515_Galang_2020_GSM4473029_PC_ATAC_seq_rep3_ATACseq_SRR11539113_peak_9604	807	.	22.9968	83.7865	80.7418	505
chr13	41219790	41220746	GSE148515_Galang_2020_GSM4473029_PC_ATAC_seq_rep3_ATACseq_SRR11539113_peak_9605	450	.	15.3312	47.7274	45.0025	719
chr13	41244085	41244957	GSE148515_Galang_2020_GSM4473029_PC_ATAC_seq_rep3_ATACseq_SRR11539113_peak_9606	33	.	3.67949	5.32838	3.34314	478
chr13	41248890	41251015	GSE148515_Galang_2020_GSM4473029_PC_ATAC_seq_rep3_ATACseq_SRR11539113_peak_9607	1168	.	30.0492	120.219	116.876	1001
chr13	41267901	41268234	GSE148515_Galang_2020_GSM4473029_PC_ATAC_seq_rep3_ATACseq_SRR11539113_peak_9608	33	.	3.67949	5.32838	3.34314	125
chr13	41330760	41331296	GSE148515_Galang_2020_GSM4473029_PC_ATAC_seq_rep3_ATACseq_SRR11539113_peak_9609	64	.	4.90599	8.57147	6.44568	483
chr13	41334867	41337707	GSE148515_Galang_2020_GSM4473029_PC_ATAC_seq_rep3_ATACseq_SRR11539113_peak_9610	436	.	15.0246	46.3824	43.6707	1658
chr13	41338883	41340847	GSE148515_Galang_2020_GSM4473029_PC_ATAC_seq_rep3_ATACseq_SRR11539113_peak_9611	673	.	20.2372	70.3152	67.3842	1072
chr13	41341244	41341936	GSE148515_Galang_2020_GSM4473029_PC_ATAC_seq_rep3_ATACseq_SRR11539113_peak_9612	20	.	3.06625	3.90051	2.00725	365
chr13	41345332	41346109	GSE148515_Galang_2020_GSM4473029_PC_ATAC_seq_rep3_ATACseq_SRR11539113_peak_9613	248	.	10.4252	27.375	24.8771	589
chr13	41355565	41355928	GSE148515_Galang_2020_GSM4473029_PC_ATAC_seq_rep3_ATACseq_SRR11539113_peak_9614	81	.	5.51924	10.3553	8.173	185
chr13	41357027	41360000	GSE148515_Galang_2020_GSM4473029_PC_ATAC_seq_rep3_ATACseq_SRR11539113_peak_9615	1072	.	28.2095	110.465	107.201	1959
chr13	41456348	41457838	GSE148515_Galang_2020_GSM4473029_PC_ATAC_seq_rep3_ATACseq_SRR11539113_peak_9616	129	.	7.05236	15.2015	12.9013	230
chr13	41510808	41511495	GSE148515_Galang_2020_GSM4473029_PC_ATAC_seq_rep3_ATACseq_SRR11539113_peak_9617	225	.	9.81199	25.0319	22.5658	230
chr13	41541265	41541813	GSE148515_Galang_2020_GSM4473029_PC_ATAC_seq_rep3_ATACseq_SRR11539113_peak_9618	56	.	4.59937	7.71765	5.62303	332
chr13	41542525	41543265	GSE148515_Galang_2020_GSM4473029_PC_ATAC_seq_rep3_ATACseq_SRR11539113_peak_9619	99	.	6.13249	12.2318	9.99932	374
chr13	41604681	41606957	GSE148515_Galang_2020_GSM4473029_PC_ATAC_seq_rep3_ATACseq_SRR11539113_peak_9620	2375	.	51.2063	241.975	237.57	1059
chr13	41642885	41644608	GSE148515_Galang_2020_GSM4473029_PC_ATAC_seq_rep3_ATACseq_SRR11539113_peak_9621	630	.	19.3173	65.9389	63.0456	1099
chr13	41648913	41649395	GSE148515_Galang_2020_GSM4473029_PC_ATAC_seq_rep3_ATACseq_SRR11539113_peak_9622	64	.	4.90599	8.57147	6.44568	180
chr13	41655595	41656002	GSE148515_Galang_2020_GSM4473029_PC_ATAC_seq_rep3_ATACseq_SRR11539113_peak_9623	20	.	3.06625	3.90051	2.00725	299
chr13	41662331	41663294	GSE148515_Galang_2020_GSM4473029_PC_ATAC_seq_rep3_ATACseq_SRR11539113_peak_9624	346	.	12.8782	37.2231	34.6073	460
chr13	41694825	41695566	GSE148515_Galang_2020_GSM4473029_PC_ATAC_seq_rep3_ATACseq_SRR11539113_peak_9625	119	.	6.74574	14.1922	11.9136	337
chr13	41705046	41706268	GSE148515_Galang_2020_GSM4473029_PC_ATAC_seq_rep3_ATACseq_SRR11539113_peak_9626	90	.	5.82587	11.2825	9.07447	782
chr13	41707103	41708710	GSE148515_Galang_2020_GSM4473029_PC_ATAC_seq_rep3_ATACseq_SRR11539113_peak_9627	99	.	6.13249	12.2318	9.99932	831
chr13	41709380	41709691	GSE148515_Galang_2020_GSM4473029_PC_ATAC_seq_rep3_ATACseq_SRR11539113_peak_9628	26	.	3.37287	4.59625	2.6545	210
chr13	41729249	41730412	GSE148515_Galang_2020_GSM4473029_PC_ATAC_seq_rep3_ATACseq_SRR11539113_peak_9629	346	.	12.8782	37.2231	34.6073	683
chr13	41745664	41746221	GSE148515_Galang_2020_GSM4473029_PC_ATAC_seq_rep3_ATACseq_SRR11539113_peak_9630	64	.	4.90599	8.57147	6.44568	159
chr13	41748465	41749727	GSE148515_Galang_2020_GSM4473029_PC_ATAC_seq_rep3_ATACseq_SRR11539113_peak_9631	139	.	7.35899	16.2291	13.9081	660
chr13	41753095	41753407	GSE148515_Galang_2020_GSM4473029_PC_ATAC_seq_rep3_ATACseq_SRR11539113_peak_9632	48	.	4.29274	6.89128	4.83002	189
chr13	41881316	41881651	GSE148515_Galang_2020_GSM4473029_PC_ATAC_seq_rep3_ATACseq_SRR11539113_peak_9633	48	.	4.29274	6.89128	4.83002	86
chr13	42048756	42053797	GSE148515_Galang_2020_GSM4473029_PC_ATAC_seq_rep3_ATACseq_SRR11539113_peak_9634	2155	.	47.5268	219.73	215.53	2948
chr13	42077767	42078468	GSE148515_Galang_2020_GSM4473029_PC_ATAC_seq_rep3_ATACseq_SRR11539113_peak_9635	40	.	3.98612	6.09417	4.06926	328
chr13	42080129	42080496	GSE148515_Galang_2020_GSM4473029_PC_ATAC_seq_rep3_ATACseq_SRR11539113_peak_9636	64	.	4.90599	8.57147	6.44568	196
chr13	42093747	42094129	GSE148515_Galang_2020_GSM4473029_PC_ATAC_seq_rep3_ATACseq_SRR11539113_peak_9637	20	.	3.06625	3.90051	2.00725	52
chr13	42095984	42096475	GSE148515_Galang_2020_GSM4473029_PC_ATAC_seq_rep3_ATACseq_SRR11539113_peak_9638	40	.	3.98612	6.09417	4.06926	316
chr13	42101462	42101886	GSE148515_Galang_2020_GSM4473029_PC_ATAC_seq_rep3_ATACseq_SRR11539113_peak_9639	40	.	3.98612	6.09417	4.06926	210
chr13	42258350	42258761	GSE148515_Galang_2020_GSM4473029_PC_ATAC_seq_rep3_ATACseq_SRR11539113_peak_9640	99	.	6.13249	12.2318	9.99932	224
chr13	42277047	42277318	GSE148515_Galang_2020_GSM4473029_PC_ATAC_seq_rep3_ATACseq_SRR11539113_peak_9641	20	.	3.06625	3.90051	2.00725	121
chr13	42298427	42298964	GSE148515_Galang_2020_GSM4473029_PC_ATAC_seq_rep3_ATACseq_SRR11539113_peak_9642	48	.	4.29274	6.89128	4.83002	159
chr13	42300253	42303704	GSE148515_Galang_2020_GSM4473029_PC_ATAC_seq_rep3_ATACseq_SRR11539113_peak_9643	260	.	10.7319	28.5655	26.052	1026
chr13	42610061	42610577	GSE148515_Galang_2020_GSM4473029_PC_ATAC_seq_rep3_ATACseq_SRR11539113_peak_9644	72	.	5.21262	9.45115	7.29618	193
chr13	42656892	42657310	GSE148515_Galang_2020_GSM4473029_PC_ATAC_seq_rep3_ATACseq_SRR11539113_peak_9645	81	.	5.51924	10.3553	8.173	291
chr13	42866518	42866910	GSE148515_Galang_2020_GSM4473029_PC_ATAC_seq_rep3_ATACseq_SRR11539113_peak_9646	90	.	5.82587	11.2825	9.07447	126
chr13	42905859	42906266	GSE148515_Galang_2020_GSM4473029_PC_ATAC_seq_rep3_ATACseq_SRR11539113_peak_9647	33	.	3.67949	5.32838	3.34314	77
chr13	42915995	42918152	GSE148515_Galang_2020_GSM4473029_PC_ATAC_seq_rep3_ATACseq_SRR11539113_peak_9648	260	.	10.7319	28.5655	26.052	516
chr13	42937182	42937841	GSE148515_Galang_2020_GSM4473029_PC_ATAC_seq_rep3_ATACseq_SRR11539113_peak_9649	90	.	5.82587	11.2825	9.07447	224
chr13	42948884	42949176	GSE148515_Galang_2020_GSM4473029_PC_ATAC_seq_rep3_ATACseq_SRR11539113_peak_9650	26	.	3.37287	4.59625	2.6545	188
chr13	43103119	43103513	GSE148515_Galang_2020_GSM4473029_PC_ATAC_seq_rep3_ATACseq_SRR11539113_peak_9651	109	.	6.43912	13.202	10.946	258
chr13	43124224	43124916	GSE148515_Galang_2020_GSM4473029_PC_ATAC_seq_rep3_ATACseq_SRR11539113_peak_9652	48	.	4.29274	6.89128	4.83002	203
chr13	43129476	43135052	GSE148515_Galang_2020_GSM4473029_PC_ATAC_seq_rep3_ATACseq_SRR11539113_peak_9653	545	.	17.4776	57.374	54.5575	2456
chr13	43151660	43153101	GSE148515_Galang_2020_GSM4473029_PC_ATAC_seq_rep3_ATACseq_SRR11539113_peak_9654	181	.	8.58549	20.5089	18.1112	480
chr13	43166331	43167185	GSE148515_Galang_2020_GSM4473029_PC_ATAC_seq_rep3_ATACseq_SRR11539113_peak_9655	72	.	5.21262	9.45115	7.29618	588
chr13	43171156	43173488	GSE148515_Galang_2020_GSM4473029_PC_ATAC_seq_rep3_ATACseq_SRR11539113_peak_9656	531	.	17.171	55.9721	53.1687	316
chr13	43182747	43183346	GSE148515_Galang_2020_GSM4473029_PC_ATAC_seq_rep3_ATACseq_SRR11539113_peak_9657	119	.	6.74574	14.1922	11.9136	312
chr13	43190544	43193573	GSE148515_Galang_2020_GSM4473029_PC_ATAC_seq_rep3_ATACseq_SRR11539113_peak_9658	822	.	23.3035	85.3131	82.2555	1275
chr13	43195947	43197393	GSE148515_Galang_2020_GSM4473029_PC_ATAC_seq_rep3_ATACseq_SRR11539113_peak_9659	203	.	9.19874	22.7421	20.3091	364
chr13	43199976	43201269	GSE148515_Galang_2020_GSM4473029_PC_ATAC_seq_rep3_ATACseq_SRR11539113_peak_9660	72	.	5.21262	9.45115	7.29618	1015
chr13	43203188	43203501	GSE148515_Galang_2020_GSM4473029_PC_ATAC_seq_rep3_ATACseq_SRR11539113_peak_9661	81	.	5.51924	10.3553	8.173	211
chr13	43212332	43213039	GSE148515_Galang_2020_GSM4473029_PC_ATAC_seq_rep3_ATACseq_SRR11539113_peak_9662	99	.	6.13249	12.2318	9.99932	307
chr13	43217616	43219141	GSE148515_Galang_2020_GSM4473029_PC_ATAC_seq_rep3_ATACseq_SRR11539113_peak_9663	109	.	6.43912	13.202	10.946	798
chr13	43225912	43226559	GSE148515_Galang_2020_GSM4473029_PC_ATAC_seq_rep3_ATACseq_SRR11539113_peak_9664	40	.	3.98612	6.09417	4.06926	331
chr13	43229756	43231030	GSE148515_Galang_2020_GSM4473029_PC_ATAC_seq_rep3_ATACseq_SRR11539113_peak_9665	260	.	10.7319	28.5655	26.052	266
chr13	43231310	43232865	GSE148515_Galang_2020_GSM4473029_PC_ATAC_seq_rep3_ATACseq_SRR11539113_peak_9666	587	.	18.3975	61.6242	58.7694	891
chr13	43233932	43234309	GSE148515_Galang_2020_GSM4473029_PC_ATAC_seq_rep3_ATACseq_SRR11539113_peak_9667	26	.	3.37287	4.59625	2.6545	209
chr13	43235194	43237317	GSE148515_Galang_2020_GSM4473029_PC_ATAC_seq_rep3_ATACseq_SRR11539113_peak_9668	81	.	5.51924	10.3553	8.173	537
chr13	43241170	43242075	GSE148515_Galang_2020_GSM4473029_PC_ATAC_seq_rep3_ATACseq_SRR11539113_peak_9669	90	.	5.82587	11.2825	9.07447	137
chr13	43260767	43264057	GSE148515_Galang_2020_GSM4473029_PC_ATAC_seq_rep3_ATACseq_SRR11539113_peak_9670	436	.	15.0246	46.3824	43.6707	1805
chr13	43264904	43265326	GSE148515_Galang_2020_GSM4473029_PC_ATAC_seq_rep3_ATACseq_SRR11539113_peak_9671	33	.	3.67949	5.32838	3.34314	369
chr13	43268183	43273204	GSE148515_Galang_2020_GSM4473029_PC_ATAC_seq_rep3_ATACseq_SRR11539113_peak_9672	792	.	22.6902	82.2656	79.2336	4264
chr13	43284565	43285556	GSE148515_Galang_2020_GSM4473029_PC_ATAC_seq_rep3_ATACseq_SRR11539113_peak_9673	192	.	8.89211	21.6182	19.2025	584
chr13	43296323	43297823	GSE148515_Galang_2020_GSM4473029_PC_ATAC_seq_rep3_ATACseq_SRR11539113_peak_9674	72	.	5.21262	9.45115	7.29618	329
chr13	43300960	43301425	GSE148515_Galang_2020_GSM4473029_PC_ATAC_seq_rep3_ATACseq_SRR11539113_peak_9675	33	.	3.67949	5.32838	3.34314	33
chr13	43301791	43305435	GSE148515_Galang_2020_GSM4473029_PC_ATAC_seq_rep3_ATACseq_SRR11539113_peak_9676	1350	.	33.4221	138.507	135.011	2433
chr13	43336863	43337151	GSE148515_Galang_2020_GSM4473029_PC_ATAC_seq_rep3_ATACseq_SRR11539113_peak_9677	14	.	2.75962	3.2443	1.40656	4
chr13	43354275	43354887	GSE148515_Galang_2020_GSM4473029_PC_ATAC_seq_rep3_ATACseq_SRR11539113_peak_9678	56	.	4.59937	7.71765	5.62303	170
chr13	43365181	43366107	GSE148515_Galang_2020_GSM4473029_PC_ATAC_seq_rep3_ATACseq_SRR11539113_peak_9679	630	.	19.3173	65.9389	63.0456	346
chr13	43397897	43399130	GSE148515_Galang_2020_GSM4473029_PC_ATAC_seq_rep3_ATACseq_SRR11539113_peak_9680	673	.	20.2372	70.3152	67.3842	627
chr13	43478717	43482098	GSE148515_Galang_2020_GSM4473029_PC_ATAC_seq_rep3_ATACseq_SRR11539113_peak_9681	630	.	19.3173	65.9389	63.0456	2524
chr13	43530385	43532087	GSE148515_Galang_2020_GSM4473029_PC_ATAC_seq_rep3_ATACseq_SRR11539113_peak_9682	170	.	8.27886	19.4148	17.0354	1126
chr13	43558893	43561270	GSE148515_Galang_2020_GSM4473029_PC_ATAC_seq_rep3_ATACseq_SRR11539113_peak_9683	1267	.	31.889	130.132	126.705	1305
chr13	43569765	43570085	GSE148515_Galang_2020_GSM4473029_PC_ATAC_seq_rep3_ATACseq_SRR11539113_peak_9684	20	.	3.06625	3.90051	2.00725	149
chr13	43615728	43616256	GSE148515_Galang_2020_GSM4473029_PC_ATAC_seq_rep3_ATACseq_SRR11539113_peak_9685	81	.	5.51924	10.3553	8.173	119
chr13	43738825	43739118	GSE148515_Galang_2020_GSM4473029_PC_ATAC_seq_rep3_ATACseq_SRR11539113_peak_9686	20	.	3.06625	3.90051	2.00725	43
chr13	43739895	43740232	GSE148515_Galang_2020_GSM4473029_PC_ATAC_seq_rep3_ATACseq_SRR11539113_peak_9687	40	.	3.98612	6.09417	4.06926	258
chr13	43784743	43785516	GSE148515_Galang_2020_GSM4473029_PC_ATAC_seq_rep3_ATACseq_SRR11539113_peak_9688	192	.	8.89211	21.6182	19.2025	364
chr13	43863861	43865287	GSE148515_Galang_2020_GSM4473029_PC_ATAC_seq_rep3_ATACseq_SRR11539113_peak_9689	1217	.	30.9691	125.156	121.771	810
chr13	43990343	43991390	GSE148515_Galang_2020_GSM4473029_PC_ATAC_seq_rep3_ATACseq_SRR11539113_peak_9690	56	.	4.59937	7.71765	5.62303	466
chr13	44030512	44031225	GSE148515_Galang_2020_GSM4473029_PC_ATAC_seq_rep3_ATACseq_SRR11539113_peak_9691	90	.	5.82587	11.2825	9.07447	374
chr13	44055066	44055994	GSE148515_Galang_2020_GSM4473029_PC_ATAC_seq_rep3_ATACseq_SRR11539113_peak_9692	33	.	3.67949	5.32838	3.34314	662
chr13	44058061	44059116	GSE148515_Galang_2020_GSM4473029_PC_ATAC_seq_rep3_ATACseq_SRR11539113_peak_9693	81	.	5.51924	10.3553	8.173	200
chr13	44065380	44066068	GSE148515_Galang_2020_GSM4473029_PC_ATAC_seq_rep3_ATACseq_SRR11539113_peak_9694	72	.	5.21262	9.45115	7.29618	385
chr13	44227946	44230283	GSE148515_Galang_2020_GSM4473029_PC_ATAC_seq_rep3_ATACseq_SRR11539113_peak_9695	573	.	18.0908	60.2001	57.358	1050
chr13	44247861	44249308	GSE148515_Galang_2020_GSM4473029_PC_ATAC_seq_rep3_ATACseq_SRR11539113_peak_9696	225	.	9.81199	25.0319	22.5658	703
chr13	44404025	44404457	GSE148515_Galang_2020_GSM4473029_PC_ATAC_seq_rep3_ATACseq_SRR11539113_peak_9697	56	.	4.59937	7.71765	5.62303	221
chr13	44408885	44409407	GSE148515_Galang_2020_GSM4473029_PC_ATAC_seq_rep3_ATACseq_SRR11539113_peak_9698	56	.	4.59937	7.71765	5.62303	205
chr13	44413194	44413553	GSE148515_Galang_2020_GSM4473029_PC_ATAC_seq_rep3_ATACseq_SRR11539113_peak_9699	20	.	3.06625	3.90051	2.00725	25
chr13	44501790	44502845	GSE148515_Galang_2020_GSM4473029_PC_ATAC_seq_rep3_ATACseq_SRR11539113_peak_9700	308	.	11.9584	33.4463	30.8731	420
chr13	44544867	44545482	GSE148515_Galang_2020_GSM4473029_PC_ATAC_seq_rep3_ATACseq_SRR11539113_peak_9701	33	.	3.67949	5.32838	3.34314	400
chr13	44569314	44569692	GSE148515_Galang_2020_GSM4473029_PC_ATAC_seq_rep3_ATACseq_SRR11539113_peak_9702	90	.	5.82587	11.2825	9.07447	260
chr13	44608464	44609222	GSE148515_Galang_2020_GSM4473029_PC_ATAC_seq_rep3_ATACseq_SRR11539113_peak_9703	40	.	3.98612	6.09417	4.06926	466
chr13	44622530	44624182	GSE148515_Galang_2020_GSM4473029_PC_ATAC_seq_rep3_ATACseq_SRR11539113_peak_9704	129	.	7.05236	15.2015	12.9013	574
chr13	44626123	44627097	GSE148515_Galang_2020_GSM4473029_PC_ATAC_seq_rep3_ATACseq_SRR11539113_peak_9705	64	.	4.90599	8.57147	6.44568	812
chr13	44727919	44728209	GSE148515_Galang_2020_GSM4473029_PC_ATAC_seq_rep3_ATACseq_SRR11539113_peak_9706	56	.	4.59937	7.71765	5.62303	45
chr13	44729480	44735371	GSE148515_Galang_2020_GSM4473029_PC_ATAC_seq_rep3_ATACseq_SRR11539113_peak_9707	2828	.	58.5653	287.561	282.817	1130
chr13	44788801	44789075	GSE148515_Galang_2020_GSM4473029_PC_ATAC_seq_rep3_ATACseq_SRR11539113_peak_9708	48	.	4.29274	6.89128	4.83002	116
chr13	44819525	44820164	GSE148515_Galang_2020_GSM4473029_PC_ATAC_seq_rep3_ATACseq_SRR11539113_peak_9709	64	.	4.90599	8.57147	6.44568	123
chr13	44839298	44840772	GSE148515_Galang_2020_GSM4473029_PC_ATAC_seq_rep3_ATACseq_SRR11539113_peak_9710	284	.	11.3451	30.9828	28.4391	874
chr13	44907662	44908388	GSE148515_Galang_2020_GSM4473029_PC_ATAC_seq_rep3_ATACseq_SRR11539113_peak_9712	149	.	7.66561	17.2743	14.9331	299
chr13	44916253	44916859	GSE148515_Galang_2020_GSM4473029_PC_ATAC_seq_rep3_ATACseq_SRR11539113_peak_9713	26	.	3.37287	4.59625	2.6545	448
chr13	44932740	44933138	GSE148515_Galang_2020_GSM4473029_PC_ATAC_seq_rep3_ATACseq_SRR11539113_peak_9714	14	.	2.75962	3.2443	1.40656	292
chr13	44952583	44952885	GSE148515_Galang_2020_GSM4473029_PC_ATAC_seq_rep3_ATACseq_SRR11539113_peak_9715	33	.	3.67949	5.32838	3.34314	244
chr13	45000958	45002590	GSE148515_Galang_2020_GSM4473029_PC_ATAC_seq_rep3_ATACseq_SRR11539113_peak_9716	914	.	25.1432	94.5895	91.4548	791
chr13	45019108	45019465	GSE148515_Galang_2020_GSM4473029_PC_ATAC_seq_rep3_ATACseq_SRR11539113_peak_9717	26	.	3.37287	4.59625	2.6545	98
chr13	45030883	45031998	GSE148515_Galang_2020_GSM4473029_PC_ATAC_seq_rep3_ATACseq_SRR11539113_peak_9718	170	.	8.27886	19.4148	17.0354	209
chr13	45059280	45059664	GSE148515_Galang_2020_GSM4473029_PC_ATAC_seq_rep3_ATACseq_SRR11539113_peak_9719	26	.	3.37287	4.59625	2.6545	245
chr13	45388669	45392087	GSE148515_Galang_2020_GSM4473029_PC_ATAC_seq_rep3_ATACseq_SRR11539113_peak_9720	1316	.	32.8088	135.145	131.677	983
chr13	45455532	45455823	GSE148515_Galang_2020_GSM4473029_PC_ATAC_seq_rep3_ATACseq_SRR11539113_peak_9721	56	.	4.59937	7.71765	5.62303	196
chr13	45485661	45486948	GSE148515_Galang_2020_GSM4473029_PC_ATAC_seq_rep3_ATACseq_SRR11539113_peak_9722	64	.	4.90599	8.57147	6.44568	1126
chr13	45493957	45494561	GSE148515_Galang_2020_GSM4473029_PC_ATAC_seq_rep3_ATACseq_SRR11539113_peak_9723	119	.	6.74574	14.1922	11.9136	102
chr13	45498857	45499382	GSE148515_Galang_2020_GSM4473029_PC_ATAC_seq_rep3_ATACseq_SRR11539113_peak_9724	26	.	3.37287	4.59625	2.6545	407
chr13	45506810	45509766	GSE148515_Galang_2020_GSM4473029_PC_ATAC_seq_rep3_ATACseq_SRR11539113_peak_9725	476	.	15.9445	50.443	47.6917	643
chr13	45510280	45510794	GSE148515_Galang_2020_GSM4473029_PC_ATAC_seq_rep3_ATACseq_SRR11539113_peak_9726	14	.	2.75962	3.2443	1.40656	110
chr13	45516276	45517256	GSE148515_Galang_2020_GSM4473029_PC_ATAC_seq_rep3_ATACseq_SRR11539113_peak_9727	81	.	5.51924	10.3553	8.173	381
chr13	45523397	45523684	GSE148515_Galang_2020_GSM4473029_PC_ATAC_seq_rep3_ATACseq_SRR11539113_peak_9728	33	.	3.67949	5.32838	3.34314	190
chr13	45524050	45525377	GSE148515_Galang_2020_GSM4473029_PC_ATAC_seq_rep3_ATACseq_SRR11539113_peak_9729	33	.	3.67949	5.32838	3.34314	490
chr13	45525937	45526639	GSE148515_Galang_2020_GSM4473029_PC_ATAC_seq_rep3_ATACseq_SRR11539113_peak_9730	40	.	3.98612	6.09417	4.06926	174
chr13	45527014	45529296	GSE148515_Galang_2020_GSM4473029_PC_ATAC_seq_rep3_ATACseq_SRR11539113_peak_9731	181	.	8.58549	20.5089	18.1112	1961
chr13	45530119	45532210	GSE148515_Galang_2020_GSM4473029_PC_ATAC_seq_rep3_ATACseq_SRR11539113_peak_9732	410	.	14.4114	43.7188	41.0338	852
chr13	45534525	45537479	GSE148515_Galang_2020_GSM4473029_PC_ATAC_seq_rep3_ATACseq_SRR11539113_peak_9733	203	.	9.19874	22.7421	20.3091	1535
chr13	45537973	45540127	GSE148515_Galang_2020_GSM4473029_PC_ATAC_seq_rep3_ATACseq_SRR11539113_peak_9734	992	.	26.6763	102.465	99.2657	933
chr13	45541599	45542012	GSE148515_Galang_2020_GSM4473029_PC_ATAC_seq_rep3_ATACseq_SRR11539113_peak_9735	26	.	3.37287	4.59625	2.6545	112
chr13	45543235	45543638	GSE148515_Galang_2020_GSM4473029_PC_ATAC_seq_rep3_ATACseq_SRR11539113_peak_9736	20	.	3.06625	3.90051	2.00725	4
chr13	45548831	45549225	GSE148515_Galang_2020_GSM4473029_PC_ATAC_seq_rep3_ATACseq_SRR11539113_peak_9737	20	.	3.06625	3.90051	2.00725	78
chr13	45553851	45554457	GSE148515_Galang_2020_GSM4473029_PC_ATAC_seq_rep3_ATACseq_SRR11539113_peak_9738	26	.	3.37287	4.59625	2.6545	540
chr13	45558611	45559494	GSE148515_Galang_2020_GSM4473029_PC_ATAC_seq_rep3_ATACseq_SRR11539113_peak_9739	40	.	3.98612	6.09417	4.06926	525
chr13	45561880	45562720	GSE148515_Galang_2020_GSM4473029_PC_ATAC_seq_rep3_ATACseq_SRR11539113_peak_9740	119	.	6.74574	14.1922	11.9136	327
chr13	45571848	45573247	GSE148515_Galang_2020_GSM4473029_PC_ATAC_seq_rep3_ATACseq_SRR11539113_peak_9741	159	.	7.97224	18.3364	15.9757	343
chr13	45577627	45578269	GSE148515_Galang_2020_GSM4473029_PC_ATAC_seq_rep3_ATACseq_SRR11539113_peak_9742	81	.	5.51924	10.3553	8.173	369
chr13	45614648	45615612	GSE148515_Galang_2020_GSM4473029_PC_ATAC_seq_rep3_ATACseq_SRR11539113_peak_9743	81	.	5.51924	10.3553	8.173	311
chr13	45622831	45624394	GSE148515_Galang_2020_GSM4473029_PC_ATAC_seq_rep3_ATACseq_SRR11539113_peak_9744	450	.	15.3312	47.7274	45.0025	524
chr13	45692507	45693833	GSE148515_Galang_2020_GSM4473029_PC_ATAC_seq_rep3_ATACseq_SRR11539113_peak_9745	48	.	4.29274	6.89128	4.83002	834
chr13	45694659	45695551	GSE148515_Galang_2020_GSM4473029_PC_ATAC_seq_rep3_ATACseq_SRR11539113_peak_9746	272	.	11.0385	29.7683	27.2395	592
chr13	45732518	45733183	GSE148515_Galang_2020_GSM4473029_PC_ATAC_seq_rep3_ATACseq_SRR11539113_peak_9747	56	.	4.59937	7.71765	5.62303	245
chr13	45748497	45749032	GSE148515_Galang_2020_GSM4473029_PC_ATAC_seq_rep3_ATACseq_SRR11539113_peak_9748	64	.	4.90599	8.57147	6.44568	432
chr13	45749530	45750257	GSE148515_Galang_2020_GSM4473029_PC_ATAC_seq_rep3_ATACseq_SRR11539113_peak_9749	48	.	4.29274	6.89128	4.83002	392
chr13	45783707	45784204	GSE148515_Galang_2020_GSM4473029_PC_ATAC_seq_rep3_ATACseq_SRR11539113_peak_9750	308	.	11.9584	33.4463	30.8731	290
chr13	45820402	45821165	GSE148515_Galang_2020_GSM4473029_PC_ATAC_seq_rep3_ATACseq_SRR11539113_peak_9751	214	.	9.50536	23.8801	21.4304	349
chr13	45821662	45822402	GSE148515_Galang_2020_GSM4473029_PC_ATAC_seq_rep3_ATACseq_SRR11539113_peak_9752	33	.	3.67949	5.32838	3.34314	647
chr13	45866800	45867803	GSE148515_Galang_2020_GSM4473029_PC_ATAC_seq_rep3_ATACseq_SRR11539113_peak_9753	170	.	8.27886	19.4148	17.0354	669
chr13	45934096	45934394	GSE148515_Galang_2020_GSM4473029_PC_ATAC_seq_rep3_ATACseq_SRR11539113_peak_9754	26	.	3.37287	4.59625	2.6545	168
chr13	45960813	45961275	GSE148515_Galang_2020_GSM4473029_PC_ATAC_seq_rep3_ATACseq_SRR11539113_peak_9755	20	.	3.06625	3.90051	2.00725	317
chr13	45962195	45966856	GSE148515_Galang_2020_GSM4473029_PC_ATAC_seq_rep3_ATACseq_SRR11539113_peak_9756	1709	.	39.8612	174.718	170.918	3031
chr13	46161626	46162259	GSE148515_Galang_2020_GSM4473029_PC_ATAC_seq_rep3_ATACseq_SRR11539113_peak_9757	20	.	3.06625	3.90051	2.00725	427
chr13	46210257	46211061	GSE148515_Galang_2020_GSM4473029_PC_ATAC_seq_rep3_ATACseq_SRR11539113_peak_9758	20	.	3.06625	3.90051	2.00725	166
chr13	46273156	46274324	GSE148515_Galang_2020_GSM4473029_PC_ATAC_seq_rep3_ATACseq_SRR11539113_peak_9759	237	.	10.1186	26.197	23.7149	649
chr13	46413471	46414494	GSE148515_Galang_2020_GSM4473029_PC_ATAC_seq_rep3_ATACseq_SRR11539113_peak_9760	214	.	9.50536	23.8801	21.4304	361
chr13	46417077	46422286	GSE148515_Galang_2020_GSM4473029_PC_ATAC_seq_rep3_ATACseq_SRR11539113_peak_9761	1152	.	29.7426	118.582	115.252	1280
chr13	46422757	46423094	GSE148515_Galang_2020_GSM4473029_PC_ATAC_seq_rep3_ATACseq_SRR11539113_peak_9762	40	.	3.98612	6.09417	4.06926	171
chr13	46423409	46425290	GSE148515_Galang_2020_GSM4473029_PC_ATAC_seq_rep3_ATACseq_SRR11539113_peak_9763	139	.	7.35899	16.2291	13.9081	563
chr13	46425807	46428856	GSE148515_Galang_2020_GSM4473029_PC_ATAC_seq_rep3_ATACseq_SRR11539113_peak_9764	1136	.	29.436	116.95	113.633	1179
chr13	46429127	46430990	GSE148515_Galang_2020_GSM4473029_PC_ATAC_seq_rep3_ATACseq_SRR11539113_peak_9765	81	.	5.51924	10.3553	8.173	292
chr13	46434038	46434736	GSE148515_Galang_2020_GSM4473029_PC_ATAC_seq_rep3_ATACseq_SRR11539113_peak_9766	33	.	3.67949	5.32838	3.34314	101
chr13	46437344	46437833	GSE148515_Galang_2020_GSM4473029_PC_ATAC_seq_rep3_ATACseq_SRR11539113_peak_9767	26	.	3.37287	4.59625	2.6545	276
chr13	46443377	46444560	GSE148515_Galang_2020_GSM4473029_PC_ATAC_seq_rep3_ATACseq_SRR11539113_peak_9768	90	.	5.82587	11.2825	9.07447	834
chr13	46488548	46489003	GSE148515_Galang_2020_GSM4473029_PC_ATAC_seq_rep3_ATACseq_SRR11539113_peak_9769	40	.	3.98612	6.09417	4.06926	56
chr13	46501464	46504160	GSE148515_Galang_2020_GSM4473029_PC_ATAC_seq_rep3_ATACseq_SRR11539113_peak_9770	1008	.	26.983	104.055	100.843	652
chr13	46508243	46508610	GSE148515_Galang_2020_GSM4473029_PC_ATAC_seq_rep3_ATACseq_SRR11539113_peak_9771	26	.	3.37287	4.59625	2.6545	348
chr13	46515163	46518032	GSE148515_Galang_2020_GSM4473029_PC_ATAC_seq_rep3_ATACseq_SRR11539113_peak_9772	423	.	14.718	45.0461	42.3478	1420
chr13	46522641	46524395	GSE148515_Galang_2020_GSM4473029_PC_ATAC_seq_rep3_ATACseq_SRR11539113_peak_9773	945	.	25.7565	97.7244	94.564	853
chr13	46529580	46531172	GSE148515_Galang_2020_GSM4473029_PC_ATAC_seq_rep3_ATACseq_SRR11539113_peak_9774	203	.	9.19874	22.7421	20.3091	1172
chr13	46534284	46534655	GSE148515_Galang_2020_GSM4473029_PC_ATAC_seq_rep3_ATACseq_SRR11539113_peak_9775	26	.	3.37287	4.59625	2.6545	340
chr13	46550106	46551753	GSE148515_Galang_2020_GSM4473029_PC_ATAC_seq_rep3_ATACseq_SRR11539113_peak_9776	129	.	7.05236	15.2015	12.9013	513
chr13	46570822	46574308	GSE148515_Galang_2020_GSM4473029_PC_ATAC_seq_rep3_ATACseq_SRR11539113_peak_9777	673	.	20.2372	70.3152	67.3842	1376
chr13	46633889	46634202	GSE148515_Galang_2020_GSM4473029_PC_ATAC_seq_rep3_ATACseq_SRR11539113_peak_9778	20	.	3.06625	3.90051	2.00725	45
chr13	46662745	46663220	GSE148515_Galang_2020_GSM4473029_PC_ATAC_seq_rep3_ATACseq_SRR11539113_peak_9779	99	.	6.13249	12.2318	9.99932	131
chr13	46668838	46670984	GSE148515_Galang_2020_GSM4473029_PC_ATAC_seq_rep3_ATACseq_SRR11539113_peak_9780	1008	.	26.983	104.055	100.843	798
chr13	46726506	46729038	GSE148515_Galang_2020_GSM4473029_PC_ATAC_seq_rep3_ATACseq_SRR11539113_peak_9781	1903	.	43.2341	194.288	190.318	1356
chr13	46735451	46736356	GSE148515_Galang_2020_GSM4473029_PC_ATAC_seq_rep3_ATACseq_SRR11539113_peak_9782	64	.	4.90599	8.57147	6.44568	497
chr13	46802318	46802854	GSE148515_Galang_2020_GSM4473029_PC_ATAC_seq_rep3_ATACseq_SRR11539113_peak_9783	40	.	3.98612	6.09417	4.06926	137
chr13	46811563	46813294	GSE148515_Galang_2020_GSM4473029_PC_ATAC_seq_rep3_ATACseq_SRR11539113_peak_9784	214	.	9.50536	23.8801	21.4304	1296
chr13	46841998	46843140	GSE148515_Galang_2020_GSM4473029_PC_ATAC_seq_rep3_ATACseq_SRR11539113_peak_9785	72	.	5.21262	9.45115	7.29618	340
chr13	46872211	46873440	GSE148515_Galang_2020_GSM4473029_PC_ATAC_seq_rep3_ATACseq_SRR11539113_peak_9786	203	.	9.19874	22.7421	20.3091	333
chr13	46882903	46886902	GSE148515_Galang_2020_GSM4473029_PC_ATAC_seq_rep3_ATACseq_SRR11539113_peak_9787	346	.	12.8782	37.2231	34.6073	2770
chr13	46888066	46888796	GSE148515_Galang_2020_GSM4473029_PC_ATAC_seq_rep3_ATACseq_SRR11539113_peak_9788	72	.	5.21262	9.45115	7.29618	490
chr13	46895826	46896379	GSE148515_Galang_2020_GSM4473029_PC_ATAC_seq_rep3_ATACseq_SRR11539113_peak_9789	64	.	4.90599	8.57147	6.44568	198
chr13	46897940	46898907	GSE148515_Galang_2020_GSM4473029_PC_ATAC_seq_rep3_ATACseq_SRR11539113_peak_9790	48	.	4.29274	6.89128	4.83002	640
chr13	46900711	46901849	GSE148515_Galang_2020_GSM4473029_PC_ATAC_seq_rep3_ATACseq_SRR11539113_peak_9791	192	.	8.89211	21.6182	19.2025	427
chr13	46907880	46909954	GSE148515_Galang_2020_GSM4473029_PC_ATAC_seq_rep3_ATACseq_SRR11539113_peak_9792	119	.	6.74574	14.1922	11.9136	1363
chr13	46910897	46912273	GSE148515_Galang_2020_GSM4473029_PC_ATAC_seq_rep3_ATACseq_SRR11539113_peak_9793	159	.	7.97224	18.3364	15.9757	403
chr13	46917942	46920019	GSE148515_Galang_2020_GSM4473029_PC_ATAC_seq_rep3_ATACseq_SRR11539113_peak_9794	423	.	14.718	45.0461	42.3478	791
chr13	46921363	46921792	GSE148515_Galang_2020_GSM4473029_PC_ATAC_seq_rep3_ATACseq_SRR11539113_peak_9795	40	.	3.98612	6.09417	4.06926	320
chr13	46926645	46927663	GSE148515_Galang_2020_GSM4473029_PC_ATAC_seq_rep3_ATACseq_SRR11539113_peak_9796	119	.	6.74574	14.1922	11.9136	445
chr13	46928543	46931368	GSE148515_Galang_2020_GSM4473029_PC_ATAC_seq_rep3_ATACseq_SRR11539113_peak_9797	1451	.	35.2618	148.688	145.108	1720
chr13	46979585	46980042	GSE148515_Galang_2020_GSM4473029_PC_ATAC_seq_rep3_ATACseq_SRR11539113_peak_9798	20	.	3.06625	3.90051	2.00725	340
chr13	46985821	46986209	GSE148515_Galang_2020_GSM4473029_PC_ATAC_seq_rep3_ATACseq_SRR11539113_peak_9799	26	.	3.37287	4.59625	2.6545	141
chr13	47013766	47015215	GSE148515_Galang_2020_GSM4473029_PC_ATAC_seq_rep3_ATACseq_SRR11539113_peak_9800	423	.	14.718	45.0461	42.3478	970
chr13	47042496	47044671	GSE148515_Galang_2020_GSM4473029_PC_ATAC_seq_rep3_ATACseq_SRR11539113_peak_9801	1956	.	44.1539	199.692	195.673	1019
chr13	47076265	47076628	GSE148515_Galang_2020_GSM4473029_PC_ATAC_seq_rep3_ATACseq_SRR11539113_peak_9802	14	.	2.75962	3.2443	1.40656	107
chr13	47104444	47106857	GSE148515_Galang_2020_GSM4473029_PC_ATAC_seq_rep3_ATACseq_SRR11539113_peak_9803	1814	.	41.7009	185.345	181.453	1717
chr13	47112891	47113271	GSE148515_Galang_2020_GSM4473029_PC_ATAC_seq_rep3_ATACseq_SRR11539113_peak_9804	33	.	3.67949	5.32838	3.34314	92
chr13	47122598	47123366	GSE148515_Galang_2020_GSM4473029_PC_ATAC_seq_rep3_ATACseq_SRR11539113_peak_9805	99	.	6.13249	12.2318	9.99932	75
chr13	47124590	47124868	GSE148515_Galang_2020_GSM4473029_PC_ATAC_seq_rep3_ATACseq_SRR11539113_peak_9806	20	.	3.06625	3.90051	2.00725	33
chr13	47129187	47129962	GSE148515_Galang_2020_GSM4473029_PC_ATAC_seq_rep3_ATACseq_SRR11539113_peak_9807	56	.	4.59937	7.71765	5.62303	93
chr13	47145942	47146914	GSE148515_Galang_2020_GSM4473029_PC_ATAC_seq_rep3_ATACseq_SRR11539113_peak_9808	192	.	8.89211	21.6182	19.2025	383
chr13	47147219	47148911	GSE148515_Galang_2020_GSM4473029_PC_ATAC_seq_rep3_ATACseq_SRR11539113_peak_9809	170	.	8.27886	19.4148	17.0354	1143
chr13	47183661	47185024	GSE148515_Galang_2020_GSM4473029_PC_ATAC_seq_rep3_ATACseq_SRR11539113_peak_9810	90	.	5.82587	11.2825	9.07447	460
chr13	47193624	47194157	GSE148515_Galang_2020_GSM4473029_PC_ATAC_seq_rep3_ATACseq_SRR11539113_peak_9811	56	.	4.59937	7.71765	5.62303	275
chr13	47224228	47225138	GSE148515_Galang_2020_GSM4473029_PC_ATAC_seq_rep3_ATACseq_SRR11539113_peak_9812	40	.	3.98612	6.09417	4.06926	864
chr13	47243681	47246709	GSE148515_Galang_2020_GSM4473029_PC_ATAC_seq_rep3_ATACseq_SRR11539113_peak_9813	321	.	12.265	34.6947	32.107	1349
chr13	47264187	47264836	GSE148515_Galang_2020_GSM4473029_PC_ATAC_seq_rep3_ATACseq_SRR11539113_peak_9814	139	.	7.35899	16.2291	13.9081	403
chr13	47276797	47278056	GSE148515_Galang_2020_GSM4473029_PC_ATAC_seq_rep3_ATACseq_SRR11539113_peak_9815	371	.	13.4915	39.7924	37.1487	489
chr13	47666516	47667670	GSE148515_Galang_2020_GSM4473029_PC_ATAC_seq_rep3_ATACseq_SRR11539113_peak_9816	139	.	7.35899	16.2291	13.9081	943
chr13	48227760	48228670	GSE148515_Galang_2020_GSM4473029_PC_ATAC_seq_rep3_ATACseq_SRR11539113_peak_9817	573	.	18.0908	60.2001	57.358	160
chr13	48260616	48262746	GSE148515_Galang_2020_GSM4473029_PC_ATAC_seq_rep3_ATACseq_SRR11539113_peak_9818	1400	.	34.3419	143.58	140.042	288
chr13	48273739	48274321	GSE148515_Galang_2020_GSM4473029_PC_ATAC_seq_rep3_ATACseq_SRR11539113_peak_9819	81	.	5.51924	10.3553	8.173	210
chr13	48316846	48317253	GSE148515_Galang_2020_GSM4473029_PC_ATAC_seq_rep3_ATACseq_SRR11539113_peak_9820	26	.	3.37287	4.59625	2.6545	50
chr13	48493133	48493896	GSE148515_Galang_2020_GSM4473029_PC_ATAC_seq_rep3_ATACseq_SRR11539113_peak_9821	90	.	5.82587	11.2825	9.07447	212
chr13	48512738	48513595	GSE148515_Galang_2020_GSM4473029_PC_ATAC_seq_rep3_ATACseq_SRR11539113_peak_9822	99	.	6.13249	12.2318	9.99932	754
chr13	48545031	48547323	GSE148515_Galang_2020_GSM4473029_PC_ATAC_seq_rep3_ATACseq_SRR11539113_peak_9823	3394	.	67.4574	344.377	339.446	1408
chr13	48552229	48553113	GSE148515_Galang_2020_GSM4473029_PC_ATAC_seq_rep3_ATACseq_SRR11539113_peak_9824	129	.	7.05236	15.2015	12.9013	385
chr13	48624944	48626307	GSE148515_Galang_2020_GSM4473029_PC_ATAC_seq_rep3_ATACseq_SRR11539113_peak_9825	1088	.	28.5161	112.079	108.802	667
chr13	48655779	48656088	GSE148515_Galang_2020_GSM4473029_PC_ATAC_seq_rep3_ATACseq_SRR11539113_peak_9826	56	.	4.59937	7.71765	5.62303	75
chr13	48658755	48659118	GSE148515_Galang_2020_GSM4473029_PC_ATAC_seq_rep3_ATACseq_SRR11539113_peak_9827	33	.	3.67949	5.32838	3.34314	285
chr13	48662674	48663179	GSE148515_Galang_2020_GSM4473029_PC_ATAC_seq_rep3_ATACseq_SRR11539113_peak_9828	64	.	4.90599	8.57147	6.44568	288
chr13	48664736	48665091	GSE148515_Galang_2020_GSM4473029_PC_ATAC_seq_rep3_ATACseq_SRR11539113_peak_9829	48	.	4.29274	6.89128	4.83002	338
chr13	48694675	48695133	GSE148515_Galang_2020_GSM4473029_PC_ATAC_seq_rep3_ATACseq_SRR11539113_peak_9830	14	.	2.75962	3.2443	1.40656	145
chr13	48731416	48731731	GSE148515_Galang_2020_GSM4473029_PC_ATAC_seq_rep3_ATACseq_SRR11539113_peak_9831	33	.	3.67949	5.32838	3.34314	272
chr13	48856884	48857918	GSE148515_Galang_2020_GSM4473029_PC_ATAC_seq_rep3_ATACseq_SRR11539113_peak_9832	56	.	4.59937	7.71765	5.62303	254
chr13	48858365	48859075	GSE148515_Galang_2020_GSM4473029_PC_ATAC_seq_rep3_ATACseq_SRR11539113_peak_9833	26	.	3.37287	4.59625	2.6545	603
chr13	48869392	48872555	GSE148515_Galang_2020_GSM4473029_PC_ATAC_seq_rep3_ATACseq_SRR11539113_peak_9834	504	.	16.5577	53.1917	50.4143	1699
chr13	48872979	48873902	GSE148515_Galang_2020_GSM4473029_PC_ATAC_seq_rep3_ATACseq_SRR11539113_peak_9835	40	.	3.98612	6.09417	4.06926	723
chr13	48878136	48879050	GSE148515_Galang_2020_GSM4473029_PC_ATAC_seq_rep3_ATACseq_SRR11539113_peak_9836	673	.	20.2372	70.3152	67.3842	612
chr13	48965120	48969749	GSE148515_Galang_2020_GSM4473029_PC_ATAC_seq_rep3_ATACseq_SRR11539113_peak_9837	1691	.	39.5546	172.959	169.174	3081
chr13	49015769	49016646	GSE148515_Galang_2020_GSM4473029_PC_ATAC_seq_rep3_ATACseq_SRR11539113_peak_9838	203	.	9.19874	22.7421	20.3091	755
chr13	49086319	49087754	GSE148515_Galang_2020_GSM4473029_PC_ATAC_seq_rep3_ATACseq_SRR11539113_peak_9839	214	.	9.50536	23.8801	21.4304	1268
chr13	49100414	49100881	GSE148515_Galang_2020_GSM4473029_PC_ATAC_seq_rep3_ATACseq_SRR11539113_peak_9840	64	.	4.90599	8.57147	6.44568	198
chr13	49127938	49128444	GSE148515_Galang_2020_GSM4473029_PC_ATAC_seq_rep3_ATACseq_SRR11539113_peak_9841	129	.	7.05236	15.2015	12.9013	291
chr13	49129172	49131323	GSE148515_Galang_2020_GSM4473029_PC_ATAC_seq_rep3_ATACseq_SRR11539113_peak_9842	630	.	19.3173	65.9389	63.0456	837
chr13	49131671	49132516	GSE148515_Galang_2020_GSM4473029_PC_ATAC_seq_rep3_ATACseq_SRR11539113_peak_9843	48	.	4.29274	6.89128	4.83002	391
chr13	49133113	49133417	GSE148515_Galang_2020_GSM4473029_PC_ATAC_seq_rep3_ATACseq_SRR11539113_peak_9844	14	.	2.75962	3.2443	1.40656	231
chr13	49140796	49141378	GSE148515_Galang_2020_GSM4473029_PC_ATAC_seq_rep3_ATACseq_SRR11539113_peak_9845	33	.	3.67949	5.32838	3.34314	180
chr13	49144204	49144671	GSE148515_Galang_2020_GSM4473029_PC_ATAC_seq_rep3_ATACseq_SRR11539113_peak_9846	40	.	3.98612	6.09417	4.06926	250
chr13	49145360	49148328	GSE148515_Galang_2020_GSM4473029_PC_ATAC_seq_rep3_ATACseq_SRR11539113_peak_9847	688	.	20.5438	71.7871	68.8437	2286
chr13	49172995	49173454	GSE148515_Galang_2020_GSM4473029_PC_ATAC_seq_rep3_ATACseq_SRR11539113_peak_9848	81	.	5.51924	10.3553	8.173	364
chr13	49177916	49179773	GSE148515_Galang_2020_GSM4473029_PC_ATAC_seq_rep3_ATACseq_SRR11539113_peak_9849	358	.	13.1849	38.5028	35.8729	980
chr13	49181955	49183325	GSE148515_Galang_2020_GSM4473029_PC_ATAC_seq_rep3_ATACseq_SRR11539113_peak_9850	48	.	4.29274	6.89128	4.83002	519
chr13	49183733	49184014	GSE148515_Galang_2020_GSM4473029_PC_ATAC_seq_rep3_ATACseq_SRR11539113_peak_9851	33	.	3.67949	5.32838	3.34314	85
chr13	49186430	49189430	GSE148515_Galang_2020_GSM4473029_PC_ATAC_seq_rep3_ATACseq_SRR11539113_peak_9852	1832	.	42.0076	187.127	183.219	1266
chr13	49189931	49190417	GSE148515_Galang_2020_GSM4473029_PC_ATAC_seq_rep3_ATACseq_SRR11539113_peak_9853	26	.	3.37287	4.59625	2.6545	269
chr13	49191696	49192565	GSE148515_Galang_2020_GSM4473029_PC_ATAC_seq_rep3_ATACseq_SRR11539113_peak_9854	48	.	4.29274	6.89128	4.83002	152
chr13	49205171	49206484	GSE148515_Galang_2020_GSM4473029_PC_ATAC_seq_rep3_ATACseq_SRR11539113_peak_9855	225	.	9.81199	25.0319	22.5658	568
chr13	49212454	49217427	GSE148515_Galang_2020_GSM4473029_PC_ATAC_seq_rep3_ATACseq_SRR11539113_peak_9856	1485	.	35.8751	152.112	148.504	3568
chr13	49247987	49248407	GSE148515_Galang_2020_GSM4473029_PC_ATAC_seq_rep3_ATACseq_SRR11539113_peak_9857	48	.	4.29274	6.89128	4.83002	245
chr13	49307031	49307871	GSE148515_Galang_2020_GSM4473029_PC_ATAC_seq_rep3_ATACseq_SRR11539113_peak_9858	99	.	6.13249	12.2318	9.99932	649
chr13	49339034	49339561	GSE148515_Galang_2020_GSM4473029_PC_ATAC_seq_rep3_ATACseq_SRR11539113_peak_9859	64	.	4.90599	8.57147	6.44568	59
chr13	49340479	49342728	GSE148515_Galang_2020_GSM4473029_PC_ATAC_seq_rep3_ATACseq_SRR11539113_peak_9860	2028	.	45.3804	206.938	202.854	953
chr13	49344289	49346357	GSE148515_Galang_2020_GSM4473029_PC_ATAC_seq_rep3_ATACseq_SRR11539113_peak_9861	423	.	14.718	45.0461	42.3478	1347
chr13	49348200	49348505	GSE148515_Galang_2020_GSM4473029_PC_ATAC_seq_rep3_ATACseq_SRR11539113_peak_9862	26	.	3.37287	4.59625	2.6545	24
chr13	49353988	49354873	GSE148515_Galang_2020_GSM4473029_PC_ATAC_seq_rep3_ATACseq_SRR11539113_peak_9863	20	.	3.06625	3.90051	2.00725	252
chr13	49361950	49362572	GSE148515_Galang_2020_GSM4473029_PC_ATAC_seq_rep3_ATACseq_SRR11539113_peak_9864	40	.	3.98612	6.09417	4.06926	510
chr13	49371023	49371556	GSE148515_Galang_2020_GSM4473029_PC_ATAC_seq_rep3_ATACseq_SRR11539113_peak_9865	33	.	3.67949	5.32838	3.34314	251
chr13	49400197	49400718	GSE148515_Galang_2020_GSM4473029_PC_ATAC_seq_rep3_ATACseq_SRR11539113_peak_9866	48	.	4.29274	6.89128	4.83002	120
chr13	49420786	49422247	GSE148515_Galang_2020_GSM4473029_PC_ATAC_seq_rep3_ATACseq_SRR11539113_peak_9867	703	.	20.8505	73.2655	70.3093	480
chr13	49652111	49653797	GSE148515_Galang_2020_GSM4473029_PC_ATAC_seq_rep3_ATACseq_SRR11539113_peak_9868	1383	.	34.0353	141.885	138.361	759
chr13	49681450	49682852	GSE148515_Galang_2020_GSM4473029_PC_ATAC_seq_rep3_ATACseq_SRR11539113_peak_9869	945	.	25.7565	97.7244	94.564	576
chr13	51099316	51102261	GSE148515_Galang_2020_GSM4473029_PC_ATAC_seq_rep3_ATACseq_SRR11539113_peak_9870	837	.	23.6101	86.8454	83.7749	1851
chr13	51155735	51156213	GSE148515_Galang_2020_GSM4473029_PC_ATAC_seq_rep3_ATACseq_SRR11539113_peak_9871	81	.	5.51924	10.3553	8.173	190
chr13	51170545	51171643	GSE148515_Galang_2020_GSM4473029_PC_ATAC_seq_rep3_ATACseq_SRR11539113_peak_9872	181	.	8.58549	20.5089	18.1112	818
chr13	51313596	51314977	GSE148515_Galang_2020_GSM4473029_PC_ATAC_seq_rep3_ATACseq_SRR11539113_peak_9873	109	.	6.43912	13.202	10.946	1234
chr13	51377984	51378762	GSE148515_Galang_2020_GSM4473029_PC_ATAC_seq_rep3_ATACseq_SRR11539113_peak_9874	99	.	6.13249	12.2318	9.99932	217
chr13	51400625	51401068	GSE148515_Galang_2020_GSM4473029_PC_ATAC_seq_rep3_ATACseq_SRR11539113_peak_9875	48	.	4.29274	6.89128	4.83002	199
chr13	51404846	51406319	GSE148515_Galang_2020_GSM4473029_PC_ATAC_seq_rep3_ATACseq_SRR11539113_peak_9876	90	.	5.82587	11.2825	9.07447	1018
chr13	51408181	51408987	GSE148515_Galang_2020_GSM4473029_PC_ATAC_seq_rep3_ATACseq_SRR11539113_peak_9877	72	.	5.21262	9.45115	7.29618	511
chr13	51409840	51411248	GSE148515_Galang_2020_GSM4473029_PC_ATAC_seq_rep3_ATACseq_SRR11539113_peak_9878	56	.	4.59937	7.71765	5.62303	506
chr13	51418289	51419113	GSE148515_Galang_2020_GSM4473029_PC_ATAC_seq_rep3_ATACseq_SRR11539113_peak_9879	64	.	4.90599	8.57147	6.44568	463
chr13	51424534	51424973	GSE148515_Galang_2020_GSM4473029_PC_ATAC_seq_rep3_ATACseq_SRR11539113_peak_9880	56	.	4.59937	7.71765	5.62303	380
chr13	51567024	51567601	GSE148515_Galang_2020_GSM4473029_PC_ATAC_seq_rep3_ATACseq_SRR11539113_peak_9881	26	.	3.37287	4.59625	2.6545	563
chr13	51569172	51569480	GSE148515_Galang_2020_GSM4473029_PC_ATAC_seq_rep3_ATACseq_SRR11539113_peak_9882	33	.	3.67949	5.32838	3.34314	33
chr13	51635745	51637010	GSE148515_Galang_2020_GSM4473029_PC_ATAC_seq_rep3_ATACseq_SRR11539113_peak_9883	33	.	3.67949	5.32838	3.34314	282
chr13	51644483	51646061	GSE148515_Galang_2020_GSM4473029_PC_ATAC_seq_rep3_ATACseq_SRR11539113_peak_9884	1316	.	32.8088	135.145	131.677	689
chr13	51651017	51652511	GSE148515_Galang_2020_GSM4473029_PC_ATAC_seq_rep3_ATACseq_SRR11539113_peak_9885	807	.	22.9968	83.7865	80.7418	724
chr13	51697484	51698177	GSE148515_Galang_2020_GSM4473029_PC_ATAC_seq_rep3_ATACseq_SRR11539113_peak_9886	64	.	4.90599	8.57147	6.44568	273
chr13	51716555	51717300	GSE148515_Galang_2020_GSM4473029_PC_ATAC_seq_rep3_ATACseq_SRR11539113_peak_9887	358	.	13.1849	38.5028	35.8729	536
chr13	51735903	51736331	GSE148515_Galang_2020_GSM4473029_PC_ATAC_seq_rep3_ATACseq_SRR11539113_peak_9888	33	.	3.67949	5.32838	3.34314	370
chr13	51748164	51748609	GSE148515_Galang_2020_GSM4473029_PC_ATAC_seq_rep3_ATACseq_SRR11539113_peak_9889	40	.	3.98612	6.09417	4.06926	74
chr13	51758443	51758769	GSE148515_Galang_2020_GSM4473029_PC_ATAC_seq_rep3_ATACseq_SRR11539113_peak_9890	64	.	4.90599	8.57147	6.44568	111
chr13	51776840	51778123	GSE148515_Galang_2020_GSM4473029_PC_ATAC_seq_rep3_ATACseq_SRR11539113_peak_9891	559	.	17.7842	58.7833	55.954	439
chr13	51791740	51794492	GSE148515_Galang_2020_GSM4473029_PC_ATAC_seq_rep3_ATACseq_SRR11539113_peak_9892	260	.	10.7319	28.5655	26.052	1639
chr13	51844794	51854044	GSE148515_Galang_2020_GSM4473029_PC_ATAC_seq_rep3_ATACseq_SRR11539113_peak_9893	1867	.	42.6208	190.702	186.763	1877
chr13	51855219	51855807	GSE148515_Galang_2020_GSM4473029_PC_ATAC_seq_rep3_ATACseq_SRR11539113_peak_9894	33	.	3.67949	5.32838	3.34314	118
chr13	51868445	51869281	GSE148515_Galang_2020_GSM4473029_PC_ATAC_seq_rep3_ATACseq_SRR11539113_peak_9895	149	.	7.66561	17.2743	14.9331	449
chr13	51878969	51879290	GSE148515_Galang_2020_GSM4473029_PC_ATAC_seq_rep3_ATACseq_SRR11539113_peak_9896	40	.	3.98612	6.09417	4.06926	84
chr13	51881033	51881451	GSE148515_Galang_2020_GSM4473029_PC_ATAC_seq_rep3_ATACseq_SRR11539113_peak_9897	20	.	3.06625	3.90051	2.00725	381
chr13	51899410	51900271	GSE148515_Galang_2020_GSM4473029_PC_ATAC_seq_rep3_ATACseq_SRR11539113_peak_9898	214	.	9.50536	23.8801	21.4304	399
chr13	51902473	51903990	GSE148515_Galang_2020_GSM4473029_PC_ATAC_seq_rep3_ATACseq_SRR11539113_peak_9899	397	.	14.1047	42.4006	39.7294	558
chr13	51952634	51953347	GSE148515_Galang_2020_GSM4473029_PC_ATAC_seq_rep3_ATACseq_SRR11539113_peak_9900	81	.	5.51924	10.3553	8.173	453
chr13	51975364	51976506	GSE148515_Galang_2020_GSM4473029_PC_ATAC_seq_rep3_ATACseq_SRR11539113_peak_9901	346	.	12.8782	37.2231	34.6073	835
chr13	51979394	51979665	GSE148515_Galang_2020_GSM4473029_PC_ATAC_seq_rep3_ATACseq_SRR11539113_peak_9902	64	.	4.90599	8.57147	6.44568	41
chr13	52041999	52042689	GSE148515_Galang_2020_GSM4473029_PC_ATAC_seq_rep3_ATACseq_SRR11539113_peak_9903	26	.	3.37287	4.59625	2.6545	554
chr13	52045520	52047283	GSE148515_Galang_2020_GSM4473029_PC_ATAC_seq_rep3_ATACseq_SRR11539113_peak_9904	333	.	12.5716	35.9537	33.3518	582
chr13	52065443	52065774	GSE148515_Galang_2020_GSM4473029_PC_ATAC_seq_rep3_ATACseq_SRR11539113_peak_9905	20	.	3.06625	3.90051	2.00725	6
chr13	52067034	52067862	GSE148515_Galang_2020_GSM4473029_PC_ATAC_seq_rep3_ATACseq_SRR11539113_peak_9906	99	.	6.13249	12.2318	9.99932	445
chr13	52076984	52081121	GSE148515_Galang_2020_GSM4473029_PC_ATAC_seq_rep3_ATACseq_SRR11539113_peak_9907	777	.	22.3836	80.7505	77.7311	967
chr13	52108679	52108957	GSE148515_Galang_2020_GSM4473029_PC_ATAC_seq_rep3_ATACseq_SRR11539113_peak_9908	26	.	3.37287	4.59625	2.6545	100
chr13	52116744	52117028	GSE148515_Galang_2020_GSM4473029_PC_ATAC_seq_rep3_ATACseq_SRR11539113_peak_9909	48	.	4.29274	6.89128	4.83002	204
chr13	52196723	52197935	GSE148515_Galang_2020_GSM4473029_PC_ATAC_seq_rep3_ATACseq_SRR11539113_peak_9910	109	.	6.43912	13.202	10.946	237
chr13	52222558	52223936	GSE148515_Galang_2020_GSM4473029_PC_ATAC_seq_rep3_ATACseq_SRR11539113_peak_9911	64	.	4.90599	8.57147	6.44568	927
chr13	52252892	52253449	GSE148515_Galang_2020_GSM4473029_PC_ATAC_seq_rep3_ATACseq_SRR11539113_peak_9912	40	.	3.98612	6.09417	4.06926	91
chr13	52253793	52254406	GSE148515_Galang_2020_GSM4473029_PC_ATAC_seq_rep3_ATACseq_SRR11539113_peak_9913	33	.	3.67949	5.32838	3.34314	209
chr13	52501156	52502134	GSE148515_Galang_2020_GSM4473029_PC_ATAC_seq_rep3_ATACseq_SRR11539113_peak_9914	90	.	5.82587	11.2825	9.07447	675
chr13	52530301	52530856	GSE148515_Galang_2020_GSM4473029_PC_ATAC_seq_rep3_ATACseq_SRR11539113_peak_9915	72	.	5.21262	9.45115	7.29618	482
chr13	52565319	52565984	GSE148515_Galang_2020_GSM4473029_PC_ATAC_seq_rep3_ATACseq_SRR11539113_peak_9916	48	.	4.29274	6.89128	4.83002	355
chr13	52571980	52572605	GSE148515_Galang_2020_GSM4473029_PC_ATAC_seq_rep3_ATACseq_SRR11539113_peak_9917	40	.	3.98612	6.09417	4.06926	276
chr13	52576453	52578948	GSE148515_Galang_2020_GSM4473029_PC_ATAC_seq_rep3_ATACseq_SRR11539113_peak_9918	358	.	13.1849	38.5028	35.8729	1322
chr13	52582671	52584131	GSE148515_Galang_2020_GSM4473029_PC_ATAC_seq_rep3_ATACseq_SRR11539113_peak_9919	203	.	9.19874	22.7421	20.3091	763
chr13	52584739	52585370	GSE148515_Galang_2020_GSM4473029_PC_ATAC_seq_rep3_ATACseq_SRR11539113_peak_9920	56	.	4.59937	7.71765	5.62303	333
chr13	52602455	52602884	GSE148515_Galang_2020_GSM4473029_PC_ATAC_seq_rep3_ATACseq_SRR11539113_peak_9921	33	.	3.67949	5.32838	3.34314	379
chr13	52711902	52712536	GSE148515_Galang_2020_GSM4473029_PC_ATAC_seq_rep3_ATACseq_SRR11539113_peak_9922	170	.	8.27886	19.4148	17.0354	281
chr13	52738278	52738576	GSE148515_Galang_2020_GSM4473029_PC_ATAC_seq_rep3_ATACseq_SRR11539113_peak_9923	48	.	4.29274	6.89128	4.83002	207
chr13	52755455	52756832	GSE148515_Galang_2020_GSM4473029_PC_ATAC_seq_rep3_ATACseq_SRR11539113_peak_9924	181	.	8.58549	20.5089	18.1112	726
chr13	52765411	52766668	GSE148515_Galang_2020_GSM4473029_PC_ATAC_seq_rep3_ATACseq_SRR11539113_peak_9925	371	.	13.4915	39.7924	37.1487	466
chr13	52776998	52778959	GSE148515_Galang_2020_GSM4473029_PC_ATAC_seq_rep3_ATACseq_SRR11539113_peak_9926	410	.	14.4114	43.7188	41.0338	688
chr13	52818177	52819249	GSE148515_Galang_2020_GSM4473029_PC_ATAC_seq_rep3_ATACseq_SRR11539113_peak_9927	90	.	5.82587	11.2825	9.07447	927
chr13	52831472	52831771	GSE148515_Galang_2020_GSM4473029_PC_ATAC_seq_rep3_ATACseq_SRR11539113_peak_9928	20	.	3.06625	3.90051	2.00725	32
chr13	52845027	52845433	GSE148515_Galang_2020_GSM4473029_PC_ATAC_seq_rep3_ATACseq_SRR11539113_peak_9929	14	.	2.75962	3.2443	1.40656	38
chr13	52858036	52858722	GSE148515_Galang_2020_GSM4473029_PC_ATAC_seq_rep3_ATACseq_SRR11539113_peak_9930	40	.	3.98612	6.09417	4.06926	422
chr13	52859148	52859522	GSE148515_Galang_2020_GSM4473029_PC_ATAC_seq_rep3_ATACseq_SRR11539113_peak_9931	64	.	4.90599	8.57147	6.44568	151
chr13	52866417	52866810	GSE148515_Galang_2020_GSM4473029_PC_ATAC_seq_rep3_ATACseq_SRR11539113_peak_9932	20	.	3.06625	3.90051	2.00725	232
chr13	52875810	52876209	GSE148515_Galang_2020_GSM4473029_PC_ATAC_seq_rep3_ATACseq_SRR11539113_peak_9933	26	.	3.37287	4.59625	2.6545	143
chr13	52879450	52880991	GSE148515_Galang_2020_GSM4473029_PC_ATAC_seq_rep3_ATACseq_SRR11539113_peak_9934	139	.	7.35899	16.2291	13.9081	566
chr13	52892058	52892546	GSE148515_Galang_2020_GSM4473029_PC_ATAC_seq_rep3_ATACseq_SRR11539113_peak_9935	56	.	4.59937	7.71765	5.62303	90
chr13	52904031	52904703	GSE148515_Galang_2020_GSM4473029_PC_ATAC_seq_rep3_ATACseq_SRR11539113_peak_9936	56	.	4.59937	7.71765	5.62303	360
chr13	52928689	52930058	GSE148515_Galang_2020_GSM4473029_PC_ATAC_seq_rep3_ATACseq_SRR11539113_peak_9937	762	.	22.077	79.2414	76.2346	960
chr13	52973580	52975461	GSE148515_Galang_2020_GSM4473029_PC_ATAC_seq_rep3_ATACseq_SRR11539113_peak_9938	72	.	5.21262	9.45115	7.29618	859
chr13	52976587	52983273	GSE148515_Galang_2020_GSM4473029_PC_ATAC_seq_rep3_ATACseq_SRR11539113_peak_9939	1622	.	38.3281	165.954	162.23	4547
chr13	52985968	52986714	GSE148515_Galang_2020_GSM4473029_PC_ATAC_seq_rep3_ATACseq_SRR11539113_peak_9940	48	.	4.29274	6.89128	4.83002	195
chr13	53007586	53009678	GSE148515_Galang_2020_GSM4473029_PC_ATAC_seq_rep3_ATACseq_SRR11539113_peak_9941	436	.	15.0246	46.3824	43.6707	1409
chr13	53017865	53018249	GSE148515_Galang_2020_GSM4473029_PC_ATAC_seq_rep3_ATACseq_SRR11539113_peak_9942	40	.	3.98612	6.09417	4.06926	185
chr13	53033227	53034540	GSE148515_Galang_2020_GSM4473029_PC_ATAC_seq_rep3_ATACseq_SRR11539113_peak_9943	159	.	7.97224	18.3364	15.9757	493
chr13	53067484	53069647	GSE148515_Galang_2020_GSM4473029_PC_ATAC_seq_rep3_ATACseq_SRR11539113_peak_9944	371	.	13.4915	39.7924	37.1487	603
chr13	53094809	53095624	GSE148515_Galang_2020_GSM4473029_PC_ATAC_seq_rep3_ATACseq_SRR11539113_peak_9945	40	.	3.98612	6.09417	4.06926	522
chr13	53095961	53096884	GSE148515_Galang_2020_GSM4473029_PC_ATAC_seq_rep3_ATACseq_SRR11539113_peak_9946	33	.	3.67949	5.32838	3.34314	744
chr13	53099657	53100535	GSE148515_Galang_2020_GSM4473029_PC_ATAC_seq_rep3_ATACseq_SRR11539113_peak_9947	99	.	6.13249	12.2318	9.99932	339
chr13	53109103	53110489	GSE148515_Galang_2020_GSM4473029_PC_ATAC_seq_rep3_ATACseq_SRR11539113_peak_9948	159	.	7.97224	18.3364	15.9757	616
chr13	53119709	53120336	GSE148515_Galang_2020_GSM4473029_PC_ATAC_seq_rep3_ATACseq_SRR11539113_peak_9949	48	.	4.29274	6.89128	4.83002	542
chr13	53151227	53152087	GSE148515_Galang_2020_GSM4473029_PC_ATAC_seq_rep3_ATACseq_SRR11539113_peak_9950	170	.	8.27886	19.4148	17.0354	333
chr13	53156071	53156492	GSE148515_Galang_2020_GSM4473029_PC_ATAC_seq_rep3_ATACseq_SRR11539113_peak_9951	48	.	4.29274	6.89128	4.83002	388
chr13	53212028	53212436	GSE148515_Galang_2020_GSM4473029_PC_ATAC_seq_rep3_ATACseq_SRR11539113_peak_9952	99	.	6.13249	12.2318	9.99932	67
chr13	53226338	53227288	GSE148515_Galang_2020_GSM4473029_PC_ATAC_seq_rep3_ATACseq_SRR11539113_peak_9953	109	.	6.43912	13.202	10.946	472
chr13	53231199	53231640	GSE148515_Galang_2020_GSM4473029_PC_ATAC_seq_rep3_ATACseq_SRR11539113_peak_9954	20	.	3.06625	3.90051	2.00725	307
chr13	53233431	53234251	GSE148515_Galang_2020_GSM4473029_PC_ATAC_seq_rep3_ATACseq_SRR11539113_peak_9955	56	.	4.59937	7.71765	5.62303	66
chr13	53248755	53249049	GSE148515_Galang_2020_GSM4473029_PC_ATAC_seq_rep3_ATACseq_SRR11539113_peak_9956	48	.	4.29274	6.89128	4.83002	184
chr13	53261193	53261688	GSE148515_Galang_2020_GSM4473029_PC_ATAC_seq_rep3_ATACseq_SRR11539113_peak_9957	40	.	3.98612	6.09417	4.06926	277
chr13	53262743	53263196	GSE148515_Galang_2020_GSM4473029_PC_ATAC_seq_rep3_ATACseq_SRR11539113_peak_9958	119	.	6.74574	14.1922	11.9136	208
chr13	53284866	53286379	GSE148515_Galang_2020_GSM4473029_PC_ATAC_seq_rep3_ATACseq_SRR11539113_peak_9960	384	.	13.7981	41.0918	38.4343	1241
chr13	53338635	53339364	GSE148515_Galang_2020_GSM4473029_PC_ATAC_seq_rep3_ATACseq_SRR11539113_peak_9961	56	.	4.59937	7.71765	5.62303	438
chr13	53376784	53377839	GSE148515_Galang_2020_GSM4473029_PC_ATAC_seq_rep3_ATACseq_SRR11539113_peak_9962	181	.	8.58549	20.5089	18.1112	547
chr13	53414602	53414921	GSE148515_Galang_2020_GSM4473029_PC_ATAC_seq_rep3_ATACseq_SRR11539113_peak_9963	40	.	3.98612	6.09417	4.06926	183
chr13	53461813	53462693	GSE148515_Galang_2020_GSM4473029_PC_ATAC_seq_rep3_ATACseq_SRR11539113_peak_9964	33	.	3.67949	5.32838	3.34314	542
chr13	53464671	53465045	GSE148515_Galang_2020_GSM4473029_PC_ATAC_seq_rep3_ATACseq_SRR11539113_peak_9965	33	.	3.67949	5.32838	3.34314	153
chr13	53472291	53473010	GSE148515_Galang_2020_GSM4473029_PC_ATAC_seq_rep3_ATACseq_SRR11539113_peak_9966	260	.	10.7319	28.5655	26.052	464
chr13	53475408	53476517	GSE148515_Galang_2020_GSM4473029_PC_ATAC_seq_rep3_ATACseq_SRR11539113_peak_9967	333	.	12.5716	35.9537	33.3518	705
chr13	53664586	53665470	GSE148515_Galang_2020_GSM4473029_PC_ATAC_seq_rep3_ATACseq_SRR11539113_peak_9968	358	.	13.1849	38.5028	35.8729	353
chr13	53670712	53671045	GSE148515_Galang_2020_GSM4473029_PC_ATAC_seq_rep3_ATACseq_SRR11539113_peak_9969	20	.	3.06625	3.90051	2.00725	28
chr13	53688625	53688909	GSE148515_Galang_2020_GSM4473029_PC_ATAC_seq_rep3_ATACseq_SRR11539113_peak_9970	33	.	3.67949	5.32838	3.34314	77
chr13	53719791	53720141	GSE148515_Galang_2020_GSM4473029_PC_ATAC_seq_rep3_ATACseq_SRR11539113_peak_9971	26	.	3.37287	4.59625	2.6545	57
chr13	53734394	53735746	GSE148515_Galang_2020_GSM4473029_PC_ATAC_seq_rep3_ATACseq_SRR11539113_peak_9972	192	.	8.89211	21.6182	19.2025	604
chr13	53755239	53755653	GSE148515_Galang_2020_GSM4473029_PC_ATAC_seq_rep3_ATACseq_SRR11539113_peak_9973	56	.	4.59937	7.71765	5.62303	228
chr13	53770013	53770435	GSE148515_Galang_2020_GSM4473029_PC_ATAC_seq_rep3_ATACseq_SRR11539113_peak_9974	26	.	3.37287	4.59625	2.6545	23
chr13	53783420	53783705	GSE148515_Galang_2020_GSM4473029_PC_ATAC_seq_rep3_ATACseq_SRR11539113_peak_9975	14	.	2.75962	3.2443	1.40656	204
chr13	54055112	54055808	GSE148515_Galang_2020_GSM4473029_PC_ATAC_seq_rep3_ATACseq_SRR11539113_peak_9976	149	.	7.66561	17.2743	14.9331	572
chr13	54071815	54072275	GSE148515_Galang_2020_GSM4473029_PC_ATAC_seq_rep3_ATACseq_SRR11539113_peak_9977	99	.	6.13249	12.2318	9.99932	205
chr13	54143514	54143921	GSE148515_Galang_2020_GSM4473029_PC_ATAC_seq_rep3_ATACseq_SRR11539113_peak_9978	64	.	4.90599	8.57147	6.44568	322
chr13	54176723	54177664	GSE148515_Galang_2020_GSM4473029_PC_ATAC_seq_rep3_ATACseq_SRR11539113_peak_9979	48	.	4.29274	6.89128	4.83002	710
chr13	54178281	54178550	GSE148515_Galang_2020_GSM4473029_PC_ATAC_seq_rep3_ATACseq_SRR11539113_peak_9980	20	.	3.06625	3.90051	2.00725	244
chr13	54221490	54221927	GSE148515_Galang_2020_GSM4473029_PC_ATAC_seq_rep3_ATACseq_SRR11539113_peak_9981	48	.	4.29274	6.89128	4.83002	263
chr13	54238817	54239121	GSE148515_Galang_2020_GSM4473029_PC_ATAC_seq_rep3_ATACseq_SRR11539113_peak_9982	64	.	4.90599	8.57147	6.44568	207
chr13	54301948	54304149	GSE148515_Galang_2020_GSM4473029_PC_ATAC_seq_rep3_ATACseq_SRR11539113_peak_9983	837	.	23.6101	86.8454	83.7749	1509
chr13	54308869	54310028	GSE148515_Galang_2020_GSM4473029_PC_ATAC_seq_rep3_ATACseq_SRR11539113_peak_9984	159	.	7.97224	18.3364	15.9757	810
chr13	54312226	54313546	GSE148515_Galang_2020_GSM4473029_PC_ATAC_seq_rep3_ATACseq_SRR11539113_peak_9985	139	.	7.35899	16.2291	13.9081	784
chr13	54331669	54332039	GSE148515_Galang_2020_GSM4473029_PC_ATAC_seq_rep3_ATACseq_SRR11539113_peak_9986	33	.	3.67949	5.32838	3.34314	164
chr13	54371151	54372756	GSE148515_Galang_2020_GSM4473029_PC_ATAC_seq_rep3_ATACseq_SRR11539113_peak_9987	490	.	16.2511	51.8133	49.0488	519
chr13	54390019	54390687	GSE148515_Galang_2020_GSM4473029_PC_ATAC_seq_rep3_ATACseq_SRR11539113_peak_9988	90	.	5.82587	11.2825	9.07447	152
chr13	54468383	54468910	GSE148515_Galang_2020_GSM4473029_PC_ATAC_seq_rep3_ATACseq_SRR11539113_peak_9989	139	.	7.35899	16.2291	13.9081	404
chr13	54503478	54504418	GSE148515_Galang_2020_GSM4473029_PC_ATAC_seq_rep3_ATACseq_SRR11539113_peak_9990	260	.	10.7319	28.5655	26.052	582
chr13	54564568	54566205	GSE148515_Galang_2020_GSM4473029_PC_ATAC_seq_rep3_ATACseq_SRR11539113_peak_9991	410	.	14.4114	43.7188	41.0338	831
chr13	54574911	54575904	GSE148515_Galang_2020_GSM4473029_PC_ATAC_seq_rep3_ATACseq_SRR11539113_peak_9992	237	.	10.1186	26.197	23.7149	167
chr13	54589289	54591402	GSE148515_Galang_2020_GSM4473029_PC_ATAC_seq_rep3_ATACseq_SRR11539113_peak_9993	1120	.	29.1293	115.321	112.019	961
chr13	54595609	54597280	GSE148515_Galang_2020_GSM4473029_PC_ATAC_seq_rep3_ATACseq_SRR11539113_peak_9994	203	.	9.19874	22.7421	20.3091	901
chr13	54608713	54609616	GSE148515_Galang_2020_GSM4473029_PC_ATAC_seq_rep3_ATACseq_SRR11539113_peak_9995	129	.	7.05236	15.2015	12.9013	277
chr13	54610441	54611923	GSE148515_Galang_2020_GSM4473029_PC_ATAC_seq_rep3_ATACseq_SRR11539113_peak_9996	659	.	19.9306	68.8498	65.9314	787
chr13	54621310	54622418	GSE148515_Galang_2020_GSM4473029_PC_ATAC_seq_rep3_ATACseq_SRR11539113_peak_9997	436	.	15.0246	46.3824	43.6707	505
chr13	54686600	54689104	GSE148515_Galang_2020_GSM4473029_PC_ATAC_seq_rep3_ATACseq_SRR11539113_peak_9998	2394	.	51.5129	243.846	239.424	1281
chr13	54692548	54694861	GSE148515_Galang_2020_GSM4473029_PC_ATAC_seq_rep3_ATACseq_SRR11539113_peak_9999	3394	.	67.4574	344.377	339.446	1519
chr13	54749321	54749828	GSE148515_Galang_2020_GSM4473029_PC_ATAC_seq_rep3_ATACseq_SRR11539113_peak_10000	192	.	8.89211	21.6182	19.2025	323
chr13	54758133	54758941	GSE148515_Galang_2020_GSM4473029_PC_ATAC_seq_rep3_ATACseq_SRR11539113_peak_10001	296	.	11.6517	32.209	29.6505	366
chr13	54760196	54760712	GSE148515_Galang_2020_GSM4473029_PC_ATAC_seq_rep3_ATACseq_SRR11539113_peak_10002	33	.	3.67949	5.32838	3.34314	24
chr13	54766332	54766659	GSE148515_Galang_2020_GSM4473029_PC_ATAC_seq_rep3_ATACseq_SRR11539113_peak_10003	40	.	3.98612	6.09417	4.06926	267
chr13	54788872	54790307	GSE148515_Galang_2020_GSM4473029_PC_ATAC_seq_rep3_ATACseq_SRR11539113_peak_10004	225	.	9.81199	25.0319	22.5658	471
chr13	54949089	54949711	GSE148515_Galang_2020_GSM4473029_PC_ATAC_seq_rep3_ATACseq_SRR11539113_peak_10005	81	.	5.51924	10.3553	8.173	325
chr13	55099322	55100976	GSE148515_Galang_2020_GSM4473029_PC_ATAC_seq_rep3_ATACseq_SRR11539113_peak_10006	476	.	15.9445	50.443	47.6917	851
chr13	55101251	55101841	GSE148515_Galang_2020_GSM4473029_PC_ATAC_seq_rep3_ATACseq_SRR11539113_peak_10007	20	.	3.06625	3.90051	2.00725	576
chr13	55104934	55106211	GSE148515_Galang_2020_GSM4473029_PC_ATAC_seq_rep3_ATACseq_SRR11539113_peak_10008	807	.	22.9968	83.7865	80.7418	468
chr13	55107298	55108370	GSE148515_Galang_2020_GSM4473029_PC_ATAC_seq_rep3_ATACseq_SRR11539113_peak_10009	272	.	11.0385	29.7683	27.2395	674
chr13	55171539	55172365	GSE148515_Galang_2020_GSM4473029_PC_ATAC_seq_rep3_ATACseq_SRR11539113_peak_10010	109	.	6.43912	13.202	10.946	265
chr13	55182340	55183227	GSE148515_Galang_2020_GSM4473029_PC_ATAC_seq_rep3_ATACseq_SRR11539113_peak_10011	109	.	6.43912	13.202	10.946	429
chr13	55186799	55187323	GSE148515_Galang_2020_GSM4473029_PC_ATAC_seq_rep3_ATACseq_SRR11539113_peak_10012	33	.	3.67949	5.32838	3.34314	417
chr13	55189713	55190766	GSE148515_Galang_2020_GSM4473029_PC_ATAC_seq_rep3_ATACseq_SRR11539113_peak_10013	703	.	20.8505	73.2655	70.3093	639
chr13	55209972	55213022	GSE148515_Galang_2020_GSM4473029_PC_ATAC_seq_rep3_ATACseq_SRR11539113_peak_10014	1056	.	27.9028	108.855	105.604	1781
chr13	55321184	55322768	GSE148515_Galang_2020_GSM4473029_PC_ATAC_seq_rep3_ATACseq_SRR11539113_peak_10015	630	.	19.3173	65.9389	63.0456	852
chr13	55327415	55327977	GSE148515_Galang_2020_GSM4473029_PC_ATAC_seq_rep3_ATACseq_SRR11539113_peak_10016	64	.	4.90599	8.57147	6.44568	444
chr13	55328697	55330634	GSE148515_Galang_2020_GSM4473029_PC_ATAC_seq_rep3_ATACseq_SRR11539113_peak_10017	792	.	22.6902	82.2656	79.2336	1180
chr13	55362140	55363967	GSE148515_Galang_2020_GSM4473029_PC_ATAC_seq_rep3_ATACseq_SRR11539113_peak_10018	1072	.	28.2095	110.465	107.201	613
chr13	55405515	55405834	GSE148515_Galang_2020_GSM4473029_PC_ATAC_seq_rep3_ATACseq_SRR11539113_peak_10019	99	.	6.13249	12.2318	9.99932	137
chr13	55418191	55418605	GSE148515_Galang_2020_GSM4473029_PC_ATAC_seq_rep3_ATACseq_SRR11539113_peak_10020	129	.	7.05236	15.2015	12.9013	81
chr13	55420691	55421520	GSE148515_Galang_2020_GSM4473029_PC_ATAC_seq_rep3_ATACseq_SRR11539113_peak_10021	72	.	5.21262	9.45115	7.29618	588
chr13	55444023	55446010	GSE148515_Galang_2020_GSM4473029_PC_ATAC_seq_rep3_ATACseq_SRR11539113_peak_10022	2770	.	57.6454	281.788	277.076	1145
chr13	55446597	55446983	GSE148515_Galang_2020_GSM4473029_PC_ATAC_seq_rep3_ATACseq_SRR11539113_peak_10023	14	.	2.75962	3.2443	1.40656	249
chr13	55449621	55451526	GSE148515_Galang_2020_GSM4473029_PC_ATAC_seq_rep3_ATACseq_SRR11539113_peak_10024	688	.	20.5438	71.7871	68.8437	1092
chr13	55464153	55464922	GSE148515_Galang_2020_GSM4473029_PC_ATAC_seq_rep3_ATACseq_SRR11539113_peak_10025	72	.	5.21262	9.45115	7.29618	607
chr13	55471269	55473246	GSE148515_Galang_2020_GSM4473029_PC_ATAC_seq_rep3_ATACseq_SRR11539113_peak_10026	531	.	17.171	55.9721	53.1687	505
chr13	55486615	55488556	GSE148515_Galang_2020_GSM4473029_PC_ATAC_seq_rep3_ATACseq_SRR11539113_peak_10027	397	.	14.1047	42.4006	39.7294	1119
chr13	55494417	55495845	GSE148515_Galang_2020_GSM4473029_PC_ATAC_seq_rep3_ATACseq_SRR11539113_peak_10028	203	.	9.19874	22.7421	20.3091	937
chr13	55507651	55508014	GSE148515_Galang_2020_GSM4473029_PC_ATAC_seq_rep3_ATACseq_SRR11539113_peak_10029	48	.	4.29274	6.89128	4.83002	198
chr13	55509718	55513936	GSE148515_Galang_2020_GSM4473029_PC_ATAC_seq_rep3_ATACseq_SRR11539113_peak_10030	1485	.	35.8751	152.112	148.504	3231
chr13	55516898	55517244	GSE148515_Galang_2020_GSM4473029_PC_ATAC_seq_rep3_ATACseq_SRR11539113_peak_10031	56	.	4.59937	7.71765	5.62303	225
chr13	55535532	55537225	GSE148515_Galang_2020_GSM4473029_PC_ATAC_seq_rep3_ATACseq_SRR11539113_peak_10032	1468	.	35.5684	150.398	146.804	1051
chr13	55570291	55571613	GSE148515_Galang_2020_GSM4473029_PC_ATAC_seq_rep3_ATACseq_SRR11539113_peak_10033	517	.	16.8643	54.578	51.7876	696
chr13	55592137	55593828	GSE148515_Galang_2020_GSM4473029_PC_ATAC_seq_rep3_ATACseq_SRR11539113_peak_10034	384	.	13.7981	41.0918	38.4343	1037
chr13	55599488	55600954	GSE148515_Galang_2020_GSM4473029_PC_ATAC_seq_rep3_ATACseq_SRR11539113_peak_10035	410	.	14.4114	43.7188	41.0338	591
chr13	55622332	55623510	GSE148515_Galang_2020_GSM4473029_PC_ATAC_seq_rep3_ATACseq_SRR11539113_peak_10036	545	.	17.4776	57.374	54.5575	674
chr13	55634647	55635525	GSE148515_Galang_2020_GSM4473029_PC_ATAC_seq_rep3_ATACseq_SRR11539113_peak_10037	346	.	12.8782	37.2231	34.6073	353
chr13	55692402	55693864	GSE148515_Galang_2020_GSM4473029_PC_ATAC_seq_rep3_ATACseq_SRR11539113_peak_10038	1201	.	30.6625	123.506	120.135	771
chr13	55714254	55715412	GSE148515_Galang_2020_GSM4473029_PC_ATAC_seq_rep3_ATACseq_SRR11539113_peak_10039	573	.	18.0908	60.2001	57.358	510
chr13	55727134	55728157	GSE148515_Galang_2020_GSM4473029_PC_ATAC_seq_rep3_ATACseq_SRR11539113_peak_10040	732	.	21.4637	76.2411	73.2595	356
chr13	55825955	55826549	GSE148515_Galang_2020_GSM4473029_PC_ATAC_seq_rep3_ATACseq_SRR11539113_peak_10041	26	.	3.37287	4.59625	2.6545	88
chr13	55830079	55831529	GSE148515_Galang_2020_GSM4473029_PC_ATAC_seq_rep3_ATACseq_SRR11539113_peak_10042	64	.	4.90599	8.57147	6.44568	1308
chr13	55835942	55837052	GSE148515_Galang_2020_GSM4473029_PC_ATAC_seq_rep3_ATACseq_SRR11539113_peak_10043	33	.	3.67949	5.32838	3.34314	779
chr13	55867418	55867835	GSE148515_Galang_2020_GSM4473029_PC_ATAC_seq_rep3_ATACseq_SRR11539113_peak_10044	48	.	4.29274	6.89128	4.83002	132
chr13	55915847	55917027	GSE148515_Galang_2020_GSM4473029_PC_ATAC_seq_rep3_ATACseq_SRR11539113_peak_10045	384	.	13.7981	41.0918	38.4343	817
chr13	56071914	56072262	GSE148515_Galang_2020_GSM4473029_PC_ATAC_seq_rep3_ATACseq_SRR11539113_peak_10046	56	.	4.59937	7.71765	5.62303	99
chr13	56075020	56076530	GSE148515_Galang_2020_GSM4473029_PC_ATAC_seq_rep3_ATACseq_SRR11539113_peak_10047	170	.	8.27886	19.4148	17.0354	826
chr13	56084303	56084734	GSE148515_Galang_2020_GSM4473029_PC_ATAC_seq_rep3_ATACseq_SRR11539113_peak_10048	64	.	4.90599	8.57147	6.44568	199
chr13	56086612	56089003	GSE148515_Galang_2020_GSM4473029_PC_ATAC_seq_rep3_ATACseq_SRR11539113_peak_10049	463	.	15.6379	49.081	46.3429	1463
chr13	56092234	56095022	GSE148515_Galang_2020_GSM4473029_PC_ATAC_seq_rep3_ATACseq_SRR11539113_peak_10050	119	.	6.74574	14.1922	11.9136	506
chr13	56104793	56105535	GSE148515_Galang_2020_GSM4473029_PC_ATAC_seq_rep3_ATACseq_SRR11539113_peak_10051	81	.	5.51924	10.3553	8.173	299
chr13	56108320	56110143	GSE148515_Galang_2020_GSM4473029_PC_ATAC_seq_rep3_ATACseq_SRR11539113_peak_10052	139	.	7.35899	16.2291	13.9081	1089
chr13	56112850	56114062	GSE148515_Galang_2020_GSM4473029_PC_ATAC_seq_rep3_ATACseq_SRR11539113_peak_10053	159	.	7.97224	18.3364	15.9757	966
chr13	56115075	56119615	GSE148515_Galang_2020_GSM4473029_PC_ATAC_seq_rep3_ATACseq_SRR11539113_peak_10054	308	.	11.9584	33.4463	30.8731	3372
chr13	56130392	56130760	GSE148515_Galang_2020_GSM4473029_PC_ATAC_seq_rep3_ATACseq_SRR11539113_peak_10055	20	.	3.06625	3.90051	2.00725	267
chr13	56134559	56136090	GSE148515_Galang_2020_GSM4473029_PC_ATAC_seq_rep3_ATACseq_SRR11539113_peak_10056	717	.	21.1571	74.7502	71.7812	847
chr13	56151397	56152023	GSE148515_Galang_2020_GSM4473029_PC_ATAC_seq_rep3_ATACseq_SRR11539113_peak_10057	64	.	4.90599	8.57147	6.44568	580
chr13	56167716	56168056	GSE148515_Galang_2020_GSM4473029_PC_ATAC_seq_rep3_ATACseq_SRR11539113_peak_10058	33	.	3.67949	5.32838	3.34314	177
chr13	56197360	56197752	GSE148515_Galang_2020_GSM4473029_PC_ATAC_seq_rep3_ATACseq_SRR11539113_peak_10059	109	.	6.43912	13.202	10.946	275
chr13	56251836	56252537	GSE148515_Galang_2020_GSM4473029_PC_ATAC_seq_rep3_ATACseq_SRR11539113_peak_10060	40	.	3.98612	6.09417	4.06926	505
chr13	56296072	56296434	GSE148515_Galang_2020_GSM4473029_PC_ATAC_seq_rep3_ATACseq_SRR11539113_peak_10061	56	.	4.59937	7.71765	5.62303	152
chr13	56412217	56412793	GSE148515_Galang_2020_GSM4473029_PC_ATAC_seq_rep3_ATACseq_SRR11539113_peak_10062	33	.	3.67949	5.32838	3.34314	301
chr13	56428701	56429397	GSE148515_Galang_2020_GSM4473029_PC_ATAC_seq_rep3_ATACseq_SRR11539113_peak_10063	56	.	4.59937	7.71765	5.62303	423
chr13	56477104	56477570	GSE148515_Galang_2020_GSM4473029_PC_ATAC_seq_rep3_ATACseq_SRR11539113_peak_10064	56	.	4.59937	7.71765	5.62303	300
chr13	56522077	56522937	GSE148515_Galang_2020_GSM4473029_PC_ATAC_seq_rep3_ATACseq_SRR11539113_peak_10065	333	.	12.5716	35.9537	33.3518	440
chr13	56566410	56566760	GSE148515_Galang_2020_GSM4473029_PC_ATAC_seq_rep3_ATACseq_SRR11539113_peak_10066	64	.	4.90599	8.57147	6.44568	96
chr13	56609370	56609805	GSE148515_Galang_2020_GSM4473029_PC_ATAC_seq_rep3_ATACseq_SRR11539113_peak_10067	81	.	5.51924	10.3553	8.173	273
chr13	56613445	56614926	GSE148515_Galang_2020_GSM4473029_PC_ATAC_seq_rep3_ATACseq_SRR11539113_peak_10068	90	.	5.82587	11.2825	9.07447	698
chr13	56615262	56615978	GSE148515_Galang_2020_GSM4473029_PC_ATAC_seq_rep3_ATACseq_SRR11539113_peak_10069	26	.	3.37287	4.59625	2.6545	47
chr13	56662083	56662413	GSE148515_Galang_2020_GSM4473029_PC_ATAC_seq_rep3_ATACseq_SRR11539113_peak_10070	48	.	4.29274	6.89128	4.83002	66
chr13	56678143	56678689	GSE148515_Galang_2020_GSM4473029_PC_ATAC_seq_rep3_ATACseq_SRR11539113_peak_10071	72	.	5.21262	9.45115	7.29618	127
chr13	56702210	56704327	GSE148515_Galang_2020_GSM4473029_PC_ATAC_seq_rep3_ATACseq_SRR11539113_peak_10072	1136	.	29.436	116.95	113.633	838
chr13	56765355	56765807	GSE148515_Galang_2020_GSM4473029_PC_ATAC_seq_rep3_ATACseq_SRR11539113_peak_10073	48	.	4.29274	6.89128	4.83002	139
chr13	56766123	56766945	GSE148515_Galang_2020_GSM4473029_PC_ATAC_seq_rep3_ATACseq_SRR11539113_peak_10074	56	.	4.59937	7.71765	5.62303	456
chr13	56806737	56807058	GSE148515_Galang_2020_GSM4473029_PC_ATAC_seq_rep3_ATACseq_SRR11539113_peak_10075	119	.	6.74574	14.1922	11.9136	246
chr13	56828418	56829421	GSE148515_Galang_2020_GSM4473029_PC_ATAC_seq_rep3_ATACseq_SRR11539113_peak_10076	129	.	7.05236	15.2015	12.9013	372
chr13	57524601	57525054	GSE148515_Galang_2020_GSM4473029_PC_ATAC_seq_rep3_ATACseq_SRR11539113_peak_10077	81	.	5.51924	10.3553	8.173	159
chr13	57529534	57529937	GSE148515_Galang_2020_GSM4473029_PC_ATAC_seq_rep3_ATACseq_SRR11539113_peak_10078	40	.	3.98612	6.09417	4.06926	28
chr13	57741084	57741403	GSE148515_Galang_2020_GSM4473029_PC_ATAC_seq_rep3_ATACseq_SRR11539113_peak_10079	20	.	3.06625	3.90051	2.00725	127
chr13	57793210	57793480	GSE148515_Galang_2020_GSM4473029_PC_ATAC_seq_rep3_ATACseq_SRR11539113_peak_10080	14	.	2.75962	3.2443	1.40656	29
chr13	57804511	57804787	GSE148515_Galang_2020_GSM4473029_PC_ATAC_seq_rep3_ATACseq_SRR11539113_peak_10081	26	.	3.37287	4.59625	2.6545	188
chr13	57847094	57847810	GSE148515_Galang_2020_GSM4473029_PC_ATAC_seq_rep3_ATACseq_SRR11539113_peak_10082	149	.	7.66561	17.2743	14.9331	223
chr13	57908251	57909050	GSE148515_Galang_2020_GSM4473029_PC_ATAC_seq_rep3_ATACseq_SRR11539113_peak_10083	56	.	4.59937	7.71765	5.62303	88
chr13	57910908	57912467	GSE148515_Galang_2020_GSM4473029_PC_ATAC_seq_rep3_ATACseq_SRR11539113_peak_10084	237	.	10.1186	26.197	23.7149	848
chr13	57983166	57984631	GSE148515_Galang_2020_GSM4473029_PC_ATAC_seq_rep3_ATACseq_SRR11539113_peak_10085	170	.	8.27886	19.4148	17.0354	316
chr13	57999757	58000180	GSE148515_Galang_2020_GSM4473029_PC_ATAC_seq_rep3_ATACseq_SRR11539113_peak_10086	72	.	5.21262	9.45115	7.29618	152
chr13	58002301	58002669	GSE148515_Galang_2020_GSM4473029_PC_ATAC_seq_rep3_ATACseq_SRR11539113_peak_10087	20	.	3.06625	3.90051	2.00725	234
chr13	58007452	58009407	GSE148515_Galang_2020_GSM4473029_PC_ATAC_seq_rep3_ATACseq_SRR11539113_peak_10088	792	.	22.6902	82.2656	79.2336	745
chr13	58010620	58013894	GSE148515_Galang_2020_GSM4473029_PC_ATAC_seq_rep3_ATACseq_SRR11539113_peak_10089	397	.	14.1047	42.4006	39.7294	2097
chr13	58014204	58014482	GSE148515_Galang_2020_GSM4473029_PC_ATAC_seq_rep3_ATACseq_SRR11539113_peak_10090	33	.	3.67949	5.32838	3.34314	50
chr13	58015282	58015826	GSE148515_Galang_2020_GSM4473029_PC_ATAC_seq_rep3_ATACseq_SRR11539113_peak_10091	26	.	3.37287	4.59625	2.6545	330
chr13	58022738	58023149	GSE148515_Galang_2020_GSM4473029_PC_ATAC_seq_rep3_ATACseq_SRR11539113_peak_10092	26	.	3.37287	4.59625	2.6545	182
chr13	58024020	58026212	GSE148515_Galang_2020_GSM4473029_PC_ATAC_seq_rep3_ATACseq_SRR11539113_peak_10093	109	.	6.43912	13.202	10.946	309
chr13	58034747	58036015	GSE148515_Galang_2020_GSM4473029_PC_ATAC_seq_rep3_ATACseq_SRR11539113_peak_10094	81	.	5.51924	10.3553	8.173	878
chr13	58040098	58040452	GSE148515_Galang_2020_GSM4473029_PC_ATAC_seq_rep3_ATACseq_SRR11539113_peak_10095	72	.	5.21262	9.45115	7.29618	188
chr13	58046192	58046645	GSE148515_Galang_2020_GSM4473029_PC_ATAC_seq_rep3_ATACseq_SRR11539113_peak_10096	119	.	6.74574	14.1922	11.9136	147
chr13	58066476	58068006	GSE148515_Galang_2020_GSM4473029_PC_ATAC_seq_rep3_ATACseq_SRR11539113_peak_10097	64	.	4.90599	8.57147	6.44568	142
chr13	58070337	58071924	GSE148515_Galang_2020_GSM4473029_PC_ATAC_seq_rep3_ATACseq_SRR11539113_peak_10098	56	.	4.59937	7.71765	5.62303	1022
chr13	58112189	58114084	GSE148515_Galang_2020_GSM4473029_PC_ATAC_seq_rep3_ATACseq_SRR11539113_peak_10099	170	.	8.27886	19.4148	17.0354	1314
chr13	58114820	58115535	GSE148515_Galang_2020_GSM4473029_PC_ATAC_seq_rep3_ATACseq_SRR11539113_peak_10100	48	.	4.29274	6.89128	4.83002	377
chr13	58122659	58124224	GSE148515_Galang_2020_GSM4473029_PC_ATAC_seq_rep3_ATACseq_SRR11539113_peak_10101	90	.	5.82587	11.2825	9.07447	447
chr13	58127354	58129988	GSE148515_Galang_2020_GSM4473029_PC_ATAC_seq_rep3_ATACseq_SRR11539113_peak_10102	3001	.	61.3249	305.002	300.177	1287
chr13	58148427	58149733	GSE148515_Galang_2020_GSM4473029_PC_ATAC_seq_rep3_ATACseq_SRR11539113_peak_10103	90	.	5.82587	11.2825	9.07447	216
chr13	58157036	58158808	GSE148515_Galang_2020_GSM4473029_PC_ATAC_seq_rep3_ATACseq_SRR11539113_peak_10104	436	.	15.0246	46.3824	43.6707	885
chr13	58213827	58216531	GSE148515_Galang_2020_GSM4473029_PC_ATAC_seq_rep3_ATACseq_SRR11539113_peak_10105	777	.	22.3836	80.7505	77.7311	1753
chr13	58273247	58275406	GSE148515_Galang_2020_GSM4473029_PC_ATAC_seq_rep3_ATACseq_SRR11539113_peak_10106	1136	.	29.436	116.95	113.633	996
chr13	58287966	58288275	GSE148515_Galang_2020_GSM4473029_PC_ATAC_seq_rep3_ATACseq_SRR11539113_peak_10107	81	.	5.51924	10.3553	8.173	31
chr13	58358735	58359554	GSE148515_Galang_2020_GSM4473029_PC_ATAC_seq_rep3_ATACseq_SRR11539113_peak_10108	807	.	22.9968	83.7865	80.7418	360
chr13	58384815	58385337	GSE148515_Galang_2020_GSM4473029_PC_ATAC_seq_rep3_ATACseq_SRR11539113_peak_10109	99	.	6.13249	12.2318	9.99932	189
chr13	58388071	58388373	GSE148515_Galang_2020_GSM4473029_PC_ATAC_seq_rep3_ATACseq_SRR11539113_peak_10110	56	.	4.59937	7.71765	5.62303	130
chr13	58400749	58403504	GSE148515_Galang_2020_GSM4473029_PC_ATAC_seq_rep3_ATACseq_SRR11539113_peak_10111	2694	.	56.4189	274.122	269.46	1729
chr13	58490351	58491255	GSE148515_Galang_2020_GSM4473029_PC_ATAC_seq_rep3_ATACseq_SRR11539113_peak_10112	72	.	5.21262	9.45115	7.29618	587
chr13	58494724	58496532	GSE148515_Galang_2020_GSM4473029_PC_ATAC_seq_rep3_ATACseq_SRR11539113_peak_10113	308	.	11.9584	33.4463	30.8731	1158
chr13	58520177	58520631	GSE148515_Galang_2020_GSM4473029_PC_ATAC_seq_rep3_ATACseq_SRR11539113_peak_10114	56	.	4.59937	7.71765	5.62303	19
chr13	58589307	58589740	GSE148515_Galang_2020_GSM4473029_PC_ATAC_seq_rep3_ATACseq_SRR11539113_peak_10115	81	.	5.51924	10.3553	8.173	306
chr13	58806462	58808541	GSE148515_Galang_2020_GSM4473029_PC_ATAC_seq_rep3_ATACseq_SRR11539113_peak_10116	90	.	5.82587	11.2825	9.07447	518
chr13	59011371	59011685	GSE148515_Galang_2020_GSM4473029_PC_ATAC_seq_rep3_ATACseq_SRR11539113_peak_10117	64	.	4.90599	8.57147	6.44568	233
chr13	59022237	59023106	GSE148515_Galang_2020_GSM4473029_PC_ATAC_seq_rep3_ATACseq_SRR11539113_peak_10118	26	.	3.37287	4.59625	2.6545	579
chr13	59027313	59027752	GSE148515_Galang_2020_GSM4473029_PC_ATAC_seq_rep3_ATACseq_SRR11539113_peak_10119	20	.	3.06625	3.90051	2.00725	151
chr13	59228119	59228737	GSE148515_Galang_2020_GSM4473029_PC_ATAC_seq_rep3_ATACseq_SRR11539113_peak_10120	64	.	4.90599	8.57147	6.44568	304
chr13	59369821	59370359	GSE148515_Galang_2020_GSM4473029_PC_ATAC_seq_rep3_ATACseq_SRR11539113_peak_10121	48	.	4.29274	6.89128	4.83002	446
chr13	59467337	59468334	GSE148515_Galang_2020_GSM4473029_PC_ATAC_seq_rep3_ATACseq_SRR11539113_peak_10122	308	.	11.9584	33.4463	30.8731	457
chr13	59546123	59546517	GSE148515_Galang_2020_GSM4473029_PC_ATAC_seq_rep3_ATACseq_SRR11539113_peak_10123	26	.	3.37287	4.59625	2.6545	204
chr13	59546843	59547696	GSE148515_Galang_2020_GSM4473029_PC_ATAC_seq_rep3_ATACseq_SRR11539113_peak_10124	81	.	5.51924	10.3553	8.173	398
chr13	59556404	59557765	GSE148515_Galang_2020_GSM4473029_PC_ATAC_seq_rep3_ATACseq_SRR11539113_peak_10125	1168	.	30.0492	120.219	116.876	772
chr13	59584406	59586184	GSE148515_Galang_2020_GSM4473029_PC_ATAC_seq_rep3_ATACseq_SRR11539113_peak_10126	1622	.	38.3281	165.954	162.23	952
chr13	59646673	59647322	GSE148515_Galang_2020_GSM4473029_PC_ATAC_seq_rep3_ATACseq_SRR11539113_peak_10127	129	.	7.05236	15.2015	12.9013	333
chr13	59675380	59675878	GSE148515_Galang_2020_GSM4473029_PC_ATAC_seq_rep3_ATACseq_SRR11539113_peak_10128	56	.	4.59937	7.71765	5.62303	447
chr13	59728385	59728678	GSE148515_Galang_2020_GSM4473029_PC_ATAC_seq_rep3_ATACseq_SRR11539113_peak_10129	139	.	7.35899	16.2291	13.9081	193
chr13	59763656	59763960	GSE148515_Galang_2020_GSM4473029_PC_ATAC_seq_rep3_ATACseq_SRR11539113_peak_10130	14	.	2.75962	3.2443	1.40656	110
chr13	59767944	59772364	GSE148515_Galang_2020_GSM4473029_PC_ATAC_seq_rep3_ATACseq_SRR11539113_peak_10131	1974	.	44.4606	201.499	197.464	1901
chr13	59822379	59823586	GSE148515_Galang_2020_GSM4473029_PC_ATAC_seq_rep3_ATACseq_SRR11539113_peak_10132	914	.	25.1432	94.5895	91.4548	703
chr13	59947880	59950445	GSE148515_Galang_2020_GSM4473029_PC_ATAC_seq_rep3_ATACseq_SRR11539113_peak_10133	346	.	12.8782	37.2231	34.6073	996
chr13	59952976	59953485	GSE148515_Galang_2020_GSM4473029_PC_ATAC_seq_rep3_ATACseq_SRR11539113_peak_10134	20	.	3.06625	3.90051	2.00725	167
chr13	60007160	60008607	GSE148515_Galang_2020_GSM4473029_PC_ATAC_seq_rep3_ATACseq_SRR11539113_peak_10135	450	.	15.3312	47.7274	45.0025	668
chr13	60033774	60034070	GSE148515_Galang_2020_GSM4473029_PC_ATAC_seq_rep3_ATACseq_SRR11539113_peak_10136	26	.	3.37287	4.59625	2.6545	79
chr13	60035549	60035898	GSE148515_Galang_2020_GSM4473029_PC_ATAC_seq_rep3_ATACseq_SRR11539113_peak_10137	26	.	3.37287	4.59625	2.6545	212
chr13	60045152	60045638	GSE148515_Galang_2020_GSM4473029_PC_ATAC_seq_rep3_ATACseq_SRR11539113_peak_10138	48	.	4.29274	6.89128	4.83002	201
chr13	60110638	60111066	GSE148515_Galang_2020_GSM4473029_PC_ATAC_seq_rep3_ATACseq_SRR11539113_peak_10139	26	.	3.37287	4.59625	2.6545	128
chr13	60175263	60179206	GSE148515_Galang_2020_GSM4473029_PC_ATAC_seq_rep3_ATACseq_SRR11539113_peak_10140	1040	.	27.5962	107.251	104.012	2457
chr13	60267620	60267988	GSE148515_Galang_2020_GSM4473029_PC_ATAC_seq_rep3_ATACseq_SRR11539113_peak_10141	56	.	4.59937	7.71765	5.62303	157
chr13	60286420	60287161	GSE148515_Galang_2020_GSM4473029_PC_ATAC_seq_rep3_ATACseq_SRR11539113_peak_10142	90	.	5.82587	11.2825	9.07447	306
chr13	60308056	60308706	GSE148515_Galang_2020_GSM4473029_PC_ATAC_seq_rep3_ATACseq_SRR11539113_peak_10143	129	.	7.05236	15.2015	12.9013	127
chr13	60479437	60480274	GSE148515_Galang_2020_GSM4473029_PC_ATAC_seq_rep3_ATACseq_SRR11539113_peak_10144	48	.	4.29274	6.89128	4.83002	299
chr13	60485980	60486525	GSE148515_Galang_2020_GSM4473029_PC_ATAC_seq_rep3_ATACseq_SRR11539113_peak_10145	64	.	4.90599	8.57147	6.44568	379
chr13	60601438	60602850	GSE148515_Galang_2020_GSM4473029_PC_ATAC_seq_rep3_ATACseq_SRR11539113_peak_10146	717	.	21.1571	74.7502	71.7812	534
chr13	60614261	60614551	GSE148515_Galang_2020_GSM4473029_PC_ATAC_seq_rep3_ATACseq_SRR11539113_peak_10147	64	.	4.90599	8.57147	6.44568	110
chr13	60618680	60618984	GSE148515_Galang_2020_GSM4473029_PC_ATAC_seq_rep3_ATACseq_SRR11539113_peak_10148	20	.	3.06625	3.90051	2.00725	23
chr13	60633877	60634645	GSE148515_Galang_2020_GSM4473029_PC_ATAC_seq_rep3_ATACseq_SRR11539113_peak_10149	64	.	4.90599	8.57147	6.44568	194
chr13	60635173	60637406	GSE148515_Galang_2020_GSM4473029_PC_ATAC_seq_rep3_ATACseq_SRR11539113_peak_10150	119	.	6.74574	14.1922	11.9136	538
chr13	60667706	60668100	GSE148515_Galang_2020_GSM4473029_PC_ATAC_seq_rep3_ATACseq_SRR11539113_peak_10151	26	.	3.37287	4.59625	2.6545	175
chr13	60670586	60671195	GSE148515_Galang_2020_GSM4473029_PC_ATAC_seq_rep3_ATACseq_SRR11539113_peak_10152	72	.	5.21262	9.45115	7.29618	425
chr13	60683979	60684516	GSE148515_Galang_2020_GSM4473029_PC_ATAC_seq_rep3_ATACseq_SRR11539113_peak_10153	64	.	4.90599	8.57147	6.44568	180
chr13	60686731	60687316	GSE148515_Galang_2020_GSM4473029_PC_ATAC_seq_rep3_ATACseq_SRR11539113_peak_10154	72	.	5.21262	9.45115	7.29618	428
chr13	60729145	60729421	GSE148515_Galang_2020_GSM4473029_PC_ATAC_seq_rep3_ATACseq_SRR11539113_peak_10155	26	.	3.37287	4.59625	2.6545	167
chr13	60733892	60734361	GSE148515_Galang_2020_GSM4473029_PC_ATAC_seq_rep3_ATACseq_SRR11539113_peak_10156	56	.	4.59937	7.71765	5.62303	125
chr13	60737781	60738683	GSE148515_Galang_2020_GSM4473029_PC_ATAC_seq_rep3_ATACseq_SRR11539113_peak_10157	81	.	5.51924	10.3553	8.173	835
chr13	60744249	60744966	GSE148515_Galang_2020_GSM4473029_PC_ATAC_seq_rep3_ATACseq_SRR11539113_peak_10158	90	.	5.82587	11.2825	9.07447	76
chr13	61803960	61804669	GSE148515_Galang_2020_GSM4473029_PC_ATAC_seq_rep3_ATACseq_SRR11539113_peak_10159	90	.	5.82587	11.2825	9.07447	288
chr13	62015648	62016168	GSE148515_Galang_2020_GSM4473029_PC_ATAC_seq_rep3_ATACseq_SRR11539113_peak_10160	72	.	5.21262	9.45115	7.29618	237
chr13	62466442	62467134	GSE148515_Galang_2020_GSM4473029_PC_ATAC_seq_rep3_ATACseq_SRR11539113_peak_10161	170	.	8.27886	19.4148	17.0354	481
chr13	62623734	62624471	GSE148515_Galang_2020_GSM4473029_PC_ATAC_seq_rep3_ATACseq_SRR11539113_peak_10162	214	.	9.50536	23.8801	21.4304	449
chr13	62653011	62653353	GSE148515_Galang_2020_GSM4473029_PC_ATAC_seq_rep3_ATACseq_SRR11539113_peak_10163	64	.	4.90599	8.57147	6.44568	222
chr13	62684517	62685075	GSE148515_Galang_2020_GSM4473029_PC_ATAC_seq_rep3_ATACseq_SRR11539113_peak_10164	48	.	4.29274	6.89128	4.83002	226
chr13	62760495	62760811	GSE148515_Galang_2020_GSM4473029_PC_ATAC_seq_rep3_ATACseq_SRR11539113_peak_10165	48	.	4.29274	6.89128	4.83002	233
chr13	62785375	62785840	GSE148515_Galang_2020_GSM4473029_PC_ATAC_seq_rep3_ATACseq_SRR11539113_peak_10166	40	.	3.98612	6.09417	4.06926	103
chr13	62856306	62856608	GSE148515_Galang_2020_GSM4473029_PC_ATAC_seq_rep3_ATACseq_SRR11539113_peak_10167	109	.	6.43912	13.202	10.946	34
chr13	62955879	62956345	GSE148515_Galang_2020_GSM4473029_PC_ATAC_seq_rep3_ATACseq_SRR11539113_peak_10168	33	.	3.67949	5.32838	3.34314	206
chr13	62964492	62965338	GSE148515_Galang_2020_GSM4473029_PC_ATAC_seq_rep3_ATACseq_SRR11539113_peak_10169	308	.	11.9584	33.4463	30.8731	334
chr13	62970218	62971897	GSE148515_Galang_2020_GSM4473029_PC_ATAC_seq_rep3_ATACseq_SRR11539113_peak_10170	284	.	11.3451	30.9828	28.4391	493
chr13	63030131	63030629	GSE148515_Galang_2020_GSM4473029_PC_ATAC_seq_rep3_ATACseq_SRR11539113_peak_10171	26	.	3.37287	4.59625	2.6545	201
chr13	63043980	63044434	GSE148515_Galang_2020_GSM4473029_PC_ATAC_seq_rep3_ATACseq_SRR11539113_peak_10172	40	.	3.98612	6.09417	4.06926	51
chr13	63117139	63119266	GSE148515_Galang_2020_GSM4473029_PC_ATAC_seq_rep3_ATACseq_SRR11539113_peak_10173	260	.	10.7319	28.5655	26.052	1740
chr13	63138881	63139243	GSE148515_Galang_2020_GSM4473029_PC_ATAC_seq_rep3_ATACseq_SRR11539113_peak_10174	33	.	3.67949	5.32838	3.34314	107
chr13	63231137	63231626	GSE148515_Galang_2020_GSM4473029_PC_ATAC_seq_rep3_ATACseq_SRR11539113_peak_10175	20	.	3.06625	3.90051	2.00725	411
chr13	63235938	63236233	GSE148515_Galang_2020_GSM4473029_PC_ATAC_seq_rep3_ATACseq_SRR11539113_peak_10176	26	.	3.37287	4.59625	2.6545	124
chr13	63239138	63247132	GSE148515_Galang_2020_GSM4473029_PC_ATAC_seq_rep3_ATACseq_SRR11539113_peak_10177	688	.	20.5438	71.7871	68.8437	770
chr13	63249157	63250417	GSE148515_Galang_2020_GSM4473029_PC_ATAC_seq_rep3_ATACseq_SRR11539113_peak_10178	56	.	4.59937	7.71765	5.62303	847
chr13	63250704	63253999	GSE148515_Galang_2020_GSM4473029_PC_ATAC_seq_rep3_ATACseq_SRR11539113_peak_10179	139	.	7.35899	16.2291	13.9081	1762
chr13	63255266	63258994	GSE148515_Galang_2020_GSM4473029_PC_ATAC_seq_rep3_ATACseq_SRR11539113_peak_10180	109	.	6.43912	13.202	10.946	1869
chr13	63259283	63261467	GSE148515_Galang_2020_GSM4473029_PC_ATAC_seq_rep3_ATACseq_SRR11539113_peak_10181	260	.	10.7319	28.5655	26.052	1625
chr13	63263344	63264044	GSE148515_Galang_2020_GSM4473029_PC_ATAC_seq_rep3_ATACseq_SRR11539113_peak_10182	33	.	3.67949	5.32838	3.34314	127
chr13	63266813	63267167	GSE148515_Galang_2020_GSM4473029_PC_ATAC_seq_rep3_ATACseq_SRR11539113_peak_10183	20	.	3.06625	3.90051	2.00725	156
chr13	63269752	63270666	GSE148515_Galang_2020_GSM4473029_PC_ATAC_seq_rep3_ATACseq_SRR11539113_peak_10184	64	.	4.90599	8.57147	6.44568	248
chr13	63272079	63273458	GSE148515_Galang_2020_GSM4473029_PC_ATAC_seq_rep3_ATACseq_SRR11539113_peak_10185	260	.	10.7319	28.5655	26.052	693
chr13	63278439	63279659	GSE148515_Galang_2020_GSM4473029_PC_ATAC_seq_rep3_ATACseq_SRR11539113_peak_10186	99	.	6.13249	12.2318	9.99932	536
chr13	63281102	63282067	GSE148515_Galang_2020_GSM4473029_PC_ATAC_seq_rep3_ATACseq_SRR11539113_peak_10187	48	.	4.29274	6.89128	4.83002	319
chr13	63283051	63283863	GSE148515_Galang_2020_GSM4473029_PC_ATAC_seq_rep3_ATACseq_SRR11539113_peak_10188	40	.	3.98612	6.09417	4.06926	330
chr13	63293688	63294112	GSE148515_Galang_2020_GSM4473029_PC_ATAC_seq_rep3_ATACseq_SRR11539113_peak_10189	26	.	3.37287	4.59625	2.6545	332
chr13	63294769	63295119	GSE148515_Galang_2020_GSM4473029_PC_ATAC_seq_rep3_ATACseq_SRR11539113_peak_10190	56	.	4.59937	7.71765	5.62303	99
chr13	63297243	63297844	GSE148515_Galang_2020_GSM4473029_PC_ATAC_seq_rep3_ATACseq_SRR11539113_peak_10191	33	.	3.67949	5.32838	3.34314	358
chr13	63305177	63306326	GSE148515_Galang_2020_GSM4473029_PC_ATAC_seq_rep3_ATACseq_SRR11539113_peak_10192	40	.	3.98612	6.09417	4.06926	772
chr13	63311695	63312046	GSE148515_Galang_2020_GSM4473029_PC_ATAC_seq_rep3_ATACseq_SRR11539113_peak_10193	14	.	2.75962	3.2443	1.40656	307
chr13	63312563	63313570	GSE148515_Galang_2020_GSM4473029_PC_ATAC_seq_rep3_ATACseq_SRR11539113_peak_10194	56	.	4.59937	7.71765	5.62303	184
chr13	63314884	63315183	GSE148515_Galang_2020_GSM4473029_PC_ATAC_seq_rep3_ATACseq_SRR11539113_peak_10195	20	.	3.06625	3.90051	2.00725	163
chr13	63315772	63316164	GSE148515_Galang_2020_GSM4473029_PC_ATAC_seq_rep3_ATACseq_SRR11539113_peak_10196	90	.	5.82587	11.2825	9.07447	243
chr13	63430661	63432185	GSE148515_Galang_2020_GSM4473029_PC_ATAC_seq_rep3_ATACseq_SRR11539113_peak_10197	1451	.	35.2618	148.688	145.108	610
chr13	63562754	63568736	GSE148515_Galang_2020_GSM4473029_PC_ATAC_seq_rep3_ATACseq_SRR11539113_peak_10198	1056	.	27.9028	108.855	105.604	5286
chr13	63572411	63573747	GSE148515_Galang_2020_GSM4473029_PC_ATAC_seq_rep3_ATACseq_SRR11539113_peak_10199	203	.	9.19874	22.7421	20.3091	617
chr13	63642332	63643585	GSE148515_Galang_2020_GSM4473029_PC_ATAC_seq_rep3_ATACseq_SRR11539113_peak_10200	192	.	8.89211	21.6182	19.2025	422
chr13	63693708	63694056	GSE148515_Galang_2020_GSM4473029_PC_ATAC_seq_rep3_ATACseq_SRR11539113_peak_10201	20	.	3.06625	3.90051	2.00725	15
chr13	63814370	63815862	GSE148515_Galang_2020_GSM4473029_PC_ATAC_seq_rep3_ATACseq_SRR11539113_peak_10202	1451	.	35.2618	148.688	145.108	911
chr13	63900826	63902371	GSE148515_Galang_2020_GSM4473029_PC_ATAC_seq_rep3_ATACseq_SRR11539113_peak_10203	248	.	10.4252	27.375	24.8771	743
chr13	63917204	63918310	GSE148515_Galang_2020_GSM4473029_PC_ATAC_seq_rep3_ATACseq_SRR11539113_peak_10204	139	.	7.35899	16.2291	13.9081	173
chr13	64129211	64129779	GSE148515_Galang_2020_GSM4473029_PC_ATAC_seq_rep3_ATACseq_SRR11539113_peak_10205	109	.	6.43912	13.202	10.946	179
chr13	64149542	64150851	GSE148515_Galang_2020_GSM4473029_PC_ATAC_seq_rep3_ATACseq_SRR11539113_peak_10206	296	.	11.6517	32.209	29.6505	840
chr13	64151617	64155838	GSE148515_Galang_2020_GSM4473029_PC_ATAC_seq_rep3_ATACseq_SRR11539113_peak_10207	1920	.	43.5407	196.086	192.1	1686
chr13	64161099	64163316	GSE148515_Galang_2020_GSM4473029_PC_ATAC_seq_rep3_ATACseq_SRR11539113_peak_10208	1849	.	42.3142	188.913	184.99	626
chr13	64187002	64187408	GSE148515_Galang_2020_GSM4473029_PC_ATAC_seq_rep3_ATACseq_SRR11539113_peak_10209	56	.	4.59937	7.71765	5.62303	325
chr13	64237033	64237655	GSE148515_Galang_2020_GSM4473029_PC_ATAC_seq_rep3_ATACseq_SRR11539113_peak_10210	99	.	6.13249	12.2318	9.99932	176
chr13	64239757	64240855	GSE148515_Galang_2020_GSM4473029_PC_ATAC_seq_rep3_ATACseq_SRR11539113_peak_10211	159	.	7.97224	18.3364	15.9757	690
chr13	64248147	64250179	GSE148515_Galang_2020_GSM4473029_PC_ATAC_seq_rep3_ATACseq_SRR11539113_peak_10212	807	.	22.9968	83.7865	80.7418	492
chr13	64274008	64275371	GSE148515_Galang_2020_GSM4473029_PC_ATAC_seq_rep3_ATACseq_SRR11539113_peak_10213	260	.	10.7319	28.5655	26.052	985
chr13	64311712	64313495	GSE148515_Galang_2020_GSM4473029_PC_ATAC_seq_rep3_ATACseq_SRR11539113_peak_10214	1417	.	34.6486	145.279	141.727	979
chr13	64344096	64344457	GSE148515_Galang_2020_GSM4473029_PC_ATAC_seq_rep3_ATACseq_SRR11539113_peak_10215	90	.	5.82587	11.2825	9.07447	229
chr13	64363647	64363953	GSE148515_Galang_2020_GSM4473029_PC_ATAC_seq_rep3_ATACseq_SRR11539113_peak_10216	20	.	3.06625	3.90051	2.00725	91
chr13	64369589	64370941	GSE148515_Galang_2020_GSM4473029_PC_ATAC_seq_rep3_ATACseq_SRR11539113_peak_10217	992	.	26.6763	102.465	99.2657	796
chr13	64400745	64401665	GSE148515_Galang_2020_GSM4473029_PC_ATAC_seq_rep3_ATACseq_SRR11539113_peak_10218	99	.	6.13249	12.2318	9.99932	478
chr13	64431867	64433413	GSE148515_Galang_2020_GSM4473029_PC_ATAC_seq_rep3_ATACseq_SRR11539113_peak_10219	1451	.	35.2618	148.688	145.108	575
chr13	64439036	64439325	GSE148515_Galang_2020_GSM4473029_PC_ATAC_seq_rep3_ATACseq_SRR11539113_peak_10220	90	.	5.82587	11.2825	9.07447	210
chr13	65112262	65113393	GSE148515_Galang_2020_GSM4473029_PC_ATAC_seq_rep3_ATACseq_SRR11539113_peak_10221	358	.	13.1849	38.5028	35.8729	627
chr13	65240121	65242394	GSE148515_Galang_2020_GSM4473029_PC_ATAC_seq_rep3_ATACseq_SRR11539113_peak_10222	1024	.	27.2896	105.651	102.425	1149
chr13	65278345	65279277	GSE148515_Galang_2020_GSM4473029_PC_ATAC_seq_rep3_ATACseq_SRR11539113_peak_10223	272	.	11.0385	29.7683	27.2395	379
chr13	66904798	66905455	GSE148515_Galang_2020_GSM4473029_PC_ATAC_seq_rep3_ATACseq_SRR11539113_peak_10224	149	.	7.66561	17.2743	14.9331	556
chr13	66932341	66934315	GSE148515_Galang_2020_GSM4473029_PC_ATAC_seq_rep3_ATACseq_SRR11539113_peak_10225	1152	.	29.7426	118.582	115.252	828
chr13	67060367	67061560	GSE148515_Galang_2020_GSM4473029_PC_ATAC_seq_rep3_ATACseq_SRR11539113_peak_10226	476	.	15.9445	50.443	47.6917	634
chr13	67080575	67082039	GSE148515_Galang_2020_GSM4473029_PC_ATAC_seq_rep3_ATACseq_SRR11539113_peak_10227	490	.	16.2511	51.8133	49.0488	874
chr13	67107699	67109113	GSE148515_Galang_2020_GSM4473029_PC_ATAC_seq_rep3_ATACseq_SRR11539113_peak_10228	517	.	16.8643	54.578	51.7876	879
chr13	67128087	67128709	GSE148515_Galang_2020_GSM4473029_PC_ATAC_seq_rep3_ATACseq_SRR11539113_peak_10229	119	.	6.74574	14.1922	11.9136	105
chr13	67172995	67173415	GSE148515_Galang_2020_GSM4473029_PC_ATAC_seq_rep3_ATACseq_SRR11539113_peak_10230	214	.	9.50536	23.8801	21.4304	151
chr13	67194340	67194869	GSE148515_Galang_2020_GSM4473029_PC_ATAC_seq_rep3_ATACseq_SRR11539113_peak_10231	64	.	4.90599	8.57147	6.44568	228
chr13	67268816	67269633	GSE148515_Galang_2020_GSM4473029_PC_ATAC_seq_rep3_ATACseq_SRR11539113_peak_10232	170	.	8.27886	19.4148	17.0354	368
chr13	67305969	67306703	GSE148515_Galang_2020_GSM4473029_PC_ATAC_seq_rep3_ATACseq_SRR11539113_peak_10233	346	.	12.8782	37.2231	34.6073	412
chr13	67332202	67333033	GSE148515_Galang_2020_GSM4473029_PC_ATAC_seq_rep3_ATACseq_SRR11539113_peak_10234	129	.	7.05236	15.2015	12.9013	413
chr13	67360171	67361107	GSE148515_Galang_2020_GSM4473029_PC_ATAC_seq_rep3_ATACseq_SRR11539113_peak_10235	109	.	6.43912	13.202	10.946	386
chr13	67375452	67375868	GSE148515_Galang_2020_GSM4473029_PC_ATAC_seq_rep3_ATACseq_SRR11539113_peak_10236	72	.	5.21262	9.45115	7.29618	360
chr13	67399317	67399916	GSE148515_Galang_2020_GSM4473029_PC_ATAC_seq_rep3_ATACseq_SRR11539113_peak_10237	214	.	9.50536	23.8801	21.4304	493
chr13	67451332	67451919	GSE148515_Galang_2020_GSM4473029_PC_ATAC_seq_rep3_ATACseq_SRR11539113_peak_10238	159	.	7.97224	18.3364	15.9757	269
chr13	67483549	67484705	GSE148515_Galang_2020_GSM4473029_PC_ATAC_seq_rep3_ATACseq_SRR11539113_peak_10239	321	.	12.265	34.6947	32.107	653
chr13	67499721	67500635	GSE148515_Galang_2020_GSM4473029_PC_ATAC_seq_rep3_ATACseq_SRR11539113_peak_10240	159	.	7.97224	18.3364	15.9757	665
chr13	67525531	67526349	GSE148515_Galang_2020_GSM4473029_PC_ATAC_seq_rep3_ATACseq_SRR11539113_peak_10241	397	.	14.1047	42.4006	39.7294	583
chr13	67552902	67553383	GSE148515_Galang_2020_GSM4473029_PC_ATAC_seq_rep3_ATACseq_SRR11539113_peak_10242	149	.	7.66561	17.2743	14.9331	163
chr13	67609250	67609885	GSE148515_Galang_2020_GSM4473029_PC_ATAC_seq_rep3_ATACseq_SRR11539113_peak_10243	203	.	9.19874	22.7421	20.3091	435
chr13	67636971	67637894	GSE148515_Galang_2020_GSM4473029_PC_ATAC_seq_rep3_ATACseq_SRR11539113_peak_10244	181	.	8.58549	20.5089	18.1112	647
chr13	67683175	67683996	GSE148515_Galang_2020_GSM4473029_PC_ATAC_seq_rep3_ATACseq_SRR11539113_peak_10245	203	.	9.19874	22.7421	20.3091	464
chr13	67723866	67724528	GSE148515_Galang_2020_GSM4473029_PC_ATAC_seq_rep3_ATACseq_SRR11539113_peak_10246	203	.	9.19874	22.7421	20.3091	304
chr13	67728186	67729703	GSE148515_Galang_2020_GSM4473029_PC_ATAC_seq_rep3_ATACseq_SRR11539113_peak_10247	129	.	7.05236	15.2015	12.9013	1076
chr13	67754752	67755285	GSE148515_Galang_2020_GSM4473029_PC_ATAC_seq_rep3_ATACseq_SRR11539113_peak_10248	119	.	6.74574	14.1922	11.9136	368
chr13	67813713	67814544	GSE148515_Galang_2020_GSM4473029_PC_ATAC_seq_rep3_ATACseq_SRR11539113_peak_10249	203	.	9.19874	22.7421	20.3091	373
chr13	67830963	67831235	GSE148515_Galang_2020_GSM4473029_PC_ATAC_seq_rep3_ATACseq_SRR11539113_peak_10250	81	.	5.51924	10.3553	8.173	91
chr13	68572317	68573700	GSE148515_Galang_2020_GSM4473029_PC_ATAC_seq_rep3_ATACseq_SRR11539113_peak_10251	159	.	7.97224	18.3364	15.9757	190
chr13	68581513	68582823	GSE148515_Galang_2020_GSM4473029_PC_ATAC_seq_rep3_ATACseq_SRR11539113_peak_10252	1185	.	30.3558	121.86	118.504	635
chr13	68605283	68605898	GSE148515_Galang_2020_GSM4473029_PC_ATAC_seq_rep3_ATACseq_SRR11539113_peak_10253	48	.	4.29274	6.89128	4.83002	456
chr13	68998425	68999824	GSE148515_Galang_2020_GSM4473029_PC_ATAC_seq_rep3_ATACseq_SRR11539113_peak_10254	308	.	11.9584	33.4463	30.8731	1082
chr13	69460594	69460872	GSE148515_Galang_2020_GSM4473029_PC_ATAC_seq_rep3_ATACseq_SRR11539113_peak_10255	14	.	2.75962	3.2443	1.40656	124
chr13	69481004	69483280	GSE148515_Galang_2020_GSM4473029_PC_ATAC_seq_rep3_ATACseq_SRR11539113_peak_10256	410	.	14.4114	43.7188	41.0338	1488
chr13	69485284	69485573	GSE148515_Galang_2020_GSM4473029_PC_ATAC_seq_rep3_ATACseq_SRR11539113_peak_10257	20	.	3.06625	3.90051	2.00725	54
chr13	69533406	69535879	GSE148515_Galang_2020_GSM4473029_PC_ATAC_seq_rep3_ATACseq_SRR11539113_peak_10258	2357	.	50.8997	240.107	235.718	1281
chr13	69542788	69544189	GSE148515_Galang_2020_GSM4473029_PC_ATAC_seq_rep3_ATACseq_SRR11539113_peak_10259	81	.	5.51924	10.3553	8.173	318
chr13	69562795	69563612	GSE148515_Galang_2020_GSM4473029_PC_ATAC_seq_rep3_ATACseq_SRR11539113_peak_10260	119	.	6.74574	14.1922	11.9136	509
chr13	69601161	69601455	GSE148515_Galang_2020_GSM4473029_PC_ATAC_seq_rep3_ATACseq_SRR11539113_peak_10261	14	.	2.75962	3.2443	1.40656	193
chr13	69610947	69612609	GSE148515_Galang_2020_GSM4473029_PC_ATAC_seq_rep3_ATACseq_SRR11539113_peak_10262	1814	.	41.7009	185.345	181.453	846
chr13	69696244	69697064	GSE148515_Galang_2020_GSM4473029_PC_ATAC_seq_rep3_ATACseq_SRR11539113_peak_10263	26	.	3.37287	4.59625	2.6545	246
chr13	69721094	69721520	GSE148515_Galang_2020_GSM4473029_PC_ATAC_seq_rep3_ATACseq_SRR11539113_peak_10264	56	.	4.59937	7.71765	5.62303	226
chr13	69732596	69733741	GSE148515_Galang_2020_GSM4473029_PC_ATAC_seq_rep3_ATACseq_SRR11539113_peak_10265	81	.	5.51924	10.3553	8.173	328
chr13	69738350	69741107	GSE148515_Galang_2020_GSM4473029_PC_ATAC_seq_rep3_ATACseq_SRR11539113_peak_10266	1536	.	36.7949	157.276	153.625	1573
chr13	69751439	69752590	GSE148515_Galang_2020_GSM4473029_PC_ATAC_seq_rep3_ATACseq_SRR11539113_peak_10267	296	.	11.6517	32.209	29.6505	462
chr13	69761218	69761975	GSE148515_Galang_2020_GSM4473029_PC_ATAC_seq_rep3_ATACseq_SRR11539113_peak_10268	99	.	6.13249	12.2318	9.99932	318
chr13	69809659	69811156	GSE148515_Galang_2020_GSM4473029_PC_ATAC_seq_rep3_ATACseq_SRR11539113_peak_10269	308	.	11.9584	33.4463	30.8731	218
chr13	70278410	70278720	GSE148515_Galang_2020_GSM4473029_PC_ATAC_seq_rep3_ATACseq_SRR11539113_peak_10270	33	.	3.67949	5.32838	3.34314	19
chr13	70589443	70590807	GSE148515_Galang_2020_GSM4473029_PC_ATAC_seq_rep3_ATACseq_SRR11539113_peak_10271	170	.	8.27886	19.4148	17.0354	933
chr13	70622333	70622851	GSE148515_Galang_2020_GSM4473029_PC_ATAC_seq_rep3_ATACseq_SRR11539113_peak_10272	48	.	4.29274	6.89128	4.83002	373
chr13	70636872	70638585	GSE148515_Galang_2020_GSM4473029_PC_ATAC_seq_rep3_ATACseq_SRR11539113_peak_10273	1333	.	33.1155	136.824	133.342	1116
chr13	70643593	70643987	GSE148515_Galang_2020_GSM4473029_PC_ATAC_seq_rep3_ATACseq_SRR11539113_peak_10274	72	.	5.21262	9.45115	7.29618	323
chr13	70798172	70799019	GSE148515_Galang_2020_GSM4473029_PC_ATAC_seq_rep3_ATACseq_SRR11539113_peak_10275	72	.	5.21262	9.45115	7.29618	543
chr13	70884011	70884676	GSE148515_Galang_2020_GSM4473029_PC_ATAC_seq_rep3_ATACseq_SRR11539113_peak_10276	56	.	4.59937	7.71765	5.62303	372
chr13	71327984	71328692	GSE148515_Galang_2020_GSM4473029_PC_ATAC_seq_rep3_ATACseq_SRR11539113_peak_10277	119	.	6.74574	14.1922	11.9136	410
chr13	71376026	71376576	GSE148515_Galang_2020_GSM4473029_PC_ATAC_seq_rep3_ATACseq_SRR11539113_peak_10278	99	.	6.13249	12.2318	9.99932	141
chr13	71458313	71458636	GSE148515_Galang_2020_GSM4473029_PC_ATAC_seq_rep3_ATACseq_SRR11539113_peak_10279	26	.	3.37287	4.59625	2.6545	224
chr13	71962750	71964685	GSE148515_Galang_2020_GSM4473029_PC_ATAC_seq_rep3_ATACseq_SRR11539113_peak_10280	90	.	5.82587	11.2825	9.07447	656
chr13	72198444	72199085	GSE148515_Galang_2020_GSM4473029_PC_ATAC_seq_rep3_ATACseq_SRR11539113_peak_10281	99	.	6.13249	12.2318	9.99932	530
chr13	72201086	72201576	GSE148515_Galang_2020_GSM4473029_PC_ATAC_seq_rep3_ATACseq_SRR11539113_peak_10282	20	.	3.06625	3.90051	2.00725	73
chr13	72371050	72371914	GSE148515_Galang_2020_GSM4473029_PC_ATAC_seq_rep3_ATACseq_SRR11539113_peak_10283	81	.	5.51924	10.3553	8.173	478
chr13	72627415	72629572	GSE148515_Galang_2020_GSM4473029_PC_ATAC_seq_rep3_ATACseq_SRR11539113_peak_10284	321	.	12.265	34.6947	32.107	1245
chr13	72638813	72639853	GSE148515_Galang_2020_GSM4473029_PC_ATAC_seq_rep3_ATACseq_SRR11539113_peak_10285	72	.	5.21262	9.45115	7.29618	683
chr13	73159810	73160686	GSE148515_Galang_2020_GSM4473029_PC_ATAC_seq_rep3_ATACseq_SRR11539113_peak_10286	192	.	8.89211	21.6182	19.2025	632
chr13	73260415	73260933	GSE148515_Galang_2020_GSM4473029_PC_ATAC_seq_rep3_ATACseq_SRR11539113_peak_10287	109	.	6.43912	13.202	10.946	182
chr13	73271751	73272180	GSE148515_Galang_2020_GSM4473029_PC_ATAC_seq_rep3_ATACseq_SRR11539113_peak_10288	40	.	3.98612	6.09417	4.06926	359
chr13	73290235	73290603	GSE148515_Galang_2020_GSM4473029_PC_ATAC_seq_rep3_ATACseq_SRR11539113_peak_10289	72	.	5.21262	9.45115	7.29618	254
chr13	73298516	73299635	GSE148515_Galang_2020_GSM4473029_PC_ATAC_seq_rep3_ATACseq_SRR11539113_peak_10290	358	.	13.1849	38.5028	35.8729	508
chr13	73328037	73329249	GSE148515_Galang_2020_GSM4473029_PC_ATAC_seq_rep3_ATACseq_SRR11539113_peak_10291	214	.	9.50536	23.8801	21.4304	466
chr13	73330863	73331560	GSE148515_Galang_2020_GSM4473029_PC_ATAC_seq_rep3_ATACseq_SRR11539113_peak_10292	371	.	13.4915	39.7924	37.1487	142
chr13	73336565	73337185	GSE148515_Galang_2020_GSM4473029_PC_ATAC_seq_rep3_ATACseq_SRR11539113_peak_10293	56	.	4.59937	7.71765	5.62303	321
chr13	73405736	73406061	GSE148515_Galang_2020_GSM4473029_PC_ATAC_seq_rep3_ATACseq_SRR11539113_peak_10294	81	.	5.51924	10.3553	8.173	142
chr13	73446724	73447799	GSE148515_Galang_2020_GSM4473029_PC_ATAC_seq_rep3_ATACseq_SRR11539113_peak_10295	358	.	13.1849	38.5028	35.8729	530
chr13	73466574	73468047	GSE148515_Galang_2020_GSM4473029_PC_ATAC_seq_rep3_ATACseq_SRR11539113_peak_10296	490	.	16.2511	51.8133	49.0488	688
chr13	73536230	73536838	GSE148515_Galang_2020_GSM4473029_PC_ATAC_seq_rep3_ATACseq_SRR11539113_peak_10297	109	.	6.43912	13.202	10.946	487
chr13	73603149	73605231	GSE148515_Galang_2020_GSM4473029_PC_ATAC_seq_rep3_ATACseq_SRR11539113_peak_10298	883	.	24.53	91.4756	88.3664	904
chr13	73683801	73684238	GSE148515_Galang_2020_GSM4473029_PC_ATAC_seq_rep3_ATACseq_SRR11539113_peak_10299	40	.	3.98612	6.09417	4.06926	104
chr13	73732686	73733434	GSE148515_Galang_2020_GSM4473029_PC_ATAC_seq_rep3_ATACseq_SRR11539113_peak_10300	90	.	5.82587	11.2825	9.07447	481
chr13	73762999	73765518	GSE148515_Galang_2020_GSM4473029_PC_ATAC_seq_rep3_ATACseq_SRR11539113_peak_10301	1088	.	28.5161	112.079	108.802	609
chr13	73800215	73800565	GSE148515_Galang_2020_GSM4473029_PC_ATAC_seq_rep3_ATACseq_SRR11539113_peak_10302	20	.	3.06625	3.90051	2.00725	261
chr13	73802737	73804642	GSE148515_Galang_2020_GSM4473029_PC_ATAC_seq_rep3_ATACseq_SRR11539113_peak_10303	545	.	17.4776	57.374	54.5575	1255
chr13	73812605	73812982	GSE148515_Galang_2020_GSM4473029_PC_ATAC_seq_rep3_ATACseq_SRR11539113_peak_10304	26	.	3.37287	4.59625	2.6545	128
chr13	73817490	73818160	GSE148515_Galang_2020_GSM4473029_PC_ATAC_seq_rep3_ATACseq_SRR11539113_peak_10305	20	.	3.06625	3.90051	2.00725	169
chr13	73822199	73822579	GSE148515_Galang_2020_GSM4473029_PC_ATAC_seq_rep3_ATACseq_SRR11539113_peak_10306	20	.	3.06625	3.90051	2.00725	321
chr13	73846397	73847954	GSE148515_Galang_2020_GSM4473029_PC_ATAC_seq_rep3_ATACseq_SRR11539113_peak_10307	90	.	5.82587	11.2825	9.07447	1070
chr13	73937099	73938469	GSE148515_Galang_2020_GSM4473029_PC_ATAC_seq_rep3_ATACseq_SRR11539113_peak_10308	688	.	20.5438	71.7871	68.8437	692
chr13	73970592	73971626	GSE148515_Galang_2020_GSM4473029_PC_ATAC_seq_rep3_ATACseq_SRR11539113_peak_10309	450	.	15.3312	47.7274	45.0025	525
chr13	74008937	74010924	GSE148515_Galang_2020_GSM4473029_PC_ATAC_seq_rep3_ATACseq_SRR11539113_peak_10310	587	.	18.3975	61.6242	58.7694	593
chr13	74025880	74026438	GSE148515_Galang_2020_GSM4473029_PC_ATAC_seq_rep3_ATACseq_SRR11539113_peak_10311	33	.	3.67949	5.32838	3.34314	136
chr13	74061979	74062863	GSE148515_Galang_2020_GSM4473029_PC_ATAC_seq_rep3_ATACseq_SRR11539113_peak_10312	673	.	20.2372	70.3152	67.3842	314
chr13	74166477	74167384	GSE148515_Galang_2020_GSM4473029_PC_ATAC_seq_rep3_ATACseq_SRR11539113_peak_10313	99	.	6.13249	12.2318	9.99932	442
chr13	74208013	74209257	GSE148515_Galang_2020_GSM4473029_PC_ATAC_seq_rep3_ATACseq_SRR11539113_peak_10314	260	.	10.7319	28.5655	26.052	631
chr13	74259963	74260417	GSE148515_Galang_2020_GSM4473029_PC_ATAC_seq_rep3_ATACseq_SRR11539113_peak_10315	90	.	5.82587	11.2825	9.07447	95
chr13	74316714	74317964	GSE148515_Galang_2020_GSM4473029_PC_ATAC_seq_rep3_ATACseq_SRR11539113_peak_10316	601	.	18.7041	63.0554	60.1878	699
chr13	74349483	74350765	GSE148515_Galang_2020_GSM4473029_PC_ATAC_seq_rep3_ATACseq_SRR11539113_peak_10317	616	.	19.0107	64.4937	61.6131	723
chr13	74363449	74364509	GSE148515_Galang_2020_GSM4473029_PC_ATAC_seq_rep3_ATACseq_SRR11539113_peak_10318	397	.	14.1047	42.4006	39.7294	526
chr13	74390457	74390864	GSE148515_Galang_2020_GSM4473029_PC_ATAC_seq_rep3_ATACseq_SRR11539113_peak_10319	48	.	4.29274	6.89128	4.83002	230
chr13	74462499	74463345	GSE148515_Galang_2020_GSM4473029_PC_ATAC_seq_rep3_ATACseq_SRR11539113_peak_10320	296	.	11.6517	32.209	29.6505	280
chr13	74493481	74494573	GSE148515_Galang_2020_GSM4473029_PC_ATAC_seq_rep3_ATACseq_SRR11539113_peak_10321	248	.	10.4252	27.375	24.8771	665
chr13	74617222	74617873	GSE148515_Galang_2020_GSM4473029_PC_ATAC_seq_rep3_ATACseq_SRR11539113_peak_10324	159	.	7.97224	18.3364	15.9757	265
chr13	74639031	74640566	GSE148515_Galang_2020_GSM4473029_PC_ATAC_seq_rep3_ATACseq_SRR11539113_peak_10325	559	.	17.7842	58.7833	55.954	909
chr13	74742825	74743516	GSE148515_Galang_2020_GSM4473029_PC_ATAC_seq_rep3_ATACseq_SRR11539113_peak_10326	40	.	3.98612	6.09417	4.06926	534
chr13	74769689	74771179	GSE148515_Galang_2020_GSM4473029_PC_ATAC_seq_rep3_ATACseq_SRR11539113_peak_10327	732	.	21.4637	76.2411	73.2595	996
chr13	74807551	74809066	GSE148515_Galang_2020_GSM4473029_PC_ATAC_seq_rep3_ATACseq_SRR11539113_peak_10328	852	.	23.9167	88.3833	85.2999	613
chr13	75579221	75579939	GSE148515_Galang_2020_GSM4473029_PC_ATAC_seq_rep3_ATACseq_SRR11539113_peak_10329	40	.	3.98612	6.09417	4.06926	348
chr13	75706149	75709884	GSE148515_Galang_2020_GSM4473029_PC_ATAC_seq_rep3_ATACseq_SRR11539113_peak_10330	1217	.	30.9691	125.156	121.771	1380
chr13	75752720	75753024	GSE148515_Galang_2020_GSM4473029_PC_ATAC_seq_rep3_ATACseq_SRR11539113_peak_10331	40	.	3.98612	6.09417	4.06926	104
chr13	75797383	75798135	GSE148515_Galang_2020_GSM4473029_PC_ATAC_seq_rep3_ATACseq_SRR11539113_peak_10332	346	.	12.8782	37.2231	34.6073	537
chr13	75839375	75840977	GSE148515_Galang_2020_GSM4473029_PC_ATAC_seq_rep3_ATACseq_SRR11539113_peak_10333	272	.	11.0385	29.7683	27.2395	990
chr13	75942825	75944560	GSE148515_Galang_2020_GSM4473029_PC_ATAC_seq_rep3_ATACseq_SRR11539113_peak_10334	837	.	23.6101	86.8454	83.7749	1027
chr13	76017632	76019347	GSE148515_Galang_2020_GSM4473029_PC_ATAC_seq_rep3_ATACseq_SRR11539113_peak_10335	961	.	26.0631	99.2996	96.1261	931
chr13	76055828	76056519	GSE148515_Galang_2020_GSM4473029_PC_ATAC_seq_rep3_ATACseq_SRR11539113_peak_10336	72	.	5.21262	9.45115	7.29618	452
chr13	76098218	76099237	GSE148515_Galang_2020_GSM4473029_PC_ATAC_seq_rep3_ATACseq_SRR11539113_peak_10337	371	.	13.4915	39.7924	37.1487	479
chr13	76383905	76384979	GSE148515_Galang_2020_GSM4473029_PC_ATAC_seq_rep3_ATACseq_SRR11539113_peak_10338	237	.	10.1186	26.197	23.7149	518
chr13	77134852	77135931	GSE148515_Galang_2020_GSM4473029_PC_ATAC_seq_rep3_ATACseq_SRR11539113_peak_10339	436	.	15.0246	46.3824	43.6707	420
chr13	77708593	77709312	GSE148515_Galang_2020_GSM4473029_PC_ATAC_seq_rep3_ATACseq_SRR11539113_peak_10340	149	.	7.66561	17.2743	14.9331	265
chr13	77982767	77983304	GSE148515_Galang_2020_GSM4473029_PC_ATAC_seq_rep3_ATACseq_SRR11539113_peak_10341	90	.	5.82587	11.2825	9.07447	225
chr13	78162103	78163953	GSE148515_Galang_2020_GSM4473029_PC_ATAC_seq_rep3_ATACseq_SRR11539113_peak_10342	545	.	17.4776	57.374	54.5575	1160
chr13	78170966	78171679	GSE148515_Galang_2020_GSM4473029_PC_ATAC_seq_rep3_ATACseq_SRR11539113_peak_10343	26	.	3.37287	4.59625	2.6545	423
chr13	78179319	78180391	GSE148515_Galang_2020_GSM4473029_PC_ATAC_seq_rep3_ATACseq_SRR11539113_peak_10344	203	.	9.19874	22.7421	20.3091	213
chr13	78180901	78182486	GSE148515_Galang_2020_GSM4473029_PC_ATAC_seq_rep3_ATACseq_SRR11539113_peak_10345	119	.	6.74574	14.1922	11.9136	310
chr13	78182872	78183750	GSE148515_Galang_2020_GSM4473029_PC_ATAC_seq_rep3_ATACseq_SRR11539113_peak_10346	26	.	3.37287	4.59625	2.6545	435
chr13	78194574	78195658	GSE148515_Galang_2020_GSM4473029_PC_ATAC_seq_rep3_ATACseq_SRR11539113_peak_10347	109	.	6.43912	13.202	10.946	446
chr13	78196215	78196678	GSE148515_Galang_2020_GSM4473029_PC_ATAC_seq_rep3_ATACseq_SRR11539113_peak_10348	20	.	3.06625	3.90051	2.00725	461
chr13	78197468	78204200	GSE148515_Galang_2020_GSM4473029_PC_ATAC_seq_rep3_ATACseq_SRR11539113_peak_10349	777	.	22.3836	80.7505	77.7311	1311
chr13	78207542	78208057	GSE148515_Galang_2020_GSM4473029_PC_ATAC_seq_rep3_ATACseq_SRR11539113_peak_10350	56	.	4.59937	7.71765	5.62303	421
chr13	78209362	78211539	GSE148515_Galang_2020_GSM4473029_PC_ATAC_seq_rep3_ATACseq_SRR11539113_peak_10351	159	.	7.97224	18.3364	15.9757	795
chr13	78427495	78427825	GSE148515_Galang_2020_GSM4473029_PC_ATAC_seq_rep3_ATACseq_SRR11539113_peak_10352	33	.	3.67949	5.32838	3.34314	210
chr13	80535704	80536074	GSE148515_Galang_2020_GSM4473029_PC_ATAC_seq_rep3_ATACseq_SRR11539113_peak_10353	26	.	3.37287	4.59625	2.6545	344
chr13	80860553	80860828	GSE148515_Galang_2020_GSM4473029_PC_ATAC_seq_rep3_ATACseq_SRR11539113_peak_10354	26	.	3.37287	4.59625	2.6545	11
chr13	80881847	80886953	GSE148515_Galang_2020_GSM4473029_PC_ATAC_seq_rep3_ATACseq_SRR11539113_peak_10355	1849	.	42.3142	188.913	184.99	3888
chr13	80936446	80936744	GSE148515_Galang_2020_GSM4473029_PC_ATAC_seq_rep3_ATACseq_SRR11539113_peak_10356	48	.	4.29274	6.89128	4.83002	142
chr13	80940373	80940684	GSE148515_Galang_2020_GSM4473029_PC_ATAC_seq_rep3_ATACseq_SRR11539113_peak_10357	26	.	3.37287	4.59625	2.6545	175
chr13	80962425	80963723	GSE148515_Galang_2020_GSM4473029_PC_ATAC_seq_rep3_ATACseq_SRR11539113_peak_10358	688	.	20.5438	71.7871	68.8437	588
chr13	80988938	80990688	GSE148515_Galang_2020_GSM4473029_PC_ATAC_seq_rep3_ATACseq_SRR11539113_peak_10359	346	.	12.8782	37.2231	34.6073	978
chr13	80991591	80992780	GSE148515_Galang_2020_GSM4473029_PC_ATAC_seq_rep3_ATACseq_SRR11539113_peak_10360	81	.	5.51924	10.3553	8.173	989
chr13	81067254	81067916	GSE148515_Galang_2020_GSM4473029_PC_ATAC_seq_rep3_ATACseq_SRR11539113_peak_10361	26	.	3.37287	4.59625	2.6545	146
chr13	81103940	81104239	GSE148515_Galang_2020_GSM4473029_PC_ATAC_seq_rep3_ATACseq_SRR11539113_peak_10362	56	.	4.59937	7.71765	5.62303	79
chr13	81130529	81132464	GSE148515_Galang_2020_GSM4473029_PC_ATAC_seq_rep3_ATACseq_SRR11539113_peak_10363	149	.	7.66561	17.2743	14.9331	1522
chr13	81369177	81369518	GSE148515_Galang_2020_GSM4473029_PC_ATAC_seq_rep3_ATACseq_SRR11539113_peak_10364	20	.	3.06625	3.90051	2.00725	17
chr13	81439297	81439600	GSE148515_Galang_2020_GSM4473029_PC_ATAC_seq_rep3_ATACseq_SRR11539113_peak_10365	20	.	3.06625	3.90051	2.00725	48
chr13	81632862	81633417	GSE148515_Galang_2020_GSM4473029_PC_ATAC_seq_rep3_ATACseq_SRR11539113_peak_10366	119	.	6.74574	14.1922	11.9136	442
chr13	81657195	81658653	GSE148515_Galang_2020_GSM4473029_PC_ATAC_seq_rep3_ATACseq_SRR11539113_peak_10367	1867	.	42.6208	190.702	186.763	543
chr13	81710310	81712398	GSE148515_Galang_2020_GSM4473029_PC_ATAC_seq_rep3_ATACseq_SRR11539113_peak_10368	1300	.	32.5022	133.47	130.015	822
chr13	81782654	81784227	GSE148515_Galang_2020_GSM4473029_PC_ATAC_seq_rep3_ATACseq_SRR11539113_peak_10369	1849	.	42.3142	188.913	184.99	959
chr13	81856133	81856527	GSE148515_Galang_2020_GSM4473029_PC_ATAC_seq_rep3_ATACseq_SRR11539113_peak_10370	99	.	6.13249	12.2318	9.99932	245
chr13	82058503	82059032	GSE148515_Galang_2020_GSM4473029_PC_ATAC_seq_rep3_ATACseq_SRR11539113_peak_10371	26	.	3.37287	4.59625	2.6545	40
chr13	82059309	82060148	GSE148515_Galang_2020_GSM4473029_PC_ATAC_seq_rep3_ATACseq_SRR11539113_peak_10372	149	.	7.66561	17.2743	14.9331	290
chr13	83517753	83519437	GSE148515_Galang_2020_GSM4473029_PC_ATAC_seq_rep3_ATACseq_SRR11539113_peak_10373	504	.	16.5577	53.1917	50.4143	657
chr13	83523377	83525674	GSE148515_Galang_2020_GSM4473029_PC_ATAC_seq_rep3_ATACseq_SRR11539113_peak_10374	573	.	18.0908	60.2001	57.358	873
chr13	83525990	83526305	GSE148515_Galang_2020_GSM4473029_PC_ATAC_seq_rep3_ATACseq_SRR11539113_peak_10375	26	.	3.37287	4.59625	2.6545	50
chr13	83565150	83566669	GSE148515_Galang_2020_GSM4473029_PC_ATAC_seq_rep3_ATACseq_SRR11539113_peak_10376	333	.	12.5716	35.9537	33.3518	780
chr13	83572190	83572468	GSE148515_Galang_2020_GSM4473029_PC_ATAC_seq_rep3_ATACseq_SRR11539113_peak_10377	40	.	3.98612	6.09417	4.06926	139
chr13	83573519	83574835	GSE148515_Galang_2020_GSM4473029_PC_ATAC_seq_rep3_ATACseq_SRR11539113_peak_10378	284	.	11.3451	30.9828	28.4391	757
chr13	83603292	83604859	GSE148515_Galang_2020_GSM4473029_PC_ATAC_seq_rep3_ATACseq_SRR11539113_peak_10379	272	.	11.0385	29.7683	27.2395	720
chr13	83610626	83610898	GSE148515_Galang_2020_GSM4473029_PC_ATAC_seq_rep3_ATACseq_SRR11539113_peak_10380	33	.	3.67949	5.32838	3.34314	165
chr13	83654688	83655121	GSE148515_Galang_2020_GSM4473029_PC_ATAC_seq_rep3_ATACseq_SRR11539113_peak_10381	20	.	3.06625	3.90051	2.00725	60
chr13	83730483	83731437	GSE148515_Galang_2020_GSM4473029_PC_ATAC_seq_rep3_ATACseq_SRR11539113_peak_10382	284	.	11.3451	30.9828	28.4391	559
chr13	83744926	83745613	GSE148515_Galang_2020_GSM4473029_PC_ATAC_seq_rep3_ATACseq_SRR11539113_peak_10383	64	.	4.90599	8.57147	6.44568	62
chr13	84221820	84223007	GSE148515_Galang_2020_GSM4473029_PC_ATAC_seq_rep3_ATACseq_SRR11539113_peak_10384	573	.	18.0908	60.2001	57.358	468
chr13	84347295	84349547	GSE148515_Galang_2020_GSM4473029_PC_ATAC_seq_rep3_ATACseq_SRR11539113_peak_10385	792	.	22.6902	82.2656	79.2336	900
chr13	85189102	85189932	GSE148515_Galang_2020_GSM4473029_PC_ATAC_seq_rep3_ATACseq_SRR11539113_peak_10386	358	.	13.1849	38.5028	35.8729	328
chr13	85287861	85290086	GSE148515_Galang_2020_GSM4473029_PC_ATAC_seq_rep3_ATACseq_SRR11539113_peak_10387	1974	.	44.4606	201.499	197.464	1584
chr13	85437977	85438670	GSE148515_Galang_2020_GSM4473029_PC_ATAC_seq_rep3_ATACseq_SRR11539113_peak_10388	40	.	3.98612	6.09417	4.06926	551
chr13	86046189	86046957	GSE148515_Galang_2020_GSM4473029_PC_ATAC_seq_rep3_ATACseq_SRR11539113_peak_10389	296	.	11.6517	32.209	29.6505	575
chr13	88821542	88822002	GSE148515_Galang_2020_GSM4473029_PC_ATAC_seq_rep3_ATACseq_SRR11539113_peak_10390	14	.	2.75962	3.2443	1.40656	230
chr13	89738940	89743013	GSE148515_Galang_2020_GSM4473029_PC_ATAC_seq_rep3_ATACseq_SRR11539113_peak_10391	747	.	21.7703	77.7382	74.7441	622
chr13	90012024	90012656	GSE148515_Galang_2020_GSM4473029_PC_ATAC_seq_rep3_ATACseq_SRR11539113_peak_10392	72	.	5.21262	9.45115	7.29618	374
chr13	90089030	90090229	GSE148515_Galang_2020_GSM4473029_PC_ATAC_seq_rep3_ATACseq_SRR11539113_peak_10393	732	.	21.4637	76.2411	73.2595	576
chr13	90279473	90279904	GSE148515_Galang_2020_GSM4473029_PC_ATAC_seq_rep3_ATACseq_SRR11539113_peak_10394	64	.	4.90599	8.57147	6.44568	178
chr13	90746538	90746869	GSE148515_Galang_2020_GSM4473029_PC_ATAC_seq_rep3_ATACseq_SRR11539113_peak_10395	33	.	3.67949	5.32838	3.34314	176
chr13	90840951	90841358	GSE148515_Galang_2020_GSM4473029_PC_ATAC_seq_rep3_ATACseq_SRR11539113_peak_10396	40	.	3.98612	6.09417	4.06926	90
chr13	90862092	90862627	GSE148515_Galang_2020_GSM4473029_PC_ATAC_seq_rep3_ATACseq_SRR11539113_peak_10397	99	.	6.13249	12.2318	9.99932	293
chr13	90868266	90868639	GSE148515_Galang_2020_GSM4473029_PC_ATAC_seq_rep3_ATACseq_SRR11539113_peak_10398	48	.	4.29274	6.89128	4.83002	218
chr13	90885253	90887638	GSE148515_Galang_2020_GSM4473029_PC_ATAC_seq_rep3_ATACseq_SRR11539113_peak_10399	852	.	23.9167	88.3833	85.2999	1070
chr13	90922326	90923972	GSE148515_Galang_2020_GSM4473029_PC_ATAC_seq_rep3_ATACseq_SRR11539113_peak_10400	992	.	26.6763	102.465	99.2657	885
chr13	91223322	91224338	GSE148515_Galang_2020_GSM4473029_PC_ATAC_seq_rep3_ATACseq_SRR11539113_peak_10401	559	.	17.7842	58.7833	55.954	663
chr13	91365081	91366849	GSE148515_Galang_2020_GSM4473029_PC_ATAC_seq_rep3_ATACseq_SRR11539113_peak_10402	308	.	11.9584	33.4463	30.8731	387
chr13	91370312	91372358	GSE148515_Galang_2020_GSM4473029_PC_ATAC_seq_rep3_ATACseq_SRR11539113_peak_10403	321	.	12.265	34.6947	32.107	745
chr13	91460055	91462894	GSE148515_Galang_2020_GSM4473029_PC_ATAC_seq_rep3_ATACseq_SRR11539113_peak_10404	2191	.	48.1401	223.41	219.176	957
chr13	91473735	91474316	GSE148515_Galang_2020_GSM4473029_PC_ATAC_seq_rep3_ATACseq_SRR11539113_peak_10405	56	.	4.59937	7.71765	5.62303	105
chr13	91478153	91478445	GSE148515_Galang_2020_GSM4473029_PC_ATAC_seq_rep3_ATACseq_SRR11539113_peak_10406	48	.	4.29274	6.89128	4.83002	63
chr13	91557609	91558847	GSE148515_Galang_2020_GSM4473029_PC_ATAC_seq_rep3_ATACseq_SRR11539113_peak_10407	48	.	4.29274	6.89128	4.83002	825
chr13	91563145	91564903	GSE148515_Galang_2020_GSM4473029_PC_ATAC_seq_rep3_ATACseq_SRR11539113_peak_10408	149	.	7.66561	17.2743	14.9331	992
chr13	91695161	91696373	GSE148515_Galang_2020_GSM4473029_PC_ATAC_seq_rep3_ATACseq_SRR11539113_peak_10409	90	.	5.82587	11.2825	9.07447	375
chr13	91807185	91808431	GSE148515_Galang_2020_GSM4473029_PC_ATAC_seq_rep3_ATACseq_SRR11539113_peak_10410	883	.	24.53	91.4756	88.3664	427
chr13	91873855	91874866	GSE148515_Galang_2020_GSM4473029_PC_ATAC_seq_rep3_ATACseq_SRR11539113_peak_10411	72	.	5.21262	9.45115	7.29618	379
chr13	91877262	91878265	GSE148515_Galang_2020_GSM4473029_PC_ATAC_seq_rep3_ATACseq_SRR11539113_peak_10412	56	.	4.59937	7.71765	5.62303	206
chr13	91908098	91908402	GSE148515_Galang_2020_GSM4473029_PC_ATAC_seq_rep3_ATACseq_SRR11539113_peak_10413	33	.	3.67949	5.32838	3.34314	280
chr13	92131333	92131901	GSE148515_Galang_2020_GSM4473029_PC_ATAC_seq_rep3_ATACseq_SRR11539113_peak_10414	90	.	5.82587	11.2825	9.07447	486
chr13	92274459	92275241	GSE148515_Galang_2020_GSM4473029_PC_ATAC_seq_rep3_ATACseq_SRR11539113_peak_10415	40	.	3.98612	6.09417	4.06926	186
chr13	92353995	92355694	GSE148515_Galang_2020_GSM4473029_PC_ATAC_seq_rep3_ATACseq_SRR11539113_peak_10416	2562	.	54.2725	260.799	256.237	987
chr13	92425850	92427400	GSE148515_Galang_2020_GSM4473029_PC_ATAC_seq_rep3_ATACseq_SRR11539113_peak_10417	64	.	4.90599	8.57147	6.44568	192
chr13	92483466	92484746	GSE148515_Galang_2020_GSM4473029_PC_ATAC_seq_rep3_ATACseq_SRR11539113_peak_10418	436	.	15.0246	46.3824	43.6707	523
chr13	92530061	92531557	GSE148515_Galang_2020_GSM4473029_PC_ATAC_seq_rep3_ATACseq_SRR11539113_peak_10419	2010	.	45.0738	205.122	201.054	847
chr13	92580402	92580973	GSE148515_Galang_2020_GSM4473029_PC_ATAC_seq_rep3_ATACseq_SRR11539113_peak_10420	40	.	3.98612	6.09417	4.06926	40
chr13	92653304	92653592	GSE148515_Galang_2020_GSM4473029_PC_ATAC_seq_rep3_ATACseq_SRR11539113_peak_10422	56	.	4.59937	7.71765	5.62303	143
chr13	92675607	92676831	GSE148515_Galang_2020_GSM4473029_PC_ATAC_seq_rep3_ATACseq_SRR11539113_peak_10423	139	.	7.35899	16.2291	13.9081	864
chr13	92731845	92732686	GSE148515_Galang_2020_GSM4473029_PC_ATAC_seq_rep3_ATACseq_SRR11539113_peak_10424	90	.	5.82587	11.2825	9.07447	250
chr13	92751106	92752501	GSE148515_Galang_2020_GSM4473029_PC_ATAC_seq_rep3_ATACseq_SRR11539113_peak_10425	192	.	8.89211	21.6182	19.2025	166
chr13	92757669	92759531	GSE148515_Galang_2020_GSM4473029_PC_ATAC_seq_rep3_ATACseq_SRR11539113_peak_10426	450	.	15.3312	47.7274	45.0025	495
chr13	92902929	92904131	GSE148515_Galang_2020_GSM4473029_PC_ATAC_seq_rep3_ATACseq_SRR11539113_peak_10427	284	.	11.3451	30.9828	28.4391	633
chr13	92960068	92960450	GSE148515_Galang_2020_GSM4473029_PC_ATAC_seq_rep3_ATACseq_SRR11539113_peak_10428	72	.	5.21262	9.45115	7.29618	150
chr13	93051445	93051876	GSE148515_Galang_2020_GSM4473029_PC_ATAC_seq_rep3_ATACseq_SRR11539113_peak_10429	26	.	3.37287	4.59625	2.6545	337
chr13	93094114	93094440	GSE148515_Galang_2020_GSM4473029_PC_ATAC_seq_rep3_ATACseq_SRR11539113_peak_10430	14	.	2.75962	3.2443	1.40656	95
chr13	93135656	93137277	GSE148515_Galang_2020_GSM4473029_PC_ATAC_seq_rep3_ATACseq_SRR11539113_peak_10431	99	.	6.13249	12.2318	9.99932	739
chr13	93137910	93139190	GSE148515_Galang_2020_GSM4473029_PC_ATAC_seq_rep3_ATACseq_SRR11539113_peak_10432	192	.	8.89211	21.6182	19.2025	352
chr13	93142028	93145103	GSE148515_Galang_2020_GSM4473029_PC_ATAC_seq_rep3_ATACseq_SRR11539113_peak_10433	1185	.	30.3558	121.86	118.504	2486
chr13	93191435	93192659	GSE148515_Galang_2020_GSM4473029_PC_ATAC_seq_rep3_ATACseq_SRR11539113_peak_10434	490	.	16.2511	51.8133	49.0488	1069
chr13	93238051	93238589	GSE148515_Galang_2020_GSM4473029_PC_ATAC_seq_rep3_ATACseq_SRR11539113_peak_10435	129	.	7.05236	15.2015	12.9013	326
chr13	93303004	93306188	GSE148515_Galang_2020_GSM4473029_PC_ATAC_seq_rep3_ATACseq_SRR11539113_peak_10436	2118	.	46.9136	216.061	211.894	988
chr13	93307371	93308050	GSE148515_Galang_2020_GSM4473029_PC_ATAC_seq_rep3_ATACseq_SRR11539113_peak_10437	48	.	4.29274	6.89128	4.83002	617
chr13	93309288	93309791	GSE148515_Galang_2020_GSM4473029_PC_ATAC_seq_rep3_ATACseq_SRR11539113_peak_10438	81	.	5.51924	10.3553	8.173	234
chr13	93338523	93339309	GSE148515_Galang_2020_GSM4473029_PC_ATAC_seq_rep3_ATACseq_SRR11539113_peak_10439	33	.	3.67949	5.32838	3.34314	441
chr13	93399190	93400420	GSE148515_Galang_2020_GSM4473029_PC_ATAC_seq_rep3_ATACseq_SRR11539113_peak_10440	296	.	11.6517	32.209	29.6505	895
chr13	93498280	93500835	GSE148515_Galang_2020_GSM4473029_PC_ATAC_seq_rep3_ATACseq_SRR11539113_peak_10441	1250	.	31.5823	128.469	125.056	1368
chr13	93771580	93772582	GSE148515_Galang_2020_GSM4473029_PC_ATAC_seq_rep3_ATACseq_SRR11539113_peak_10442	308	.	11.9584	33.4463	30.8731	562
chr13	93866387	93866948	GSE148515_Galang_2020_GSM4473029_PC_ATAC_seq_rep3_ATACseq_SRR11539113_peak_10443	64	.	4.90599	8.57147	6.44568	421
chr13	93989210	93990280	GSE148515_Galang_2020_GSM4473029_PC_ATAC_seq_rep3_ATACseq_SRR11539113_peak_10444	72	.	5.21262	9.45115	7.29618	140
chr13	93992364	93993587	GSE148515_Galang_2020_GSM4473029_PC_ATAC_seq_rep3_ATACseq_SRR11539113_peak_10445	545	.	17.4776	57.374	54.5575	875
chr13	94057342	94058749	GSE148515_Galang_2020_GSM4473029_PC_ATAC_seq_rep3_ATACseq_SRR11539113_peak_10446	573	.	18.0908	60.2001	57.358	423
chr13	94062674	94063145	GSE148515_Galang_2020_GSM4473029_PC_ATAC_seq_rep3_ATACseq_SRR11539113_peak_10447	40	.	3.98612	6.09417	4.06926	37
chr13	94098576	94099037	GSE148515_Galang_2020_GSM4473029_PC_ATAC_seq_rep3_ATACseq_SRR11539113_peak_10448	33	.	3.67949	5.32838	3.34314	66
chr13	94101316	94101764	GSE148515_Galang_2020_GSM4473029_PC_ATAC_seq_rep3_ATACseq_SRR11539113_peak_10449	64	.	4.90599	8.57147	6.44568	99
chr13	94143171	94144973	GSE148515_Galang_2020_GSM4473029_PC_ATAC_seq_rep3_ATACseq_SRR11539113_peak_10450	56	.	4.59937	7.71765	5.62303	94
chr13	94173132	94174576	GSE148515_Galang_2020_GSM4473029_PC_ATAC_seq_rep3_ATACseq_SRR11539113_peak_10451	109	.	6.43912	13.202	10.946	885
chr13	94190360	94190840	GSE148515_Galang_2020_GSM4473029_PC_ATAC_seq_rep3_ATACseq_SRR11539113_peak_10452	26	.	3.37287	4.59625	2.6545	309
chr13	94284562	94286150	GSE148515_Galang_2020_GSM4473029_PC_ATAC_seq_rep3_ATACseq_SRR11539113_peak_10453	1104	.	28.8227	113.698	110.408	816
chr13	94358299	94359524	GSE148515_Galang_2020_GSM4473029_PC_ATAC_seq_rep3_ATACseq_SRR11539113_peak_10454	792	.	22.6902	82.2656	79.2336	668
chr13	94395827	94396362	GSE148515_Galang_2020_GSM4473029_PC_ATAC_seq_rep3_ATACseq_SRR11539113_peak_10455	40	.	3.98612	6.09417	4.06926	148
chr13	94519334	94519798	GSE148515_Galang_2020_GSM4473029_PC_ATAC_seq_rep3_ATACseq_SRR11539113_peak_10456	20	.	3.06625	3.90051	2.00725	179
chr13	94702666	94703187	GSE148515_Galang_2020_GSM4473029_PC_ATAC_seq_rep3_ATACseq_SRR11539113_peak_10457	40	.	3.98612	6.09417	4.06926	272
chr13	94709760	94710553	GSE148515_Galang_2020_GSM4473029_PC_ATAC_seq_rep3_ATACseq_SRR11539113_peak_10458	48	.	4.29274	6.89128	4.83002	324
chr13	94730872	94731696	GSE148515_Galang_2020_GSM4473029_PC_ATAC_seq_rep3_ATACseq_SRR11539113_peak_10459	40	.	3.98612	6.09417	4.06926	401
chr13	94769046	94769367	GSE148515_Galang_2020_GSM4473029_PC_ATAC_seq_rep3_ATACseq_SRR11539113_peak_10460	14	.	2.75962	3.2443	1.40656	80
chr13	94788663	94789630	GSE148515_Galang_2020_GSM4473029_PC_ATAC_seq_rep3_ATACseq_SRR11539113_peak_10461	673	.	20.2372	70.3152	67.3842	417
chr13	94806480	94806935	GSE148515_Galang_2020_GSM4473029_PC_ATAC_seq_rep3_ATACseq_SRR11539113_peak_10462	48	.	4.29274	6.89128	4.83002	102
chr13	94868567	94868964	GSE148515_Galang_2020_GSM4473029_PC_ATAC_seq_rep3_ATACseq_SRR11539113_peak_10463	81	.	5.51924	10.3553	8.173	168
chr13	94882760	94883797	GSE148515_Galang_2020_GSM4473029_PC_ATAC_seq_rep3_ATACseq_SRR11539113_peak_10464	99	.	6.13249	12.2318	9.99932	687
chr13	94975921	94976979	GSE148515_Galang_2020_GSM4473029_PC_ATAC_seq_rep3_ATACseq_SRR11539113_peak_10465	616	.	19.0107	64.4937	61.6131	633
chr13	95032669	95033118	GSE148515_Galang_2020_GSM4473029_PC_ATAC_seq_rep3_ATACseq_SRR11539113_peak_10466	48	.	4.29274	6.89128	4.83002	122
chr13	95324451	95325877	GSE148515_Galang_2020_GSM4473029_PC_ATAC_seq_rep3_ATACseq_SRR11539113_peak_10467	159	.	7.97224	18.3364	15.9757	894
chr13	95363448	95363906	GSE148515_Galang_2020_GSM4473029_PC_ATAC_seq_rep3_ATACseq_SRR11539113_peak_10468	72	.	5.21262	9.45115	7.29618	127
chr13	95366045	95367124	GSE148515_Galang_2020_GSM4473029_PC_ATAC_seq_rep3_ATACseq_SRR11539113_peak_10469	181	.	8.58549	20.5089	18.1112	497
chr13	95374678	95375596	GSE148515_Galang_2020_GSM4473029_PC_ATAC_seq_rep3_ATACseq_SRR11539113_peak_10470	397	.	14.1047	42.4006	39.7294	573
chr13	95443829	95444172	GSE148515_Galang_2020_GSM4473029_PC_ATAC_seq_rep3_ATACseq_SRR11539113_peak_10471	33	.	3.67949	5.32838	3.34314	239
chr13	95524409	95525830	GSE148515_Galang_2020_GSM4473029_PC_ATAC_seq_rep3_ATACseq_SRR11539113_peak_10472	64	.	4.90599	8.57147	6.44568	1012
chr13	95563003	95563923	GSE148515_Galang_2020_GSM4473029_PC_ATAC_seq_rep3_ATACseq_SRR11539113_peak_10473	159	.	7.97224	18.3364	15.9757	255
chr13	95616576	95618921	GSE148515_Galang_2020_GSM4473029_PC_ATAC_seq_rep3_ATACseq_SRR11539113_peak_10474	397	.	14.1047	42.4006	39.7294	1974
chr13	95842490	95842808	GSE148515_Galang_2020_GSM4473029_PC_ATAC_seq_rep3_ATACseq_SRR11539113_peak_10475	33	.	3.67949	5.32838	3.34314	233
chr13	95890850	95892563	GSE148515_Galang_2020_GSM4473029_PC_ATAC_seq_rep3_ATACseq_SRR11539113_peak_10476	170	.	8.27886	19.4148	17.0354	1192
chr13	96131090	96131844	GSE148515_Galang_2020_GSM4473029_PC_ATAC_seq_rep3_ATACseq_SRR11539113_peak_10477	26	.	3.37287	4.59625	2.6545	176
chr13	96132361	96133407	GSE148515_Galang_2020_GSM4473029_PC_ATAC_seq_rep3_ATACseq_SRR11539113_peak_10478	159	.	7.97224	18.3364	15.9757	286
chr13	96175720	96176750	GSE148515_Galang_2020_GSM4473029_PC_ATAC_seq_rep3_ATACseq_SRR11539113_peak_10479	40	.	3.98612	6.09417	4.06926	285
chr13	96180700	96181085	GSE148515_Galang_2020_GSM4473029_PC_ATAC_seq_rep3_ATACseq_SRR11539113_peak_10480	81	.	5.51924	10.3553	8.173	121
chr13	96387868	96388918	GSE148515_Galang_2020_GSM4473029_PC_ATAC_seq_rep3_ATACseq_SRR11539113_peak_10481	616	.	19.0107	64.4937	61.6131	426
chr13	96435923	96436263	GSE148515_Galang_2020_GSM4473029_PC_ATAC_seq_rep3_ATACseq_SRR11539113_peak_10482	40	.	3.98612	6.09417	4.06926	61
chr13	96542137	96543883	GSE148515_Galang_2020_GSM4473029_PC_ATAC_seq_rep3_ATACseq_SRR11539113_peak_10483	1553	.	37.1016	159.004	155.339	641
chr13	96669882	96671798	GSE148515_Galang_2020_GSM4473029_PC_ATAC_seq_rep3_ATACseq_SRR11539113_peak_10484	1434	.	34.9552	146.982	143.415	1017
chr13	96924289	96925395	GSE148515_Galang_2020_GSM4473029_PC_ATAC_seq_rep3_ATACseq_SRR11539113_peak_10485	260	.	10.7319	28.5655	26.052	435
chr13	97007633	97008950	GSE148515_Galang_2020_GSM4473029_PC_ATAC_seq_rep3_ATACseq_SRR11539113_peak_10486	181	.	8.58549	20.5089	18.1112	784
chr13	97021960	97022461	GSE148515_Galang_2020_GSM4473029_PC_ATAC_seq_rep3_ATACseq_SRR11539113_peak_10487	48	.	4.29274	6.89128	4.83002	83
chr13	97071439	97072009	GSE148515_Galang_2020_GSM4473029_PC_ATAC_seq_rep3_ATACseq_SRR11539113_peak_10488	109	.	6.43912	13.202	10.946	104
chr13	97137630	97138442	GSE148515_Galang_2020_GSM4473029_PC_ATAC_seq_rep3_ATACseq_SRR11539113_peak_10489	296	.	11.6517	32.209	29.6505	304
chr13	97240417	97242232	GSE148515_Galang_2020_GSM4473029_PC_ATAC_seq_rep3_ATACseq_SRR11539113_peak_10492	777	.	22.3836	80.7505	77.7311	797
chr13	97408474	97408800	GSE148515_Galang_2020_GSM4473029_PC_ATAC_seq_rep3_ATACseq_SRR11539113_peak_10493	40	.	3.98612	6.09417	4.06926	74
chr13	97626863	97627770	GSE148515_Galang_2020_GSM4473029_PC_ATAC_seq_rep3_ATACseq_SRR11539113_peak_10494	48	.	4.29274	6.89128	4.83002	521
chr13	97645380	97646510	GSE148515_Galang_2020_GSM4473029_PC_ATAC_seq_rep3_ATACseq_SRR11539113_peak_10495	64	.	4.90599	8.57147	6.44568	662
chr13	97938198	97938907	GSE148515_Galang_2020_GSM4473029_PC_ATAC_seq_rep3_ATACseq_SRR11539113_peak_10496	33	.	3.67949	5.32838	3.34314	474
chr13	98027360	98028686	GSE148515_Galang_2020_GSM4473029_PC_ATAC_seq_rep3_ATACseq_SRR11539113_peak_10497	170	.	8.27886	19.4148	17.0354	700
chr13	98031395	98031723	GSE148515_Galang_2020_GSM4473029_PC_ATAC_seq_rep3_ATACseq_SRR11539113_peak_10498	26	.	3.37287	4.59625	2.6545	12
chr13	98038827	98039451	GSE148515_Galang_2020_GSM4473029_PC_ATAC_seq_rep3_ATACseq_SRR11539113_peak_10499	72	.	5.21262	9.45115	7.29618	183
chr13	98205207	98206662	GSE148515_Galang_2020_GSM4473029_PC_ATAC_seq_rep3_ATACseq_SRR11539113_peak_10500	792	.	22.6902	82.2656	79.2336	1171
chr13	98262374	98264236	GSE148515_Galang_2020_GSM4473029_PC_ATAC_seq_rep3_ATACseq_SRR11539113_peak_10501	1553	.	37.1016	159.004	155.339	835
chr13	98275117	98276604	GSE148515_Galang_2020_GSM4473029_PC_ATAC_seq_rep3_ATACseq_SRR11539113_peak_10502	333	.	12.5716	35.9537	33.3518	775
chr13	98292971	98294228	GSE148515_Galang_2020_GSM4473029_PC_ATAC_seq_rep3_ATACseq_SRR11539113_peak_10503	99	.	6.13249	12.2318	9.99932	632
chr13	98298942	98299343	GSE148515_Galang_2020_GSM4473029_PC_ATAC_seq_rep3_ATACseq_SRR11539113_peak_10504	159	.	7.97224	18.3364	15.9757	264
chr13	98316331	98317416	GSE148515_Galang_2020_GSM4473029_PC_ATAC_seq_rep3_ATACseq_SRR11539113_peak_10505	747	.	21.7703	77.7382	74.7441	444
chr13	98354210	98355805	GSE148515_Galang_2020_GSM4473029_PC_ATAC_seq_rep3_ATACseq_SRR11539113_peak_10506	119	.	6.74574	14.1922	11.9136	414
chr13	98365997	98366410	GSE148515_Galang_2020_GSM4473029_PC_ATAC_seq_rep3_ATACseq_SRR11539113_peak_10507	20	.	3.06625	3.90051	2.00725	263
chr13	98504779	98505063	GSE148515_Galang_2020_GSM4473029_PC_ATAC_seq_rep3_ATACseq_SRR11539113_peak_10508	40	.	3.98612	6.09417	4.06926	135
chr13	98534144	98534511	GSE148515_Galang_2020_GSM4473029_PC_ATAC_seq_rep3_ATACseq_SRR11539113_peak_10509	26	.	3.37287	4.59625	2.6545	132
chr13	98588949	98589687	GSE148515_Galang_2020_GSM4473029_PC_ATAC_seq_rep3_ATACseq_SRR11539113_peak_10510	181	.	8.58549	20.5089	18.1112	161
chr13	98694831	98696161	GSE148515_Galang_2020_GSM4473029_PC_ATAC_seq_rep3_ATACseq_SRR11539113_peak_10511	90	.	5.82587	11.2825	9.07447	225
chr13	98768100	98768567	GSE148515_Galang_2020_GSM4473029_PC_ATAC_seq_rep3_ATACseq_SRR11539113_peak_10512	48	.	4.29274	6.89128	4.83002	432
chr13	98813990	98815838	GSE148515_Galang_2020_GSM4473029_PC_ATAC_seq_rep3_ATACseq_SRR11539113_peak_10513	1622	.	38.3281	165.954	162.23	1383
chr13	98890092	98891396	GSE148515_Galang_2020_GSM4473029_PC_ATAC_seq_rep3_ATACseq_SRR11539113_peak_10514	308	.	11.9584	33.4463	30.8731	418
chr13	98925122	98927190	GSE148515_Galang_2020_GSM4473029_PC_ATAC_seq_rep3_ATACseq_SRR11539113_peak_10515	1536	.	36.7949	157.276	153.625	1344
chr13	99092970	99093556	GSE148515_Galang_2020_GSM4473029_PC_ATAC_seq_rep3_ATACseq_SRR11539113_peak_10516	64	.	4.90599	8.57147	6.44568	525
chr13	99124946	99125226	GSE148515_Galang_2020_GSM4473029_PC_ATAC_seq_rep3_ATACseq_SRR11539113_peak_10517	20	.	3.06625	3.90051	2.00725	77
chr13	99179176	99179620	GSE148515_Galang_2020_GSM4473029_PC_ATAC_seq_rep3_ATACseq_SRR11539113_peak_10518	81	.	5.51924	10.3553	8.173	267
chr13	99236998	99237517	GSE148515_Galang_2020_GSM4473029_PC_ATAC_seq_rep3_ATACseq_SRR11539113_peak_10519	72	.	5.21262	9.45115	7.29618	198
chr13	99238227	99238869	GSE148515_Galang_2020_GSM4473029_PC_ATAC_seq_rep3_ATACseq_SRR11539113_peak_10520	40	.	3.98612	6.09417	4.06926	347
chr13	99239159	99239923	GSE148515_Galang_2020_GSM4473029_PC_ATAC_seq_rep3_ATACseq_SRR11539113_peak_10521	40	.	3.98612	6.09417	4.06926	247
chr13	99307741	99308834	GSE148515_Galang_2020_GSM4473029_PC_ATAC_seq_rep3_ATACseq_SRR11539113_peak_10522	410	.	14.4114	43.7188	41.0338	484
chr13	99323244	99323867	GSE148515_Galang_2020_GSM4473029_PC_ATAC_seq_rep3_ATACseq_SRR11539113_peak_10523	40	.	3.98612	6.09417	4.06926	207
chr13	99341682	99342043	GSE148515_Galang_2020_GSM4473029_PC_ATAC_seq_rep3_ATACseq_SRR11539113_peak_10524	26	.	3.37287	4.59625	2.6545	30
chr13	99343957	99345189	GSE148515_Galang_2020_GSM4473029_PC_ATAC_seq_rep3_ATACseq_SRR11539113_peak_10525	1234	.	31.2757	126.81	123.412	776
chr13	99352832	99353905	GSE148515_Galang_2020_GSM4473029_PC_ATAC_seq_rep3_ATACseq_SRR11539113_peak_10526	961	.	26.0631	99.2996	96.1261	472
chr13	99367478	99368552	GSE148515_Galang_2020_GSM4473029_PC_ATAC_seq_rep3_ATACseq_SRR11539113_peak_10527	109	.	6.43912	13.202	10.946	370
chr13	99368956	99369336	GSE148515_Galang_2020_GSM4473029_PC_ATAC_seq_rep3_ATACseq_SRR11539113_peak_10528	26	.	3.37287	4.59625	2.6545	245
chr13	99412575	99412866	GSE148515_Galang_2020_GSM4473029_PC_ATAC_seq_rep3_ATACseq_SRR11539113_peak_10529	56	.	4.59937	7.71765	5.62303	103
chr13	99440588	99441224	GSE148515_Galang_2020_GSM4473029_PC_ATAC_seq_rep3_ATACseq_SRR11539113_peak_10530	48	.	4.29274	6.89128	4.83002	440
chr13	99474203	99475965	GSE148515_Galang_2020_GSM4473029_PC_ATAC_seq_rep3_ATACseq_SRR11539113_peak_10531	119	.	6.74574	14.1922	11.9136	1383
chr13	99502816	99503366	GSE148515_Galang_2020_GSM4473029_PC_ATAC_seq_rep3_ATACseq_SRR11539113_peak_10532	14	.	2.75962	3.2443	1.40656	231
chr13	99508685	99509239	GSE148515_Galang_2020_GSM4473029_PC_ATAC_seq_rep3_ATACseq_SRR11539113_peak_10533	109	.	6.43912	13.202	10.946	337
chr13	99514060	99517370	GSE148515_Galang_2020_GSM4473029_PC_ATAC_seq_rep3_ATACseq_SRR11539113_peak_10534	762	.	22.077	79.2414	76.2346	1127
chr13	99579802	99580310	GSE148515_Galang_2020_GSM4473029_PC_ATAC_seq_rep3_ATACseq_SRR11539113_peak_10535	90	.	5.82587	11.2825	9.07447	257
chr13	99607374	99608039	GSE148515_Galang_2020_GSM4473029_PC_ATAC_seq_rep3_ATACseq_SRR11539113_peak_10536	72	.	5.21262	9.45115	7.29618	93
chr13	99668214	99668633	GSE148515_Galang_2020_GSM4473029_PC_ATAC_seq_rep3_ATACseq_SRR11539113_peak_10537	48	.	4.29274	6.89128	4.83002	174
chr13	99679430	99680088	GSE148515_Galang_2020_GSM4473029_PC_ATAC_seq_rep3_ATACseq_SRR11539113_peak_10538	296	.	11.6517	32.209	29.6505	268
chr13	99823901	99824830	GSE148515_Galang_2020_GSM4473029_PC_ATAC_seq_rep3_ATACseq_SRR11539113_peak_10539	48	.	4.29274	6.89128	4.83002	440
chr13	99837791	99838262	GSE148515_Galang_2020_GSM4473029_PC_ATAC_seq_rep3_ATACseq_SRR11539113_peak_10540	56	.	4.59937	7.71765	5.62303	140
chr13	99857986	99858859	GSE148515_Galang_2020_GSM4473029_PC_ATAC_seq_rep3_ATACseq_SRR11539113_peak_10541	72	.	5.21262	9.45115	7.29618	74
chr13	100001478	100002300	GSE148515_Galang_2020_GSM4473029_PC_ATAC_seq_rep3_ATACseq_SRR11539113_peak_10542	99	.	6.13249	12.2318	9.99932	510
chr13	100015026	100016287	GSE148515_Galang_2020_GSM4473029_PC_ATAC_seq_rep3_ATACseq_SRR11539113_peak_10543	852	.	23.9167	88.3833	85.2999	657
chr13	100103455	100104353	GSE148515_Galang_2020_GSM4473029_PC_ATAC_seq_rep3_ATACseq_SRR11539113_peak_10544	260	.	10.7319	28.5655	26.052	559
chr13	100107682	100108631	GSE148515_Galang_2020_GSM4473029_PC_ATAC_seq_rep3_ATACseq_SRR11539113_peak_10545	436	.	15.0246	46.3824	43.6707	375
chr13	100124733	100125348	GSE148515_Galang_2020_GSM4473029_PC_ATAC_seq_rep3_ATACseq_SRR11539113_peak_10546	109	.	6.43912	13.202	10.946	164
chr13	100491785	100492760	GSE148515_Galang_2020_GSM4473029_PC_ATAC_seq_rep3_ATACseq_SRR11539113_peak_10547	248	.	10.4252	27.375	24.8771	716
chr13	100552236	100552770	GSE148515_Galang_2020_GSM4473029_PC_ATAC_seq_rep3_ATACseq_SRR11539113_peak_10548	20	.	3.06625	3.90051	2.00725	423
chr13	100594112	100594443	GSE148515_Galang_2020_GSM4473029_PC_ATAC_seq_rep3_ATACseq_SRR11539113_peak_10549	72	.	5.21262	9.45115	7.29618	107
chr13	100616679	100617054	GSE148515_Galang_2020_GSM4473029_PC_ATAC_seq_rep3_ATACseq_SRR11539113_peak_10550	40	.	3.98612	6.09417	4.06926	302
chr13	100650300	100652405	GSE148515_Galang_2020_GSM4473029_PC_ATAC_seq_rep3_ATACseq_SRR11539113_peak_10551	1400	.	34.3419	143.58	140.042	738
chr13	100727937	100728285	GSE148515_Galang_2020_GSM4473029_PC_ATAC_seq_rep3_ATACseq_SRR11539113_peak_10552	26	.	3.37287	4.59625	2.6545	262
chr13	100729617	100731311	GSE148515_Galang_2020_GSM4473029_PC_ATAC_seq_rep3_ATACseq_SRR11539113_peak_10553	673	.	20.2372	70.3152	67.3842	1331
chr13	100743354	100745254	GSE148515_Galang_2020_GSM4473029_PC_ATAC_seq_rep3_ATACseq_SRR11539113_peak_10554	1201	.	30.6625	123.506	120.135	1146
chr13	100775409	100776225	GSE148515_Galang_2020_GSM4473029_PC_ATAC_seq_rep3_ATACseq_SRR11539113_peak_10555	129	.	7.05236	15.2015	12.9013	550
chr13	100785824	100787025	GSE148515_Galang_2020_GSM4473029_PC_ATAC_seq_rep3_ATACseq_SRR11539113_peak_10556	601	.	18.7041	63.0554	60.1878	753
chr13	100832311	100834026	GSE148515_Galang_2020_GSM4473029_PC_ATAC_seq_rep3_ATACseq_SRR11539113_peak_10557	1300	.	32.5022	133.47	130.015	1084
chr13	100940755	100941279	GSE148515_Galang_2020_GSM4473029_PC_ATAC_seq_rep3_ATACseq_SRR11539113_peak_10558	72	.	5.21262	9.45115	7.29618	269
chr13	101233586	101233874	GSE148515_Galang_2020_GSM4473029_PC_ATAC_seq_rep3_ATACseq_SRR11539113_peak_10559	64	.	4.90599	8.57147	6.44568	30
chr13	101485959	101486342	GSE148515_Galang_2020_GSM4473029_PC_ATAC_seq_rep3_ATACseq_SRR11539113_peak_10560	48	.	4.29274	6.89128	4.83002	121
chr13	101491477	101492149	GSE148515_Galang_2020_GSM4473029_PC_ATAC_seq_rep3_ATACseq_SRR11539113_peak_10561	129	.	7.05236	15.2015	12.9013	542
chr13	101690201	101690527	GSE148515_Galang_2020_GSM4473029_PC_ATAC_seq_rep3_ATACseq_SRR11539113_peak_10562	56	.	4.59937	7.71765	5.62303	94
chr13	101690817	101696045	GSE148515_Galang_2020_GSM4473029_PC_ATAC_seq_rep3_ATACseq_SRR11539113_peak_10563	463	.	15.6379	49.081	46.3429	3730
chr13	101717799	101718587	GSE148515_Galang_2020_GSM4473029_PC_ATAC_seq_rep3_ATACseq_SRR11539113_peak_10564	139	.	7.35899	16.2291	13.9081	161
chr13	101719376	101719756	GSE148515_Galang_2020_GSM4473029_PC_ATAC_seq_rep3_ATACseq_SRR11539113_peak_10565	33	.	3.67949	5.32838	3.34314	138
chr13	101757688	101758473	GSE148515_Galang_2020_GSM4473029_PC_ATAC_seq_rep3_ATACseq_SRR11539113_peak_10566	90	.	5.82587	11.2825	9.07447	350
chr13	101760618	101761839	GSE148515_Galang_2020_GSM4473029_PC_ATAC_seq_rep3_ATACseq_SRR11539113_peak_10567	81	.	5.51924	10.3553	8.173	556
chr13	101766285	101768956	GSE148515_Galang_2020_GSM4473029_PC_ATAC_seq_rep3_ATACseq_SRR11539113_peak_10568	1587	.	37.7148	162.472	158.777	1916
chr13	101801434	101801967	GSE148515_Galang_2020_GSM4473029_PC_ATAC_seq_rep3_ATACseq_SRR11539113_peak_10569	48	.	4.29274	6.89128	4.83002	248
chr13	101914869	101916304	GSE148515_Galang_2020_GSM4473029_PC_ATAC_seq_rep3_ATACseq_SRR11539113_peak_10570	81	.	5.51924	10.3553	8.173	419
chr13	102050426	102051032	GSE148515_Galang_2020_GSM4473029_PC_ATAC_seq_rep3_ATACseq_SRR11539113_peak_10571	40	.	3.98612	6.09417	4.06926	295
chr13	102319197	102320027	GSE148515_Galang_2020_GSM4473029_PC_ATAC_seq_rep3_ATACseq_SRR11539113_peak_10572	90	.	5.82587	11.2825	9.07447	476
chr13	102333890	102334581	GSE148515_Galang_2020_GSM4473029_PC_ATAC_seq_rep3_ATACseq_SRR11539113_peak_10573	119	.	6.74574	14.1922	11.9136	490
chr13	102349415	102349774	GSE148515_Galang_2020_GSM4473029_PC_ATAC_seq_rep3_ATACseq_SRR11539113_peak_10574	33	.	3.67949	5.32838	3.34314	55
chr13	102391352	102392521	GSE148515_Galang_2020_GSM4473029_PC_ATAC_seq_rep3_ATACseq_SRR11539113_peak_10575	214	.	9.50536	23.8801	21.4304	712
chr13	102646052	102646507	GSE148515_Galang_2020_GSM4473029_PC_ATAC_seq_rep3_ATACseq_SRR11539113_peak_10576	20	.	3.06625	3.90051	2.00725	383
chr13	102738456	102738831	GSE148515_Galang_2020_GSM4473029_PC_ATAC_seq_rep3_ATACseq_SRR11539113_peak_10577	56	.	4.59937	7.71765	5.62303	186
chr13	102740133	102740413	GSE148515_Galang_2020_GSM4473029_PC_ATAC_seq_rep3_ATACseq_SRR11539113_peak_10578	14	.	2.75962	3.2443	1.40656	236
chr13	102865022	102866631	GSE148515_Galang_2020_GSM4473029_PC_ATAC_seq_rep3_ATACseq_SRR11539113_peak_10579	56	.	4.59937	7.71765	5.62303	1141
chr13	102874943	102875410	GSE148515_Galang_2020_GSM4473029_PC_ATAC_seq_rep3_ATACseq_SRR11539113_peak_10580	64	.	4.90599	8.57147	6.44568	77
chr13	102877203	102877515	GSE148515_Galang_2020_GSM4473029_PC_ATAC_seq_rep3_ATACseq_SRR11539113_peak_10581	26	.	3.37287	4.59625	2.6545	62
chr13	102898635	102899800	GSE148515_Galang_2020_GSM4473029_PC_ATAC_seq_rep3_ATACseq_SRR11539113_peak_10582	56	.	4.59937	7.71765	5.62303	249
chr13	102905319	102907536	GSE148515_Galang_2020_GSM4473029_PC_ATAC_seq_rep3_ATACseq_SRR11539113_peak_10583	1088	.	28.5161	112.079	108.802	964
chr13	102908155	102908518	GSE148515_Galang_2020_GSM4473029_PC_ATAC_seq_rep3_ATACseq_SRR11539113_peak_10584	20	.	3.06625	3.90051	2.00725	4
chr13	102913840	102914416	GSE148515_Galang_2020_GSM4473029_PC_ATAC_seq_rep3_ATACseq_SRR11539113_peak_10585	26	.	3.37287	4.59625	2.6545	526
chr13	102933459	102933889	GSE148515_Galang_2020_GSM4473029_PC_ATAC_seq_rep3_ATACseq_SRR11539113_peak_10586	33	.	3.67949	5.32838	3.34314	194
chr13	102935724	102936435	GSE148515_Galang_2020_GSM4473029_PC_ATAC_seq_rep3_ATACseq_SRR11539113_peak_10587	56	.	4.59937	7.71765	5.62303	257
chr13	102938330	102938751	GSE148515_Galang_2020_GSM4473029_PC_ATAC_seq_rep3_ATACseq_SRR11539113_peak_10588	20	.	3.06625	3.90051	2.00725	15
chr13	102945588	102947190	GSE148515_Galang_2020_GSM4473029_PC_ATAC_seq_rep3_ATACseq_SRR11539113_peak_10589	119	.	6.74574	14.1922	11.9136	1040
chr13	102948533	102950152	GSE148515_Galang_2020_GSM4473029_PC_ATAC_seq_rep3_ATACseq_SRR11539113_peak_10590	72	.	5.21262	9.45115	7.29618	577
chr13	102955074	102956371	GSE148515_Galang_2020_GSM4473029_PC_ATAC_seq_rep3_ATACseq_SRR11539113_peak_10591	81	.	5.51924	10.3553	8.173	632
chr13	102957238	102958302	GSE148515_Galang_2020_GSM4473029_PC_ATAC_seq_rep3_ATACseq_SRR11539113_peak_10592	296	.	11.6517	32.209	29.6505	855
chr13	102969892	102970219	GSE148515_Galang_2020_GSM4473029_PC_ATAC_seq_rep3_ATACseq_SRR11539113_peak_10593	20	.	3.06625	3.90051	2.00725	280
chr13	102993799	102994412	GSE148515_Galang_2020_GSM4473029_PC_ATAC_seq_rep3_ATACseq_SRR11539113_peak_10594	64	.	4.90599	8.57147	6.44568	460
chr13	103082815	103083528	GSE148515_Galang_2020_GSM4473029_PC_ATAC_seq_rep3_ATACseq_SRR11539113_peak_10595	64	.	4.90599	8.57147	6.44568	237
chr13	103084859	103086631	GSE148515_Galang_2020_GSM4473029_PC_ATAC_seq_rep3_ATACseq_SRR11539113_peak_10596	397	.	14.1047	42.4006	39.7294	941
chr13	103095079	103098726	GSE148515_Galang_2020_GSM4473029_PC_ATAC_seq_rep3_ATACseq_SRR11539113_peak_10597	450	.	15.3312	47.7274	45.0025	1757
chr13	103102334	103103092	GSE148515_Galang_2020_GSM4473029_PC_ATAC_seq_rep3_ATACseq_SRR11539113_peak_10598	260	.	10.7319	28.5655	26.052	529
chr13	103109815	103110160	GSE148515_Galang_2020_GSM4473029_PC_ATAC_seq_rep3_ATACseq_SRR11539113_peak_10599	90	.	5.82587	11.2825	9.07447	236
chr13	103114330	103114660	GSE148515_Galang_2020_GSM4473029_PC_ATAC_seq_rep3_ATACseq_SRR11539113_peak_10600	81	.	5.51924	10.3553	8.173	138
chr13	103128922	103129645	GSE148515_Galang_2020_GSM4473029_PC_ATAC_seq_rep3_ATACseq_SRR11539113_peak_10601	56	.	4.59937	7.71765	5.62303	514
chr13	103333487	103335488	GSE148515_Galang_2020_GSM4473029_PC_ATAC_seq_rep3_ATACseq_SRR11539113_peak_10602	463	.	15.6379	49.081	46.3429	874
chr13	103493204	103493482	GSE148515_Galang_2020_GSM4473029_PC_ATAC_seq_rep3_ATACseq_SRR11539113_peak_10603	20	.	3.06625	3.90051	2.00725	274
chr13	103494343	103494670	GSE148515_Galang_2020_GSM4473029_PC_ATAC_seq_rep3_ATACseq_SRR11539113_peak_10604	64	.	4.90599	8.57147	6.44568	242
chr13	103773246	103775292	GSE148515_Galang_2020_GSM4473029_PC_ATAC_seq_rep3_ATACseq_SRR11539113_peak_10605	992	.	26.6763	102.465	99.2657	982
chr13	103806248	103806710	GSE148515_Galang_2020_GSM4473029_PC_ATAC_seq_rep3_ATACseq_SRR11539113_peak_10606	90	.	5.82587	11.2825	9.07447	212
chr13	103841361	103842478	GSE148515_Galang_2020_GSM4473029_PC_ATAC_seq_rep3_ATACseq_SRR11539113_peak_10607	214	.	9.50536	23.8801	21.4304	423
chr13	103918906	103922233	GSE148515_Galang_2020_GSM4473029_PC_ATAC_seq_rep3_ATACseq_SRR11539113_peak_10608	1709	.	39.8612	174.718	170.918	1908
chr13	104013501	104014030	GSE148515_Galang_2020_GSM4473029_PC_ATAC_seq_rep3_ATACseq_SRR11539113_peak_10609	64	.	4.90599	8.57147	6.44568	302
chr13	104031778	104033234	GSE148515_Galang_2020_GSM4473029_PC_ATAC_seq_rep3_ATACseq_SRR11539113_peak_10610	192	.	8.89211	21.6182	19.2025	1205
chr13	104034632	104038290	GSE148515_Galang_2020_GSM4473029_PC_ATAC_seq_rep3_ATACseq_SRR11539113_peak_10611	192	.	8.89211	21.6182	19.2025	2037
chr13	104095013	104095433	GSE148515_Galang_2020_GSM4473029_PC_ATAC_seq_rep3_ATACseq_SRR11539113_peak_10612	33	.	3.67949	5.32838	3.34314	160
chr13	104097177	104097633	GSE148515_Galang_2020_GSM4473029_PC_ATAC_seq_rep3_ATACseq_SRR11539113_peak_10613	20	.	3.06625	3.90051	2.00725	276
chr13	104108807	104110463	GSE148515_Galang_2020_GSM4473029_PC_ATAC_seq_rep3_ATACseq_SRR11539113_peak_10614	1300	.	32.5022	133.47	130.015	765
chr13	104177940	104179709	GSE148515_Galang_2020_GSM4473029_PC_ATAC_seq_rep3_ATACseq_SRR11539113_peak_10615	1008	.	26.983	104.055	100.843	778
chr13	104228278	104229362	GSE148515_Galang_2020_GSM4473029_PC_ATAC_seq_rep3_ATACseq_SRR11539113_peak_10616	747	.	21.7703	77.7382	74.7441	552
chr13	104285124	104288794	GSE148515_Galang_2020_GSM4473029_PC_ATAC_seq_rep3_ATACseq_SRR11539113_peak_10617	659	.	19.9306	68.8498	65.9314	1884
chr13	104517958	104519300	GSE148515_Galang_2020_GSM4473029_PC_ATAC_seq_rep3_ATACseq_SRR11539113_peak_10618	109	.	6.43912	13.202	10.946	536
chr13	104560547	104561125	GSE148515_Galang_2020_GSM4473029_PC_ATAC_seq_rep3_ATACseq_SRR11539113_peak_10619	26	.	3.37287	4.59625	2.6545	509
chr13	104626824	104628295	GSE148515_Galang_2020_GSM4473029_PC_ATAC_seq_rep3_ATACseq_SRR11539113_peak_10620	504	.	16.5577	53.1917	50.4143	1047
chr13	104632026	104633249	GSE148515_Galang_2020_GSM4473029_PC_ATAC_seq_rep3_ATACseq_SRR11539113_peak_10621	99	.	6.13249	12.2318	9.99932	706
chr13	104635488	104636691	GSE148515_Galang_2020_GSM4473029_PC_ATAC_seq_rep3_ATACseq_SRR11539113_peak_10622	308	.	11.9584	33.4463	30.8731	884
chr13	104651556	104652105	GSE148515_Galang_2020_GSM4473029_PC_ATAC_seq_rep3_ATACseq_SRR11539113_peak_10623	72	.	5.21262	9.45115	7.29618	415
chr13	104692781	104693435	GSE148515_Galang_2020_GSM4473029_PC_ATAC_seq_rep3_ATACseq_SRR11539113_peak_10624	56	.	4.59937	7.71765	5.62303	134
chr13	104694516	104695219	GSE148515_Galang_2020_GSM4473029_PC_ATAC_seq_rep3_ATACseq_SRR11539113_peak_10625	248	.	10.4252	27.375	24.8771	237
chr13	104816246	104817936	GSE148515_Galang_2020_GSM4473029_PC_ATAC_seq_rep3_ATACseq_SRR11539113_peak_10626	248	.	10.4252	27.375	24.8771	963
chr13	105053832	105055297	GSE148515_Galang_2020_GSM4473029_PC_ATAC_seq_rep3_ATACseq_SRR11539113_peak_10627	203	.	9.19874	22.7421	20.3091	1017
chr13	105293895	105294495	GSE148515_Galang_2020_GSM4473029_PC_ATAC_seq_rep3_ATACseq_SRR11539113_peak_10628	139	.	7.35899	16.2291	13.9081	203
chr13	106936399	106937185	GSE148515_Galang_2020_GSM4473029_PC_ATAC_seq_rep3_ATACseq_SRR11539113_peak_10629	358	.	13.1849	38.5028	35.8729	453
chr13	106946533	106947797	GSE148515_Galang_2020_GSM4473029_PC_ATAC_seq_rep3_ATACseq_SRR11539113_peak_10630	559	.	17.7842	58.7833	55.954	541
chr13	106996772	106997367	GSE148515_Galang_2020_GSM4473029_PC_ATAC_seq_rep3_ATACseq_SRR11539113_peak_10631	33	.	3.67949	5.32838	3.34314	91
chr13	107021183	107023038	GSE148515_Galang_2020_GSM4473029_PC_ATAC_seq_rep3_ATACseq_SRR11539113_peak_10632	1468	.	35.5684	150.398	146.804	1170
chr13	107037812	107038902	GSE148515_Galang_2020_GSM4473029_PC_ATAC_seq_rep3_ATACseq_SRR11539113_peak_10633	159	.	7.97224	18.3364	15.9757	719
chr13	107094507	107095656	GSE148515_Galang_2020_GSM4473029_PC_ATAC_seq_rep3_ATACseq_SRR11539113_peak_10634	181	.	8.58549	20.5089	18.1112	797
chr13	107303351	107304068	GSE148515_Galang_2020_GSM4473029_PC_ATAC_seq_rep3_ATACseq_SRR11539113_peak_10635	40	.	3.98612	6.09417	4.06926	120
chr13	107371591	107372466	GSE148515_Galang_2020_GSM4473029_PC_ATAC_seq_rep3_ATACseq_SRR11539113_peak_10636	72	.	5.21262	9.45115	7.29618	462
chr13	107461207	107461535	GSE148515_Galang_2020_GSM4473029_PC_ATAC_seq_rep3_ATACseq_SRR11539113_peak_10637	20	.	3.06625	3.90051	2.00725	66
chr13	107831141	107831937	GSE148515_Galang_2020_GSM4473029_PC_ATAC_seq_rep3_ATACseq_SRR11539113_peak_10638	559	.	17.7842	58.7833	55.954	235
chr13	107861100	107861930	GSE148515_Galang_2020_GSM4473029_PC_ATAC_seq_rep3_ATACseq_SRR11539113_peak_10639	33	.	3.67949	5.32838	3.34314	642
chr13	107879452	107880171	GSE148515_Galang_2020_GSM4473029_PC_ATAC_seq_rep3_ATACseq_SRR11539113_peak_10640	56	.	4.59937	7.71765	5.62303	361
chr13	107888227	107892819	GSE148515_Galang_2020_GSM4473029_PC_ATAC_seq_rep3_ATACseq_SRR11539113_peak_10641	2751	.	57.3388	279.868	275.168	2250
chr13	107923135	107923415	GSE148515_Galang_2020_GSM4473029_PC_ATAC_seq_rep3_ATACseq_SRR11539113_peak_10642	26	.	3.37287	4.59625	2.6545	47
chr13	107940106	107940454	GSE148515_Galang_2020_GSM4473029_PC_ATAC_seq_rep3_ATACseq_SRR11539113_peak_10643	40	.	3.98612	6.09417	4.06926	42
chr13	107969968	107971096	GSE148515_Galang_2020_GSM4473029_PC_ATAC_seq_rep3_ATACseq_SRR11539113_peak_10644	260	.	10.7319	28.5655	26.052	381
chr13	108044066	108044986	GSE148515_Galang_2020_GSM4473029_PC_ATAC_seq_rep3_ATACseq_SRR11539113_peak_10645	545	.	17.4776	57.374	54.5575	378
chr13	108096521	108096890	GSE148515_Galang_2020_GSM4473029_PC_ATAC_seq_rep3_ATACseq_SRR11539113_peak_10646	33	.	3.67949	5.32838	3.34314	146
chr13	108157857	108159499	GSE148515_Galang_2020_GSM4473029_PC_ATAC_seq_rep3_ATACseq_SRR11539113_peak_10647	1267	.	31.889	130.132	126.705	809
chr13	108214064	108215245	GSE148515_Galang_2020_GSM4473029_PC_ATAC_seq_rep3_ATACseq_SRR11539113_peak_10648	616	.	19.0107	64.4937	61.6131	335
chr13	108315640	108316894	GSE148515_Galang_2020_GSM4473029_PC_ATAC_seq_rep3_ATACseq_SRR11539113_peak_10649	792	.	22.6902	82.2656	79.2336	605
chr13	109116193	109116484	GSE148515_Galang_2020_GSM4473029_PC_ATAC_seq_rep3_ATACseq_SRR11539113_peak_10650	20	.	3.06625	3.90051	2.00725	112
chr13	109260322	109261111	GSE148515_Galang_2020_GSM4473029_PC_ATAC_seq_rep3_ATACseq_SRR11539113_peak_10651	72	.	5.21262	9.45115	7.29618	181
chr13	109440285	109441758	GSE148515_Galang_2020_GSM4473029_PC_ATAC_seq_rep3_ATACseq_SRR11539113_peak_10652	248	.	10.4252	27.375	24.8771	282
chr13	109481235	109481655	GSE148515_Galang_2020_GSM4473029_PC_ATAC_seq_rep3_ATACseq_SRR11539113_peak_10653	33	.	3.67949	5.32838	3.34314	365
chr13	109631828	109633132	GSE148515_Galang_2020_GSM4473029_PC_ATAC_seq_rep3_ATACseq_SRR11539113_peak_10654	149	.	7.66561	17.2743	14.9331	756
chr13	109666012	109666362	GSE148515_Galang_2020_GSM4473029_PC_ATAC_seq_rep3_ATACseq_SRR11539113_peak_10655	20	.	3.06625	3.90051	2.00725	113
chr13	109685371	109686226	GSE148515_Galang_2020_GSM4473029_PC_ATAC_seq_rep3_ATACseq_SRR11539113_peak_10656	72	.	5.21262	9.45115	7.29618	309
chr13	109775479	109776460	GSE148515_Galang_2020_GSM4473029_PC_ATAC_seq_rep3_ATACseq_SRR11539113_peak_10657	90	.	5.82587	11.2825	9.07447	786
chr13	109821701	109823955	GSE148515_Galang_2020_GSM4473029_PC_ATAC_seq_rep3_ATACseq_SRR11539113_peak_10658	644	.	19.624	67.391	64.4851	839
chr13	109902256	109904563	GSE148515_Galang_2020_GSM4473029_PC_ATAC_seq_rep3_ATACseq_SRR11539113_peak_10659	1250	.	31.5823	128.469	125.056	783
chr13	109914249	109916209	GSE148515_Galang_2020_GSM4473029_PC_ATAC_seq_rep3_ATACseq_SRR11539113_peak_10660	81	.	5.51924	10.3553	8.173	863
chr13	109918592	109919368	GSE148515_Galang_2020_GSM4473029_PC_ATAC_seq_rep3_ATACseq_SRR11539113_peak_10661	56	.	4.59937	7.71765	5.62303	141
chr13	109922476	109923017	GSE148515_Galang_2020_GSM4473029_PC_ATAC_seq_rep3_ATACseq_SRR11539113_peak_10662	26	.	3.37287	4.59625	2.6545	509
chr13	109925834	109926732	GSE148515_Galang_2020_GSM4473029_PC_ATAC_seq_rep3_ATACseq_SRR11539113_peak_10663	40	.	3.98612	6.09417	4.06926	405
chr13	109985606	109986059	GSE148515_Galang_2020_GSM4473029_PC_ATAC_seq_rep3_ATACseq_SRR11539113_peak_10664	33	.	3.67949	5.32838	3.34314	389
chr13	110018499	110019716	GSE148515_Galang_2020_GSM4473029_PC_ATAC_seq_rep3_ATACseq_SRR11539113_peak_10665	214	.	9.50536	23.8801	21.4304	609
chr13	110393871	110396588	GSE148515_Galang_2020_GSM4473029_PC_ATAC_seq_rep3_ATACseq_SRR11539113_peak_10666	1639	.	38.6347	167.7	163.961	1063
chr13	110643607	110644069	GSE148515_Galang_2020_GSM4473029_PC_ATAC_seq_rep3_ATACseq_SRR11539113_peak_10667	99	.	6.13249	12.2318	9.99932	251
chr13	110704332	110704668	GSE148515_Galang_2020_GSM4473029_PC_ATAC_seq_rep3_ATACseq_SRR11539113_peak_10668	48	.	4.29274	6.89128	4.83002	83
chr13	110929309	110930209	GSE148515_Galang_2020_GSM4473029_PC_ATAC_seq_rep3_ATACseq_SRR11539113_peak_10669	214	.	9.50536	23.8801	21.4304	442
chr13	110941779	110942242	GSE148515_Galang_2020_GSM4473029_PC_ATAC_seq_rep3_ATACseq_SRR11539113_peak_10670	33	.	3.67949	5.32838	3.34314	142
chr13	110967535	110968840	GSE148515_Galang_2020_GSM4473029_PC_ATAC_seq_rep3_ATACseq_SRR11539113_peak_10671	64	.	4.90599	8.57147	6.44568	807
chr13	111488617	111491095	GSE148515_Galang_2020_GSM4473029_PC_ATAC_seq_rep3_ATACseq_SRR11539113_peak_10672	3815	.	73.8965	386.568	381.592	1428
chr13	111685770	111687821	GSE148515_Galang_2020_GSM4473029_PC_ATAC_seq_rep3_ATACseq_SRR11539113_peak_10673	1383	.	34.0353	141.885	138.361	435
chr13	111724427	111726094	GSE148515_Galang_2020_GSM4473029_PC_ATAC_seq_rep3_ATACseq_SRR11539113_peak_10674	2694	.	56.4189	274.122	269.46	1077
chr13	111787833	111789044	GSE148515_Galang_2020_GSM4473029_PC_ATAC_seq_rep3_ATACseq_SRR11539113_peak_10675	159	.	7.97224	18.3364	15.9757	590
chr13	111796246	111798822	GSE148515_Galang_2020_GSM4473029_PC_ATAC_seq_rep3_ATACseq_SRR11539113_peak_10676	129	.	7.05236	15.2015	12.9013	988
chr13	111806961	111810243	GSE148515_Galang_2020_GSM4473029_PC_ATAC_seq_rep3_ATACseq_SRR11539113_peak_10677	1120	.	29.1293	115.321	112.019	1908
chr13	111867993	111868560	GSE148515_Galang_2020_GSM4473029_PC_ATAC_seq_rep3_ATACseq_SRR11539113_peak_10678	64	.	4.90599	8.57147	6.44568	146
chr13	111936274	111937036	GSE148515_Galang_2020_GSM4473029_PC_ATAC_seq_rep3_ATACseq_SRR11539113_peak_10679	99	.	6.13249	12.2318	9.99932	626
chr13	112002758	112003214	GSE148515_Galang_2020_GSM4473029_PC_ATAC_seq_rep3_ATACseq_SRR11539113_peak_10680	26	.	3.37287	4.59625	2.6545	281
chr13	112058224	112058770	GSE148515_Galang_2020_GSM4473029_PC_ATAC_seq_rep3_ATACseq_SRR11539113_peak_10681	99	.	6.13249	12.2318	9.99932	303
chr13	112088327	112088849	GSE148515_Galang_2020_GSM4473029_PC_ATAC_seq_rep3_ATACseq_SRR11539113_peak_10682	90	.	5.82587	11.2825	9.07447	288
chr13	112100423	112100941	GSE148515_Galang_2020_GSM4473029_PC_ATAC_seq_rep3_ATACseq_SRR11539113_peak_10683	72	.	5.21262	9.45115	7.29618	481
chr13	112152781	112153881	GSE148515_Galang_2020_GSM4473029_PC_ATAC_seq_rep3_ATACseq_SRR11539113_peak_10684	81	.	5.51924	10.3553	8.173	512
chr13	112159476	112160429	GSE148515_Galang_2020_GSM4473029_PC_ATAC_seq_rep3_ATACseq_SRR11539113_peak_10685	81	.	5.51924	10.3553	8.173	451
chr13	112187366	112187735	GSE148515_Galang_2020_GSM4473029_PC_ATAC_seq_rep3_ATACseq_SRR11539113_peak_10686	20	.	3.06625	3.90051	2.00725	324
chr13	112188193	112188649	GSE148515_Galang_2020_GSM4473029_PC_ATAC_seq_rep3_ATACseq_SRR11539113_peak_10687	56	.	4.59937	7.71765	5.62303	225
chr13	112252556	112253296	GSE148515_Galang_2020_GSM4473029_PC_ATAC_seq_rep3_ATACseq_SRR11539113_peak_10688	90	.	5.82587	11.2825	9.07447	428
chr13	112288313	112288811	GSE148515_Galang_2020_GSM4473029_PC_ATAC_seq_rep3_ATACseq_SRR11539113_peak_10689	81	.	5.51924	10.3553	8.173	172
chr13	112425023	112425808	GSE148515_Galang_2020_GSM4473029_PC_ATAC_seq_rep3_ATACseq_SRR11539113_peak_10690	99	.	6.13249	12.2318	9.99932	462
chr13	112426520	112426988	GSE148515_Galang_2020_GSM4473029_PC_ATAC_seq_rep3_ATACseq_SRR11539113_peak_10691	48	.	4.29274	6.89128	4.83002	250
chr13	112463121	112465758	GSE148515_Galang_2020_GSM4473029_PC_ATAC_seq_rep3_ATACseq_SRR11539113_peak_10692	2173	.	47.8334	221.569	217.352	971
chr13	112660251	112661384	GSE148515_Galang_2020_GSM4473029_PC_ATAC_seq_rep3_ATACseq_SRR11539113_peak_10693	504	.	16.5577	53.1917	50.4143	502
chr13	112674174	112674492	GSE148515_Galang_2020_GSM4473029_PC_ATAC_seq_rep3_ATACseq_SRR11539113_peak_10694	109	.	6.43912	13.202	10.946	89
chr13	112751661	112752014	GSE148515_Galang_2020_GSM4473029_PC_ATAC_seq_rep3_ATACseq_SRR11539113_peak_10695	56	.	4.59937	7.71765	5.62303	258
chr13	112764689	112765133	GSE148515_Galang_2020_GSM4473029_PC_ATAC_seq_rep3_ATACseq_SRR11539113_peak_10696	48	.	4.29274	6.89128	4.83002	132
chr13	112800330	112801946	GSE148515_Galang_2020_GSM4473029_PC_ATAC_seq_rep3_ATACseq_SRR11539113_peak_10697	1383	.	34.0353	141.885	138.361	559
chr13	112861907	112862415	GSE148515_Galang_2020_GSM4473029_PC_ATAC_seq_rep3_ATACseq_SRR11539113_peak_10698	33	.	3.67949	5.32838	3.34314	65
chr13	112926930	112928333	GSE148515_Galang_2020_GSM4473029_PC_ATAC_seq_rep3_ATACseq_SRR11539113_peak_10699	1316	.	32.8088	135.145	131.677	705
chr13	112986870	112989944	GSE148515_Galang_2020_GSM4473029_PC_ATAC_seq_rep3_ATACseq_SRR11539113_peak_10700	930	.	25.4498	96.1543	93.0069	832
chr13	112998400	112998940	GSE148515_Galang_2020_GSM4473029_PC_ATAC_seq_rep3_ATACseq_SRR11539113_peak_10701	40	.	3.98612	6.09417	4.06926	321
chr13	113032225	113032512	GSE148515_Galang_2020_GSM4473029_PC_ATAC_seq_rep3_ATACseq_SRR11539113_peak_10702	26	.	3.37287	4.59625	2.6545	79
chr13	113034631	113036370	GSE148515_Galang_2020_GSM4473029_PC_ATAC_seq_rep3_ATACseq_SRR11539113_peak_10703	170	.	8.27886	19.4148	17.0354	601
chr13	113045683	113046741	GSE148515_Galang_2020_GSM4473029_PC_ATAC_seq_rep3_ATACseq_SRR11539113_peak_10704	90	.	5.82587	11.2825	9.07447	766
chr13	113269937	113270253	GSE148515_Galang_2020_GSM4473029_PC_ATAC_seq_rep3_ATACseq_SRR11539113_peak_10705	20	.	3.06625	3.90051	2.00725	26
chr13	113439009	113439545	GSE148515_Galang_2020_GSM4473029_PC_ATAC_seq_rep3_ATACseq_SRR11539113_peak_10707	56	.	4.59937	7.71765	5.62303	99
chr13	113454276	113455246	GSE148515_Galang_2020_GSM4473029_PC_ATAC_seq_rep3_ATACseq_SRR11539113_peak_10708	248	.	10.4252	27.375	24.8771	485
chr13	113509402	113510039	GSE148515_Galang_2020_GSM4473029_PC_ATAC_seq_rep3_ATACseq_SRR11539113_peak_10709	72	.	5.21262	9.45115	7.29618	49
chr13	113595299	113596080	GSE148515_Galang_2020_GSM4473029_PC_ATAC_seq_rep3_ATACseq_SRR11539113_peak_10710	26	.	3.37287	4.59625	2.6545	332
chr13	113612306	113613472	GSE148515_Galang_2020_GSM4473029_PC_ATAC_seq_rep3_ATACseq_SRR11539113_peak_10711	159	.	7.97224	18.3364	15.9757	415
chr13	113614696	113618762	GSE148515_Galang_2020_GSM4473029_PC_ATAC_seq_rep3_ATACseq_SRR11539113_peak_10712	807	.	22.9968	83.7865	80.7418	3824
chr13	113656851	113657676	GSE148515_Galang_2020_GSM4473029_PC_ATAC_seq_rep3_ATACseq_SRR11539113_peak_10713	40	.	3.98612	6.09417	4.06926	555
chr13	113660432	113664054	GSE148515_Galang_2020_GSM4473029_PC_ATAC_seq_rep3_ATACseq_SRR11539113_peak_10714	333	.	12.5716	35.9537	33.3518	1502
chr13	113669403	113669873	GSE148515_Galang_2020_GSM4473029_PC_ATAC_seq_rep3_ATACseq_SRR11539113_peak_10715	26	.	3.37287	4.59625	2.6545	455
chr13	113793824	113795269	GSE148515_Galang_2020_GSM4473029_PC_ATAC_seq_rep3_ATACseq_SRR11539113_peak_10716	1434	.	34.9552	146.982	143.415	592
chr13	113865146	113866042	GSE148515_Galang_2020_GSM4473029_PC_ATAC_seq_rep3_ATACseq_SRR11539113_peak_10717	33	.	3.67949	5.32838	3.34314	260
chr13	114288451	114288753	GSE148515_Galang_2020_GSM4473029_PC_ATAC_seq_rep3_ATACseq_SRR11539113_peak_10718	48	.	4.29274	6.89128	4.83002	195
chr13	114387159	114388127	GSE148515_Galang_2020_GSM4473029_PC_ATAC_seq_rep3_ATACseq_SRR11539113_peak_10719	33	.	3.67949	5.32838	3.34314	198
chr13	114457251	114460843	GSE148515_Galang_2020_GSM4473029_PC_ATAC_seq_rep3_ATACseq_SRR11539113_peak_10720	296	.	11.6517	32.209	29.6505	1876
chr13	114584484	114584904	GSE148515_Galang_2020_GSM4473029_PC_ATAC_seq_rep3_ATACseq_SRR11539113_peak_10721	56	.	4.59937	7.71765	5.62303	297
chr13	114817791	114818776	GSE148515_Galang_2020_GSM4473029_PC_ATAC_seq_rep3_ATACseq_SRR11539113_peak_10722	463	.	15.6379	49.081	46.3429	419
chr13	115003985	115004552	GSE148515_Galang_2020_GSM4473029_PC_ATAC_seq_rep3_ATACseq_SRR11539113_peak_10723	40	.	3.98612	6.09417	4.06926	180
chr13	115020812	115022633	GSE148515_Galang_2020_GSM4473029_PC_ATAC_seq_rep3_ATACseq_SRR11539113_peak_10724	72	.	5.21262	9.45115	7.29618	911
chr13	115088918	115091298	GSE148515_Galang_2020_GSM4473029_PC_ATAC_seq_rep3_ATACseq_SRR11539113_peak_10725	1217	.	30.9691	125.156	121.771	1284
chr13	115101213	115102373	GSE148515_Galang_2020_GSM4473029_PC_ATAC_seq_rep3_ATACseq_SRR11539113_peak_10726	272	.	11.0385	29.7683	27.2395	777
chr13	116186265	116187692	GSE148515_Galang_2020_GSM4473029_PC_ATAC_seq_rep3_ATACseq_SRR11539113_peak_10727	181	.	8.58549	20.5089	18.1112	824
chr13	116301499	116302181	GSE148515_Galang_2020_GSM4473029_PC_ATAC_seq_rep3_ATACseq_SRR11539113_peak_10728	33	.	3.67949	5.32838	3.34314	28
chr13	116302967	116303825	GSE148515_Galang_2020_GSM4473029_PC_ATAC_seq_rep3_ATACseq_SRR11539113_peak_10729	48	.	4.29274	6.89128	4.83002	371
chr13	116304760	116305334	GSE148515_Galang_2020_GSM4473029_PC_ATAC_seq_rep3_ATACseq_SRR11539113_peak_10730	40	.	3.98612	6.09417	4.06926	81
chr13	116308972	116310785	GSE148515_Galang_2020_GSM4473029_PC_ATAC_seq_rep3_ATACseq_SRR11539113_peak_10731	976	.	26.3697	100.88	97.6934	796
chr13	116313849	116314629	GSE148515_Galang_2020_GSM4473029_PC_ATAC_seq_rep3_ATACseq_SRR11539113_peak_10732	26	.	3.37287	4.59625	2.6545	454
chr13	116705546	116706203	GSE148515_Galang_2020_GSM4473029_PC_ATAC_seq_rep3_ATACseq_SRR11539113_peak_10733	33	.	3.67949	5.32838	3.34314	236
chr13	116707754	116708093	GSE148515_Galang_2020_GSM4473029_PC_ATAC_seq_rep3_ATACseq_SRR11539113_peak_10734	40	.	3.98612	6.09417	4.06926	47
chr13	116708902	116709330	GSE148515_Galang_2020_GSM4473029_PC_ATAC_seq_rep3_ATACseq_SRR11539113_peak_10735	26	.	3.37287	4.59625	2.6545	11
chr13	116711500	116712193	GSE148515_Galang_2020_GSM4473029_PC_ATAC_seq_rep3_ATACseq_SRR11539113_peak_10736	48	.	4.29274	6.89128	4.83002	167
chr13	117024311	117026000	GSE148515_Galang_2020_GSM4473029_PC_ATAC_seq_rep3_ATACseq_SRR11539113_peak_10737	630	.	19.3173	65.9389	63.0456	1366
chr13	117127306	117128442	GSE148515_Galang_2020_GSM4473029_PC_ATAC_seq_rep3_ATACseq_SRR11539113_peak_10738	119	.	6.74574	14.1922	11.9136	446
chr13	117220715	117221021	GSE148515_Galang_2020_GSM4473029_PC_ATAC_seq_rep3_ATACseq_SRR11539113_peak_10739	20	.	3.06625	3.90051	2.00725	89
chr13	117567291	117567815	GSE148515_Galang_2020_GSM4473029_PC_ATAC_seq_rep3_ATACseq_SRR11539113_peak_10740	119	.	6.74574	14.1922	11.9136	261
chr13	117601232	117604321	GSE148515_Galang_2020_GSM4473029_PC_ATAC_seq_rep3_ATACseq_SRR11539113_peak_10741	747	.	21.7703	77.7382	74.7441	1138
chr13	117658891	117659743	GSE148515_Galang_2020_GSM4473029_PC_ATAC_seq_rep3_ATACseq_SRR11539113_peak_10742	81	.	5.51924	10.3553	8.173	138
chr13	117706669	117708215	GSE148515_Galang_2020_GSM4473029_PC_ATAC_seq_rep3_ATACseq_SRR11539113_peak_10743	899	.	24.8366	93.0299	89.9079	816
chr13	117710733	117711314	GSE148515_Galang_2020_GSM4473029_PC_ATAC_seq_rep3_ATACseq_SRR11539113_peak_10744	170	.	8.27886	19.4148	17.0354	265
chr13	117722236	117723468	GSE148515_Galang_2020_GSM4473029_PC_ATAC_seq_rep3_ATACseq_SRR11539113_peak_10745	64	.	4.90599	8.57147	6.44568	715
chr13	117723869	117724721	GSE148515_Galang_2020_GSM4473029_PC_ATAC_seq_rep3_ATACseq_SRR11539113_peak_10746	149	.	7.66561	17.2743	14.9331	454
chr13	117898002	117898554	GSE148515_Galang_2020_GSM4473029_PC_ATAC_seq_rep3_ATACseq_SRR11539113_peak_10747	99	.	6.13249	12.2318	9.99932	245
chr13	118053389	118053898	GSE148515_Galang_2020_GSM4473029_PC_ATAC_seq_rep3_ATACseq_SRR11539113_peak_10748	20	.	3.06625	3.90051	2.00725	4
chr13	118386378	118387650	GSE148515_Galang_2020_GSM4473029_PC_ATAC_seq_rep3_ATACseq_SRR11539113_peak_10749	616	.	19.0107	64.4937	61.6131	843
chr13	118714279	118715307	GSE148515_Galang_2020_GSM4473029_PC_ATAC_seq_rep3_ATACseq_SRR11539113_peak_10750	48	.	4.29274	6.89128	4.83002	216
chr13	119177807	119178085	GSE148515_Galang_2020_GSM4473029_PC_ATAC_seq_rep3_ATACseq_SRR11539113_peak_10751	64	.	4.90599	8.57147	6.44568	93
chr13	119407995	119409969	GSE148515_Galang_2020_GSM4473029_PC_ATAC_seq_rep3_ATACseq_SRR11539113_peak_10752	945	.	25.7565	97.7244	94.564	978
chr13	119427901	119430370	GSE148515_Galang_2020_GSM4473029_PC_ATAC_seq_rep3_ATACseq_SRR11539113_peak_10753	762	.	22.077	79.2414	76.2346	1003
chr13	119462168	119463088	GSE148515_Galang_2020_GSM4473029_PC_ATAC_seq_rep3_ATACseq_SRR11539113_peak_10754	99	.	6.13249	12.2318	9.99932	512
chr13	119631673	119631965	GSE148515_Galang_2020_GSM4473029_PC_ATAC_seq_rep3_ATACseq_SRR11539113_peak_10764	48	.	4.29274	6.89128	4.83002	207
chr13	119689335	119691335	GSE148515_Galang_2020_GSM4473029_PC_ATAC_seq_rep3_ATACseq_SRR11539113_peak_10765	1570	.	37.4082	160.736	157.056	1062
chr13	119755231	119756382	GSE148515_Galang_2020_GSM4473029_PC_ATAC_seq_rep3_ATACseq_SRR11539113_peak_10766	630	.	19.3173	65.9389	63.0456	610
chr13	119768405	119768782	GSE148515_Galang_2020_GSM4473029_PC_ATAC_seq_rep3_ATACseq_SRR11539113_peak_10767	20	.	3.06625	3.90051	2.00725	246
chr13	119789814	119792205	GSE148515_Galang_2020_GSM4473029_PC_ATAC_seq_rep3_ATACseq_SRR11539113_peak_10768	1938	.	43.8473	197.887	193.885	1043
chr13	119801069	119801579	GSE148515_Galang_2020_GSM4473029_PC_ATAC_seq_rep3_ATACseq_SRR11539113_peak_10769	33	.	3.67949	5.32838	3.34314	76
chr14	5880037	5880468	GSE148515_Galang_2020_GSM4473029_PC_ATAC_seq_rep3_ATACseq_SRR11539113_peak_10774	20	.	3.06625	3.90051	2.00725	76
chr14	7791465	7792060	GSE148515_Galang_2020_GSM4473029_PC_ATAC_seq_rep3_ATACseq_SRR11539113_peak_10782	214	.	9.50536	23.8801	21.4304	366
chr14	7817696	7819107	GSE148515_Galang_2020_GSM4473029_PC_ATAC_seq_rep3_ATACseq_SRR11539113_peak_10783	659	.	19.9306	68.8498	65.9314	280
chr14	7847428	7848209	GSE148515_Galang_2020_GSM4473029_PC_ATAC_seq_rep3_ATACseq_SRR11539113_peak_10784	99	.	6.13249	12.2318	9.99932	463
chr14	7852925	7854807	GSE148515_Galang_2020_GSM4473029_PC_ATAC_seq_rep3_ATACseq_SRR11539113_peak_10785	296	.	11.6517	32.209	29.6505	915
chr14	7886178	7887365	GSE148515_Galang_2020_GSM4473029_PC_ATAC_seq_rep3_ATACseq_SRR11539113_peak_10786	170	.	8.27886	19.4148	17.0354	931
chr14	7900574	7900918	GSE148515_Galang_2020_GSM4473029_PC_ATAC_seq_rep3_ATACseq_SRR11539113_peak_10787	56	.	4.59937	7.71765	5.62303	243
chr14	7943681	7944012	GSE148515_Galang_2020_GSM4473029_PC_ATAC_seq_rep3_ATACseq_SRR11539113_peak_10788	20	.	3.06625	3.90051	2.00725	308
chr14	7944326	7944863	GSE148515_Galang_2020_GSM4473029_PC_ATAC_seq_rep3_ATACseq_SRR11539113_peak_10789	40	.	3.98612	6.09417	4.06926	360
chr14	7952066	7953797	GSE148515_Galang_2020_GSM4473029_PC_ATAC_seq_rep3_ATACseq_SRR11539113_peak_10790	436	.	15.0246	46.3824	43.6707	961
chr14	7964428	7964713	GSE148515_Galang_2020_GSM4473029_PC_ATAC_seq_rep3_ATACseq_SRR11539113_peak_10791	20	.	3.06625	3.90051	2.00725	267
chr14	7997283	7997594	GSE148515_Galang_2020_GSM4473029_PC_ATAC_seq_rep3_ATACseq_SRR11539113_peak_10792	33	.	3.67949	5.32838	3.34314	252
chr14	8002592	8003469	GSE148515_Galang_2020_GSM4473029_PC_ATAC_seq_rep3_ATACseq_SRR11539113_peak_10793	139	.	7.35899	16.2291	13.9081	292
chr14	8080168	8081326	GSE148515_Galang_2020_GSM4473029_PC_ATAC_seq_rep3_ATACseq_SRR11539113_peak_10794	747	.	21.7703	77.7382	74.7441	240
chr14	8097924	8098657	GSE148515_Galang_2020_GSM4473029_PC_ATAC_seq_rep3_ATACseq_SRR11539113_peak_10795	436	.	15.0246	46.3824	43.6707	348
chr14	8171634	8173873	GSE148515_Galang_2020_GSM4473029_PC_ATAC_seq_rep3_ATACseq_SRR11539113_peak_10796	2228	.	48.7533	227.102	222.832	1460
chr14	8200554	8201176	GSE148515_Galang_2020_GSM4473029_PC_ATAC_seq_rep3_ATACseq_SRR11539113_peak_10797	56	.	4.59937	7.71765	5.62303	382
chr14	8206140	8206930	GSE148515_Galang_2020_GSM4473029_PC_ATAC_seq_rep3_ATACseq_SRR11539113_peak_10798	48	.	4.29274	6.89128	4.83002	165
chr14	8213577	8215799	GSE148515_Galang_2020_GSM4473029_PC_ATAC_seq_rep3_ATACseq_SRR11539113_peak_10799	1885	.	42.9274	192.494	188.538	490
chr14	8317102	8317560	GSE148515_Galang_2020_GSM4473029_PC_ATAC_seq_rep3_ATACseq_SRR11539113_peak_10800	40	.	3.98612	6.09417	4.06926	385
chr14	8342472	8343362	GSE148515_Galang_2020_GSM4473029_PC_ATAC_seq_rep3_ATACseq_SRR11539113_peak_10801	90	.	5.82587	11.2825	9.07447	334
chr14	8346726	8347153	GSE148515_Galang_2020_GSM4473029_PC_ATAC_seq_rep3_ATACseq_SRR11539113_peak_10802	20	.	3.06625	3.90051	2.00725	7
chr14	8665961	8666501	GSE148515_Galang_2020_GSM4473029_PC_ATAC_seq_rep3_ATACseq_SRR11539113_peak_10803	129	.	7.05236	15.2015	12.9013	216
chr14	9000399	9001084	GSE148515_Galang_2020_GSM4473029_PC_ATAC_seq_rep3_ATACseq_SRR11539113_peak_10804	149	.	7.66561	17.2743	14.9331	516
chr14	10020363	10021003	GSE148515_Galang_2020_GSM4473029_PC_ATAC_seq_rep3_ATACseq_SRR11539113_peak_10805	40	.	3.98612	6.09417	4.06926	504
chr14	11160794	11162465	GSE148515_Galang_2020_GSM4473029_PC_ATAC_seq_rep3_ATACseq_SRR11539113_peak_10807	463	.	15.6379	49.081	46.3429	1191
chr14	11552625	11556627	GSE148515_Galang_2020_GSM4473029_PC_ATAC_seq_rep3_ATACseq_SRR11539113_peak_10808	559	.	17.7842	58.7833	55.954	1032
chr14	11672708	11673128	GSE148515_Galang_2020_GSM4473029_PC_ATAC_seq_rep3_ATACseq_SRR11539113_peak_10809	48	.	4.29274	6.89128	4.83002	321
chr14	11678204	11679029	GSE148515_Galang_2020_GSM4473029_PC_ATAC_seq_rep3_ATACseq_SRR11539113_peak_10810	64	.	4.90599	8.57147	6.44568	780
chr14	11682220	11682790	GSE148515_Galang_2020_GSM4473029_PC_ATAC_seq_rep3_ATACseq_SRR11539113_peak_10811	99	.	6.13249	12.2318	9.99932	323
chr14	11687498	11687883	GSE148515_Galang_2020_GSM4473029_PC_ATAC_seq_rep3_ATACseq_SRR11539113_peak_10812	26	.	3.37287	4.59625	2.6545	305
chr14	11778345	11778955	GSE148515_Galang_2020_GSM4473029_PC_ATAC_seq_rep3_ATACseq_SRR11539113_peak_10813	20	.	3.06625	3.90051	2.00725	314
chr14	11863258	11863634	GSE148515_Galang_2020_GSM4473029_PC_ATAC_seq_rep3_ATACseq_SRR11539113_peak_10814	99	.	6.13249	12.2318	9.99932	197
chr14	11874208	11874957	GSE148515_Galang_2020_GSM4473029_PC_ATAC_seq_rep3_ATACseq_SRR11539113_peak_10815	40	.	3.98612	6.09417	4.06926	202
chr14	11883156	11884231	GSE148515_Galang_2020_GSM4473029_PC_ATAC_seq_rep3_ATACseq_SRR11539113_peak_10816	119	.	6.74574	14.1922	11.9136	174
chr14	11930756	11931030	GSE148515_Galang_2020_GSM4473029_PC_ATAC_seq_rep3_ATACseq_SRR11539113_peak_10817	40	.	3.98612	6.09417	4.06926	36
chr14	11955161	11955921	GSE148515_Galang_2020_GSM4473029_PC_ATAC_seq_rep3_ATACseq_SRR11539113_peak_10818	40	.	3.98612	6.09417	4.06926	329
chr14	12057688	12058455	GSE148515_Galang_2020_GSM4473029_PC_ATAC_seq_rep3_ATACseq_SRR11539113_peak_10819	26	.	3.37287	4.59625	2.6545	389
chr14	12139807	12140208	GSE148515_Galang_2020_GSM4473029_PC_ATAC_seq_rep3_ATACseq_SRR11539113_peak_10820	72	.	5.21262	9.45115	7.29618	241
chr14	12143952	12144890	GSE148515_Galang_2020_GSM4473029_PC_ATAC_seq_rep3_ATACseq_SRR11539113_peak_10821	48	.	4.29274	6.89128	4.83002	634
chr14	12185072	12185427	GSE148515_Galang_2020_GSM4473029_PC_ATAC_seq_rep3_ATACseq_SRR11539113_peak_10822	139	.	7.35899	16.2291	13.9081	233
chr14	12200030	12200615	GSE148515_Galang_2020_GSM4473029_PC_ATAC_seq_rep3_ATACseq_SRR11539113_peak_10823	203	.	9.19874	22.7421	20.3091	526
chr14	12284141	12284963	GSE148515_Galang_2020_GSM4473029_PC_ATAC_seq_rep3_ATACseq_SRR11539113_peak_10824	159	.	7.97224	18.3364	15.9757	169
chr14	12345757	12346463	GSE148515_Galang_2020_GSM4473029_PC_ATAC_seq_rep3_ATACseq_SRR11539113_peak_10825	33	.	3.67949	5.32838	3.34314	403
chr14	12530198	12531451	GSE148515_Galang_2020_GSM4473029_PC_ATAC_seq_rep3_ATACseq_SRR11539113_peak_10826	40	.	3.98612	6.09417	4.06926	1182
chr14	12535072	12535598	GSE148515_Galang_2020_GSM4473029_PC_ATAC_seq_rep3_ATACseq_SRR11539113_peak_10827	48	.	4.29274	6.89128	4.83002	416
chr14	12573946	12575302	GSE148515_Galang_2020_GSM4473029_PC_ATAC_seq_rep3_ATACseq_SRR11539113_peak_10828	99	.	6.13249	12.2318	9.99932	576
chr14	12821634	12823036	GSE148515_Galang_2020_GSM4473029_PC_ATAC_seq_rep3_ATACseq_SRR11539113_peak_10829	463	.	15.6379	49.081	46.3429	466
chr14	13933362	13933942	GSE148515_Galang_2020_GSM4473029_PC_ATAC_seq_rep3_ATACseq_SRR11539113_peak_10830	72	.	5.21262	9.45115	7.29618	300
chr14	13960214	13962059	GSE148515_Galang_2020_GSM4473029_PC_ATAC_seq_rep3_ATACseq_SRR11539113_peak_10831	463	.	15.6379	49.081	46.3429	989
chr14	14011998	14013944	GSE148515_Galang_2020_GSM4473029_PC_ATAC_seq_rep3_ATACseq_SRR11539113_peak_10832	1316	.	32.8088	135.145	131.677	657
chr14	14067744	14068388	GSE148515_Galang_2020_GSM4473029_PC_ATAC_seq_rep3_ATACseq_SRR11539113_peak_10833	64	.	4.90599	8.57147	6.44568	179
chr14	14088080	14088942	GSE148515_Galang_2020_GSM4473029_PC_ATAC_seq_rep3_ATACseq_SRR11539113_peak_10834	272	.	11.0385	29.7683	27.2395	503
chr14	14120477	14121337	GSE148515_Galang_2020_GSM4473029_PC_ATAC_seq_rep3_ATACseq_SRR11539113_peak_10835	284	.	11.3451	30.9828	28.4391	411
chr14	14345144	14348851	GSE148515_Galang_2020_GSM4473029_PC_ATAC_seq_rep3_ATACseq_SRR11539113_peak_10836	284	.	11.3451	30.9828	28.4391	618
chr14	14349523	14349897	GSE148515_Galang_2020_GSM4473029_PC_ATAC_seq_rep3_ATACseq_SRR11539113_peak_10837	14	.	2.75962	3.2443	1.40656	223
chr14	14702337	14704243	GSE148515_Galang_2020_GSM4473029_PC_ATAC_seq_rep3_ATACseq_SRR11539113_peak_10838	1120	.	29.1293	115.321	112.019	572
chr14	14832537	14833331	GSE148515_Galang_2020_GSM4473029_PC_ATAC_seq_rep3_ATACseq_SRR11539113_peak_10839	72	.	5.21262	9.45115	7.29618	232
chr14	15372996	15373722	GSE148515_Galang_2020_GSM4473029_PC_ATAC_seq_rep3_ATACseq_SRR11539113_peak_10840	64	.	4.90599	8.57147	6.44568	436
chr14	15410824	15411284	GSE148515_Galang_2020_GSM4473029_PC_ATAC_seq_rep3_ATACseq_SRR11539113_peak_10841	33	.	3.67949	5.32838	3.34314	321
chr14	15435959	15441002	GSE148515_Galang_2020_GSM4473029_PC_ATAC_seq_rep3_ATACseq_SRR11539113_peak_10842	436	.	15.0246	46.3824	43.6707	3060
chr14	15476873	15478253	GSE148515_Galang_2020_GSM4473029_PC_ATAC_seq_rep3_ATACseq_SRR11539113_peak_10843	56	.	4.59937	7.71765	5.62303	1108
chr14	15881260	15881553	GSE148515_Galang_2020_GSM4473029_PC_ATAC_seq_rep3_ATACseq_SRR11539113_peak_10844	14	.	2.75962	3.2443	1.40656	27
chr14	16200616	16201853	GSE148515_Galang_2020_GSM4473029_PC_ATAC_seq_rep3_ATACseq_SRR11539113_peak_10845	64	.	4.90599	8.57147	6.44568	514
chr14	16242649	16243835	GSE148515_Galang_2020_GSM4473029_PC_ATAC_seq_rep3_ATACseq_SRR11539113_peak_10846	321	.	12.265	34.6947	32.107	719
chr14	16248461	16250252	GSE148515_Galang_2020_GSM4473029_PC_ATAC_seq_rep3_ATACseq_SRR11539113_peak_10847	1267	.	31.889	130.132	126.705	904
chr14	16363895	16366996	GSE148515_Galang_2020_GSM4473029_PC_ATAC_seq_rep3_ATACseq_SRR11539113_peak_10848	1832	.	42.0076	187.127	183.219	1162
chr14	16432946	16433930	GSE148515_Galang_2020_GSM4473029_PC_ATAC_seq_rep3_ATACseq_SRR11539113_peak_10849	99	.	6.13249	12.2318	9.99932	466
chr14	16434275	16435141	GSE148515_Galang_2020_GSM4473029_PC_ATAC_seq_rep3_ATACseq_SRR11539113_peak_10850	40	.	3.98612	6.09417	4.06926	745
chr14	16483489	16484457	GSE148515_Galang_2020_GSM4473029_PC_ATAC_seq_rep3_ATACseq_SRR11539113_peak_10851	149	.	7.66561	17.2743	14.9331	720
chr14	16496489	16499063	GSE148515_Galang_2020_GSM4473029_PC_ATAC_seq_rep3_ATACseq_SRR11539113_peak_10852	181	.	8.58549	20.5089	18.1112	984
chr14	16545548	16545986	GSE148515_Galang_2020_GSM4473029_PC_ATAC_seq_rep3_ATACseq_SRR11539113_peak_10853	48	.	4.29274	6.89128	4.83002	219
chr14	16572283	16573253	GSE148515_Galang_2020_GSM4473029_PC_ATAC_seq_rep3_ATACseq_SRR11539113_peak_10854	40	.	3.98612	6.09417	4.06926	232
chr14	16573696	16576221	GSE148515_Galang_2020_GSM4473029_PC_ATAC_seq_rep3_ATACseq_SRR11539113_peak_10855	559	.	17.7842	58.7833	55.954	1807
chr14	16599319	16599675	GSE148515_Galang_2020_GSM4473029_PC_ATAC_seq_rep3_ATACseq_SRR11539113_peak_10856	159	.	7.97224	18.3364	15.9757	124
chr14	17172498	17173102	GSE148515_Galang_2020_GSM4473029_PC_ATAC_seq_rep3_ATACseq_SRR11539113_peak_10857	64	.	4.90599	8.57147	6.44568	338
chr14	17406127	17406426	GSE148515_Galang_2020_GSM4473029_PC_ATAC_seq_rep3_ATACseq_SRR11539113_peak_10858	26	.	3.37287	4.59625	2.6545	9
chr14	17659114	17661530	GSE148515_Galang_2020_GSM4473029_PC_ATAC_seq_rep3_ATACseq_SRR11539113_peak_10859	616	.	19.0107	64.4937	61.6131	1765
chr14	18225887	18226556	GSE148515_Galang_2020_GSM4473029_PC_ATAC_seq_rep3_ATACseq_SRR11539113_peak_10860	129	.	7.05236	15.2015	12.9013	365
chr14	18234090	18235051	GSE148515_Galang_2020_GSM4473029_PC_ATAC_seq_rep3_ATACseq_SRR11539113_peak_10861	56	.	4.59937	7.71765	5.62303	437
chr14	18237707	18240254	GSE148515_Galang_2020_GSM4473029_PC_ATAC_seq_rep3_ATACseq_SRR11539113_peak_10862	3856	.	74.5098	390.629	385.651	1325
chr14	18270127	18272020	GSE148515_Galang_2020_GSM4473029_PC_ATAC_seq_rep3_ATACseq_SRR11539113_peak_10863	1587	.	37.7148	162.472	158.777	992
chr14	18317577	18317856	GSE148515_Galang_2020_GSM4473029_PC_ATAC_seq_rep3_ATACseq_SRR11539113_peak_10864	48	.	4.29274	6.89128	4.83002	163
chr14	18327020	18327379	GSE148515_Galang_2020_GSM4473029_PC_ATAC_seq_rep3_ATACseq_SRR11539113_peak_10865	48	.	4.29274	6.89128	4.83002	86
chr14	18330930	18332073	GSE148515_Galang_2020_GSM4473029_PC_ATAC_seq_rep3_ATACseq_SRR11539113_peak_10866	333	.	12.5716	35.9537	33.3518	922
chr14	18893091	18894533	GSE148515_Galang_2020_GSM4473029_PC_ATAC_seq_rep3_ATACseq_SRR11539113_peak_10867	1008	.	26.983	104.055	100.843	642
chr14	19705801	19707489	GSE148515_Galang_2020_GSM4473029_PC_ATAC_seq_rep3_ATACseq_SRR11539113_peak_10871	119	.	6.74574	14.1922	11.9136	789
chr14	19750595	19752540	GSE148515_Galang_2020_GSM4473029_PC_ATAC_seq_rep3_ATACseq_SRR11539113_peak_10872	1056	.	27.9028	108.855	105.604	612
chr14	19759168	19762220	GSE148515_Galang_2020_GSM4473029_PC_ATAC_seq_rep3_ATACseq_SRR11539113_peak_10873	64	.	4.90599	8.57147	6.44568	1862
chr14	19775450	19775883	GSE148515_Galang_2020_GSM4473029_PC_ATAC_seq_rep3_ATACseq_SRR11539113_peak_10874	26	.	3.37287	4.59625	2.6545	382
chr14	19818176	19818565	GSE148515_Galang_2020_GSM4473029_PC_ATAC_seq_rep3_ATACseq_SRR11539113_peak_10875	40	.	3.98612	6.09417	4.06926	160
chr14	19823340	19824395	GSE148515_Galang_2020_GSM4473029_PC_ATAC_seq_rep3_ATACseq_SRR11539113_peak_10876	1250	.	31.5823	128.469	125.056	439
chr14	19868320	19869175	GSE148515_Galang_2020_GSM4473029_PC_ATAC_seq_rep3_ATACseq_SRR11539113_peak_10877	64	.	4.90599	8.57147	6.44568	304
chr14	19905381	19905926	GSE148515_Galang_2020_GSM4473029_PC_ATAC_seq_rep3_ATACseq_SRR11539113_peak_10878	56	.	4.59937	7.71765	5.62303	466
chr14	19926824	19928476	GSE148515_Galang_2020_GSM4473029_PC_ATAC_seq_rep3_ATACseq_SRR11539113_peak_10879	170	.	8.27886	19.4148	17.0354	1171
chr14	19929691	19930719	GSE148515_Galang_2020_GSM4473029_PC_ATAC_seq_rep3_ATACseq_SRR11539113_peak_10880	56	.	4.59937	7.71765	5.62303	308
chr14	19932939	19933800	GSE148515_Galang_2020_GSM4473029_PC_ATAC_seq_rep3_ATACseq_SRR11539113_peak_10881	346	.	12.8782	37.2231	34.6073	490
chr14	19942278	19942573	GSE148515_Galang_2020_GSM4473029_PC_ATAC_seq_rep3_ATACseq_SRR11539113_peak_10882	48	.	4.29274	6.89128	4.83002	232
chr14	19974560	19975393	GSE148515_Galang_2020_GSM4473029_PC_ATAC_seq_rep3_ATACseq_SRR11539113_peak_10883	81	.	5.51924	10.3553	8.173	408
chr14	19976556	19977857	GSE148515_Galang_2020_GSM4473029_PC_ATAC_seq_rep3_ATACseq_SRR11539113_peak_10884	321	.	12.265	34.6947	32.107	555
chr14	20032498	20033326	GSE148515_Galang_2020_GSM4473029_PC_ATAC_seq_rep3_ATACseq_SRR11539113_peak_10885	40	.	3.98612	6.09417	4.06926	182
chr14	20033598	20035627	GSE148515_Galang_2020_GSM4473029_PC_ATAC_seq_rep3_ATACseq_SRR11539113_peak_10886	476	.	15.9445	50.443	47.6917	1399
chr14	20082274	20083422	GSE148515_Galang_2020_GSM4473029_PC_ATAC_seq_rep3_ATACseq_SRR11539113_peak_10887	717	.	21.1571	74.7502	71.7812	686
chr14	20165515	20166517	GSE148515_Galang_2020_GSM4473029_PC_ATAC_seq_rep3_ATACseq_SRR11539113_peak_10888	56	.	4.59937	7.71765	5.62303	240
chr14	20180872	20181858	GSE148515_Galang_2020_GSM4473029_PC_ATAC_seq_rep3_ATACseq_SRR11539113_peak_10889	119	.	6.74574	14.1922	11.9136	876
chr14	20294479	20294879	GSE148515_Galang_2020_GSM4473029_PC_ATAC_seq_rep3_ATACseq_SRR11539113_peak_10890	159	.	7.97224	18.3364	15.9757	133
chr14	20347453	20348915	GSE148515_Galang_2020_GSM4473029_PC_ATAC_seq_rep3_ATACseq_SRR11539113_peak_10891	1383	.	34.0353	141.885	138.361	772
chr14	20377125	20377548	GSE148515_Galang_2020_GSM4473029_PC_ATAC_seq_rep3_ATACseq_SRR11539113_peak_10892	56	.	4.59937	7.71765	5.62303	306
chr14	20387750	20389822	GSE148515_Galang_2020_GSM4473029_PC_ATAC_seq_rep3_ATACseq_SRR11539113_peak_10893	644	.	19.624	67.391	64.4851	1246
chr14	20392764	20394687	GSE148515_Galang_2020_GSM4473029_PC_ATAC_seq_rep3_ATACseq_SRR11539113_peak_10894	1217	.	30.9691	125.156	121.771	874
chr14	20478873	20480627	GSE148515_Galang_2020_GSM4473029_PC_ATAC_seq_rep3_ATACseq_SRR11539113_peak_10895	260	.	10.7319	28.5655	26.052	1103
chr14	20545529	20546932	GSE148515_Galang_2020_GSM4473029_PC_ATAC_seq_rep3_ATACseq_SRR11539113_peak_10896	2137	.	47.2202	217.894	213.711	778
chr14	20576375	20576684	GSE148515_Galang_2020_GSM4473029_PC_ATAC_seq_rep3_ATACseq_SRR11539113_peak_10897	40	.	3.98612	6.09417	4.06926	101
chr14	20609275	20611290	GSE148515_Galang_2020_GSM4473029_PC_ATAC_seq_rep3_ATACseq_SRR11539113_peak_10898	450	.	15.3312	47.7274	45.0025	1016
chr14	20640112	20642125	GSE148515_Galang_2020_GSM4473029_PC_ATAC_seq_rep3_ATACseq_SRR11539113_peak_10899	717	.	21.1571	74.7502	71.7812	845
chr14	20656411	20657027	GSE148515_Galang_2020_GSM4473029_PC_ATAC_seq_rep3_ATACseq_SRR11539113_peak_10900	56	.	4.59937	7.71765	5.62303	466
chr14	20657955	20666281	GSE148515_Galang_2020_GSM4473029_PC_ATAC_seq_rep3_ATACseq_SRR11539113_peak_10901	1217	.	30.9691	125.156	121.771	6556
chr14	20666925	20669052	GSE148515_Galang_2020_GSM4473029_PC_ATAC_seq_rep3_ATACseq_SRR11539113_peak_10902	260	.	10.7319	28.5655	26.052	1438
chr14	20673257	20675469	GSE148515_Galang_2020_GSM4473029_PC_ATAC_seq_rep3_ATACseq_SRR11539113_peak_10903	1234	.	31.2757	126.81	123.412	1085
chr14	20683056	20683401	GSE148515_Galang_2020_GSM4473029_PC_ATAC_seq_rep3_ATACseq_SRR11539113_peak_10904	20	.	3.06625	3.90051	2.00725	99
chr14	20694299	20697814	GSE148515_Galang_2020_GSM4473029_PC_ATAC_seq_rep3_ATACseq_SRR11539113_peak_10905	992	.	26.6763	102.465	99.2657	1069
chr14	20701570	20703480	GSE148515_Galang_2020_GSM4473029_PC_ATAC_seq_rep3_ATACseq_SRR11539113_peak_10906	630	.	19.3173	65.9389	63.0456	1340
chr14	20707144	20708586	GSE148515_Galang_2020_GSM4473029_PC_ATAC_seq_rep3_ATACseq_SRR11539113_peak_10907	1008	.	26.983	104.055	100.843	413
chr14	20713405	20714840	GSE148515_Galang_2020_GSM4473029_PC_ATAC_seq_rep3_ATACseq_SRR11539113_peak_10908	450	.	15.3312	47.7274	45.0025	718
chr14	20733642	20735407	GSE148515_Galang_2020_GSM4473029_PC_ATAC_seq_rep3_ATACseq_SRR11539113_peak_10909	1201	.	30.6625	123.506	120.135	861
chr14	20737038	20737582	GSE148515_Galang_2020_GSM4473029_PC_ATAC_seq_rep3_ATACseq_SRR11539113_peak_10910	119	.	6.74574	14.1922	11.9136	428
chr14	20738073	20738698	GSE148515_Galang_2020_GSM4473029_PC_ATAC_seq_rep3_ATACseq_SRR11539113_peak_10911	33	.	3.67949	5.32838	3.34314	225
chr14	20747454	20748824	GSE148515_Galang_2020_GSM4473029_PC_ATAC_seq_rep3_ATACseq_SRR11539113_peak_10912	33	.	3.67949	5.32838	3.34314	1319
chr14	20749500	20749926	GSE148515_Galang_2020_GSM4473029_PC_ATAC_seq_rep3_ATACseq_SRR11539113_peak_10913	26	.	3.37287	4.59625	2.6545	65
chr14	20765194	20766862	GSE148515_Galang_2020_GSM4473029_PC_ATAC_seq_rep3_ATACseq_SRR11539113_peak_10914	308	.	11.9584	33.4463	30.8731	502
chr14	20768072	20769882	GSE148515_Galang_2020_GSM4473029_PC_ATAC_seq_rep3_ATACseq_SRR11539113_peak_10915	436	.	15.0246	46.3824	43.6707	642
chr14	20772540	20773098	GSE148515_Galang_2020_GSM4473029_PC_ATAC_seq_rep3_ATACseq_SRR11539113_peak_10916	40	.	3.98612	6.09417	4.06926	344
chr14	20775988	20776394	GSE148515_Galang_2020_GSM4473029_PC_ATAC_seq_rep3_ATACseq_SRR11539113_peak_10917	20	.	3.06625	3.90051	2.00725	5
chr14	20784881	20785647	GSE148515_Galang_2020_GSM4473029_PC_ATAC_seq_rep3_ATACseq_SRR11539113_peak_10918	48	.	4.29274	6.89128	4.83002	138
chr14	20786218	20786926	GSE148515_Galang_2020_GSM4473029_PC_ATAC_seq_rep3_ATACseq_SRR11539113_peak_10919	40	.	3.98612	6.09417	4.06926	411
chr14	20791098	20791783	GSE148515_Galang_2020_GSM4473029_PC_ATAC_seq_rep3_ATACseq_SRR11539113_peak_10920	40	.	3.98612	6.09417	4.06926	270
chr14	20792306	20795630	GSE148515_Galang_2020_GSM4473029_PC_ATAC_seq_rep3_ATACseq_SRR11539113_peak_10921	1885	.	42.9274	192.494	188.538	1741
chr14	20798438	20799352	GSE148515_Galang_2020_GSM4473029_PC_ATAC_seq_rep3_ATACseq_SRR11539113_peak_10922	119	.	6.74574	14.1922	11.9136	502
chr14	20803134	20803811	GSE148515_Galang_2020_GSM4473029_PC_ATAC_seq_rep3_ATACseq_SRR11539113_peak_10923	81	.	5.51924	10.3553	8.173	391
chr14	20804641	20805695	GSE148515_Galang_2020_GSM4473029_PC_ATAC_seq_rep3_ATACseq_SRR11539113_peak_10924	139	.	7.35899	16.2291	13.9081	935
chr14	20836404	20837039	GSE148515_Galang_2020_GSM4473029_PC_ATAC_seq_rep3_ATACseq_SRR11539113_peak_10925	237	.	10.1186	26.197	23.7149	326
chr14	20928539	20931547	GSE148515_Galang_2020_GSM4473029_PC_ATAC_seq_rep3_ATACseq_SRR11539113_peak_10926	2581	.	54.5792	262.695	258.116	698
chr14	20937646	20939004	GSE148515_Galang_2020_GSM4473029_PC_ATAC_seq_rep3_ATACseq_SRR11539113_peak_10927	48	.	4.29274	6.89128	4.83002	742
chr14	21051645	21053467	GSE148515_Galang_2020_GSM4473029_PC_ATAC_seq_rep3_ATACseq_SRR11539113_peak_10928	2137	.	47.2202	217.894	213.711	830
chr14	21075048	21076945	GSE148515_Galang_2020_GSM4473029_PC_ATAC_seq_rep3_ATACseq_SRR11539113_peak_10929	1300	.	32.5022	133.47	130.015	1014
chr14	21078053	21078481	GSE148515_Galang_2020_GSM4473029_PC_ATAC_seq_rep3_ATACseq_SRR11539113_peak_10930	33	.	3.67949	5.32838	3.34314	145
chr14	21082955	21083249	GSE148515_Galang_2020_GSM4473029_PC_ATAC_seq_rep3_ATACseq_SRR11539113_peak_10931	64	.	4.90599	8.57147	6.44568	152
chr14	21086668	21087661	GSE148515_Galang_2020_GSM4473029_PC_ATAC_seq_rep3_ATACseq_SRR11539113_peak_10932	90	.	5.82587	11.2825	9.07447	596
chr14	21335729	21336165	GSE148515_Galang_2020_GSM4473029_PC_ATAC_seq_rep3_ATACseq_SRR11539113_peak_10933	26	.	3.37287	4.59625	2.6545	114
chr14	21368605	21369270	GSE148515_Galang_2020_GSM4473029_PC_ATAC_seq_rep3_ATACseq_SRR11539113_peak_10935	48	.	4.29274	6.89128	4.83002	505
chr14	21498887	21502245	GSE148515_Galang_2020_GSM4473029_PC_ATAC_seq_rep3_ATACseq_SRR11539113_peak_10936	3118	.	63.1647	316.727	311.861	1818
chr14	21520193	21520464	GSE148515_Galang_2020_GSM4473029_PC_ATAC_seq_rep3_ATACseq_SRR11539113_peak_10937	20	.	3.06625	3.90051	2.00725	5
chr14	21547139	21547452	GSE148515_Galang_2020_GSM4473029_PC_ATAC_seq_rep3_ATACseq_SRR11539113_peak_10938	33	.	3.67949	5.32838	3.34314	183
chr14	21582945	21583573	GSE148515_Galang_2020_GSM4473029_PC_ATAC_seq_rep3_ATACseq_SRR11539113_peak_10939	237	.	10.1186	26.197	23.7149	327
chr14	21585710	21586059	GSE148515_Galang_2020_GSM4473029_PC_ATAC_seq_rep3_ATACseq_SRR11539113_peak_10940	20	.	3.06625	3.90051	2.00725	284
chr14	21658335	21659884	GSE148515_Galang_2020_GSM4473029_PC_ATAC_seq_rep3_ATACseq_SRR11539113_peak_10941	272	.	11.0385	29.7683	27.2395	991
chr14	21674674	21674981	GSE148515_Galang_2020_GSM4473029_PC_ATAC_seq_rep3_ATACseq_SRR11539113_peak_10942	20	.	3.06625	3.90051	2.00725	22
chr14	21719734	21720694	GSE148515_Galang_2020_GSM4473029_PC_ATAC_seq_rep3_ATACseq_SRR11539113_peak_10943	56	.	4.59937	7.71765	5.62303	129
chr14	21741720	21742420	GSE148515_Galang_2020_GSM4473029_PC_ATAC_seq_rep3_ATACseq_SRR11539113_peak_10944	139	.	7.35899	16.2291	13.9081	257
chr14	21750340	21751782	GSE148515_Galang_2020_GSM4473029_PC_ATAC_seq_rep3_ATACseq_SRR11539113_peak_10945	883	.	24.53	91.4756	88.3664	351
chr14	21812905	21813721	GSE148515_Galang_2020_GSM4473029_PC_ATAC_seq_rep3_ATACseq_SRR11539113_peak_10946	72	.	5.21262	9.45115	7.29618	154
chr14	21821641	21824816	GSE148515_Galang_2020_GSM4473029_PC_ATAC_seq_rep3_ATACseq_SRR11539113_peak_10947	139	.	7.35899	16.2291	13.9081	2321
chr14	21825588	21826197	GSE148515_Galang_2020_GSM4473029_PC_ATAC_seq_rep3_ATACseq_SRR11539113_peak_10948	26	.	3.37287	4.59625	2.6545	433
chr14	21830187	21832748	GSE148515_Galang_2020_GSM4473029_PC_ATAC_seq_rep3_ATACseq_SRR11539113_peak_10949	1726	.	40.1678	176.481	172.666	1069
chr14	21838587	21839174	GSE148515_Galang_2020_GSM4473029_PC_ATAC_seq_rep3_ATACseq_SRR11539113_peak_10950	72	.	5.21262	9.45115	7.29618	298
chr14	21846902	21849686	GSE148515_Galang_2020_GSM4473029_PC_ATAC_seq_rep3_ATACseq_SRR11539113_peak_10951	852	.	23.9167	88.3833	85.2999	2025
chr14	21853129	21854082	GSE148515_Galang_2020_GSM4473029_PC_ATAC_seq_rep3_ATACseq_SRR11539113_peak_10952	248	.	10.4252	27.375	24.8771	521
chr14	21981292	21982360	GSE148515_Galang_2020_GSM4473029_PC_ATAC_seq_rep3_ATACseq_SRR11539113_peak_10953	109	.	6.43912	13.202	10.946	365
chr14	21984945	21989964	GSE148515_Galang_2020_GSM4473029_PC_ATAC_seq_rep3_ATACseq_SRR11539113_peak_10954	976	.	26.3697	100.88	97.6934	2925
chr14	21995377	21995654	GSE148515_Galang_2020_GSM4473029_PC_ATAC_seq_rep3_ATACseq_SRR11539113_peak_10955	20	.	3.06625	3.90051	2.00725	270
chr14	22019509	22020216	GSE148515_Galang_2020_GSM4473029_PC_ATAC_seq_rep3_ATACseq_SRR11539113_peak_10956	129	.	7.05236	15.2015	12.9013	314
chr14	22649785	22651760	GSE148515_Galang_2020_GSM4473029_PC_ATAC_seq_rep3_ATACseq_SRR11539113_peak_10957	384	.	13.7981	41.0918	38.4343	1531
chr14	22695316	22696598	GSE148515_Galang_2020_GSM4473029_PC_ATAC_seq_rep3_ATACseq_SRR11539113_peak_10958	260	.	10.7319	28.5655	26.052	423
chr14	23236862	23237802	GSE148515_Galang_2020_GSM4473029_PC_ATAC_seq_rep3_ATACseq_SRR11539113_peak_10959	129	.	7.05236	15.2015	12.9013	676
chr14	23243338	23244500	GSE148515_Galang_2020_GSM4473029_PC_ATAC_seq_rep3_ATACseq_SRR11539113_peak_10960	214	.	9.50536	23.8801	21.4304	736
chr14	23409305	23409596	GSE148515_Galang_2020_GSM4473029_PC_ATAC_seq_rep3_ATACseq_SRR11539113_peak_10961	20	.	3.06625	3.90051	2.00725	284
chr14	23682772	23683267	GSE148515_Galang_2020_GSM4473029_PC_ATAC_seq_rep3_ATACseq_SRR11539113_peak_10962	90	.	5.82587	11.2825	9.07447	97
chr14	24003678	24004956	GSE148515_Galang_2020_GSM4473029_PC_ATAC_seq_rep3_ATACseq_SRR11539113_peak_10963	81	.	5.51924	10.3553	8.173	515
chr14	24206901	24207989	GSE148515_Galang_2020_GSM4473029_PC_ATAC_seq_rep3_ATACseq_SRR11539113_peak_10964	119	.	6.74574	14.1922	11.9136	612
chr14	24244349	24245966	GSE148515_Galang_2020_GSM4473029_PC_ATAC_seq_rep3_ATACseq_SRR11539113_peak_10965	644	.	19.624	67.391	64.4851	1258
chr14	24253646	24254208	GSE148515_Galang_2020_GSM4473029_PC_ATAC_seq_rep3_ATACseq_SRR11539113_peak_10966	90	.	5.82587	11.2825	9.07447	104
chr14	24486345	24487179	GSE148515_Galang_2020_GSM4473029_PC_ATAC_seq_rep3_ATACseq_SRR11539113_peak_10967	296	.	11.6517	32.209	29.6505	555
chr14	24490433	24491383	GSE148515_Galang_2020_GSM4473029_PC_ATAC_seq_rep3_ATACseq_SRR11539113_peak_10968	545	.	17.4776	57.374	54.5575	276
chr14	24500205	24501089	GSE148515_Galang_2020_GSM4473029_PC_ATAC_seq_rep3_ATACseq_SRR11539113_peak_10969	109	.	6.43912	13.202	10.946	586
chr14	24575068	24575651	GSE148515_Galang_2020_GSM4473029_PC_ATAC_seq_rep3_ATACseq_SRR11539113_peak_10970	214	.	9.50536	23.8801	21.4304	266
chr14	24578258	24580061	GSE148515_Galang_2020_GSM4473029_PC_ATAC_seq_rep3_ATACseq_SRR11539113_peak_10971	296	.	11.6517	32.209	29.6505	662
chr14	24606745	24607414	GSE148515_Galang_2020_GSM4473029_PC_ATAC_seq_rep3_ATACseq_SRR11539113_peak_10972	129	.	7.05236	15.2015	12.9013	331
chr14	24634425	24635302	GSE148515_Galang_2020_GSM4473029_PC_ATAC_seq_rep3_ATACseq_SRR11539113_peak_10973	109	.	6.43912	13.202	10.946	652
chr14	24655456	24656260	GSE148515_Galang_2020_GSM4473029_PC_ATAC_seq_rep3_ATACseq_SRR11539113_peak_10974	109	.	6.43912	13.202	10.946	401
chr14	24745084	24746749	GSE148515_Galang_2020_GSM4473029_PC_ATAC_seq_rep3_ATACseq_SRR11539113_peak_10975	260	.	10.7319	28.5655	26.052	651
chr14	24751097	24751771	GSE148515_Galang_2020_GSM4473029_PC_ATAC_seq_rep3_ATACseq_SRR11539113_peak_10976	260	.	10.7319	28.5655	26.052	413
chr14	24778881	24780019	GSE148515_Galang_2020_GSM4473029_PC_ATAC_seq_rep3_ATACseq_SRR11539113_peak_10977	899	.	24.8366	93.0299	89.9079	497
chr14	24865724	24866582	GSE148515_Galang_2020_GSM4473029_PC_ATAC_seq_rep3_ATACseq_SRR11539113_peak_10978	33	.	3.67949	5.32838	3.34314	533
chr14	24871281	24871713	GSE148515_Galang_2020_GSM4473029_PC_ATAC_seq_rep3_ATACseq_SRR11539113_peak_10979	56	.	4.59937	7.71765	5.62303	233
chr14	24911421	24912081	GSE148515_Galang_2020_GSM4473029_PC_ATAC_seq_rep3_ATACseq_SRR11539113_peak_10980	90	.	5.82587	11.2825	9.07447	388
chr14	24960133	24960835	GSE148515_Galang_2020_GSM4473029_PC_ATAC_seq_rep3_ATACseq_SRR11539113_peak_10981	40	.	3.98612	6.09417	4.06926	196
chr14	25005289	25006293	GSE148515_Galang_2020_GSM4473029_PC_ATAC_seq_rep3_ATACseq_SRR11539113_peak_10982	170	.	8.27886	19.4148	17.0354	508
chr14	25068047	25069919	GSE148515_Galang_2020_GSM4473029_PC_ATAC_seq_rep3_ATACseq_SRR11539113_peak_10983	225	.	9.81199	25.0319	22.5658	644
chr14	25105793	25106678	GSE148515_Galang_2020_GSM4473029_PC_ATAC_seq_rep3_ATACseq_SRR11539113_peak_10984	129	.	7.05236	15.2015	12.9013	320
chr14	25108508	25109132	GSE148515_Galang_2020_GSM4473029_PC_ATAC_seq_rep3_ATACseq_SRR11539113_peak_10985	48	.	4.29274	6.89128	4.83002	406
chr14	25155561	25157031	GSE148515_Galang_2020_GSM4473029_PC_ATAC_seq_rep3_ATACseq_SRR11539113_peak_10986	436	.	15.0246	46.3824	43.6707	581
chr14	25167015	25168952	GSE148515_Galang_2020_GSM4473029_PC_ATAC_seq_rep3_ATACseq_SRR11539113_peak_10987	248	.	10.4252	27.375	24.8771	803
chr14	25185630	25186788	GSE148515_Galang_2020_GSM4473029_PC_ATAC_seq_rep3_ATACseq_SRR11539113_peak_10988	181	.	8.58549	20.5089	18.1112	731
chr14	25225607	25227255	GSE148515_Galang_2020_GSM4473029_PC_ATAC_seq_rep3_ATACseq_SRR11539113_peak_10989	410	.	14.4114	43.7188	41.0338	892
chr14	25304266	25304916	GSE148515_Galang_2020_GSM4473029_PC_ATAC_seq_rep3_ATACseq_SRR11539113_peak_10990	40	.	3.98612	6.09417	4.06926	431
chr14	25310446	25312408	GSE148515_Galang_2020_GSM4473029_PC_ATAC_seq_rep3_ATACseq_SRR11539113_peak_10991	237	.	10.1186	26.197	23.7149	620
chr14	25316845	25317213	GSE148515_Galang_2020_GSM4473029_PC_ATAC_seq_rep3_ATACseq_SRR11539113_peak_10992	33	.	3.67949	5.32838	3.34314	347
chr14	25317491	25317997	GSE148515_Galang_2020_GSM4473029_PC_ATAC_seq_rep3_ATACseq_SRR11539113_peak_10993	33	.	3.67949	5.32838	3.34314	341
chr14	25345727	25347456	GSE148515_Galang_2020_GSM4473029_PC_ATAC_seq_rep3_ATACseq_SRR11539113_peak_10994	119	.	6.74574	14.1922	11.9136	420
chr14	25354570	25354867	GSE148515_Galang_2020_GSM4473029_PC_ATAC_seq_rep3_ATACseq_SRR11539113_peak_10995	56	.	4.59937	7.71765	5.62303	111
chr14	25366770	25367114	GSE148515_Galang_2020_GSM4473029_PC_ATAC_seq_rep3_ATACseq_SRR11539113_peak_10996	20	.	3.06625	3.90051	2.00725	22
chr14	25371145	25371975	GSE148515_Galang_2020_GSM4473029_PC_ATAC_seq_rep3_ATACseq_SRR11539113_peak_10997	149	.	7.66561	17.2743	14.9331	554
chr14	25377217	25379214	GSE148515_Galang_2020_GSM4473029_PC_ATAC_seq_rep3_ATACseq_SRR11539113_peak_10998	436	.	15.0246	46.3824	43.6707	1105
chr14	25396843	25397809	GSE148515_Galang_2020_GSM4473029_PC_ATAC_seq_rep3_ATACseq_SRR11539113_peak_10999	33	.	3.67949	5.32838	3.34314	266
chr14	25399311	25399884	GSE148515_Galang_2020_GSM4473029_PC_ATAC_seq_rep3_ATACseq_SRR11539113_peak_11000	40	.	3.98612	6.09417	4.06926	214
chr14	25405277	25405886	GSE148515_Galang_2020_GSM4473029_PC_ATAC_seq_rep3_ATACseq_SRR11539113_peak_11001	64	.	4.90599	8.57147	6.44568	104
chr14	25421574	25422039	GSE148515_Galang_2020_GSM4473029_PC_ATAC_seq_rep3_ATACseq_SRR11539113_peak_11002	72	.	5.21262	9.45115	7.29618	312
chr14	25450616	25452359	GSE148515_Galang_2020_GSM4473029_PC_ATAC_seq_rep3_ATACseq_SRR11539113_peak_11003	371	.	13.4915	39.7924	37.1487	756
chr14	25456532	25462316	GSE148515_Galang_2020_GSM4473029_PC_ATAC_seq_rep3_ATACseq_SRR11539113_peak_11004	2010	.	45.0738	205.122	201.054	1151
chr14	25462891	25463701	GSE148515_Galang_2020_GSM4473029_PC_ATAC_seq_rep3_ATACseq_SRR11539113_peak_11005	33	.	3.67949	5.32838	3.34314	203
chr14	25463988	25465291	GSE148515_Galang_2020_GSM4473029_PC_ATAC_seq_rep3_ATACseq_SRR11539113_peak_11006	90	.	5.82587	11.2825	9.07447	813
chr14	25467133	25468952	GSE148515_Galang_2020_GSM4473029_PC_ATAC_seq_rep3_ATACseq_SRR11539113_peak_11007	90	.	5.82587	11.2825	9.07447	1110
chr14	25476133	25476761	GSE148515_Galang_2020_GSM4473029_PC_ATAC_seq_rep3_ATACseq_SRR11539113_peak_11008	109	.	6.43912	13.202	10.946	103
chr14	25478859	25480050	GSE148515_Galang_2020_GSM4473029_PC_ATAC_seq_rep3_ATACseq_SRR11539113_peak_11009	33	.	3.67949	5.32838	3.34314	355
chr14	25481382	25481850	GSE148515_Galang_2020_GSM4473029_PC_ATAC_seq_rep3_ATACseq_SRR11539113_peak_11010	26	.	3.37287	4.59625	2.6545	170
chr14	25486175	25489425	GSE148515_Galang_2020_GSM4473029_PC_ATAC_seq_rep3_ATACseq_SRR11539113_peak_11011	139	.	7.35899	16.2291	13.9081	1743
chr14	25493361	25493727	GSE148515_Galang_2020_GSM4473029_PC_ATAC_seq_rep3_ATACseq_SRR11539113_peak_11012	40	.	3.98612	6.09417	4.06926	149
chr14	25496537	25498631	GSE148515_Galang_2020_GSM4473029_PC_ATAC_seq_rep3_ATACseq_SRR11539113_peak_11013	260	.	10.7319	28.5655	26.052	1331
chr14	25500531	25501039	GSE148515_Galang_2020_GSM4473029_PC_ATAC_seq_rep3_ATACseq_SRR11539113_peak_11014	40	.	3.98612	6.09417	4.06926	397
chr14	25505276	25505688	GSE148515_Galang_2020_GSM4473029_PC_ATAC_seq_rep3_ATACseq_SRR11539113_peak_11015	214	.	9.50536	23.8801	21.4304	238
chr14	25508146	25509346	GSE148515_Galang_2020_GSM4473029_PC_ATAC_seq_rep3_ATACseq_SRR11539113_peak_11016	139	.	7.35899	16.2291	13.9081	683
chr14	25510946	25511908	GSE148515_Galang_2020_GSM4473029_PC_ATAC_seq_rep3_ATACseq_SRR11539113_peak_11017	64	.	4.90599	8.57147	6.44568	391
chr14	25513042	25514223	GSE148515_Galang_2020_GSM4473029_PC_ATAC_seq_rep3_ATACseq_SRR11539113_peak_11018	149	.	7.66561	17.2743	14.9331	556
chr14	25515845	25517564	GSE148515_Galang_2020_GSM4473029_PC_ATAC_seq_rep3_ATACseq_SRR11539113_peak_11019	99	.	6.13249	12.2318	9.99932	971
chr14	25519563	25521150	GSE148515_Galang_2020_GSM4473029_PC_ATAC_seq_rep3_ATACseq_SRR11539113_peak_11020	90	.	5.82587	11.2825	9.07447	1052
chr14	25522638	25523803	GSE148515_Galang_2020_GSM4473029_PC_ATAC_seq_rep3_ATACseq_SRR11539113_peak_11021	64	.	4.90599	8.57147	6.44568	783
chr14	25524340	25524848	GSE148515_Galang_2020_GSM4473029_PC_ATAC_seq_rep3_ATACseq_SRR11539113_peak_11022	33	.	3.67949	5.32838	3.34314	211
chr14	25534323	25535175	GSE148515_Galang_2020_GSM4473029_PC_ATAC_seq_rep3_ATACseq_SRR11539113_peak_11023	64	.	4.90599	8.57147	6.44568	338
chr14	25539977	25540347	GSE148515_Galang_2020_GSM4473029_PC_ATAC_seq_rep3_ATACseq_SRR11539113_peak_11024	33	.	3.67949	5.32838	3.34314	55
chr14	25551619	25552228	GSE148515_Galang_2020_GSM4473029_PC_ATAC_seq_rep3_ATACseq_SRR11539113_peak_11025	99	.	6.13249	12.2318	9.99932	308
chr14	25565204	25565973	GSE148515_Galang_2020_GSM4473029_PC_ATAC_seq_rep3_ATACseq_SRR11539113_peak_11026	26	.	3.37287	4.59625	2.6545	486
chr14	25584712	25585084	GSE148515_Galang_2020_GSM4473029_PC_ATAC_seq_rep3_ATACseq_SRR11539113_peak_11027	14	.	2.75962	3.2443	1.40656	17
chr14	25585383	25589321	GSE148515_Galang_2020_GSM4473029_PC_ATAC_seq_rep3_ATACseq_SRR11539113_peak_11028	616	.	19.0107	64.4937	61.6131	597
chr14	25599679	25600455	GSE148515_Galang_2020_GSM4473029_PC_ATAC_seq_rep3_ATACseq_SRR11539113_peak_11029	40	.	3.98612	6.09417	4.06926	462
chr14	25603184	25603817	GSE148515_Galang_2020_GSM4473029_PC_ATAC_seq_rep3_ATACseq_SRR11539113_peak_11030	14	.	2.75962	3.2443	1.40656	275
chr14	25606002	25608712	GSE148515_Galang_2020_GSM4473029_PC_ATAC_seq_rep3_ATACseq_SRR11539113_peak_11031	868	.	24.2233	89.9267	86.8303	1675
chr14	25612250	25612542	GSE148515_Galang_2020_GSM4473029_PC_ATAC_seq_rep3_ATACseq_SRR11539113_peak_11032	14	.	2.75962	3.2443	1.40656	240
chr14	25614958	25615290	GSE148515_Galang_2020_GSM4473029_PC_ATAC_seq_rep3_ATACseq_SRR11539113_peak_11033	20	.	3.06625	3.90051	2.00725	281
chr14	25628498	25630766	GSE148515_Galang_2020_GSM4473029_PC_ATAC_seq_rep3_ATACseq_SRR11539113_peak_11034	673	.	20.2372	70.3152	67.3842	1622
chr14	25631192	25631620	GSE148515_Galang_2020_GSM4473029_PC_ATAC_seq_rep3_ATACseq_SRR11539113_peak_11035	33	.	3.67949	5.32838	3.34314	43
chr14	25633222	25634257	GSE148515_Galang_2020_GSM4473029_PC_ATAC_seq_rep3_ATACseq_SRR11539113_peak_11036	56	.	4.59937	7.71765	5.62303	898
chr14	25634534	25634955	GSE148515_Galang_2020_GSM4473029_PC_ATAC_seq_rep3_ATACseq_SRR11539113_peak_11037	48	.	4.29274	6.89128	4.83002	59
chr14	25636006	25636717	GSE148515_Galang_2020_GSM4473029_PC_ATAC_seq_rep3_ATACseq_SRR11539113_peak_11038	170	.	8.27886	19.4148	17.0354	429
chr14	25639935	25641365	GSE148515_Galang_2020_GSM4473029_PC_ATAC_seq_rep3_ATACseq_SRR11539113_peak_11039	601	.	18.7041	63.0554	60.1878	658
chr14	25645951	25646928	GSE148515_Galang_2020_GSM4473029_PC_ATAC_seq_rep3_ATACseq_SRR11539113_peak_11040	90	.	5.82587	11.2825	9.07447	498
chr14	25660444	25661703	GSE148515_Galang_2020_GSM4473029_PC_ATAC_seq_rep3_ATACseq_SRR11539113_peak_11041	129	.	7.05236	15.2015	12.9013	406
chr14	25662060	25662762	GSE148515_Galang_2020_GSM4473029_PC_ATAC_seq_rep3_ATACseq_SRR11539113_peak_11042	20	.	3.06625	3.90051	2.00725	90
chr14	25665138	25665801	GSE148515_Galang_2020_GSM4473029_PC_ATAC_seq_rep3_ATACseq_SRR11539113_peak_11043	40	.	3.98612	6.09417	4.06926	320
chr14	25666941	25667945	GSE148515_Galang_2020_GSM4473029_PC_ATAC_seq_rep3_ATACseq_SRR11539113_peak_11044	119	.	6.74574	14.1922	11.9136	82
chr14	25686516	25687542	GSE148515_Galang_2020_GSM4473029_PC_ATAC_seq_rep3_ATACseq_SRR11539113_peak_11045	129	.	7.05236	15.2015	12.9013	665
chr14	25693179	25695023	GSE148515_Galang_2020_GSM4473029_PC_ATAC_seq_rep3_ATACseq_SRR11539113_peak_11046	837	.	23.6101	86.8454	83.7749	947
chr14	25695945	25696540	GSE148515_Galang_2020_GSM4473029_PC_ATAC_seq_rep3_ATACseq_SRR11539113_peak_11047	40	.	3.98612	6.09417	4.06926	530
chr14	25707808	25709032	GSE148515_Galang_2020_GSM4473029_PC_ATAC_seq_rep3_ATACseq_SRR11539113_peak_11048	40	.	3.98612	6.09417	4.06926	886
chr14	25710140	25711879	GSE148515_Galang_2020_GSM4473029_PC_ATAC_seq_rep3_ATACseq_SRR11539113_peak_11049	99	.	6.13249	12.2318	9.99932	1179
chr14	25725050	25725390	GSE148515_Galang_2020_GSM4473029_PC_ATAC_seq_rep3_ATACseq_SRR11539113_peak_11050	64	.	4.90599	8.57147	6.44568	164
chr14	25736027	25739584	GSE148515_Galang_2020_GSM4473029_PC_ATAC_seq_rep3_ATACseq_SRR11539113_peak_11051	333	.	12.5716	35.9537	33.3518	2731
chr14	25745670	25746037	GSE148515_Galang_2020_GSM4473029_PC_ATAC_seq_rep3_ATACseq_SRR11539113_peak_11052	20	.	3.06625	3.90051	2.00725	290
chr14	25747776	25748187	GSE148515_Galang_2020_GSM4473029_PC_ATAC_seq_rep3_ATACseq_SRR11539113_peak_11053	48	.	4.29274	6.89128	4.83002	269
chr14	25755666	25756094	GSE148515_Galang_2020_GSM4473029_PC_ATAC_seq_rep3_ATACseq_SRR11539113_peak_11054	26	.	3.37287	4.59625	2.6545	400
chr14	25758121	25758400	GSE148515_Galang_2020_GSM4473029_PC_ATAC_seq_rep3_ATACseq_SRR11539113_peak_11055	20	.	3.06625	3.90051	2.00725	50
chr14	25766418	25770287	GSE148515_Galang_2020_GSM4473029_PC_ATAC_seq_rep3_ATACseq_SRR11539113_peak_11056	1267	.	31.889	130.132	126.705	2507
chr14	25773729	25774681	GSE148515_Galang_2020_GSM4473029_PC_ATAC_seq_rep3_ATACseq_SRR11539113_peak_11057	129	.	7.05236	15.2015	12.9013	591
chr14	25800159	25800459	GSE148515_Galang_2020_GSM4473029_PC_ATAC_seq_rep3_ATACseq_SRR11539113_peak_11058	48	.	4.29274	6.89128	4.83002	200
chr14	25832063	25833071	GSE148515_Galang_2020_GSM4473029_PC_ATAC_seq_rep3_ATACseq_SRR11539113_peak_11059	296	.	11.6517	32.209	29.6505	479
chr14	25841740	25842960	GSE148515_Galang_2020_GSM4473029_PC_ATAC_seq_rep3_ATACseq_SRR11539113_peak_11060	436	.	15.0246	46.3824	43.6707	458
chr14	25869590	25870059	GSE148515_Galang_2020_GSM4473029_PC_ATAC_seq_rep3_ATACseq_SRR11539113_peak_11061	40	.	3.98612	6.09417	4.06926	132
chr14	25872099	25873831	GSE148515_Galang_2020_GSM4473029_PC_ATAC_seq_rep3_ATACseq_SRR11539113_peak_11062	109	.	6.43912	13.202	10.946	1243
chr14	26339723	26340219	GSE148515_Galang_2020_GSM4473029_PC_ATAC_seq_rep3_ATACseq_SRR11539113_peak_11063	90	.	5.82587	11.2825	9.07447	204
chr14	26357055	26357390	GSE148515_Galang_2020_GSM4473029_PC_ATAC_seq_rep3_ATACseq_SRR11539113_peak_11064	26	.	3.37287	4.59625	2.6545	232
chr14	26440272	26442821	GSE148515_Galang_2020_GSM4473029_PC_ATAC_seq_rep3_ATACseq_SRR11539113_peak_11065	333	.	12.5716	35.9537	33.3518	1285
chr14	26448793	26450398	GSE148515_Galang_2020_GSM4473029_PC_ATAC_seq_rep3_ATACseq_SRR11539113_peak_11066	119	.	6.74574	14.1922	11.9136	1230
chr14	26533649	26535296	GSE148515_Galang_2020_GSM4473029_PC_ATAC_seq_rep3_ATACseq_SRR11539113_peak_11067	1104	.	28.8227	113.698	110.408	1153
chr14	26579097	26580297	GSE148515_Galang_2020_GSM4473029_PC_ATAC_seq_rep3_ATACseq_SRR11539113_peak_11068	945	.	25.7565	97.7244	94.564	462
chr14	26637140	26640196	GSE148515_Galang_2020_GSM4473029_PC_ATAC_seq_rep3_ATACseq_SRR11539113_peak_11069	2191	.	48.1401	223.41	219.176	895
chr14	26668481	26670316	GSE148515_Galang_2020_GSM4473029_PC_ATAC_seq_rep3_ATACseq_SRR11539113_peak_11070	807	.	22.9968	83.7865	80.7418	1207
chr14	26969877	26971422	GSE148515_Galang_2020_GSM4473029_PC_ATAC_seq_rep3_ATACseq_SRR11539113_peak_11071	1849	.	42.3142	188.913	184.99	697
chr14	27038867	27039663	GSE148515_Galang_2020_GSM4473029_PC_ATAC_seq_rep3_ATACseq_SRR11539113_peak_11072	149	.	7.66561	17.2743	14.9331	173
chr14	27076735	27077004	GSE148515_Galang_2020_GSM4473029_PC_ATAC_seq_rep3_ATACseq_SRR11539113_peak_11073	26	.	3.37287	4.59625	2.6545	163
chr14	27114335	27115234	GSE148515_Galang_2020_GSM4473029_PC_ATAC_seq_rep3_ATACseq_SRR11539113_peak_11074	139	.	7.35899	16.2291	13.9081	494
chr14	27151288	27152117	GSE148515_Galang_2020_GSM4473029_PC_ATAC_seq_rep3_ATACseq_SRR11539113_peak_11075	90	.	5.82587	11.2825	9.07447	370
chr14	27187231	27187589	GSE148515_Galang_2020_GSM4473029_PC_ATAC_seq_rep3_ATACseq_SRR11539113_peak_11076	40	.	3.98612	6.09417	4.06926	194
chr14	27335478	27338169	GSE148515_Galang_2020_GSM4473029_PC_ATAC_seq_rep3_ATACseq_SRR11539113_peak_11077	358	.	13.1849	38.5028	35.8729	517
chr14	27348637	27351751	GSE148515_Galang_2020_GSM4473029_PC_ATAC_seq_rep3_ATACseq_SRR11539113_peak_11078	225	.	9.81199	25.0319	22.5658	768
chr14	27368683	27368965	GSE148515_Galang_2020_GSM4473029_PC_ATAC_seq_rep3_ATACseq_SRR11539113_peak_11079	26	.	3.37287	4.59625	2.6545	167
chr14	27428169	27429797	GSE148515_Galang_2020_GSM4473029_PC_ATAC_seq_rep3_ATACseq_SRR11539113_peak_11080	762	.	22.077	79.2414	76.2346	673
chr14	27507831	27509243	GSE148515_Galang_2020_GSM4473029_PC_ATAC_seq_rep3_ATACseq_SRR11539113_peak_11081	601	.	18.7041	63.0554	60.1878	638
chr14	27621661	27623401	GSE148515_Galang_2020_GSM4473029_PC_ATAC_seq_rep3_ATACseq_SRR11539113_peak_11082	423	.	14.718	45.0461	42.3478	703
chr14	28010476	28011276	GSE148515_Galang_2020_GSM4473029_PC_ATAC_seq_rep3_ATACseq_SRR11539113_peak_11083	129	.	7.05236	15.2015	12.9013	319
chr14	28126683	28127225	GSE148515_Galang_2020_GSM4473029_PC_ATAC_seq_rep3_ATACseq_SRR11539113_peak_11084	81	.	5.51924	10.3553	8.173	286
chr14	28155533	28155962	GSE148515_Galang_2020_GSM4473029_PC_ATAC_seq_rep3_ATACseq_SRR11539113_peak_11085	20	.	3.06625	3.90051	2.00725	20
chr14	28411083	28412850	GSE148515_Galang_2020_GSM4473029_PC_ATAC_seq_rep3_ATACseq_SRR11539113_peak_11086	90	.	5.82587	11.2825	9.07447	1487
chr14	28416748	28417798	GSE148515_Galang_2020_GSM4473029_PC_ATAC_seq_rep3_ATACseq_SRR11539113_peak_11087	170	.	8.27886	19.4148	17.0354	494
chr14	28450355	28450653	GSE148515_Galang_2020_GSM4473029_PC_ATAC_seq_rep3_ATACseq_SRR11539113_peak_11088	20	.	3.06625	3.90051	2.00725	192
chr14	28504044	28507889	GSE148515_Galang_2020_GSM4473029_PC_ATAC_seq_rep3_ATACseq_SRR11539113_peak_11089	260	.	10.7319	28.5655	26.052	2336
chr14	28510116	28511426	GSE148515_Galang_2020_GSM4473029_PC_ATAC_seq_rep3_ATACseq_SRR11539113_peak_11090	64	.	4.90599	8.57147	6.44568	1237
chr14	28532810	28533374	GSE148515_Galang_2020_GSM4473029_PC_ATAC_seq_rep3_ATACseq_SRR11539113_peak_11091	139	.	7.35899	16.2291	13.9081	311
chr14	29721153	29723284	GSE148515_Galang_2020_GSM4473029_PC_ATAC_seq_rep3_ATACseq_SRR11539113_peak_11092	358	.	13.1849	38.5028	35.8729	934
chr14	29895501	29896143	GSE148515_Galang_2020_GSM4473029_PC_ATAC_seq_rep3_ATACseq_SRR11539113_peak_11093	72	.	5.21262	9.45115	7.29618	254
chr14	29967519	29969406	GSE148515_Galang_2020_GSM4473029_PC_ATAC_seq_rep3_ATACseq_SRR11539113_peak_11094	868	.	24.2233	89.9267	86.8303	876
chr14	29978294	29979251	GSE148515_Galang_2020_GSM4473029_PC_ATAC_seq_rep3_ATACseq_SRR11539113_peak_11095	296	.	11.6517	32.209	29.6505	329
chr14	30008725	30009469	GSE148515_Galang_2020_GSM4473029_PC_ATAC_seq_rep3_ATACseq_SRR11539113_peak_11096	129	.	7.05236	15.2015	12.9013	315
chr14	30056129	30056725	GSE148515_Galang_2020_GSM4473029_PC_ATAC_seq_rep3_ATACseq_SRR11539113_peak_11097	119	.	6.74574	14.1922	11.9136	268
chr14	30113421	30113996	GSE148515_Galang_2020_GSM4473029_PC_ATAC_seq_rep3_ATACseq_SRR11539113_peak_11098	81	.	5.51924	10.3553	8.173	145
chr14	30118508	30119434	GSE148515_Galang_2020_GSM4473029_PC_ATAC_seq_rep3_ATACseq_SRR11539113_peak_11099	40	.	3.98612	6.09417	4.06926	348
chr14	30129616	30129902	GSE148515_Galang_2020_GSM4473029_PC_ATAC_seq_rep3_ATACseq_SRR11539113_peak_11100	26	.	3.37287	4.59625	2.6545	164
chr14	30136825	30137356	GSE148515_Galang_2020_GSM4473029_PC_ATAC_seq_rep3_ATACseq_SRR11539113_peak_11101	64	.	4.90599	8.57147	6.44568	408
chr14	30147802	30148141	GSE148515_Galang_2020_GSM4473029_PC_ATAC_seq_rep3_ATACseq_SRR11539113_peak_11102	40	.	3.98612	6.09417	4.06926	132
chr14	30163919	30164774	GSE148515_Galang_2020_GSM4473029_PC_ATAC_seq_rep3_ATACseq_SRR11539113_peak_11103	170	.	8.27886	19.4148	17.0354	553
chr14	30168651	30169832	GSE148515_Galang_2020_GSM4473029_PC_ATAC_seq_rep3_ATACseq_SRR11539113_peak_11104	64	.	4.90599	8.57147	6.44568	590
chr14	30177567	30177905	GSE148515_Galang_2020_GSM4473029_PC_ATAC_seq_rep3_ATACseq_SRR11539113_peak_11105	33	.	3.67949	5.32838	3.34314	139
chr14	30196316	30196801	GSE148515_Galang_2020_GSM4473029_PC_ATAC_seq_rep3_ATACseq_SRR11539113_peak_11106	129	.	7.05236	15.2015	12.9013	168
chr14	30205663	30206929	GSE148515_Galang_2020_GSM4473029_PC_ATAC_seq_rep3_ATACseq_SRR11539113_peak_11107	170	.	8.27886	19.4148	17.0354	559
chr14	30218059	30218655	GSE148515_Galang_2020_GSM4473029_PC_ATAC_seq_rep3_ATACseq_SRR11539113_peak_11108	64	.	4.90599	8.57147	6.44568	274
chr14	30311250	30311908	GSE148515_Galang_2020_GSM4473029_PC_ATAC_seq_rep3_ATACseq_SRR11539113_peak_11109	40	.	3.98612	6.09417	4.06926	385
chr14	30333940	30334250	GSE148515_Galang_2020_GSM4473029_PC_ATAC_seq_rep3_ATACseq_SRR11539113_peak_11110	20	.	3.06625	3.90051	2.00725	64
chr14	30348346	30349089	GSE148515_Galang_2020_GSM4473029_PC_ATAC_seq_rep3_ATACseq_SRR11539113_peak_11111	72	.	5.21262	9.45115	7.29618	305
chr14	30352075	30352381	GSE148515_Galang_2020_GSM4473029_PC_ATAC_seq_rep3_ATACseq_SRR11539113_peak_11112	26	.	3.37287	4.59625	2.6545	103
chr14	30353474	30354434	GSE148515_Galang_2020_GSM4473029_PC_ATAC_seq_rep3_ATACseq_SRR11539113_peak_11113	237	.	10.1186	26.197	23.7149	254
chr14	30408989	30409896	GSE148515_Galang_2020_GSM4473029_PC_ATAC_seq_rep3_ATACseq_SRR11539113_peak_11114	237	.	10.1186	26.197	23.7149	563
chr14	30425327	30425984	GSE148515_Galang_2020_GSM4473029_PC_ATAC_seq_rep3_ATACseq_SRR11539113_peak_11115	33	.	3.67949	5.32838	3.34314	506
chr14	30460010	30460657	GSE148515_Galang_2020_GSM4473029_PC_ATAC_seq_rep3_ATACseq_SRR11539113_peak_11116	26	.	3.37287	4.59625	2.6545	99
chr14	30479333	30480032	GSE148515_Galang_2020_GSM4473029_PC_ATAC_seq_rep3_ATACseq_SRR11539113_peak_11117	384	.	13.7981	41.0918	38.4343	161
chr14	30489386	30490243	GSE148515_Galang_2020_GSM4473029_PC_ATAC_seq_rep3_ATACseq_SRR11539113_peak_11118	48	.	4.29274	6.89128	4.83002	443
chr14	30491227	30491687	GSE148515_Galang_2020_GSM4473029_PC_ATAC_seq_rep3_ATACseq_SRR11539113_peak_11119	48	.	4.29274	6.89128	4.83002	301
chr14	30494870	30495720	GSE148515_Galang_2020_GSM4473029_PC_ATAC_seq_rep3_ATACseq_SRR11539113_peak_11120	56	.	4.59937	7.71765	5.62303	407
chr14	30513017	30513471	GSE148515_Galang_2020_GSM4473029_PC_ATAC_seq_rep3_ATACseq_SRR11539113_peak_11121	64	.	4.90599	8.57147	6.44568	75
chr14	30533086	30533410	GSE148515_Galang_2020_GSM4473029_PC_ATAC_seq_rep3_ATACseq_SRR11539113_peak_11122	20	.	3.06625	3.90051	2.00725	254
chr14	30543898	30545567	GSE148515_Galang_2020_GSM4473029_PC_ATAC_seq_rep3_ATACseq_SRR11539113_peak_11123	192	.	8.89211	21.6182	19.2025	913
chr14	30548036	30549915	GSE148515_Galang_2020_GSM4473029_PC_ATAC_seq_rep3_ATACseq_SRR11539113_peak_11124	397	.	14.1047	42.4006	39.7294	755
chr14	30561080	30562122	GSE148515_Galang_2020_GSM4473029_PC_ATAC_seq_rep3_ATACseq_SRR11539113_peak_11125	26	.	3.37287	4.59625	2.6545	953
chr14	30564707	30564989	GSE148515_Galang_2020_GSM4473029_PC_ATAC_seq_rep3_ATACseq_SRR11539113_peak_11126	20	.	3.06625	3.90051	2.00725	173
chr14	30573921	30574449	GSE148515_Galang_2020_GSM4473029_PC_ATAC_seq_rep3_ATACseq_SRR11539113_peak_11127	33	.	3.67949	5.32838	3.34314	429
chr14	30591300	30591772	GSE148515_Galang_2020_GSM4473029_PC_ATAC_seq_rep3_ATACseq_SRR11539113_peak_11128	48	.	4.29274	6.89128	4.83002	336
chr14	30593152	30594494	GSE148515_Galang_2020_GSM4473029_PC_ATAC_seq_rep3_ATACseq_SRR11539113_peak_11129	119	.	6.74574	14.1922	11.9136	501
chr14	30624272	30626640	GSE148515_Galang_2020_GSM4473029_PC_ATAC_seq_rep3_ATACseq_SRR11539113_peak_11130	517	.	16.8643	54.578	51.7876	1096
chr14	30637661	30638311	GSE148515_Galang_2020_GSM4473029_PC_ATAC_seq_rep3_ATACseq_SRR11539113_peak_11131	33	.	3.67949	5.32838	3.34314	437
chr14	30650790	30651404	GSE148515_Galang_2020_GSM4473029_PC_ATAC_seq_rep3_ATACseq_SRR11539113_peak_11132	384	.	13.7981	41.0918	38.4343	352
chr14	30653659	30654851	GSE148515_Galang_2020_GSM4473029_PC_ATAC_seq_rep3_ATACseq_SRR11539113_peak_11133	284	.	11.3451	30.9828	28.4391	819
chr14	30695616	30696002	GSE148515_Galang_2020_GSM4473029_PC_ATAC_seq_rep3_ATACseq_SRR11539113_peak_11134	48	.	4.29274	6.89128	4.83002	225
chr14	30699538	30699871	GSE148515_Galang_2020_GSM4473029_PC_ATAC_seq_rep3_ATACseq_SRR11539113_peak_11135	26	.	3.37287	4.59625	2.6545	278
chr14	30714638	30716842	GSE148515_Galang_2020_GSM4473029_PC_ATAC_seq_rep3_ATACseq_SRR11539113_peak_11136	961	.	26.0631	99.2996	96.1261	1078
chr14	30825181	30826799	GSE148515_Galang_2020_GSM4473029_PC_ATAC_seq_rep3_ATACseq_SRR11539113_peak_11137	504	.	16.5577	53.1917	50.4143	615
chr14	30867237	30867520	GSE148515_Galang_2020_GSM4473029_PC_ATAC_seq_rep3_ATACseq_SRR11539113_peak_11138	40	.	3.98612	6.09417	4.06926	19
chr14	30870121	30870537	GSE148515_Galang_2020_GSM4473029_PC_ATAC_seq_rep3_ATACseq_SRR11539113_peak_11139	14	.	2.75962	3.2443	1.40656	141
chr14	30951121	30952448	GSE148515_Galang_2020_GSM4473029_PC_ATAC_seq_rep3_ATACseq_SRR11539113_peak_11140	777	.	22.3836	80.7505	77.7311	293
chr14	31000837	31002344	GSE148515_Galang_2020_GSM4473029_PC_ATAC_seq_rep3_ATACseq_SRR11539113_peak_11141	504	.	16.5577	53.1917	50.4143	964
chr14	31018029	31020163	GSE148515_Galang_2020_GSM4473029_PC_ATAC_seq_rep3_ATACseq_SRR11539113_peak_11142	1814	.	41.7009	185.345	181.453	1134
chr14	31128073	31134454	GSE148515_Galang_2020_GSM4473029_PC_ATAC_seq_rep3_ATACseq_SRR11539113_peak_11143	1316	.	32.8088	135.145	131.677	2922
chr14	31163874	31164480	GSE148515_Galang_2020_GSM4473029_PC_ATAC_seq_rep3_ATACseq_SRR11539113_peak_11144	26	.	3.37287	4.59625	2.6545	295
chr14	31179651	31180045	GSE148515_Galang_2020_GSM4473029_PC_ATAC_seq_rep3_ATACseq_SRR11539113_peak_11145	90	.	5.82587	11.2825	9.07447	127
chr14	31188822	31189235	GSE148515_Galang_2020_GSM4473029_PC_ATAC_seq_rep3_ATACseq_SRR11539113_peak_11146	48	.	4.29274	6.89128	4.83002	336
chr14	31193350	31193975	GSE148515_Galang_2020_GSM4473029_PC_ATAC_seq_rep3_ATACseq_SRR11539113_peak_11147	26	.	3.37287	4.59625	2.6545	26
chr14	31194292	31196780	GSE148515_Galang_2020_GSM4473029_PC_ATAC_seq_rep3_ATACseq_SRR11539113_peak_11148	129	.	7.05236	15.2015	12.9013	727
chr14	31204732	31214238	GSE148515_Galang_2020_GSM4473029_PC_ATAC_seq_rep3_ATACseq_SRR11539113_peak_11149	868	.	24.2233	89.9267	86.8303	4470
chr14	31214590	31216809	GSE148515_Galang_2020_GSM4473029_PC_ATAC_seq_rep3_ATACseq_SRR11539113_peak_11150	149	.	7.66561	17.2743	14.9331	1086
chr14	31217404	31218128	GSE148515_Galang_2020_GSM4473029_PC_ATAC_seq_rep3_ATACseq_SRR11539113_peak_11151	181	.	8.58549	20.5089	18.1112	409
chr14	31223741	31225347	GSE148515_Galang_2020_GSM4473029_PC_ATAC_seq_rep3_ATACseq_SRR11539113_peak_11152	26	.	3.37287	4.59625	2.6545	426
chr14	31227083	31228709	GSE148515_Galang_2020_GSM4473029_PC_ATAC_seq_rep3_ATACseq_SRR11539113_peak_11153	64	.	4.90599	8.57147	6.44568	140
chr14	31230496	31231081	GSE148515_Galang_2020_GSM4473029_PC_ATAC_seq_rep3_ATACseq_SRR11539113_peak_11154	33	.	3.67949	5.32838	3.34314	296
chr14	31250244	31252026	GSE148515_Galang_2020_GSM4473029_PC_ATAC_seq_rep3_ATACseq_SRR11539113_peak_11155	1674	.	39.2479	171.202	167.433	1075
chr14	31264924	31265245	GSE148515_Galang_2020_GSM4473029_PC_ATAC_seq_rep3_ATACseq_SRR11539113_peak_11156	26	.	3.37287	4.59625	2.6545	269
chr14	31314993	31315337	GSE148515_Galang_2020_GSM4473029_PC_ATAC_seq_rep3_ATACseq_SRR11539113_peak_11157	26	.	3.37287	4.59625	2.6545	241
chr14	31327546	31328072	GSE148515_Galang_2020_GSM4473029_PC_ATAC_seq_rep3_ATACseq_SRR11539113_peak_11158	64	.	4.90599	8.57147	6.44568	460
chr14	31335578	31337982	GSE148515_Galang_2020_GSM4473029_PC_ATAC_seq_rep3_ATACseq_SRR11539113_peak_11159	1903	.	43.2341	194.288	190.318	1086
chr14	31343312	31343633	GSE148515_Galang_2020_GSM4473029_PC_ATAC_seq_rep3_ATACseq_SRR11539113_peak_11160	26	.	3.37287	4.59625	2.6545	118
chr14	31384746	31386629	GSE148515_Galang_2020_GSM4473029_PC_ATAC_seq_rep3_ATACseq_SRR11539113_peak_11161	139	.	7.35899	16.2291	13.9081	1500
chr14	31393550	31395223	GSE148515_Galang_2020_GSM4473029_PC_ATAC_seq_rep3_ATACseq_SRR11539113_peak_11162	72	.	5.21262	9.45115	7.29618	1022
chr14	31396740	31398395	GSE148515_Galang_2020_GSM4473029_PC_ATAC_seq_rep3_ATACseq_SRR11539113_peak_11163	119	.	6.74574	14.1922	11.9136	1155
chr14	31403658	31404559	GSE148515_Galang_2020_GSM4473029_PC_ATAC_seq_rep3_ATACseq_SRR11539113_peak_11164	308	.	11.9584	33.4463	30.8731	545
chr14	31407436	31409274	GSE148515_Galang_2020_GSM4473029_PC_ATAC_seq_rep3_ATACseq_SRR11539113_peak_11165	64	.	4.90599	8.57147	6.44568	1025
chr14	31414102	31415741	GSE148515_Galang_2020_GSM4473029_PC_ATAC_seq_rep3_ATACseq_SRR11539113_peak_11166	673	.	20.2372	70.3152	67.3842	1053
chr14	31423302	31423621	GSE148515_Galang_2020_GSM4473029_PC_ATAC_seq_rep3_ATACseq_SRR11539113_peak_11167	40	.	3.98612	6.09417	4.06926	52
chr14	31428273	31429335	GSE148515_Galang_2020_GSM4473029_PC_ATAC_seq_rep3_ATACseq_SRR11539113_peak_11168	358	.	13.1849	38.5028	35.8729	425
chr14	31435248	31436958	GSE148515_Galang_2020_GSM4473029_PC_ATAC_seq_rep3_ATACseq_SRR11539113_peak_11169	517	.	16.8643	54.578	51.7876	930
chr14	31494255	31496012	GSE148515_Galang_2020_GSM4473029_PC_ATAC_seq_rep3_ATACseq_SRR11539113_peak_11170	717	.	21.1571	74.7502	71.7812	852
chr14	31552204	31552558	GSE148515_Galang_2020_GSM4473029_PC_ATAC_seq_rep3_ATACseq_SRR11539113_peak_11171	33	.	3.67949	5.32838	3.34314	15
chr14	31555947	31556409	GSE148515_Galang_2020_GSM4473029_PC_ATAC_seq_rep3_ATACseq_SRR11539113_peak_11172	81	.	5.51924	10.3553	8.173	340
chr14	31556683	31556975	GSE148515_Galang_2020_GSM4473029_PC_ATAC_seq_rep3_ATACseq_SRR11539113_peak_11173	14	.	2.75962	3.2443	1.40656	18
chr14	31560128	31561611	GSE148515_Galang_2020_GSM4473029_PC_ATAC_seq_rep3_ATACseq_SRR11539113_peak_11174	463	.	15.6379	49.081	46.3429	972
chr14	31564569	31565046	GSE148515_Galang_2020_GSM4473029_PC_ATAC_seq_rep3_ATACseq_SRR11539113_peak_11175	48	.	4.29274	6.89128	4.83002	149
chr14	31569335	31569852	GSE148515_Galang_2020_GSM4473029_PC_ATAC_seq_rep3_ATACseq_SRR11539113_peak_11176	40	.	3.98612	6.09417	4.06926	103
chr14	31575618	31578886	GSE148515_Galang_2020_GSM4473029_PC_ATAC_seq_rep3_ATACseq_SRR11539113_peak_11177	99	.	6.13249	12.2318	9.99932	2142
chr14	31640444	31641746	GSE148515_Galang_2020_GSM4473029_PC_ATAC_seq_rep3_ATACseq_SRR11539113_peak_11178	688	.	20.5438	71.7871	68.8437	615
chr14	31656970	31657429	GSE148515_Galang_2020_GSM4473029_PC_ATAC_seq_rep3_ATACseq_SRR11539113_peak_11179	48	.	4.29274	6.89128	4.83002	360
chr14	31659232	31664856	GSE148515_Galang_2020_GSM4473029_PC_ATAC_seq_rep3_ATACseq_SRR11539113_peak_11180	644	.	19.624	67.391	64.4851	662
chr14	31697271	31698000	GSE148515_Galang_2020_GSM4473029_PC_ATAC_seq_rep3_ATACseq_SRR11539113_peak_11181	72	.	5.21262	9.45115	7.29618	595
chr14	31790774	31791051	GSE148515_Galang_2020_GSM4473029_PC_ATAC_seq_rep3_ATACseq_SRR11539113_peak_11182	26	.	3.37287	4.59625	2.6545	230
chr14	31794205	31795025	GSE148515_Galang_2020_GSM4473029_PC_ATAC_seq_rep3_ATACseq_SRR11539113_peak_11183	149	.	7.66561	17.2743	14.9331	451
chr14	31829716	31831523	GSE148515_Galang_2020_GSM4473029_PC_ATAC_seq_rep3_ATACseq_SRR11539113_peak_11184	2064	.	45.9937	210.578	206.462	1020
chr14	31930475	31930979	GSE148515_Galang_2020_GSM4473029_PC_ATAC_seq_rep3_ATACseq_SRR11539113_peak_11185	48	.	4.29274	6.89128	4.83002	244
chr14	31933824	31934545	GSE148515_Galang_2020_GSM4473029_PC_ATAC_seq_rep3_ATACseq_SRR11539113_peak_11186	72	.	5.21262	9.45115	7.29618	138
chr14	31954840	31955361	GSE148515_Galang_2020_GSM4473029_PC_ATAC_seq_rep3_ATACseq_SRR11539113_peak_11187	48	.	4.29274	6.89128	4.83002	318
chr14	32028483	32029190	GSE148515_Galang_2020_GSM4473029_PC_ATAC_seq_rep3_ATACseq_SRR11539113_peak_11188	139	.	7.35899	16.2291	13.9081	438
chr14	32045855	32046945	GSE148515_Galang_2020_GSM4473029_PC_ATAC_seq_rep3_ATACseq_SRR11539113_peak_11189	48	.	4.29274	6.89128	4.83002	597
chr14	32072766	32074448	GSE148515_Galang_2020_GSM4473029_PC_ATAC_seq_rep3_ATACseq_SRR11539113_peak_11190	688	.	20.5438	71.7871	68.8437	639
chr14	32076007	32077162	GSE148515_Galang_2020_GSM4473029_PC_ATAC_seq_rep3_ATACseq_SRR11539113_peak_11191	72	.	5.21262	9.45115	7.29618	890
chr14	32084846	32086792	GSE148515_Galang_2020_GSM4473029_PC_ATAC_seq_rep3_ATACseq_SRR11539113_peak_11192	1622	.	38.3281	165.954	162.23	726
chr14	32159333	32160839	GSE148515_Galang_2020_GSM4473029_PC_ATAC_seq_rep3_ATACseq_SRR11539113_peak_11193	659	.	19.9306	68.8498	65.9314	564
chr14	32165207	32166272	GSE148515_Galang_2020_GSM4473029_PC_ATAC_seq_rep3_ATACseq_SRR11539113_peak_11194	214	.	9.50536	23.8801	21.4304	472
chr14	32200816	32202565	GSE148515_Galang_2020_GSM4473029_PC_ATAC_seq_rep3_ATACseq_SRR11539113_peak_11195	573	.	18.0908	60.2001	57.358	1165
chr14	32321836	32322375	GSE148515_Galang_2020_GSM4473029_PC_ATAC_seq_rep3_ATACseq_SRR11539113_peak_11196	149	.	7.66561	17.2743	14.9331	211
chr14	32513374	32514109	GSE148515_Galang_2020_GSM4473029_PC_ATAC_seq_rep3_ATACseq_SRR11539113_peak_11197	517	.	16.8643	54.578	51.7876	138
chr14	32597356	32598067	GSE148515_Galang_2020_GSM4473029_PC_ATAC_seq_rep3_ATACseq_SRR11539113_peak_11198	48	.	4.29274	6.89128	4.83002	145
chr14	32683026	32685865	GSE148515_Galang_2020_GSM4473029_PC_ATAC_seq_rep3_ATACseq_SRR11539113_peak_11199	129	.	7.05236	15.2015	12.9013	2305
chr14	32700097	32701465	GSE148515_Galang_2020_GSM4473029_PC_ATAC_seq_rep3_ATACseq_SRR11539113_peak_11200	149	.	7.66561	17.2743	14.9331	1050
chr14	32707912	32708764	GSE148515_Galang_2020_GSM4473029_PC_ATAC_seq_rep3_ATACseq_SRR11539113_peak_11201	72	.	5.21262	9.45115	7.29618	267
chr14	32817060	32817810	GSE148515_Galang_2020_GSM4473029_PC_ATAC_seq_rep3_ATACseq_SRR11539113_peak_11202	308	.	11.9584	33.4463	30.8731	368
chr14	32824519	32824904	GSE148515_Galang_2020_GSM4473029_PC_ATAC_seq_rep3_ATACseq_SRR11539113_peak_11203	20	.	3.06625	3.90051	2.00725	109
chr14	32856512	32857196	GSE148515_Galang_2020_GSM4473029_PC_ATAC_seq_rep3_ATACseq_SRR11539113_peak_11204	119	.	6.74574	14.1922	11.9136	312
chr14	32860426	32861929	GSE148515_Galang_2020_GSM4473029_PC_ATAC_seq_rep3_ATACseq_SRR11539113_peak_11205	81	.	5.51924	10.3553	8.173	849
chr14	32881151	32882161	GSE148515_Galang_2020_GSM4473029_PC_ATAC_seq_rep3_ATACseq_SRR11539113_peak_11206	192	.	8.89211	21.6182	19.2025	732
chr14	32888878	32889647	GSE148515_Galang_2020_GSM4473029_PC_ATAC_seq_rep3_ATACseq_SRR11539113_peak_11207	371	.	13.4915	39.7924	37.1487	549
chr14	32889943	32890236	GSE148515_Galang_2020_GSM4473029_PC_ATAC_seq_rep3_ATACseq_SRR11539113_peak_11208	26	.	3.37287	4.59625	2.6545	16
chr14	32950681	32951215	GSE148515_Galang_2020_GSM4473029_PC_ATAC_seq_rep3_ATACseq_SRR11539113_peak_11209	48	.	4.29274	6.89128	4.83002	258
chr14	32955597	32958060	GSE148515_Galang_2020_GSM4473029_PC_ATAC_seq_rep3_ATACseq_SRR11539113_peak_11210	358	.	13.1849	38.5028	35.8729	1028
chr14	32958421	32959000	GSE148515_Galang_2020_GSM4473029_PC_ATAC_seq_rep3_ATACseq_SRR11539113_peak_11211	33	.	3.67949	5.32838	3.34314	321
chr14	33007372	33008369	GSE148515_Galang_2020_GSM4473029_PC_ATAC_seq_rep3_ATACseq_SRR11539113_peak_11212	192	.	8.89211	21.6182	19.2025	530
chr14	33013723	33014147	GSE148515_Galang_2020_GSM4473029_PC_ATAC_seq_rep3_ATACseq_SRR11539113_peak_11213	20	.	3.06625	3.90051	2.00725	284
chr14	33014536	33015403	GSE148515_Galang_2020_GSM4473029_PC_ATAC_seq_rep3_ATACseq_SRR11539113_peak_11214	64	.	4.90599	8.57147	6.44568	287
chr14	33162056	33162593	GSE148515_Galang_2020_GSM4473029_PC_ATAC_seq_rep3_ATACseq_SRR11539113_peak_11215	81	.	5.51924	10.3553	8.173	380
chr14	33213880	33214718	GSE148515_Galang_2020_GSM4473029_PC_ATAC_seq_rep3_ATACseq_SRR11539113_peak_11216	90	.	5.82587	11.2825	9.07447	94
chr14	33244629	33245190	GSE148515_Galang_2020_GSM4473029_PC_ATAC_seq_rep3_ATACseq_SRR11539113_peak_11217	159	.	7.97224	18.3364	15.9757	147
chr14	33303537	33304216	GSE148515_Galang_2020_GSM4473029_PC_ATAC_seq_rep3_ATACseq_SRR11539113_peak_11218	48	.	4.29274	6.89128	4.83002	166
chr14	33319370	33320719	GSE148515_Galang_2020_GSM4473029_PC_ATAC_seq_rep3_ATACseq_SRR11539113_peak_11219	321	.	12.265	34.6947	32.107	883
chr14	33322558	33323250	GSE148515_Galang_2020_GSM4473029_PC_ATAC_seq_rep3_ATACseq_SRR11539113_peak_11220	33	.	3.67949	5.32838	3.34314	333
chr14	33328644	33329022	GSE148515_Galang_2020_GSM4473029_PC_ATAC_seq_rep3_ATACseq_SRR11539113_peak_11221	40	.	3.98612	6.09417	4.06926	206
chr14	33358755	33359351	GSE148515_Galang_2020_GSM4473029_PC_ATAC_seq_rep3_ATACseq_SRR11539113_peak_11222	72	.	5.21262	9.45115	7.29618	227
chr14	33362081	33363904	GSE148515_Galang_2020_GSM4473029_PC_ATAC_seq_rep3_ATACseq_SRR11539113_peak_11223	99	.	6.13249	12.2318	9.99932	1092
chr14	33370174	33370834	GSE148515_Galang_2020_GSM4473029_PC_ATAC_seq_rep3_ATACseq_SRR11539113_peak_11224	72	.	5.21262	9.45115	7.29618	276
chr14	33446442	33447954	GSE148515_Galang_2020_GSM4473029_PC_ATAC_seq_rep3_ATACseq_SRR11539113_peak_11225	1605	.	38.0214	164.211	160.502	792
chr14	33687465	33688322	GSE148515_Galang_2020_GSM4473029_PC_ATAC_seq_rep3_ATACseq_SRR11539113_peak_11226	72	.	5.21262	9.45115	7.29618	199
chr14	33691724	33692116	GSE148515_Galang_2020_GSM4473029_PC_ATAC_seq_rep3_ATACseq_SRR11539113_peak_11227	64	.	4.90599	8.57147	6.44568	154
chr14	33695131	33695791	GSE148515_Galang_2020_GSM4473029_PC_ATAC_seq_rep3_ATACseq_SRR11539113_peak_11228	99	.	6.13249	12.2318	9.99932	488
chr14	33729475	33729769	GSE148515_Galang_2020_GSM4473029_PC_ATAC_seq_rep3_ATACseq_SRR11539113_peak_11229	26	.	3.37287	4.59625	2.6545	45
chr14	33734322	33734852	GSE148515_Galang_2020_GSM4473029_PC_ATAC_seq_rep3_ATACseq_SRR11539113_peak_11230	64	.	4.90599	8.57147	6.44568	262
chr14	33923167	33924342	GSE148515_Galang_2020_GSM4473029_PC_ATAC_seq_rep3_ATACseq_SRR11539113_peak_11231	248	.	10.4252	27.375	24.8771	310
chr14	33933192	33933573	GSE148515_Galang_2020_GSM4473029_PC_ATAC_seq_rep3_ATACseq_SRR11539113_peak_11232	26	.	3.37287	4.59625	2.6545	81
chr14	34042245	34042671	GSE148515_Galang_2020_GSM4473029_PC_ATAC_seq_rep3_ATACseq_SRR11539113_peak_11233	26	.	3.37287	4.59625	2.6545	114
chr14	34080463	34080746	GSE148515_Galang_2020_GSM4473029_PC_ATAC_seq_rep3_ATACseq_SRR11539113_peak_11234	56	.	4.59937	7.71765	5.62303	101
chr14	34082875	34083564	GSE148515_Galang_2020_GSM4473029_PC_ATAC_seq_rep3_ATACseq_SRR11539113_peak_11235	40	.	3.98612	6.09417	4.06926	443
chr14	34104481	34105135	GSE148515_Galang_2020_GSM4473029_PC_ATAC_seq_rep3_ATACseq_SRR11539113_peak_11236	40	.	3.98612	6.09417	4.06926	622
chr14	34154796	34155212	GSE148515_Galang_2020_GSM4473029_PC_ATAC_seq_rep3_ATACseq_SRR11539113_peak_11237	26	.	3.37287	4.59625	2.6545	398
chr14	34200692	34201783	GSE148515_Galang_2020_GSM4473029_PC_ATAC_seq_rep3_ATACseq_SRR11539113_peak_11238	72	.	5.21262	9.45115	7.29618	573
chr14	34228966	34229445	GSE148515_Galang_2020_GSM4473029_PC_ATAC_seq_rep3_ATACseq_SRR11539113_peak_11239	56	.	4.59937	7.71765	5.62303	130
chr14	34234836	34235266	GSE148515_Galang_2020_GSM4473029_PC_ATAC_seq_rep3_ATACseq_SRR11539113_peak_11240	237	.	10.1186	26.197	23.7149	358
chr14	34309764	34311926	GSE148515_Galang_2020_GSM4473029_PC_ATAC_seq_rep3_ATACseq_SRR11539113_peak_11241	1920	.	43.5407	196.086	192.1	934
chr14	34363252	34364080	GSE148515_Galang_2020_GSM4473029_PC_ATAC_seq_rep3_ATACseq_SRR11539113_peak_11242	170	.	8.27886	19.4148	17.0354	560
chr14	34402488	34403355	GSE148515_Galang_2020_GSM4473029_PC_ATAC_seq_rep3_ATACseq_SRR11539113_peak_11243	20	.	3.06625	3.90051	2.00725	138
chr14	34405433	34405759	GSE148515_Galang_2020_GSM4473029_PC_ATAC_seq_rep3_ATACseq_SRR11539113_peak_11244	20	.	3.06625	3.90051	2.00725	73
chr14	34497567	34497931	GSE148515_Galang_2020_GSM4473029_PC_ATAC_seq_rep3_ATACseq_SRR11539113_peak_11245	20	.	3.06625	3.90051	2.00725	165
chr14	34501630	34506421	GSE148515_Galang_2020_GSM4473029_PC_ATAC_seq_rep3_ATACseq_SRR11539113_peak_11246	2028	.	45.3804	206.938	202.854	1190
chr14	34508615	34509606	GSE148515_Galang_2020_GSM4473029_PC_ATAC_seq_rep3_ATACseq_SRR11539113_peak_11247	20	.	3.06625	3.90051	2.00725	295
chr14	34520701	34521269	GSE148515_Galang_2020_GSM4473029_PC_ATAC_seq_rep3_ATACseq_SRR11539113_peak_11248	20	.	3.06625	3.90051	2.00725	251
chr14	34522952	34523413	GSE148515_Galang_2020_GSM4473029_PC_ATAC_seq_rep3_ATACseq_SRR11539113_peak_11249	33	.	3.67949	5.32838	3.34314	199
chr14	34524228	34524509	GSE148515_Galang_2020_GSM4473029_PC_ATAC_seq_rep3_ATACseq_SRR11539113_peak_11250	40	.	3.98612	6.09417	4.06926	222
chr14	34527644	34528077	GSE148515_Galang_2020_GSM4473029_PC_ATAC_seq_rep3_ATACseq_SRR11539113_peak_11251	33	.	3.67949	5.32838	3.34314	302
chr14	34528557	34529580	GSE148515_Galang_2020_GSM4473029_PC_ATAC_seq_rep3_ATACseq_SRR11539113_peak_11252	56	.	4.59937	7.71765	5.62303	515
chr14	34532362	34533838	GSE148515_Galang_2020_GSM4473029_PC_ATAC_seq_rep3_ATACseq_SRR11539113_peak_11253	72	.	5.21262	9.45115	7.29618	325
chr14	34534585	34535462	GSE148515_Galang_2020_GSM4473029_PC_ATAC_seq_rep3_ATACseq_SRR11539113_peak_11254	109	.	6.43912	13.202	10.946	497
chr14	34540738	34541054	GSE148515_Galang_2020_GSM4473029_PC_ATAC_seq_rep3_ATACseq_SRR11539113_peak_11255	20	.	3.06625	3.90051	2.00725	205
chr14	34541469	34545899	GSE148515_Galang_2020_GSM4473029_PC_ATAC_seq_rep3_ATACseq_SRR11539113_peak_11256	930	.	25.4498	96.1543	93.0069	2897
chr14	34546277	34550564	GSE148515_Galang_2020_GSM4473029_PC_ATAC_seq_rep3_ATACseq_SRR11539113_peak_11257	423	.	14.718	45.0461	42.3478	3260
chr14	34550954	34556918	GSE148515_Galang_2020_GSM4473029_PC_ATAC_seq_rep3_ATACseq_SRR11539113_peak_11258	72	.	5.21262	9.45115	7.29618	2439
chr14	34559126	34561542	GSE148515_Galang_2020_GSM4473029_PC_ATAC_seq_rep3_ATACseq_SRR11539113_peak_11259	72	.	5.21262	9.45115	7.29618	206
chr14	34562034	34562850	GSE148515_Galang_2020_GSM4473029_PC_ATAC_seq_rep3_ATACseq_SRR11539113_peak_11260	72	.	5.21262	9.45115	7.29618	397
chr14	34563739	34564079	GSE148515_Galang_2020_GSM4473029_PC_ATAC_seq_rep3_ATACseq_SRR11539113_peak_11261	48	.	4.29274	6.89128	4.83002	245
chr14	34564455	34576100	GSE148515_Galang_2020_GSM4473029_PC_ATAC_seq_rep3_ATACseq_SRR11539113_peak_11262	914	.	25.1432	94.5895	91.4548	9808
chr14	34576417	34576861	GSE148515_Galang_2020_GSM4473029_PC_ATAC_seq_rep3_ATACseq_SRR11539113_peak_11263	33	.	3.67949	5.32838	3.34314	210
chr14	34579293	34594019	GSE148515_Galang_2020_GSM4473029_PC_ATAC_seq_rep3_ATACseq_SRR11539113_peak_11264	1152	.	29.7426	118.582	115.252	9435
chr14	34594905	34596837	GSE148515_Galang_2020_GSM4473029_PC_ATAC_seq_rep3_ATACseq_SRR11539113_peak_11265	119	.	6.74574	14.1922	11.9136	1104
chr14	34597344	34597828	GSE148515_Galang_2020_GSM4473029_PC_ATAC_seq_rep3_ATACseq_SRR11539113_peak_11266	33	.	3.67949	5.32838	3.34314	351
chr14	34616745	34617074	GSE148515_Galang_2020_GSM4473029_PC_ATAC_seq_rep3_ATACseq_SRR11539113_peak_11267	129	.	7.05236	15.2015	12.9013	270
chr14	34620370	34621160	GSE148515_Galang_2020_GSM4473029_PC_ATAC_seq_rep3_ATACseq_SRR11539113_peak_11268	72	.	5.21262	9.45115	7.29618	442
chr14	34661112	34662324	GSE148515_Galang_2020_GSM4473029_PC_ATAC_seq_rep3_ATACseq_SRR11539113_peak_11269	48	.	4.29274	6.89128	4.83002	777
chr14	34673039	34674969	GSE148515_Galang_2020_GSM4473029_PC_ATAC_seq_rep3_ATACseq_SRR11539113_peak_11270	1570	.	37.4082	160.736	157.056	855
chr14	34768515	34769781	GSE148515_Galang_2020_GSM4473029_PC_ATAC_seq_rep3_ATACseq_SRR11539113_peak_11271	109	.	6.43912	13.202	10.946	577
chr14	34819613	34821007	GSE148515_Galang_2020_GSM4473029_PC_ATAC_seq_rep3_ATACseq_SRR11539113_peak_11272	203	.	9.19874	22.7421	20.3091	298
chr14	34822890	34823201	GSE148515_Galang_2020_GSM4473029_PC_ATAC_seq_rep3_ATACseq_SRR11539113_peak_11273	26	.	3.37287	4.59625	2.6545	112
chr14	35184338	35184638	GSE148515_Galang_2020_GSM4473029_PC_ATAC_seq_rep3_ATACseq_SRR11539113_peak_11274	14	.	2.75962	3.2443	1.40656	14
chr14	35852816	35854117	GSE148515_Galang_2020_GSM4473029_PC_ATAC_seq_rep3_ATACseq_SRR11539113_peak_11275	192	.	8.89211	21.6182	19.2025	657
chr14	36918566	36919743	GSE148515_Galang_2020_GSM4473029_PC_ATAC_seq_rep3_ATACseq_SRR11539113_peak_11276	321	.	12.265	34.6947	32.107	787
chr14	36920354	36920740	GSE148515_Galang_2020_GSM4473029_PC_ATAC_seq_rep3_ATACseq_SRR11539113_peak_11277	14	.	2.75962	3.2443	1.40656	54
chr14	36937396	36938317	GSE148515_Galang_2020_GSM4473029_PC_ATAC_seq_rep3_ATACseq_SRR11539113_peak_11278	90	.	5.82587	11.2825	9.07447	197
chr14	36952099	36952701	GSE148515_Galang_2020_GSM4473029_PC_ATAC_seq_rep3_ATACseq_SRR11539113_peak_11279	14	.	2.75962	3.2443	1.40656	196
chr14	36968091	36969669	GSE148515_Galang_2020_GSM4473029_PC_ATAC_seq_rep3_ATACseq_SRR11539113_peak_11280	1024	.	27.2896	105.651	102.425	663
chr14	37033152	37033685	GSE148515_Galang_2020_GSM4473029_PC_ATAC_seq_rep3_ATACseq_SRR11539113_peak_11281	33	.	3.67949	5.32838	3.34314	233
chr14	37097964	37098579	GSE148515_Galang_2020_GSM4473029_PC_ATAC_seq_rep3_ATACseq_SRR11539113_peak_11282	33	.	3.67949	5.32838	3.34314	57
chr14	37104304	37106277	GSE148515_Galang_2020_GSM4473029_PC_ATAC_seq_rep3_ATACseq_SRR11539113_peak_11283	170	.	8.27886	19.4148	17.0354	1730
chr14	37117102	37117398	GSE148515_Galang_2020_GSM4473029_PC_ATAC_seq_rep3_ATACseq_SRR11539113_peak_11284	33	.	3.67949	5.32838	3.34314	194
chr14	37134411	37135890	GSE148515_Galang_2020_GSM4473029_PC_ATAC_seq_rep3_ATACseq_SRR11539113_peak_11285	1250	.	31.5823	128.469	125.056	800
chr14	38558654	38558989	GSE148515_Galang_2020_GSM4473029_PC_ATAC_seq_rep3_ATACseq_SRR11539113_peak_11286	48	.	4.29274	6.89128	4.83002	191
chr14	39472210	39473617	GSE148515_Galang_2020_GSM4473029_PC_ATAC_seq_rep3_ATACseq_SRR11539113_peak_11287	64	.	4.90599	8.57147	6.44568	1223
chr14	40917769	40918315	GSE148515_Galang_2020_GSM4473029_PC_ATAC_seq_rep3_ATACseq_SRR11539113_peak_11288	81	.	5.51924	10.3553	8.173	99
chr14	40965877	40967799	GSE148515_Galang_2020_GSM4473029_PC_ATAC_seq_rep3_ATACseq_SRR11539113_peak_11289	2228	.	48.7533	227.102	222.832	1069
chr14	40979141	40979810	GSE148515_Galang_2020_GSM4473029_PC_ATAC_seq_rep3_ATACseq_SRR11539113_peak_11290	81	.	5.51924	10.3553	8.173	33
chr14	41013372	41014444	GSE148515_Galang_2020_GSM4473029_PC_ATAC_seq_rep3_ATACseq_SRR11539113_peak_11291	237	.	10.1186	26.197	23.7149	525
chr14	41160856	41161355	GSE148515_Galang_2020_GSM4473029_PC_ATAC_seq_rep3_ATACseq_SRR11539113_peak_11293	33	.	3.67949	5.32838	3.34314	360
chr14	41198068	41198485	GSE148515_Galang_2020_GSM4473029_PC_ATAC_seq_rep3_ATACseq_SRR11539113_peak_11294	40	.	3.98612	6.09417	4.06926	198
chr14	43860440	43860788	GSE148515_Galang_2020_GSM4473029_PC_ATAC_seq_rep3_ATACseq_SRR11539113_peak_11295	56	.	4.59937	7.71765	5.62303	251
chr14	43924445	43926157	GSE148515_Galang_2020_GSM4473029_PC_ATAC_seq_rep3_ATACseq_SRR11539113_peak_11296	476	.	15.9445	50.443	47.6917	812
chr14	43983208	43984294	GSE148515_Galang_2020_GSM4473029_PC_ATAC_seq_rep3_ATACseq_SRR11539113_peak_11297	181	.	8.58549	20.5089	18.1112	857
chr14	45218693	45221056	GSE148515_Galang_2020_GSM4473029_PC_ATAC_seq_rep3_ATACseq_SRR11539113_peak_11298	1849	.	42.3142	188.913	184.99	809
chr14	45317869	45319122	GSE148515_Galang_2020_GSM4473029_PC_ATAC_seq_rep3_ATACseq_SRR11539113_peak_11299	1234	.	31.2757	126.81	123.412	784
chr14	45328810	45330374	GSE148515_Galang_2020_GSM4473029_PC_ATAC_seq_rep3_ATACseq_SRR11539113_peak_11300	868	.	24.2233	89.9267	86.8303	1052
chr14	45350586	45352384	GSE148515_Galang_2020_GSM4473029_PC_ATAC_seq_rep3_ATACseq_SRR11539113_peak_11301	1366	.	33.7287	140.194	136.684	613
chr14	45387691	45389446	GSE148515_Galang_2020_GSM4473029_PC_ATAC_seq_rep3_ATACseq_SRR11539113_peak_11302	1024	.	27.2896	105.651	102.425	1221
chr14	45445718	45446005	GSE148515_Galang_2020_GSM4473029_PC_ATAC_seq_rep3_ATACseq_SRR11539113_peak_11303	20	.	3.06625	3.90051	2.00725	38
chr14	45452980	45453491	GSE148515_Galang_2020_GSM4473029_PC_ATAC_seq_rep3_ATACseq_SRR11539113_peak_11304	33	.	3.67949	5.32838	3.34314	5
chr14	45457029	45457300	GSE148515_Galang_2020_GSM4473029_PC_ATAC_seq_rep3_ATACseq_SRR11539113_peak_11305	26	.	3.37287	4.59625	2.6545	158
chr14	45463238	45464397	GSE148515_Galang_2020_GSM4473029_PC_ATAC_seq_rep3_ATACseq_SRR11539113_peak_11306	81	.	5.51924	10.3553	8.173	534
chr14	45477663	45477964	GSE148515_Galang_2020_GSM4473029_PC_ATAC_seq_rep3_ATACseq_SRR11539113_peak_11307	40	.	3.98612	6.09417	4.06926	169
chr14	45492045	45492413	GSE148515_Galang_2020_GSM4473029_PC_ATAC_seq_rep3_ATACseq_SRR11539113_peak_11308	81	.	5.51924	10.3553	8.173	194
chr14	45506367	45507432	GSE148515_Galang_2020_GSM4473029_PC_ATAC_seq_rep3_ATACseq_SRR11539113_peak_11309	72	.	5.21262	9.45115	7.29618	757
chr14	45510839	45511433	GSE148515_Galang_2020_GSM4473029_PC_ATAC_seq_rep3_ATACseq_SRR11539113_peak_11310	40	.	3.98612	6.09417	4.06926	374
chr14	45513783	45514475	GSE148515_Galang_2020_GSM4473029_PC_ATAC_seq_rep3_ATACseq_SRR11539113_peak_11311	20	.	3.06625	3.90051	2.00725	5
chr14	45516413	45516751	GSE148515_Galang_2020_GSM4473029_PC_ATAC_seq_rep3_ATACseq_SRR11539113_peak_11312	20	.	3.06625	3.90051	2.00725	53
chr14	45527142	45527566	GSE148515_Galang_2020_GSM4473029_PC_ATAC_seq_rep3_ATACseq_SRR11539113_peak_11313	26	.	3.37287	4.59625	2.6545	82
chr14	45528558	45531635	GSE148515_Galang_2020_GSM4473029_PC_ATAC_seq_rep3_ATACseq_SRR11539113_peak_11314	2137	.	47.2202	217.894	213.711	1620
chr14	45539919	45540397	GSE148515_Galang_2020_GSM4473029_PC_ATAC_seq_rep3_ATACseq_SRR11539113_peak_11315	26	.	3.37287	4.59625	2.6545	52
chr14	45565369	45566150	GSE148515_Galang_2020_GSM4473029_PC_ATAC_seq_rep3_ATACseq_SRR11539113_peak_11316	64	.	4.90599	8.57147	6.44568	253
chr14	45629798	45630291	GSE148515_Galang_2020_GSM4473029_PC_ATAC_seq_rep3_ATACseq_SRR11539113_peak_11317	64	.	4.90599	8.57147	6.44568	269
chr14	45647168	45648004	GSE148515_Galang_2020_GSM4473029_PC_ATAC_seq_rep3_ATACseq_SRR11539113_peak_11318	90	.	5.82587	11.2825	9.07447	655
chr14	45653558	45653888	GSE148515_Galang_2020_GSM4473029_PC_ATAC_seq_rep3_ATACseq_SRR11539113_peak_11319	26	.	3.37287	4.59625	2.6545	223
chr14	45654204	45655405	GSE148515_Galang_2020_GSM4473029_PC_ATAC_seq_rep3_ATACseq_SRR11539113_peak_11320	56	.	4.59937	7.71765	5.62303	846
chr14	45656812	45658827	GSE148515_Galang_2020_GSM4473029_PC_ATAC_seq_rep3_ATACseq_SRR11539113_peak_11321	1814	.	41.7009	185.345	181.453	1288
chr14	45690908	45691181	GSE148515_Galang_2020_GSM4473029_PC_ATAC_seq_rep3_ATACseq_SRR11539113_peak_11322	26	.	3.37287	4.59625	2.6545	41
chr14	45772766	45773509	GSE148515_Galang_2020_GSM4473029_PC_ATAC_seq_rep3_ATACseq_SRR11539113_peak_11323	40	.	3.98612	6.09417	4.06926	343
chr14	45850207	45851044	GSE148515_Galang_2020_GSM4473029_PC_ATAC_seq_rep3_ATACseq_SRR11539113_peak_11324	56	.	4.59937	7.71765	5.62303	571
chr14	46380564	46380893	GSE148515_Galang_2020_GSM4473029_PC_ATAC_seq_rep3_ATACseq_SRR11539113_peak_11325	40	.	3.98612	6.09417	4.06926	106
chr14	46385416	46388862	GSE148515_Galang_2020_GSM4473029_PC_ATAC_seq_rep3_ATACseq_SRR11539113_peak_11326	504	.	16.5577	53.1917	50.4143	2058
chr14	46612514	46612894	GSE148515_Galang_2020_GSM4473029_PC_ATAC_seq_rep3_ATACseq_SRR11539113_peak_11327	40	.	3.98612	6.09417	4.06926	136
chr14	46702892	46703391	GSE148515_Galang_2020_GSM4473029_PC_ATAC_seq_rep3_ATACseq_SRR11539113_peak_11328	40	.	3.98612	6.09417	4.06926	97
chr14	46760141	46761413	GSE148515_Galang_2020_GSM4473029_PC_ATAC_seq_rep3_ATACseq_SRR11539113_peak_11329	822	.	23.3035	85.3131	82.2555	324
chr14	46787450	46788882	GSE148515_Galang_2020_GSM4473029_PC_ATAC_seq_rep3_ATACseq_SRR11539113_peak_11330	747	.	21.7703	77.7382	74.7441	753
chr14	46821362	46822748	GSE148515_Galang_2020_GSM4473029_PC_ATAC_seq_rep3_ATACseq_SRR11539113_peak_11331	504	.	16.5577	53.1917	50.4143	815
chr14	46831377	46833098	GSE148515_Galang_2020_GSM4473029_PC_ATAC_seq_rep3_ATACseq_SRR11539113_peak_11332	1008	.	26.983	104.055	100.843	795
chr14	46881055	46886594	GSE148515_Galang_2020_GSM4473029_PC_ATAC_seq_rep3_ATACseq_SRR11539113_peak_11333	2118	.	46.9136	216.061	211.894	1711
chr14	46888263	46888594	GSE148515_Galang_2020_GSM4473029_PC_ATAC_seq_rep3_ATACseq_SRR11539113_peak_11334	20	.	3.06625	3.90051	2.00725	158
chr14	46889227	46890138	GSE148515_Galang_2020_GSM4473029_PC_ATAC_seq_rep3_ATACseq_SRR11539113_peak_11335	48	.	4.29274	6.89128	4.83002	543
chr14	46902057	46903089	GSE148515_Galang_2020_GSM4473029_PC_ATAC_seq_rep3_ATACseq_SRR11539113_peak_11336	81	.	5.51924	10.3553	8.173	806
chr14	46907240	46907572	GSE148515_Galang_2020_GSM4473029_PC_ATAC_seq_rep3_ATACseq_SRR11539113_peak_11337	14	.	2.75962	3.2443	1.40656	74
chr14	46921351	46921731	GSE148515_Galang_2020_GSM4473029_PC_ATAC_seq_rep3_ATACseq_SRR11539113_peak_11338	14	.	2.75962	3.2443	1.40656	69
chr14	46933035	46933482	GSE148515_Galang_2020_GSM4473029_PC_ATAC_seq_rep3_ATACseq_SRR11539113_peak_11339	20	.	3.06625	3.90051	2.00725	193
chr14	46941187	46943576	GSE148515_Galang_2020_GSM4473029_PC_ATAC_seq_rep3_ATACseq_SRR11539113_peak_11340	688	.	20.5438	71.7871	68.8437	882
chr14	46950114	46951340	GSE148515_Galang_2020_GSM4473029_PC_ATAC_seq_rep3_ATACseq_SRR11539113_peak_11341	72	.	5.21262	9.45115	7.29618	1013
chr14	46955697	46956303	GSE148515_Galang_2020_GSM4473029_PC_ATAC_seq_rep3_ATACseq_SRR11539113_peak_11342	33	.	3.67949	5.32838	3.34314	519
chr14	46962940	46963732	GSE148515_Galang_2020_GSM4473029_PC_ATAC_seq_rep3_ATACseq_SRR11539113_peak_11343	64	.	4.90599	8.57147	6.44568	683
chr14	46965930	46967037	GSE148515_Galang_2020_GSM4473029_PC_ATAC_seq_rep3_ATACseq_SRR11539113_peak_11344	72	.	5.21262	9.45115	7.29618	771
chr14	46980902	46981295	GSE148515_Galang_2020_GSM4473029_PC_ATAC_seq_rep3_ATACseq_SRR11539113_peak_11345	33	.	3.67949	5.32838	3.34314	269
chr14	46992537	46993461	GSE148515_Galang_2020_GSM4473029_PC_ATAC_seq_rep3_ATACseq_SRR11539113_peak_11346	20	.	3.06625	3.90051	2.00725	153
chr14	46999122	47001024	GSE148515_Galang_2020_GSM4473029_PC_ATAC_seq_rep3_ATACseq_SRR11539113_peak_11347	81	.	5.51924	10.3553	8.173	1588
chr14	47010732	47012081	GSE148515_Galang_2020_GSM4473029_PC_ATAC_seq_rep3_ATACseq_SRR11539113_peak_11348	139	.	7.35899	16.2291	13.9081	1187
chr14	47021245	47021809	GSE148515_Galang_2020_GSM4473029_PC_ATAC_seq_rep3_ATACseq_SRR11539113_peak_11349	33	.	3.67949	5.32838	3.34314	375
chr14	47075284	47075564	GSE148515_Galang_2020_GSM4473029_PC_ATAC_seq_rep3_ATACseq_SRR11539113_peak_11350	33	.	3.67949	5.32838	3.34314	204
chr14	47083728	47084270	GSE148515_Galang_2020_GSM4473029_PC_ATAC_seq_rep3_ATACseq_SRR11539113_peak_11351	149	.	7.66561	17.2743	14.9331	325
chr14	47086073	47089910	GSE148515_Galang_2020_GSM4473029_PC_ATAC_seq_rep3_ATACseq_SRR11539113_peak_11352	358	.	13.1849	38.5028	35.8729	916
chr14	47096182	47096919	GSE148515_Galang_2020_GSM4473029_PC_ATAC_seq_rep3_ATACseq_SRR11539113_peak_11353	109	.	6.43912	13.202	10.946	268
chr14	47154272	47154659	GSE148515_Galang_2020_GSM4473029_PC_ATAC_seq_rep3_ATACseq_SRR11539113_peak_11354	72	.	5.21262	9.45115	7.29618	213
chr14	47181635	47182252	GSE148515_Galang_2020_GSM4473029_PC_ATAC_seq_rep3_ATACseq_SRR11539113_peak_11355	159	.	7.97224	18.3364	15.9757	443
chr14	47188540	47189903	GSE148515_Galang_2020_GSM4473029_PC_ATAC_seq_rep3_ATACseq_SRR11539113_peak_11356	747	.	21.7703	77.7382	74.7441	761
chr14	47276171	47277608	GSE148515_Galang_2020_GSM4473029_PC_ATAC_seq_rep3_ATACseq_SRR11539113_peak_11357	1136	.	29.436	116.95	113.633	716
chr14	47297892	47299393	GSE148515_Galang_2020_GSM4473029_PC_ATAC_seq_rep3_ATACseq_SRR11539113_peak_11358	559	.	17.7842	58.7833	55.954	650
chr14	47374088	47374489	GSE148515_Galang_2020_GSM4473029_PC_ATAC_seq_rep3_ATACseq_SRR11539113_peak_11359	20	.	3.06625	3.90051	2.00725	363
chr14	47376815	47377125	GSE148515_Galang_2020_GSM4473029_PC_ATAC_seq_rep3_ATACseq_SRR11539113_peak_11360	26	.	3.37287	4.59625	2.6545	298
chr14	47417917	47418426	GSE148515_Galang_2020_GSM4473029_PC_ATAC_seq_rep3_ATACseq_SRR11539113_peak_11361	248	.	10.4252	27.375	24.8771	376
chr14	47472277	47473275	GSE148515_Galang_2020_GSM4473029_PC_ATAC_seq_rep3_ATACseq_SRR11539113_peak_11362	992	.	26.6763	102.465	99.2657	359
chr14	47532959	47534320	GSE148515_Galang_2020_GSM4473029_PC_ATAC_seq_rep3_ATACseq_SRR11539113_peak_11363	1088	.	28.5161	112.079	108.802	788
chr14	47567892	47568722	GSE148515_Galang_2020_GSM4473029_PC_ATAC_seq_rep3_ATACseq_SRR11539113_peak_11364	397	.	14.1047	42.4006	39.7294	623
chr14	47632179	47633175	GSE148515_Galang_2020_GSM4473029_PC_ATAC_seq_rep3_ATACseq_SRR11539113_peak_11365	48	.	4.29274	6.89128	4.83002	488
chr14	47633901	47635005	GSE148515_Galang_2020_GSM4473029_PC_ATAC_seq_rep3_ATACseq_SRR11539113_peak_11366	260	.	10.7319	28.5655	26.052	597
chr14	47646475	47646765	GSE148515_Galang_2020_GSM4473029_PC_ATAC_seq_rep3_ATACseq_SRR11539113_peak_11367	14	.	2.75962	3.2443	1.40656	74
chr14	47648526	47650494	GSE148515_Galang_2020_GSM4473029_PC_ATAC_seq_rep3_ATACseq_SRR11539113_peak_11368	1383	.	34.0353	141.885	138.361	885
chr14	47746772	47748082	GSE148515_Galang_2020_GSM4473029_PC_ATAC_seq_rep3_ATACseq_SRR11539113_peak_11369	248	.	10.4252	27.375	24.8771	896
chr14	48073746	48074135	GSE148515_Galang_2020_GSM4473029_PC_ATAC_seq_rep3_ATACseq_SRR11539113_peak_11370	56	.	4.59937	7.71765	5.62303	220
chr14	48120008	48122005	GSE148515_Galang_2020_GSM4473029_PC_ATAC_seq_rep3_ATACseq_SRR11539113_peak_11371	346	.	12.8782	37.2231	34.6073	927
chr14	48445991	48446844	GSE148515_Galang_2020_GSM4473029_PC_ATAC_seq_rep3_ATACseq_SRR11539113_peak_11372	531	.	17.171	55.9721	53.1687	180
chr14	48565010	48565792	GSE148515_Galang_2020_GSM4473029_PC_ATAC_seq_rep3_ATACseq_SRR11539113_peak_11373	26	.	3.37287	4.59625	2.6545	151
chr14	49065690	49066948	GSE148515_Galang_2020_GSM4473029_PC_ATAC_seq_rep3_ATACseq_SRR11539113_peak_11374	992	.	26.6763	102.465	99.2657	477
chr14	49170985	49173456	GSE148515_Galang_2020_GSM4473029_PC_ATAC_seq_rep3_ATACseq_SRR11539113_peak_11375	1485	.	35.8751	152.112	148.504	1265
chr14	49783018	49783612	GSE148515_Galang_2020_GSM4473029_PC_ATAC_seq_rep3_ATACseq_SRR11539113_peak_11376	450	.	15.3312	47.7274	45.0025	410
chr14	50061708	50062751	GSE148515_Galang_2020_GSM4473029_PC_ATAC_seq_rep3_ATACseq_SRR11539113_peak_11377	272	.	11.0385	29.7683	27.2395	660
chr14	50785085	50785617	GSE148515_Galang_2020_GSM4473029_PC_ATAC_seq_rep3_ATACseq_SRR11539113_peak_11378	109	.	6.43912	13.202	10.946	403
chr14	50806937	50808383	GSE148515_Galang_2020_GSM4473029_PC_ATAC_seq_rep3_ATACseq_SRR11539113_peak_11379	1136	.	29.436	116.95	113.633	938
chr14	50870270	50871247	GSE148515_Galang_2020_GSM4473029_PC_ATAC_seq_rep3_ATACseq_SRR11539113_peak_11380	72	.	5.21262	9.45115	7.29618	287
chr14	50924126	50925650	GSE148515_Galang_2020_GSM4473029_PC_ATAC_seq_rep3_ATACseq_SRR11539113_peak_11381	1024	.	27.2896	105.651	102.425	796
chr14	50930043	50932107	GSE148515_Galang_2020_GSM4473029_PC_ATAC_seq_rep3_ATACseq_SRR11539113_peak_11382	2656	.	55.8057	270.304	265.667	985
chr14	50943964	50945222	GSE148515_Galang_2020_GSM4473029_PC_ATAC_seq_rep3_ATACseq_SRR11539113_peak_11383	490	.	16.2511	51.8133	49.0488	537
chr14	51062588	51065850	GSE148515_Galang_2020_GSM4473029_PC_ATAC_seq_rep3_ATACseq_SRR11539113_peak_11384	703	.	20.8505	73.2655	70.3093	2411
chr14	51083018	51083476	GSE148515_Galang_2020_GSM4473029_PC_ATAC_seq_rep3_ATACseq_SRR11539113_peak_11385	72	.	5.21262	9.45115	7.29618	210
chr14	51088204	51091738	GSE148515_Galang_2020_GSM4473029_PC_ATAC_seq_rep3_ATACseq_SRR11539113_peak_11386	688	.	20.5438	71.7871	68.8437	1218
chr14	51175918	51177159	GSE148515_Galang_2020_GSM4473029_PC_ATAC_seq_rep3_ATACseq_SRR11539113_peak_11387	203	.	9.19874	22.7421	20.3091	560
chr14	51265670	51267028	GSE148515_Galang_2020_GSM4473029_PC_ATAC_seq_rep3_ATACseq_SRR11539113_peak_11388	99	.	6.13249	12.2318	9.99932	401
chr14	51883288	51885255	GSE148515_Galang_2020_GSM4473029_PC_ATAC_seq_rep3_ATACseq_SRR11539113_peak_11390	777	.	22.3836	80.7505	77.7311	1556
chr14	51902765	51903609	GSE148515_Galang_2020_GSM4473029_PC_ATAC_seq_rep3_ATACseq_SRR11539113_peak_11391	72	.	5.21262	9.45115	7.29618	263
chr14	51911791	51915504	GSE148515_Galang_2020_GSM4473029_PC_ATAC_seq_rep3_ATACseq_SRR11539113_peak_11392	1956	.	44.1539	199.692	195.673	1777
chr14	51921636	51922466	GSE148515_Galang_2020_GSM4473029_PC_ATAC_seq_rep3_ATACseq_SRR11539113_peak_11393	64	.	4.90599	8.57147	6.44568	384
chr14	51984157	51986326	GSE148515_Galang_2020_GSM4473029_PC_ATAC_seq_rep3_ATACseq_SRR11539113_peak_11394	747	.	21.7703	77.7382	74.7441	703
chr14	52005769	52006840	GSE148515_Galang_2020_GSM4473029_PC_ATAC_seq_rep3_ATACseq_SRR11539113_peak_11395	56	.	4.59937	7.71765	5.62303	393
chr14	52008527	52009316	GSE148515_Galang_2020_GSM4473029_PC_ATAC_seq_rep3_ATACseq_SRR11539113_peak_11396	149	.	7.66561	17.2743	14.9331	508
chr14	52013180	52015667	GSE148515_Galang_2020_GSM4473029_PC_ATAC_seq_rep3_ATACseq_SRR11539113_peak_11397	1040	.	27.5962	107.251	104.012	1514
chr14	52018541	52021977	GSE148515_Galang_2020_GSM4473029_PC_ATAC_seq_rep3_ATACseq_SRR11539113_peak_11398	2064	.	45.9937	210.578	206.462	1337
chr14	52022701	52023913	GSE148515_Galang_2020_GSM4473029_PC_ATAC_seq_rep3_ATACseq_SRR11539113_peak_11399	170	.	8.27886	19.4148	17.0354	655
chr14	52102895	52105017	GSE148515_Galang_2020_GSM4473029_PC_ATAC_seq_rep3_ATACseq_SRR11539113_peak_11400	2100	.	46.6069	214.23	210.08	1321
chr14	52119107	52119495	GSE148515_Galang_2020_GSM4473029_PC_ATAC_seq_rep3_ATACseq_SRR11539113_peak_11401	56	.	4.59937	7.71765	5.62303	320
chr14	52196094	52198266	GSE148515_Galang_2020_GSM4473029_PC_ATAC_seq_rep3_ATACseq_SRR11539113_peak_11402	1008	.	26.983	104.055	100.843	1157
chr14	52244091	52245078	GSE148515_Galang_2020_GSM4473029_PC_ATAC_seq_rep3_ATACseq_SRR11539113_peak_11403	490	.	16.2511	51.8133	49.0488	459
chr14	52256882	52258519	GSE148515_Galang_2020_GSM4473029_PC_ATAC_seq_rep3_ATACseq_SRR11539113_peak_11404	1267	.	31.889	130.132	126.705	911
chr14	52278363	52280405	GSE148515_Galang_2020_GSM4473029_PC_ATAC_seq_rep3_ATACseq_SRR11539113_peak_11405	1553	.	37.1016	159.004	155.339	1065
chr14	52304582	52305355	GSE148515_Galang_2020_GSM4473029_PC_ATAC_seq_rep3_ATACseq_SRR11539113_peak_11406	371	.	13.4915	39.7924	37.1487	520
chr14	52315792	52316792	GSE148515_Galang_2020_GSM4473029_PC_ATAC_seq_rep3_ATACseq_SRR11539113_peak_11407	237	.	10.1186	26.197	23.7149	402
chr14	54064770	54065258	GSE148515_Galang_2020_GSM4473029_PC_ATAC_seq_rep3_ATACseq_SRR11539113_peak_11408	26	.	3.37287	4.59625	2.6545	216
chr14	54108524	54108801	GSE148515_Galang_2020_GSM4473029_PC_ATAC_seq_rep3_ATACseq_SRR11539113_peak_11409	20	.	3.06625	3.90051	2.00725	217
chr14	54168235	54170139	GSE148515_Galang_2020_GSM4473029_PC_ATAC_seq_rep3_ATACseq_SRR11539113_peak_11410	321	.	12.265	34.6947	32.107	963
chr14	54189329	54190090	GSE148515_Galang_2020_GSM4473029_PC_ATAC_seq_rep3_ATACseq_SRR11539113_peak_11411	149	.	7.66561	17.2743	14.9331	142
chr14	54192289	54192633	GSE148515_Galang_2020_GSM4473029_PC_ATAC_seq_rep3_ATACseq_SRR11539113_peak_11412	33	.	3.67949	5.32838	3.34314	251
chr14	54224239	54225155	GSE148515_Galang_2020_GSM4473029_PC_ATAC_seq_rep3_ATACseq_SRR11539113_peak_11413	159	.	7.97224	18.3364	15.9757	542
chr14	54227347	54228541	GSE148515_Galang_2020_GSM4473029_PC_ATAC_seq_rep3_ATACseq_SRR11539113_peak_11414	170	.	8.27886	19.4148	17.0354	878
chr14	54234556	54235021	GSE148515_Galang_2020_GSM4473029_PC_ATAC_seq_rep3_ATACseq_SRR11539113_peak_11415	33	.	3.67949	5.32838	3.34314	427
chr14	54253478	54255037	GSE148515_Galang_2020_GSM4473029_PC_ATAC_seq_rep3_ATACseq_SRR11539113_peak_11416	1185	.	30.3558	121.86	118.504	477
chr14	54258874	54260076	GSE148515_Galang_2020_GSM4473029_PC_ATAC_seq_rep3_ATACseq_SRR11539113_peak_11417	384	.	13.7981	41.0918	38.4343	394
chr14	54333779	54334195	GSE148515_Galang_2020_GSM4473029_PC_ATAC_seq_rep3_ATACseq_SRR11539113_peak_11418	40	.	3.98612	6.09417	4.06926	201
chr14	54360583	54361878	GSE148515_Galang_2020_GSM4473029_PC_ATAC_seq_rep3_ATACseq_SRR11539113_peak_11419	450	.	15.3312	47.7274	45.0025	322
chr14	54412909	54414347	GSE148515_Galang_2020_GSM4473029_PC_ATAC_seq_rep3_ATACseq_SRR11539113_peak_11420	72	.	5.21262	9.45115	7.29618	1073
chr14	54417479	54418339	GSE148515_Galang_2020_GSM4473029_PC_ATAC_seq_rep3_ATACseq_SRR11539113_peak_11421	296	.	11.6517	32.209	29.6505	470
chr14	54426178	54427371	GSE148515_Galang_2020_GSM4473029_PC_ATAC_seq_rep3_ATACseq_SRR11539113_peak_11422	463	.	15.6379	49.081	46.3429	768
chr14	54430491	54433318	GSE148515_Galang_2020_GSM4473029_PC_ATAC_seq_rep3_ATACseq_SRR11539113_peak_11423	214	.	9.50536	23.8801	21.4304	1259
chr14	54449026	54449527	GSE148515_Galang_2020_GSM4473029_PC_ATAC_seq_rep3_ATACseq_SRR11539113_peak_11424	81	.	5.51924	10.3553	8.173	193
chr14	54463712	54464979	GSE148515_Galang_2020_GSM4473029_PC_ATAC_seq_rep3_ATACseq_SRR11539113_peak_11425	717	.	21.1571	74.7502	71.7812	466
chr14	54475649	54476994	GSE148515_Galang_2020_GSM4473029_PC_ATAC_seq_rep3_ATACseq_SRR11539113_peak_11426	109	.	6.43912	13.202	10.946	991
chr14	54516525	54518619	GSE148515_Galang_2020_GSM4473029_PC_ATAC_seq_rep3_ATACseq_SRR11539113_peak_11427	1709	.	39.8612	174.718	170.918	946
chr14	54528540	54528922	GSE148515_Galang_2020_GSM4473029_PC_ATAC_seq_rep3_ATACseq_SRR11539113_peak_11428	81	.	5.51924	10.3553	8.173	51
chr14	54553384	54554738	GSE148515_Galang_2020_GSM4473029_PC_ATAC_seq_rep3_ATACseq_SRR11539113_peak_11429	397	.	14.1047	42.4006	39.7294	961
chr14	54568843	54570373	GSE148515_Galang_2020_GSM4473029_PC_ATAC_seq_rep3_ATACseq_SRR11539113_peak_11430	139	.	7.35899	16.2291	13.9081	426
chr14	54571682	54573873	GSE148515_Galang_2020_GSM4473029_PC_ATAC_seq_rep3_ATACseq_SRR11539113_peak_11431	616	.	19.0107	64.4937	61.6131	1288
chr14	54574239	54578749	GSE148515_Galang_2020_GSM4473029_PC_ATAC_seq_rep3_ATACseq_SRR11539113_peak_11432	868	.	24.2233	89.9267	86.8303	3390
chr14	54592598	54593055	GSE148515_Galang_2020_GSM4473029_PC_ATAC_seq_rep3_ATACseq_SRR11539113_peak_11433	56	.	4.59937	7.71765	5.62303	212
chr14	54594825	54595503	GSE148515_Galang_2020_GSM4473029_PC_ATAC_seq_rep3_ATACseq_SRR11539113_peak_11434	40	.	3.98612	6.09417	4.06926	556
chr14	54602853	54603886	GSE148515_Galang_2020_GSM4473029_PC_ATAC_seq_rep3_ATACseq_SRR11539113_peak_11435	284	.	11.3451	30.9828	28.4391	563
chr14	54605903	54606201	GSE148515_Galang_2020_GSM4473029_PC_ATAC_seq_rep3_ATACseq_SRR11539113_peak_11436	99	.	6.13249	12.2318	9.99932	170
chr14	54617558	54618678	GSE148515_Galang_2020_GSM4473029_PC_ATAC_seq_rep3_ATACseq_SRR11539113_peak_11437	450	.	15.3312	47.7274	45.0025	504
chr14	54640345	54642163	GSE148515_Galang_2020_GSM4473029_PC_ATAC_seq_rep3_ATACseq_SRR11539113_peak_11438	792	.	22.6902	82.2656	79.2336	1037
chr14	54643989	54644448	GSE148515_Galang_2020_GSM4473029_PC_ATAC_seq_rep3_ATACseq_SRR11539113_peak_11439	20	.	3.06625	3.90051	2.00725	436
chr14	54650142	54650570	GSE148515_Galang_2020_GSM4473029_PC_ATAC_seq_rep3_ATACseq_SRR11539113_peak_11440	26	.	3.37287	4.59625	2.6545	266
chr14	54651032	54651587	GSE148515_Galang_2020_GSM4473029_PC_ATAC_seq_rep3_ATACseq_SRR11539113_peak_11441	81	.	5.51924	10.3553	8.173	237
chr14	54653057	54654284	GSE148515_Galang_2020_GSM4473029_PC_ATAC_seq_rep3_ATACseq_SRR11539113_peak_11442	170	.	8.27886	19.4148	17.0354	726
chr14	54685603	54687541	GSE148515_Galang_2020_GSM4473029_PC_ATAC_seq_rep3_ATACseq_SRR11539113_peak_11443	2173	.	47.8334	221.569	217.352	1118
chr14	54699864	54701805	GSE148515_Galang_2020_GSM4473029_PC_ATAC_seq_rep3_ATACseq_SRR11539113_peak_11444	159	.	7.97224	18.3364	15.9757	1059
chr14	54713673	54714915	GSE148515_Galang_2020_GSM4473029_PC_ATAC_seq_rep3_ATACseq_SRR11539113_peak_11445	109	.	6.43912	13.202	10.946	675
chr14	54781043	54781930	GSE148515_Galang_2020_GSM4473029_PC_ATAC_seq_rep3_ATACseq_SRR11539113_peak_11446	149	.	7.66561	17.2743	14.9331	195
chr14	54863483	54865497	GSE148515_Galang_2020_GSM4473029_PC_ATAC_seq_rep3_ATACseq_SRR11539113_peak_11447	1152	.	29.7426	118.582	115.252	629
chr14	54875942	54878196	GSE148515_Galang_2020_GSM4473029_PC_ATAC_seq_rep3_ATACseq_SRR11539113_peak_11448	1761	.	40.7811	180.017	176.171	885
chr14	54882947	54884893	GSE148515_Galang_2020_GSM4473029_PC_ATAC_seq_rep3_ATACseq_SRR11539113_peak_11449	1008	.	26.983	104.055	100.843	590
chr14	54893190	54895303	GSE148515_Galang_2020_GSM4473029_PC_ATAC_seq_rep3_ATACseq_SRR11539113_peak_11450	2524	.	53.6593	257.014	252.482	821
chr14	54895592	54896150	GSE148515_Galang_2020_GSM4473029_PC_ATAC_seq_rep3_ATACseq_SRR11539113_peak_11451	33	.	3.67949	5.32838	3.34314	268
chr14	54900648	54901080	GSE148515_Galang_2020_GSM4473029_PC_ATAC_seq_rep3_ATACseq_SRR11539113_peak_11452	33	.	3.67949	5.32838	3.34314	37
chr14	54905006	54905365	GSE148515_Galang_2020_GSM4473029_PC_ATAC_seq_rep3_ATACseq_SRR11539113_peak_11453	20	.	3.06625	3.90051	2.00725	62
chr14	54909004	54909632	GSE148515_Galang_2020_GSM4473029_PC_ATAC_seq_rep3_ATACseq_SRR11539113_peak_11454	33	.	3.67949	5.32838	3.34314	501
chr14	54910359	54913697	GSE148515_Galang_2020_GSM4473029_PC_ATAC_seq_rep3_ATACseq_SRR11539113_peak_11455	384	.	13.7981	41.0918	38.4343	2386
chr14	54919488	54920914	GSE148515_Galang_2020_GSM4473029_PC_ATAC_seq_rep3_ATACseq_SRR11539113_peak_11456	64	.	4.90599	8.57147	6.44568	516
chr14	54923265	54923886	GSE148515_Galang_2020_GSM4473029_PC_ATAC_seq_rep3_ATACseq_SRR11539113_peak_11457	40	.	3.98612	6.09417	4.06926	198
chr14	54924378	54927856	GSE148515_Galang_2020_GSM4473029_PC_ATAC_seq_rep3_ATACseq_SRR11539113_peak_11458	717	.	21.1571	74.7502	71.7812	1791
chr14	54928252	54971739	GSE148515_Galang_2020_GSM4473029_PC_ATAC_seq_rep3_ATACseq_SRR11539113_peak_11459	8991	.	146.26	904.183	899.102	39893
chr14	54972996	54973291	GSE148515_Galang_2020_GSM4473029_PC_ATAC_seq_rep3_ATACseq_SRR11539113_peak_11460	33	.	3.67949	5.32838	3.34314	242
chr14	54974569	54975717	GSE148515_Galang_2020_GSM4473029_PC_ATAC_seq_rep3_ATACseq_SRR11539113_peak_11461	48	.	4.29274	6.89128	4.83002	200
chr14	54977992	54978358	GSE148515_Galang_2020_GSM4473029_PC_ATAC_seq_rep3_ATACseq_SRR11539113_peak_11462	14	.	2.75962	3.2443	1.40656	117
chr14	54987181	54987686	GSE148515_Galang_2020_GSM4473029_PC_ATAC_seq_rep3_ATACseq_SRR11539113_peak_11463	33	.	3.67949	5.32838	3.34314	351
chr14	54988051	54990146	GSE148515_Galang_2020_GSM4473029_PC_ATAC_seq_rep3_ATACseq_SRR11539113_peak_11464	119	.	6.74574	14.1922	11.9136	870
chr14	54992393	54998308	GSE148515_Galang_2020_GSM4473029_PC_ATAC_seq_rep3_ATACseq_SRR11539113_peak_11465	573	.	18.0908	60.2001	57.358	4552
chr14	55002047	55006458	GSE148515_Galang_2020_GSM4473029_PC_ATAC_seq_rep3_ATACseq_SRR11539113_peak_11466	1088	.	28.5161	112.079	108.802	2143
chr14	55007992	55010394	GSE148515_Galang_2020_GSM4473029_PC_ATAC_seq_rep3_ATACseq_SRR11539113_peak_11467	129	.	7.05236	15.2015	12.9013	429
chr14	55010708	55011288	GSE148515_Galang_2020_GSM4473029_PC_ATAC_seq_rep3_ATACseq_SRR11539113_peak_11468	33	.	3.67949	5.32838	3.34314	51
chr14	55014328	55016243	GSE148515_Galang_2020_GSM4473029_PC_ATAC_seq_rep3_ATACseq_SRR11539113_peak_11469	1956	.	44.1539	199.692	195.673	907
chr14	55053863	55055934	GSE148515_Galang_2020_GSM4473029_PC_ATAC_seq_rep3_ATACseq_SRR11539113_peak_11470	371	.	13.4915	39.7924	37.1487	1555
chr14	55062476	55063002	GSE148515_Galang_2020_GSM4473029_PC_ATAC_seq_rep3_ATACseq_SRR11539113_peak_11471	48	.	4.29274	6.89128	4.83002	293
chr14	55079180	55079761	GSE148515_Galang_2020_GSM4473029_PC_ATAC_seq_rep3_ATACseq_SRR11539113_peak_11472	48	.	4.29274	6.89128	4.83002	217
chr14	55089321	55089732	GSE148515_Galang_2020_GSM4473029_PC_ATAC_seq_rep3_ATACseq_SRR11539113_peak_11473	64	.	4.90599	8.57147	6.44568	62
chr14	55091450	55092984	GSE148515_Galang_2020_GSM4473029_PC_ATAC_seq_rep3_ATACseq_SRR11539113_peak_11474	296	.	11.6517	32.209	29.6505	888
chr14	55094709	55095116	GSE148515_Galang_2020_GSM4473029_PC_ATAC_seq_rep3_ATACseq_SRR11539113_peak_11475	56	.	4.59937	7.71765	5.62303	292
chr14	55105616	55106741	GSE148515_Galang_2020_GSM4473029_PC_ATAC_seq_rep3_ATACseq_SRR11539113_peak_11476	109	.	6.43912	13.202	10.946	712
chr14	55113824	55115625	GSE148515_Galang_2020_GSM4473029_PC_ATAC_seq_rep3_ATACseq_SRR11539113_peak_11477	371	.	13.4915	39.7924	37.1487	1374
chr14	55121860	55122404	GSE148515_Galang_2020_GSM4473029_PC_ATAC_seq_rep3_ATACseq_SRR11539113_peak_11478	99	.	6.13249	12.2318	9.99932	296
chr14	55160657	55161721	GSE148515_Galang_2020_GSM4473029_PC_ATAC_seq_rep3_ATACseq_SRR11539113_peak_11479	237	.	10.1186	26.197	23.7149	755
chr14	55198166	55198445	GSE148515_Galang_2020_GSM4473029_PC_ATAC_seq_rep3_ATACseq_SRR11539113_peak_11480	48	.	4.29274	6.89128	4.83002	136
chr14	55274706	55275086	GSE148515_Galang_2020_GSM4473029_PC_ATAC_seq_rep3_ATACseq_SRR11539113_peak_11481	40	.	3.98612	6.09417	4.06926	288
chr14	55312864	55314334	GSE148515_Galang_2020_GSM4473029_PC_ATAC_seq_rep3_ATACseq_SRR11539113_peak_11482	181	.	8.58549	20.5089	18.1112	878
chr14	55337735	55338421	GSE148515_Galang_2020_GSM4473029_PC_ATAC_seq_rep3_ATACseq_SRR11539113_peak_11483	48	.	4.29274	6.89128	4.83002	372
chr14	55387099	55387597	GSE148515_Galang_2020_GSM4473029_PC_ATAC_seq_rep3_ATACseq_SRR11539113_peak_11484	56	.	4.59937	7.71765	5.62303	393
chr14	55468062	55468764	GSE148515_Galang_2020_GSM4473029_PC_ATAC_seq_rep3_ATACseq_SRR11539113_peak_11485	26	.	3.37287	4.59625	2.6545	523
chr14	55478773	55479706	GSE148515_Galang_2020_GSM4473029_PC_ATAC_seq_rep3_ATACseq_SRR11539113_peak_11486	99	.	6.13249	12.2318	9.99932	126
chr14	55490052	55492636	GSE148515_Galang_2020_GSM4473029_PC_ATAC_seq_rep3_ATACseq_SRR11539113_peak_11487	423	.	14.718	45.0461	42.3478	1077
chr14	55496912	55498068	GSE148515_Galang_2020_GSM4473029_PC_ATAC_seq_rep3_ATACseq_SRR11539113_peak_11488	64	.	4.90599	8.57147	6.44568	596
chr14	55510472	55511774	GSE148515_Galang_2020_GSM4473029_PC_ATAC_seq_rep3_ATACseq_SRR11539113_peak_11489	56	.	4.59937	7.71765	5.62303	808
chr14	55520607	55521138	GSE148515_Galang_2020_GSM4473029_PC_ATAC_seq_rep3_ATACseq_SRR11539113_peak_11490	48	.	4.29274	6.89128	4.83002	98
chr14	55524485	55524992	GSE148515_Galang_2020_GSM4473029_PC_ATAC_seq_rep3_ATACseq_SRR11539113_peak_11491	48	.	4.29274	6.89128	4.83002	455
chr14	55540172	55541181	GSE148515_Galang_2020_GSM4473029_PC_ATAC_seq_rep3_ATACseq_SRR11539113_peak_11492	248	.	10.4252	27.375	24.8771	235
chr14	55559314	55561591	GSE148515_Galang_2020_GSM4473029_PC_ATAC_seq_rep3_ATACseq_SRR11539113_peak_11493	2675	.	56.1123	272.212	267.562	1387
chr14	55574764	55576811	GSE148515_Galang_2020_GSM4473029_PC_ATAC_seq_rep3_ATACseq_SRR11539113_peak_11494	504	.	16.5577	53.1917	50.4143	876
chr14	55577444	55579122	GSE148515_Galang_2020_GSM4473029_PC_ATAC_seq_rep3_ATACseq_SRR11539113_peak_11495	630	.	19.3173	65.9389	63.0456	984
chr14	55584726	55586245	GSE148515_Galang_2020_GSM4473029_PC_ATAC_seq_rep3_ATACseq_SRR11539113_peak_11496	296	.	11.6517	32.209	29.6505	447
chr14	55590080	55592733	GSE148515_Galang_2020_GSM4473029_PC_ATAC_seq_rep3_ATACseq_SRR11539113_peak_11497	2487	.	53.046	253.239	248.738	1164
chr14	55603537	55604574	GSE148515_Galang_2020_GSM4473029_PC_ATAC_seq_rep3_ATACseq_SRR11539113_peak_11498	490	.	16.2511	51.8133	49.0488	635
chr14	55617995	55618447	GSE148515_Galang_2020_GSM4473029_PC_ATAC_seq_rep3_ATACseq_SRR11539113_peak_11499	26	.	3.37287	4.59625	2.6545	131
chr14	55627711	55628689	GSE148515_Galang_2020_GSM4473029_PC_ATAC_seq_rep3_ATACseq_SRR11539113_peak_11500	149	.	7.66561	17.2743	14.9331	520
chr14	55635020	55635853	GSE148515_Galang_2020_GSM4473029_PC_ATAC_seq_rep3_ATACseq_SRR11539113_peak_11501	308	.	11.9584	33.4463	30.8731	615
chr14	55642619	55644185	GSE148515_Galang_2020_GSM4473029_PC_ATAC_seq_rep3_ATACseq_SRR11539113_peak_11502	899	.	24.8366	93.0299	89.9079	915
chr14	55657010	55657372	GSE148515_Galang_2020_GSM4473029_PC_ATAC_seq_rep3_ATACseq_SRR11539113_peak_11503	72	.	5.21262	9.45115	7.29618	155
chr14	55658305	55658681	GSE148515_Galang_2020_GSM4473029_PC_ATAC_seq_rep3_ATACseq_SRR11539113_peak_11504	33	.	3.67949	5.32838	3.34314	121
chr14	55659971	55660698	GSE148515_Galang_2020_GSM4473029_PC_ATAC_seq_rep3_ATACseq_SRR11539113_peak_11505	109	.	6.43912	13.202	10.946	404
chr14	55671459	55672511	GSE148515_Galang_2020_GSM4473029_PC_ATAC_seq_rep3_ATACseq_SRR11539113_peak_11506	463	.	15.6379	49.081	46.3429	619
chr14	55681063	55682451	GSE148515_Galang_2020_GSM4473029_PC_ATAC_seq_rep3_ATACseq_SRR11539113_peak_11507	1201	.	30.6625	123.506	120.135	780
chr14	55721270	55722569	GSE148515_Galang_2020_GSM4473029_PC_ATAC_seq_rep3_ATACseq_SRR11539113_peak_11508	630	.	19.3173	65.9389	63.0456	714
chr14	55743772	55744472	GSE148515_Galang_2020_GSM4473029_PC_ATAC_seq_rep3_ATACseq_SRR11539113_peak_11509	109	.	6.43912	13.202	10.946	115
chr14	55745293	55746282	GSE148515_Galang_2020_GSM4473029_PC_ATAC_seq_rep3_ATACseq_SRR11539113_peak_11510	490	.	16.2511	51.8133	49.0488	435
chr14	55759991	55760534	GSE148515_Galang_2020_GSM4473029_PC_ATAC_seq_rep3_ATACseq_SRR11539113_peak_11511	149	.	7.66561	17.2743	14.9331	324
chr14	55761931	55762899	GSE148515_Galang_2020_GSM4473029_PC_ATAC_seq_rep3_ATACseq_SRR11539113_peak_11512	149	.	7.66561	17.2743	14.9331	529
chr14	55767845	55768246	GSE148515_Galang_2020_GSM4473029_PC_ATAC_seq_rep3_ATACseq_SRR11539113_peak_11513	33	.	3.67949	5.32838	3.34314	23
chr14	55781211	55781847	GSE148515_Galang_2020_GSM4473029_PC_ATAC_seq_rep3_ATACseq_SRR11539113_peak_11514	72	.	5.21262	9.45115	7.29618	182
chr14	55815265	55815726	GSE148515_Galang_2020_GSM4473029_PC_ATAC_seq_rep3_ATACseq_SRR11539113_peak_11515	40	.	3.98612	6.09417	4.06926	222
chr14	55822323	55826186	GSE148515_Galang_2020_GSM4473029_PC_ATAC_seq_rep3_ATACseq_SRR11539113_peak_11516	630	.	19.3173	65.9389	63.0456	1125
chr14	55852882	55856157	GSE148515_Galang_2020_GSM4473029_PC_ATAC_seq_rep3_ATACseq_SRR11539113_peak_11517	397	.	14.1047	42.4006	39.7294	1299
chr14	55863882	55864719	GSE148515_Galang_2020_GSM4473029_PC_ATAC_seq_rep3_ATACseq_SRR11539113_peak_11518	149	.	7.66561	17.2743	14.9331	66
chr14	55873594	55874105	GSE148515_Galang_2020_GSM4473029_PC_ATAC_seq_rep3_ATACseq_SRR11539113_peak_11519	81	.	5.51924	10.3553	8.173	413
chr14	55883157	55886379	GSE148515_Galang_2020_GSM4473029_PC_ATAC_seq_rep3_ATACseq_SRR11539113_peak_11520	1366	.	33.7287	140.194	136.684	1895
chr14	55899655	55900821	GSE148515_Galang_2020_GSM4473029_PC_ATAC_seq_rep3_ATACseq_SRR11539113_peak_11521	371	.	13.4915	39.7924	37.1487	605
chr14	56571455	56572292	GSE148515_Galang_2020_GSM4473029_PC_ATAC_seq_rep3_ATACseq_SRR11539113_peak_11522	436	.	15.0246	46.3824	43.6707	417
chr14	56575353	56576422	GSE148515_Galang_2020_GSM4473029_PC_ATAC_seq_rep3_ATACseq_SRR11539113_peak_11523	248	.	10.4252	27.375	24.8771	271
chr14	56667564	56669115	GSE148515_Galang_2020_GSM4473029_PC_ATAC_seq_rep3_ATACseq_SRR11539113_peak_11524	1867	.	42.6208	190.702	186.763	639
chr14	56777080	56779108	GSE148515_Galang_2020_GSM4473029_PC_ATAC_seq_rep3_ATACseq_SRR11539113_peak_11525	945	.	25.7565	97.7244	94.564	1361
chr14	56810461	56813246	GSE148515_Galang_2020_GSM4473029_PC_ATAC_seq_rep3_ATACseq_SRR11539113_peak_11526	1587	.	37.7148	162.472	158.777	1547
chr14	56885411	56888704	GSE148515_Galang_2020_GSM4473029_PC_ATAC_seq_rep3_ATACseq_SRR11539113_peak_11527	1217	.	30.9691	125.156	121.771	875
chr14	57032964	57035824	GSE148515_Galang_2020_GSM4473029_PC_ATAC_seq_rep3_ATACseq_SRR11539113_peak_11528	272	.	11.0385	29.7683	27.2395	2190
chr14	57056598	57058480	GSE148515_Galang_2020_GSM4473029_PC_ATAC_seq_rep3_ATACseq_SRR11539113_peak_11529	747	.	21.7703	77.7382	74.7441	1261
chr14	57104160	57105147	GSE148515_Galang_2020_GSM4473029_PC_ATAC_seq_rep3_ATACseq_SRR11539113_peak_11530	119	.	6.74574	14.1922	11.9136	517
chr14	57145722	57146113	GSE148515_Galang_2020_GSM4473029_PC_ATAC_seq_rep3_ATACseq_SRR11539113_peak_11531	14	.	2.75962	3.2443	1.40656	136
chr14	57398161	57399046	GSE148515_Galang_2020_GSM4473029_PC_ATAC_seq_rep3_ATACseq_SRR11539113_peak_11532	272	.	11.0385	29.7683	27.2395	377
chr14	57423578	57424427	GSE148515_Galang_2020_GSM4473029_PC_ATAC_seq_rep3_ATACseq_SRR11539113_peak_11533	601	.	18.7041	63.0554	60.1878	544
chr14	57524633	57526250	GSE148515_Galang_2020_GSM4473029_PC_ATAC_seq_rep3_ATACseq_SRR11539113_peak_11534	371	.	13.4915	39.7924	37.1487	874
chr14	57535080	57536447	GSE148515_Galang_2020_GSM4473029_PC_ATAC_seq_rep3_ATACseq_SRR11539113_peak_11535	149	.	7.66561	17.2743	14.9331	770
chr14	57537156	57538321	GSE148515_Galang_2020_GSM4473029_PC_ATAC_seq_rep3_ATACseq_SRR11539113_peak_11536	99	.	6.13249	12.2318	9.99932	400
chr14	57571300	57571741	GSE148515_Galang_2020_GSM4473029_PC_ATAC_seq_rep3_ATACseq_SRR11539113_peak_11537	296	.	11.6517	32.209	29.6505	281
chr14	57607425	57608194	GSE148515_Galang_2020_GSM4473029_PC_ATAC_seq_rep3_ATACseq_SRR11539113_peak_11538	181	.	8.58549	20.5089	18.1112	270
chr14	57664204	57665810	GSE148515_Galang_2020_GSM4473029_PC_ATAC_seq_rep3_ATACseq_SRR11539113_peak_11539	914	.	25.1432	94.5895	91.4548	846
chr14	57708765	57709441	GSE148515_Galang_2020_GSM4473029_PC_ATAC_seq_rep3_ATACseq_SRR11539113_peak_11540	40	.	3.98612	6.09417	4.06926	51
chr14	57737173	57737538	GSE148515_Galang_2020_GSM4473029_PC_ATAC_seq_rep3_ATACseq_SRR11539113_peak_11541	20	.	3.06625	3.90051	2.00725	210
chr14	57743971	57746942	GSE148515_Galang_2020_GSM4473029_PC_ATAC_seq_rep3_ATACseq_SRR11539113_peak_11542	1383	.	34.0353	141.885	138.361	2106
chr14	57797502	57798954	GSE148515_Galang_2020_GSM4473029_PC_ATAC_seq_rep3_ATACseq_SRR11539113_peak_11543	822	.	23.3035	85.3131	82.2555	655
chr14	57825869	57826743	GSE148515_Galang_2020_GSM4473029_PC_ATAC_seq_rep3_ATACseq_SRR11539113_peak_11544	747	.	21.7703	77.7382	74.7441	490
chr14	57881651	57881995	GSE148515_Galang_2020_GSM4473029_PC_ATAC_seq_rep3_ATACseq_SRR11539113_peak_11545	26	.	3.37287	4.59625	2.6545	126
chr14	57889576	57891081	GSE148515_Galang_2020_GSM4473029_PC_ATAC_seq_rep3_ATACseq_SRR11539113_peak_11546	1152	.	29.7426	118.582	115.252	762
chr14	57945905	57946467	GSE148515_Galang_2020_GSM4473029_PC_ATAC_seq_rep3_ATACseq_SRR11539113_peak_11547	72	.	5.21262	9.45115	7.29618	280
chr14	57998764	57999480	GSE148515_Galang_2020_GSM4473029_PC_ATAC_seq_rep3_ATACseq_SRR11539113_peak_11548	90	.	5.82587	11.2825	9.07447	321
chr14	58070694	58072884	GSE148515_Galang_2020_GSM4473029_PC_ATAC_seq_rep3_ATACseq_SRR11539113_peak_11549	397	.	14.1047	42.4006	39.7294	1460
chr14	58074924	58076917	GSE148515_Galang_2020_GSM4473029_PC_ATAC_seq_rep3_ATACseq_SRR11539113_peak_11550	149	.	7.66561	17.2743	14.9331	1336
chr14	58253280	58253783	GSE148515_Galang_2020_GSM4473029_PC_ATAC_seq_rep3_ATACseq_SRR11539113_peak_11551	81	.	5.51924	10.3553	8.173	317
chr14	58300422	58300964	GSE148515_Galang_2020_GSM4473029_PC_ATAC_seq_rep3_ATACseq_SRR11539113_peak_11552	119	.	6.74574	14.1922	11.9136	293
chr14	58626711	58627140	GSE148515_Galang_2020_GSM4473029_PC_ATAC_seq_rep3_ATACseq_SRR11539113_peak_11553	33	.	3.67949	5.32838	3.34314	138
chr14	58801458	58801807	GSE148515_Galang_2020_GSM4473029_PC_ATAC_seq_rep3_ATACseq_SRR11539113_peak_11554	48	.	4.29274	6.89128	4.83002	58
chr14	59200690	59201883	GSE148515_Galang_2020_GSM4473029_PC_ATAC_seq_rep3_ATACseq_SRR11539113_peak_11555	868	.	24.2233	89.9267	86.8303	411
chr14	59440312	59441508	GSE148515_Galang_2020_GSM4473029_PC_ATAC_seq_rep3_ATACseq_SRR11539113_peak_11556	1283	.	32.1956	131.799	128.358	633
chr14	59597454	59598527	GSE148515_Galang_2020_GSM4473029_PC_ATAC_seq_rep3_ATACseq_SRR11539113_peak_11557	587	.	18.3975	61.6242	58.7694	460
chr14	59624624	59627494	GSE148515_Galang_2020_GSM4473029_PC_ATAC_seq_rep3_ATACseq_SRR11539113_peak_11558	914	.	25.1432	94.5895	91.4548	864
chr14	59824224	59824847	GSE148515_Galang_2020_GSM4473029_PC_ATAC_seq_rep3_ATACseq_SRR11539113_peak_11559	56	.	4.59937	7.71765	5.62303	197
chr14	59846833	59847636	GSE148515_Galang_2020_GSM4473029_PC_ATAC_seq_rep3_ATACseq_SRR11539113_peak_11560	33	.	3.67949	5.32838	3.34314	146
chr14	59852917	59853399	GSE148515_Galang_2020_GSM4473029_PC_ATAC_seq_rep3_ATACseq_SRR11539113_peak_11561	40	.	3.98612	6.09417	4.06926	296
chr14	59887479	59888972	GSE148515_Galang_2020_GSM4473029_PC_ATAC_seq_rep3_ATACseq_SRR11539113_peak_11562	170	.	8.27886	19.4148	17.0354	277
chr14	59890329	59890675	GSE148515_Galang_2020_GSM4473029_PC_ATAC_seq_rep3_ATACseq_SRR11539113_peak_11563	20	.	3.06625	3.90051	2.00725	17
chr14	59934294	59935338	GSE148515_Galang_2020_GSM4473029_PC_ATAC_seq_rep3_ATACseq_SRR11539113_peak_11564	119	.	6.74574	14.1922	11.9136	725
chr14	59942413	59943490	GSE148515_Galang_2020_GSM4473029_PC_ATAC_seq_rep3_ATACseq_SRR11539113_peak_11565	119	.	6.74574	14.1922	11.9136	879
chr14	59950025	59950311	GSE148515_Galang_2020_GSM4473029_PC_ATAC_seq_rep3_ATACseq_SRR11539113_peak_11566	72	.	5.21262	9.45115	7.29618	148
chr14	60026422	60026909	GSE148515_Galang_2020_GSM4473029_PC_ATAC_seq_rep3_ATACseq_SRR11539113_peak_11567	64	.	4.90599	8.57147	6.44568	261
chr14	60171707	60173168	GSE148515_Galang_2020_GSM4473029_PC_ATAC_seq_rep3_ATACseq_SRR11539113_peak_11568	284	.	11.3451	30.9828	28.4391	800
chr14	60176497	60178342	GSE148515_Galang_2020_GSM4473029_PC_ATAC_seq_rep3_ATACseq_SRR11539113_peak_11569	1234	.	31.2757	126.81	123.412	868
chr14	60189791	60190133	GSE148515_Galang_2020_GSM4473029_PC_ATAC_seq_rep3_ATACseq_SRR11539113_peak_11570	14	.	2.75962	3.2443	1.40656	256
chr14	60250359	60252385	GSE148515_Galang_2020_GSM4473029_PC_ATAC_seq_rep3_ATACseq_SRR11539113_peak_11571	1885	.	42.9274	192.494	188.538	1119
chr14	60264984	60266320	GSE148515_Galang_2020_GSM4473029_PC_ATAC_seq_rep3_ATACseq_SRR11539113_peak_11572	732	.	21.4637	76.2411	73.2595	325
chr14	60378093	60379079	GSE148515_Galang_2020_GSM4473029_PC_ATAC_seq_rep3_ATACseq_SRR11539113_peak_11573	64	.	4.90599	8.57147	6.44568	166
chr14	60457847	60458327	GSE148515_Galang_2020_GSM4473029_PC_ATAC_seq_rep3_ATACseq_SRR11539113_peak_11574	72	.	5.21262	9.45115	7.29618	94
chr14	60485583	60486377	GSE148515_Galang_2020_GSM4473029_PC_ATAC_seq_rep3_ATACseq_SRR11539113_peak_11575	40	.	3.98612	6.09417	4.06926	103
chr14	60529213	60529496	GSE148515_Galang_2020_GSM4473029_PC_ATAC_seq_rep3_ATACseq_SRR11539113_peak_11576	99	.	6.13249	12.2318	9.99932	188
chr14	60634067	60635210	GSE148515_Galang_2020_GSM4473029_PC_ATAC_seq_rep3_ATACseq_SRR11539113_peak_11577	225	.	9.81199	25.0319	22.5658	545
chr14	60682470	60682759	GSE148515_Galang_2020_GSM4473029_PC_ATAC_seq_rep3_ATACseq_SRR11539113_peak_11578	40	.	3.98612	6.09417	4.06926	252
chr14	60726173	60728058	GSE148515_Galang_2020_GSM4473029_PC_ATAC_seq_rep3_ATACseq_SRR11539113_peak_11579	214	.	9.50536	23.8801	21.4304	149
chr14	60732217	60738062	GSE148515_Galang_2020_GSM4473029_PC_ATAC_seq_rep3_ATACseq_SRR11539113_peak_11580	358	.	13.1849	38.5028	35.8729	1751
chr14	60739328	60743980	GSE148515_Galang_2020_GSM4473029_PC_ATAC_seq_rep3_ATACseq_SRR11539113_peak_11581	883	.	24.53	91.4756	88.3664	2304
chr14	60745283	60746041	GSE148515_Galang_2020_GSM4473029_PC_ATAC_seq_rep3_ATACseq_SRR11539113_peak_11582	33	.	3.67949	5.32838	3.34314	636
chr14	60749098	60750621	GSE148515_Galang_2020_GSM4473029_PC_ATAC_seq_rep3_ATACseq_SRR11539113_peak_11583	333	.	12.5716	35.9537	33.3518	823
chr14	60762213	60762910	GSE148515_Galang_2020_GSM4473029_PC_ATAC_seq_rep3_ATACseq_SRR11539113_peak_11584	26	.	3.37287	4.59625	2.6545	635
chr14	60784456	60784983	GSE148515_Galang_2020_GSM4473029_PC_ATAC_seq_rep3_ATACseq_SRR11539113_peak_11585	358	.	13.1849	38.5028	35.8729	202
chr14	60796987	60797361	GSE148515_Galang_2020_GSM4473029_PC_ATAC_seq_rep3_ATACseq_SRR11539113_peak_11586	48	.	4.29274	6.89128	4.83002	217
chr14	60798677	60798962	GSE148515_Galang_2020_GSM4473029_PC_ATAC_seq_rep3_ATACseq_SRR11539113_peak_11587	20	.	3.06625	3.90051	2.00725	232
chr14	60806102	60806415	GSE148515_Galang_2020_GSM4473029_PC_ATAC_seq_rep3_ATACseq_SRR11539113_peak_11588	48	.	4.29274	6.89128	4.83002	176
chr14	60905715	60906837	GSE148515_Galang_2020_GSM4473029_PC_ATAC_seq_rep3_ATACseq_SRR11539113_peak_11589	40	.	3.98612	6.09417	4.06926	742
chr14	61012470	61012993	GSE148515_Galang_2020_GSM4473029_PC_ATAC_seq_rep3_ATACseq_SRR11539113_peak_11590	72	.	5.21262	9.45115	7.29618	145
chr14	61037214	61038787	GSE148515_Galang_2020_GSM4473029_PC_ATAC_seq_rep3_ATACseq_SRR11539113_peak_11591	630	.	19.3173	65.9389	63.0456	740
chr14	61044240	61047102	GSE148515_Galang_2020_GSM4473029_PC_ATAC_seq_rep3_ATACseq_SRR11539113_peak_11592	436	.	15.0246	46.3824	43.6707	2322
chr14	61078325	61079118	GSE148515_Galang_2020_GSM4473029_PC_ATAC_seq_rep3_ATACseq_SRR11539113_peak_11593	99	.	6.13249	12.2318	9.99932	534
chr14	61097893	61098766	GSE148515_Galang_2020_GSM4473029_PC_ATAC_seq_rep3_ATACseq_SRR11539113_peak_11594	358	.	13.1849	38.5028	35.8729	463
chr14	61138362	61139030	GSE148515_Galang_2020_GSM4473029_PC_ATAC_seq_rep3_ATACseq_SRR11539113_peak_11595	90	.	5.82587	11.2825	9.07447	171
chr14	61153426	61153819	GSE148515_Galang_2020_GSM4473029_PC_ATAC_seq_rep3_ATACseq_SRR11539113_peak_11596	48	.	4.29274	6.89128	4.83002	317
chr14	61161105	61162368	GSE148515_Galang_2020_GSM4473029_PC_ATAC_seq_rep3_ATACseq_SRR11539113_peak_11597	159	.	7.97224	18.3364	15.9757	452
chr14	61171793	61173859	GSE148515_Galang_2020_GSM4473029_PC_ATAC_seq_rep3_ATACseq_SRR11539113_peak_11598	2637	.	55.499	268.398	263.774	1181
chr14	61236249	61236565	GSE148515_Galang_2020_GSM4473029_PC_ATAC_seq_rep3_ATACseq_SRR11539113_peak_11599	26	.	3.37287	4.59625	2.6545	299
chr14	61252124	61253770	GSE148515_Galang_2020_GSM4473029_PC_ATAC_seq_rep3_ATACseq_SRR11539113_peak_11600	248	.	10.4252	27.375	24.8771	643
chr14	61257635	61259519	GSE148515_Galang_2020_GSM4473029_PC_ATAC_seq_rep3_ATACseq_SRR11539113_peak_11601	436	.	15.0246	46.3824	43.6707	902
chr14	61277503	61277972	GSE148515_Galang_2020_GSM4473029_PC_ATAC_seq_rep3_ATACseq_SRR11539113_peak_11602	40	.	3.98612	6.09417	4.06926	262
chr14	61294331	61295027	GSE148515_Galang_2020_GSM4473029_PC_ATAC_seq_rep3_ATACseq_SRR11539113_peak_11603	64	.	4.90599	8.57147	6.44568	235
chr14	61327588	61328767	GSE148515_Galang_2020_GSM4473029_PC_ATAC_seq_rep3_ATACseq_SRR11539113_peak_11604	308	.	11.9584	33.4463	30.8731	438
chr14	61330628	61331571	GSE148515_Galang_2020_GSM4473029_PC_ATAC_seq_rep3_ATACseq_SRR11539113_peak_11605	272	.	11.0385	29.7683	27.2395	547
chr14	61360113	61361138	GSE148515_Galang_2020_GSM4473029_PC_ATAC_seq_rep3_ATACseq_SRR11539113_peak_11606	504	.	16.5577	53.1917	50.4143	239
chr14	61438745	61440714	GSE148515_Galang_2020_GSM4473029_PC_ATAC_seq_rep3_ATACseq_SRR11539113_peak_11607	2506	.	53.3527	255.125	250.609	1146
chr14	61447614	61448312	GSE148515_Galang_2020_GSM4473029_PC_ATAC_seq_rep3_ATACseq_SRR11539113_peak_11608	109	.	6.43912	13.202	10.946	303
chr14	61530905	61531259	GSE148515_Galang_2020_GSM4473029_PC_ATAC_seq_rep3_ATACseq_SRR11539113_peak_11609	48	.	4.29274	6.89128	4.83002	271
chr14	61555666	61557457	GSE148515_Galang_2020_GSM4473029_PC_ATAC_seq_rep3_ATACseq_SRR11539113_peak_11610	3001	.	61.3249	305.002	300.177	1190
chr14	61599314	61600125	GSE148515_Galang_2020_GSM4473029_PC_ATAC_seq_rep3_ATACseq_SRR11539113_peak_11611	225	.	9.81199	25.0319	22.5658	274
chr14	61647522	61650477	GSE148515_Galang_2020_GSM4473029_PC_ATAC_seq_rep3_ATACseq_SRR11539113_peak_11612	868	.	24.2233	89.9267	86.8303	1275
chr14	61680269	61683711	GSE148515_Galang_2020_GSM4473029_PC_ATAC_seq_rep3_ATACseq_SRR11539113_peak_11613	2028	.	45.3804	206.938	202.854	1066
chr14	61686658	61687567	GSE148515_Galang_2020_GSM4473029_PC_ATAC_seq_rep3_ATACseq_SRR11539113_peak_11614	33	.	3.67949	5.32838	3.34314	210
chr14	61743985	61744424	GSE148515_Galang_2020_GSM4473029_PC_ATAC_seq_rep3_ATACseq_SRR11539113_peak_11615	56	.	4.59937	7.71765	5.62303	284
chr14	61757085	61757738	GSE148515_Galang_2020_GSM4473029_PC_ATAC_seq_rep3_ATACseq_SRR11539113_peak_11616	64	.	4.90599	8.57147	6.44568	281
chr14	62163040	62163542	GSE148515_Galang_2020_GSM4473029_PC_ATAC_seq_rep3_ATACseq_SRR11539113_peak_11617	56	.	4.59937	7.71765	5.62303	322
chr14	62166446	62166745	GSE148515_Galang_2020_GSM4473029_PC_ATAC_seq_rep3_ATACseq_SRR11539113_peak_11618	33	.	3.67949	5.32838	3.34314	148
chr14	62169179	62169631	GSE148515_Galang_2020_GSM4473029_PC_ATAC_seq_rep3_ATACseq_SRR11539113_peak_11619	33	.	3.67949	5.32838	3.34314	342
chr14	62173331	62174396	GSE148515_Galang_2020_GSM4473029_PC_ATAC_seq_rep3_ATACseq_SRR11539113_peak_11620	99	.	6.13249	12.2318	9.99932	902
chr14	62259205	62259474	GSE148515_Galang_2020_GSM4473029_PC_ATAC_seq_rep3_ATACseq_SRR11539113_peak_11621	40	.	3.98612	6.09417	4.06926	167
chr14	62260506	62261142	GSE148515_Galang_2020_GSM4473029_PC_ATAC_seq_rep3_ATACseq_SRR11539113_peak_11622	72	.	5.21262	9.45115	7.29618	465
chr14	62292540	62292845	GSE148515_Galang_2020_GSM4473029_PC_ATAC_seq_rep3_ATACseq_SRR11539113_peak_11623	48	.	4.29274	6.89128	4.83002	44
chr14	62309140	62309418	GSE148515_Galang_2020_GSM4473029_PC_ATAC_seq_rep3_ATACseq_SRR11539113_peak_11624	20	.	3.06625	3.90051	2.00725	174
chr14	62331517	62332660	GSE148515_Galang_2020_GSM4473029_PC_ATAC_seq_rep3_ATACseq_SRR11539113_peak_11625	308	.	11.9584	33.4463	30.8731	758
chr14	62416328	62417279	GSE148515_Galang_2020_GSM4473029_PC_ATAC_seq_rep3_ATACseq_SRR11539113_peak_11626	81	.	5.51924	10.3553	8.173	621
chr14	62554985	62557079	GSE148515_Galang_2020_GSM4473029_PC_ATAC_seq_rep3_ATACseq_SRR11539113_peak_11627	490	.	16.2511	51.8133	49.0488	725
chr14	62759266	62762418	GSE148515_Galang_2020_GSM4473029_PC_ATAC_seq_rep3_ATACseq_SRR11539113_peak_11628	2618	.	55.1924	266.495	261.886	1973
chr14	62837094	62838323	GSE148515_Galang_2020_GSM4473029_PC_ATAC_seq_rep3_ATACseq_SRR11539113_peak_11629	2028	.	45.3804	206.938	202.854	455
chr14	62877816	62880140	GSE148515_Galang_2020_GSM4473029_PC_ATAC_seq_rep3_ATACseq_SRR11539113_peak_11630	119	.	6.74574	14.1922	11.9136	491
chr14	62940424	62940868	GSE148515_Galang_2020_GSM4473029_PC_ATAC_seq_rep3_ATACseq_SRR11539113_peak_11631	48	.	4.29274	6.89128	4.83002	254
chr14	62965340	62966411	GSE148515_Galang_2020_GSM4473029_PC_ATAC_seq_rep3_ATACseq_SRR11539113_peak_11632	109	.	6.43912	13.202	10.946	934
chr14	62991900	62992294	GSE148515_Galang_2020_GSM4473029_PC_ATAC_seq_rep3_ATACseq_SRR11539113_peak_11633	40	.	3.98612	6.09417	4.06926	227
chr14	63019410	63019742	GSE148515_Galang_2020_GSM4473029_PC_ATAC_seq_rep3_ATACseq_SRR11539113_peak_11634	40	.	3.98612	6.09417	4.06926	195
chr14	63054562	63055610	GSE148515_Galang_2020_GSM4473029_PC_ATAC_seq_rep3_ATACseq_SRR11539113_peak_11635	659	.	19.9306	68.8498	65.9314	399
chr14	63066342	63069753	GSE148515_Galang_2020_GSM4473029_PC_ATAC_seq_rep3_ATACseq_SRR11539113_peak_11636	1217	.	30.9691	125.156	121.771	1387
chr14	63075819	63077068	GSE148515_Galang_2020_GSM4473029_PC_ATAC_seq_rep3_ATACseq_SRR11539113_peak_11637	81	.	5.51924	10.3553	8.173	514
chr14	63104002	63104410	GSE148515_Galang_2020_GSM4473029_PC_ATAC_seq_rep3_ATACseq_SRR11539113_peak_11638	64	.	4.90599	8.57147	6.44568	348
chr14	63121832	63124907	GSE148515_Galang_2020_GSM4473029_PC_ATAC_seq_rep3_ATACseq_SRR11539113_peak_11639	822	.	23.3035	85.3131	82.2555	710
chr14	63132425	63133236	GSE148515_Galang_2020_GSM4473029_PC_ATAC_seq_rep3_ATACseq_SRR11539113_peak_11640	40	.	3.98612	6.09417	4.06926	120
chr14	63149499	63151461	GSE148515_Galang_2020_GSM4473029_PC_ATAC_seq_rep3_ATACseq_SRR11539113_peak_11641	139	.	7.35899	16.2291	13.9081	999
chr14	63163591	63165952	GSE148515_Galang_2020_GSM4473029_PC_ATAC_seq_rep3_ATACseq_SRR11539113_peak_11642	601	.	18.7041	63.0554	60.1878	1238
chr14	63177363	63178670	GSE148515_Galang_2020_GSM4473029_PC_ATAC_seq_rep3_ATACseq_SRR11539113_peak_11643	1417	.	34.6486	145.279	141.727	675
chr14	63191313	63191648	GSE148515_Galang_2020_GSM4473029_PC_ATAC_seq_rep3_ATACseq_SRR11539113_peak_11644	20	.	3.06625	3.90051	2.00725	156
chr14	63193180	63193997	GSE148515_Galang_2020_GSM4473029_PC_ATAC_seq_rep3_ATACseq_SRR11539113_peak_11645	129	.	7.05236	15.2015	12.9013	604
chr14	63195276	63196354	GSE148515_Galang_2020_GSM4473029_PC_ATAC_seq_rep3_ATACseq_SRR11539113_peak_11646	119	.	6.74574	14.1922	11.9136	734
chr14	63200033	63200825	GSE148515_Galang_2020_GSM4473029_PC_ATAC_seq_rep3_ATACseq_SRR11539113_peak_11647	40	.	3.98612	6.09417	4.06926	468
chr14	63204337	63209518	GSE148515_Galang_2020_GSM4473029_PC_ATAC_seq_rep3_ATACseq_SRR11539113_peak_11648	225	.	9.81199	25.0319	22.5658	2876
chr14	63209907	63210604	GSE148515_Galang_2020_GSM4473029_PC_ATAC_seq_rep3_ATACseq_SRR11539113_peak_11649	48	.	4.29274	6.89128	4.83002	658
chr14	63210955	63212349	GSE148515_Galang_2020_GSM4473029_PC_ATAC_seq_rep3_ATACseq_SRR11539113_peak_11650	90	.	5.82587	11.2825	9.07447	782
chr14	63217957	63218687	GSE148515_Galang_2020_GSM4473029_PC_ATAC_seq_rep3_ATACseq_SRR11539113_peak_11651	33	.	3.67949	5.32838	3.34314	334
chr14	63222225	63223173	GSE148515_Galang_2020_GSM4473029_PC_ATAC_seq_rep3_ATACseq_SRR11539113_peak_11652	26	.	3.37287	4.59625	2.6545	646
chr14	63228957	63229389	GSE148515_Galang_2020_GSM4473029_PC_ATAC_seq_rep3_ATACseq_SRR11539113_peak_11653	33	.	3.67949	5.32838	3.34314	157
chr14	63230575	63232126	GSE148515_Galang_2020_GSM4473029_PC_ATAC_seq_rep3_ATACseq_SRR11539113_peak_11654	72	.	5.21262	9.45115	7.29618	526
chr14	63232452	63235071	GSE148515_Galang_2020_GSM4473029_PC_ATAC_seq_rep3_ATACseq_SRR11539113_peak_11655	64	.	4.90599	8.57147	6.44568	810
chr14	63235700	63236203	GSE148515_Galang_2020_GSM4473029_PC_ATAC_seq_rep3_ATACseq_SRR11539113_peak_11656	33	.	3.67949	5.32838	3.34314	214
chr14	63236628	63243337	GSE148515_Galang_2020_GSM4473029_PC_ATAC_seq_rep3_ATACseq_SRR11539113_peak_11657	333	.	12.5716	35.9537	33.3518	441
chr14	63243686	63252548	GSE148515_Galang_2020_GSM4473029_PC_ATAC_seq_rep3_ATACseq_SRR11539113_peak_11658	1519	.	36.4883	155.551	151.914	1796
chr14	63253114	63253951	GSE148515_Galang_2020_GSM4473029_PC_ATAC_seq_rep3_ATACseq_SRR11539113_peak_11659	48	.	4.29274	6.89128	4.83002	203
chr14	63254663	63257288	GSE148515_Galang_2020_GSM4473029_PC_ATAC_seq_rep3_ATACseq_SRR11539113_peak_11660	436	.	15.0246	46.3824	43.6707	1105
chr14	63261269	63262684	GSE148515_Galang_2020_GSM4473029_PC_ATAC_seq_rep3_ATACseq_SRR11539113_peak_11661	48	.	4.29274	6.89128	4.83002	249
chr14	63263032	63264841	GSE148515_Galang_2020_GSM4473029_PC_ATAC_seq_rep3_ATACseq_SRR11539113_peak_11662	129	.	7.05236	15.2015	12.9013	1463
chr14	63266669	63273683	GSE148515_Galang_2020_GSM4473029_PC_ATAC_seq_rep3_ATACseq_SRR11539113_peak_11663	703	.	20.8505	73.2655	70.3093	4970
chr14	63286536	63286857	GSE148515_Galang_2020_GSM4473029_PC_ATAC_seq_rep3_ATACseq_SRR11539113_peak_11664	48	.	4.29274	6.89128	4.83002	265
chr14	63297290	63297664	GSE148515_Galang_2020_GSM4473029_PC_ATAC_seq_rep3_ATACseq_SRR11539113_peak_11665	20	.	3.06625	3.90051	2.00725	277
chr14	63308402	63309899	GSE148515_Galang_2020_GSM4473029_PC_ATAC_seq_rep3_ATACseq_SRR11539113_peak_11666	333	.	12.5716	35.9537	33.3518	841
chr14	63311964	63312351	GSE148515_Galang_2020_GSM4473029_PC_ATAC_seq_rep3_ATACseq_SRR11539113_peak_11667	109	.	6.43912	13.202	10.946	185
chr14	63313742	63314137	GSE148515_Galang_2020_GSM4473029_PC_ATAC_seq_rep3_ATACseq_SRR11539113_peak_11668	48	.	4.29274	6.89128	4.83002	48
chr14	63317214	63318914	GSE148515_Galang_2020_GSM4473029_PC_ATAC_seq_rep3_ATACseq_SRR11539113_peak_11669	225	.	9.81199	25.0319	22.5658	1164
chr14	63321592	63322319	GSE148515_Galang_2020_GSM4473029_PC_ATAC_seq_rep3_ATACseq_SRR11539113_peak_11670	203	.	9.19874	22.7421	20.3091	524
chr14	63322861	63323341	GSE148515_Galang_2020_GSM4473029_PC_ATAC_seq_rep3_ATACseq_SRR11539113_peak_11671	56	.	4.59937	7.71765	5.62303	319
chr14	63328378	63329585	GSE148515_Galang_2020_GSM4473029_PC_ATAC_seq_rep3_ATACseq_SRR11539113_peak_11672	129	.	7.05236	15.2015	12.9013	667
chr14	63338139	63340341	GSE148515_Galang_2020_GSM4473029_PC_ATAC_seq_rep3_ATACseq_SRR11539113_peak_11673	868	.	24.2233	89.9267	86.8303	598
chr14	63342619	63343051	GSE148515_Galang_2020_GSM4473029_PC_ATAC_seq_rep3_ATACseq_SRR11539113_peak_11674	33	.	3.67949	5.32838	3.34314	305
chr14	63357011	63358380	GSE148515_Galang_2020_GSM4473029_PC_ATAC_seq_rep3_ATACseq_SRR11539113_peak_11675	450	.	15.3312	47.7274	45.0025	451
chr14	63359114	63359570	GSE148515_Galang_2020_GSM4473029_PC_ATAC_seq_rep3_ATACseq_SRR11539113_peak_11676	64	.	4.90599	8.57147	6.44568	346
chr14	63366333	63372941	GSE148515_Galang_2020_GSM4473029_PC_ATAC_seq_rep3_ATACseq_SRR11539113_peak_11677	1570	.	37.4082	160.736	157.056	2601
chr14	63374849	63375210	GSE148515_Galang_2020_GSM4473029_PC_ATAC_seq_rep3_ATACseq_SRR11539113_peak_11678	81	.	5.51924	10.3553	8.173	204
chr14	63381471	63382104	GSE148515_Galang_2020_GSM4473029_PC_ATAC_seq_rep3_ATACseq_SRR11539113_peak_11679	40	.	3.98612	6.09417	4.06926	612
chr14	63435506	63436739	GSE148515_Galang_2020_GSM4473029_PC_ATAC_seq_rep3_ATACseq_SRR11539113_peak_11680	159	.	7.97224	18.3364	15.9757	814
chr14	63448721	63449098	GSE148515_Galang_2020_GSM4473029_PC_ATAC_seq_rep3_ATACseq_SRR11539113_peak_11681	33	.	3.67949	5.32838	3.34314	158
chr14	63543475	63544079	GSE148515_Galang_2020_GSM4473029_PC_ATAC_seq_rep3_ATACseq_SRR11539113_peak_11682	192	.	8.89211	21.6182	19.2025	425
chr14	63606059	63607645	GSE148515_Galang_2020_GSM4473029_PC_ATAC_seq_rep3_ATACseq_SRR11539113_peak_11683	203	.	9.19874	22.7421	20.3091	313
chr14	63681585	63681881	GSE148515_Galang_2020_GSM4473029_PC_ATAC_seq_rep3_ATACseq_SRR11539113_peak_11684	203	.	9.19874	22.7421	20.3091	131
chr14	63712815	63713487	GSE148515_Galang_2020_GSM4473029_PC_ATAC_seq_rep3_ATACseq_SRR11539113_peak_11685	72	.	5.21262	9.45115	7.29618	444
chr14	63733768	63734302	GSE148515_Galang_2020_GSM4473029_PC_ATAC_seq_rep3_ATACseq_SRR11539113_peak_11686	81	.	5.51924	10.3553	8.173	137
chr14	63748739	63749233	GSE148515_Galang_2020_GSM4473029_PC_ATAC_seq_rep3_ATACseq_SRR11539113_peak_11687	40	.	3.98612	6.09417	4.06926	228
chr14	63750324	63750686	GSE148515_Galang_2020_GSM4473029_PC_ATAC_seq_rep3_ATACseq_SRR11539113_peak_11688	40	.	3.98612	6.09417	4.06926	112
chr14	63755898	63757721	GSE148515_Galang_2020_GSM4473029_PC_ATAC_seq_rep3_ATACseq_SRR11539113_peak_11689	119	.	6.74574	14.1922	11.9136	478
chr14	63795104	63795460	GSE148515_Galang_2020_GSM4473029_PC_ATAC_seq_rep3_ATACseq_SRR11539113_peak_11690	72	.	5.21262	9.45115	7.29618	314
chr14	63859960	63861095	GSE148515_Galang_2020_GSM4473029_PC_ATAC_seq_rep3_ATACseq_SRR11539113_peak_11691	358	.	13.1849	38.5028	35.8729	364
chr14	63942634	63944199	GSE148515_Galang_2020_GSM4473029_PC_ATAC_seq_rep3_ATACseq_SRR11539113_peak_11692	170	.	8.27886	19.4148	17.0354	1075
chr14	64047307	64047688	GSE148515_Galang_2020_GSM4473029_PC_ATAC_seq_rep3_ATACseq_SRR11539113_peak_11693	33	.	3.67949	5.32838	3.34314	88
chr14	64070623	64070994	GSE148515_Galang_2020_GSM4473029_PC_ATAC_seq_rep3_ATACseq_SRR11539113_peak_11694	33	.	3.67949	5.32838	3.34314	60
chr14	64099109	64100732	GSE148515_Galang_2020_GSM4473029_PC_ATAC_seq_rep3_ATACseq_SRR11539113_peak_11695	181	.	8.58549	20.5089	18.1112	746
chr14	64123871	64124688	GSE148515_Galang_2020_GSM4473029_PC_ATAC_seq_rep3_ATACseq_SRR11539113_peak_11696	109	.	6.43912	13.202	10.946	286
chr14	64125293	64126120	GSE148515_Galang_2020_GSM4473029_PC_ATAC_seq_rep3_ATACseq_SRR11539113_peak_11697	33	.	3.67949	5.32838	3.34314	683
chr14	64136736	64137925	GSE148515_Galang_2020_GSM4473029_PC_ATAC_seq_rep3_ATACseq_SRR11539113_peak_11698	40	.	3.98612	6.09417	4.06926	1127
chr14	64139065	64140163	GSE148515_Galang_2020_GSM4473029_PC_ATAC_seq_rep3_ATACseq_SRR11539113_peak_11699	159	.	7.97224	18.3364	15.9757	476
chr14	64146019	64147736	GSE148515_Galang_2020_GSM4473029_PC_ATAC_seq_rep3_ATACseq_SRR11539113_peak_11700	119	.	6.74574	14.1922	11.9136	283
chr14	64153070	64153426	GSE148515_Galang_2020_GSM4473029_PC_ATAC_seq_rep3_ATACseq_SRR11539113_peak_11701	33	.	3.67949	5.32838	3.34314	60
chr14	64154431	64155119	GSE148515_Galang_2020_GSM4473029_PC_ATAC_seq_rep3_ATACseq_SRR11539113_peak_11702	14	.	2.75962	3.2443	1.40656	408
chr14	64201280	64201963	GSE148515_Galang_2020_GSM4473029_PC_ATAC_seq_rep3_ATACseq_SRR11539113_peak_11703	48	.	4.29274	6.89128	4.83002	105
chr14	64309835	64310186	GSE148515_Galang_2020_GSM4473029_PC_ATAC_seq_rep3_ATACseq_SRR11539113_peak_11704	56	.	4.59937	7.71765	5.62303	285
chr14	64321876	64324508	GSE148515_Galang_2020_GSM4473029_PC_ATAC_seq_rep3_ATACseq_SRR11539113_peak_11705	260	.	10.7319	28.5655	26.052	477
chr14	64345651	64345942	GSE148515_Galang_2020_GSM4473029_PC_ATAC_seq_rep3_ATACseq_SRR11539113_peak_11706	64	.	4.90599	8.57147	6.44568	162
chr14	64348069	64348428	GSE148515_Galang_2020_GSM4473029_PC_ATAC_seq_rep3_ATACseq_SRR11539113_peak_11707	14	.	2.75962	3.2443	1.40656	87
chr14	64349688	64350719	GSE148515_Galang_2020_GSM4473029_PC_ATAC_seq_rep3_ATACseq_SRR11539113_peak_11708	203	.	9.19874	22.7421	20.3091	490
chr14	64369066	64369351	GSE148515_Galang_2020_GSM4473029_PC_ATAC_seq_rep3_ATACseq_SRR11539113_peak_11709	20	.	3.06625	3.90051	2.00725	157
chr14	64404026	64404897	GSE148515_Galang_2020_GSM4473029_PC_ATAC_seq_rep3_ATACseq_SRR11539113_peak_11710	99	.	6.13249	12.2318	9.99932	268
chr14	64413623	64413961	GSE148515_Galang_2020_GSM4473029_PC_ATAC_seq_rep3_ATACseq_SRR11539113_peak_11711	20	.	3.06625	3.90051	2.00725	295
chr14	64417694	64418356	GSE148515_Galang_2020_GSM4473029_PC_ATAC_seq_rep3_ATACseq_SRR11539113_peak_11712	192	.	8.89211	21.6182	19.2025	423
chr14	64440005	64441341	GSE148515_Galang_2020_GSM4473029_PC_ATAC_seq_rep3_ATACseq_SRR11539113_peak_11713	777	.	22.3836	80.7505	77.7311	644
chr14	64652337	64653216	GSE148515_Galang_2020_GSM4473029_PC_ATAC_seq_rep3_ATACseq_SRR11539113_peak_11714	436	.	15.0246	46.3824	43.6707	236
chr14	64809897	64811025	GSE148515_Galang_2020_GSM4473029_PC_ATAC_seq_rep3_ATACseq_SRR11539113_peak_11715	26	.	3.37287	4.59625	2.6545	903
chr14	64816377	64816763	GSE148515_Galang_2020_GSM4473029_PC_ATAC_seq_rep3_ATACseq_SRR11539113_peak_11716	20	.	3.06625	3.90051	2.00725	31
chr14	64948967	64950667	GSE148515_Galang_2020_GSM4473029_PC_ATAC_seq_rep3_ATACseq_SRR11539113_peak_11717	1217	.	30.9691	125.156	121.771	970
chr14	64956504	64956801	GSE148515_Galang_2020_GSM4473029_PC_ATAC_seq_rep3_ATACseq_SRR11539113_peak_11718	20	.	3.06625	3.90051	2.00725	192
chr14	64989168	64990716	GSE148515_Galang_2020_GSM4473029_PC_ATAC_seq_rep3_ATACseq_SRR11539113_peak_11719	33	.	3.67949	5.32838	3.34314	661
chr14	65026298	65026760	GSE148515_Galang_2020_GSM4473029_PC_ATAC_seq_rep3_ATACseq_SRR11539113_peak_11720	33	.	3.67949	5.32838	3.34314	30
chr14	65029548	65031482	GSE148515_Galang_2020_GSM4473029_PC_ATAC_seq_rep3_ATACseq_SRR11539113_peak_11721	225	.	9.81199	25.0319	22.5658	730
chr14	65032423	65032753	GSE148515_Galang_2020_GSM4473029_PC_ATAC_seq_rep3_ATACseq_SRR11539113_peak_11722	20	.	3.06625	3.90051	2.00725	27
chr14	65033034	65035130	GSE148515_Galang_2020_GSM4473029_PC_ATAC_seq_rep3_ATACseq_SRR11539113_peak_11723	48	.	4.29274	6.89128	4.83002	65
chr14	65070648	65071887	GSE148515_Galang_2020_GSM4473029_PC_ATAC_seq_rep3_ATACseq_SRR11539113_peak_11724	33	.	3.67949	5.32838	3.34314	777
chr14	65078258	65079109	GSE148515_Galang_2020_GSM4473029_PC_ATAC_seq_rep3_ATACseq_SRR11539113_peak_11725	64	.	4.90599	8.57147	6.44568	522
chr14	65097284	65099063	GSE148515_Galang_2020_GSM4473029_PC_ATAC_seq_rep3_ATACseq_SRR11539113_peak_11726	1250	.	31.5823	128.469	125.056	871
chr14	65100736	65101136	GSE148515_Galang_2020_GSM4473029_PC_ATAC_seq_rep3_ATACseq_SRR11539113_peak_11727	48	.	4.29274	6.89128	4.83002	31
chr14	65104027	65106378	GSE148515_Galang_2020_GSM4473029_PC_ATAC_seq_rep3_ATACseq_SRR11539113_peak_11728	90	.	5.82587	11.2825	9.07447	1461
chr14	65120394	65120888	GSE148515_Galang_2020_GSM4473029_PC_ATAC_seq_rep3_ATACseq_SRR11539113_peak_11729	33	.	3.67949	5.32838	3.34314	192
chr14	65135345	65136265	GSE148515_Galang_2020_GSM4473029_PC_ATAC_seq_rep3_ATACseq_SRR11539113_peak_11730	284	.	11.3451	30.9828	28.4391	297
chr14	65139162	65139936	GSE148515_Galang_2020_GSM4473029_PC_ATAC_seq_rep3_ATACseq_SRR11539113_peak_11731	56	.	4.59937	7.71765	5.62303	97
chr14	65143914	65145833	GSE148515_Galang_2020_GSM4473029_PC_ATAC_seq_rep3_ATACseq_SRR11539113_peak_11732	99	.	6.13249	12.2318	9.99932	1207
chr14	65149056	65150657	GSE148515_Galang_2020_GSM4473029_PC_ATAC_seq_rep3_ATACseq_SRR11539113_peak_11733	1300	.	32.5022	133.47	130.015	912
chr14	65261778	65263183	GSE148515_Galang_2020_GSM4473029_PC_ATAC_seq_rep3_ATACseq_SRR11539113_peak_11734	1383	.	34.0353	141.885	138.361	554
chr14	65265814	65267360	GSE148515_Galang_2020_GSM4473029_PC_ATAC_seq_rep3_ATACseq_SRR11539113_peak_11735	1104	.	28.8227	113.698	110.408	727
chr14	65331617	65332479	GSE148515_Galang_2020_GSM4473029_PC_ATAC_seq_rep3_ATACseq_SRR11539113_peak_11736	358	.	13.1849	38.5028	35.8729	495
chr14	65342401	65346120	GSE148515_Galang_2020_GSM4473029_PC_ATAC_seq_rep3_ATACseq_SRR11539113_peak_11737	2064	.	45.9937	210.578	206.462	1430
chr14	65357523	65360811	GSE148515_Galang_2020_GSM4473029_PC_ATAC_seq_rep3_ATACseq_SRR11539113_peak_11738	1744	.	40.4744	178.247	174.417	1090
chr14	65362213	65362539	GSE148515_Galang_2020_GSM4473029_PC_ATAC_seq_rep3_ATACseq_SRR11539113_peak_11739	14	.	2.75962	3.2443	1.40656	49
chr14	65369878	65370193	GSE148515_Galang_2020_GSM4473029_PC_ATAC_seq_rep3_ATACseq_SRR11539113_peak_11740	40	.	3.98612	6.09417	4.06926	242
chr14	65371973	65377184	GSE148515_Galang_2020_GSM4473029_PC_ATAC_seq_rep3_ATACseq_SRR11539113_peak_11741	852	.	23.9167	88.3833	85.2999	3028
chr14	65380262	65381882	GSE148515_Galang_2020_GSM4473029_PC_ATAC_seq_rep3_ATACseq_SRR11539113_peak_11742	159	.	7.97224	18.3364	15.9757	1281
chr14	65592845	65593385	GSE148515_Galang_2020_GSM4473029_PC_ATAC_seq_rep3_ATACseq_SRR11539113_peak_11743	260	.	10.7319	28.5655	26.052	280
chr14	65663689	65664388	GSE148515_Galang_2020_GSM4473029_PC_ATAC_seq_rep3_ATACseq_SRR11539113_peak_11744	99	.	6.13249	12.2318	9.99932	556
chr14	65806175	65806537	GSE148515_Galang_2020_GSM4473029_PC_ATAC_seq_rep3_ATACseq_SRR11539113_peak_11745	20	.	3.06625	3.90051	2.00725	196
chr14	65833513	65834490	GSE148515_Galang_2020_GSM4473029_PC_ATAC_seq_rep3_ATACseq_SRR11539113_peak_11746	822	.	23.3035	85.3131	82.2555	531
chr14	65837042	65838515	GSE148515_Galang_2020_GSM4473029_PC_ATAC_seq_rep3_ATACseq_SRR11539113_peak_11747	703	.	20.8505	73.2655	70.3093	349
chr14	65851193	65851598	GSE148515_Galang_2020_GSM4473029_PC_ATAC_seq_rep3_ATACseq_SRR11539113_peak_11748	119	.	6.74574	14.1922	11.9136	225
chr14	65855181	65856057	GSE148515_Galang_2020_GSM4473029_PC_ATAC_seq_rep3_ATACseq_SRR11539113_peak_11749	26	.	3.37287	4.59625	2.6545	228
chr14	65866166	65866775	GSE148515_Galang_2020_GSM4473029_PC_ATAC_seq_rep3_ATACseq_SRR11539113_peak_11750	26	.	3.37287	4.59625	2.6545	220
chr14	65889666	65890842	GSE148515_Galang_2020_GSM4473029_PC_ATAC_seq_rep3_ATACseq_SRR11539113_peak_11751	48	.	4.29274	6.89128	4.83002	1027
chr14	65899718	65901546	GSE148515_Galang_2020_GSM4473029_PC_ATAC_seq_rep3_ATACseq_SRR11539113_peak_11752	1024	.	27.2896	105.651	102.425	877
chr14	65906499	65908441	GSE148515_Galang_2020_GSM4473029_PC_ATAC_seq_rep3_ATACseq_SRR11539113_peak_11753	616	.	19.0107	64.4937	61.6131	1010
chr14	65942560	65943647	GSE148515_Galang_2020_GSM4473029_PC_ATAC_seq_rep3_ATACseq_SRR11539113_peak_11754	48	.	4.29274	6.89128	4.83002	540
chr14	65953382	65954095	GSE148515_Galang_2020_GSM4473029_PC_ATAC_seq_rep3_ATACseq_SRR11539113_peak_11755	40	.	3.98612	6.09417	4.06926	87
chr14	65968121	65972059	GSE148515_Galang_2020_GSM4473029_PC_ATAC_seq_rep3_ATACseq_SRR11539113_peak_11756	747	.	21.7703	77.7382	74.7441	435
chr14	65972565	65973453	GSE148515_Galang_2020_GSM4473029_PC_ATAC_seq_rep3_ATACseq_SRR11539113_peak_11757	99	.	6.13249	12.2318	9.99932	339
chr14	66124265	66124664	GSE148515_Galang_2020_GSM4473029_PC_ATAC_seq_rep3_ATACseq_SRR11539113_peak_11758	225	.	9.81199	25.0319	22.5658	230
chr14	66146992	66148045	GSE148515_Galang_2020_GSM4473029_PC_ATAC_seq_rep3_ATACseq_SRR11539113_peak_11759	149	.	7.66561	17.2743	14.9331	683
chr14	66190386	66190800	GSE148515_Galang_2020_GSM4473029_PC_ATAC_seq_rep3_ATACseq_SRR11539113_peak_11760	64	.	4.90599	8.57147	6.44568	267
chr14	66241556	66241832	GSE148515_Galang_2020_GSM4473029_PC_ATAC_seq_rep3_ATACseq_SRR11539113_peak_11761	14	.	2.75962	3.2443	1.40656	0
chr14	66264441	66264818	GSE148515_Galang_2020_GSM4473029_PC_ATAC_seq_rep3_ATACseq_SRR11539113_peak_11762	26	.	3.37287	4.59625	2.6545	13
chr14	66265512	66266499	GSE148515_Galang_2020_GSM4473029_PC_ATAC_seq_rep3_ATACseq_SRR11539113_peak_11763	99	.	6.13249	12.2318	9.99932	521
chr14	66276164	66277588	GSE148515_Galang_2020_GSM4473029_PC_ATAC_seq_rep3_ATACseq_SRR11539113_peak_11764	181	.	8.58549	20.5089	18.1112	858
chr14	66278881	66281100	GSE148515_Galang_2020_GSM4473029_PC_ATAC_seq_rep3_ATACseq_SRR11539113_peak_11765	139	.	7.35899	16.2291	13.9081	2024
chr14	66296401	66298734	GSE148515_Galang_2020_GSM4473029_PC_ATAC_seq_rep3_ATACseq_SRR11539113_peak_11766	852	.	23.9167	88.3833	85.2999	689
chr14	66299154	66299628	GSE148515_Galang_2020_GSM4473029_PC_ATAC_seq_rep3_ATACseq_SRR11539113_peak_11767	40	.	3.98612	6.09417	4.06926	195
chr14	66306383	66309799	GSE148515_Galang_2020_GSM4473029_PC_ATAC_seq_rep3_ATACseq_SRR11539113_peak_11768	296	.	11.6517	32.209	29.6505	2355
chr14	66322679	66323637	GSE148515_Galang_2020_GSM4473029_PC_ATAC_seq_rep3_ATACseq_SRR11539113_peak_11769	81	.	5.51924	10.3553	8.173	379
chr14	66324707	66325763	GSE148515_Galang_2020_GSM4473029_PC_ATAC_seq_rep3_ATACseq_SRR11539113_peak_11770	296	.	11.6517	32.209	29.6505	483
chr14	66340843	66341603	GSE148515_Galang_2020_GSM4473029_PC_ATAC_seq_rep3_ATACseq_SRR11539113_peak_11771	129	.	7.05236	15.2015	12.9013	374
chr14	66348176	66348843	GSE148515_Galang_2020_GSM4473029_PC_ATAC_seq_rep3_ATACseq_SRR11539113_peak_11772	90	.	5.82587	11.2825	9.07447	348
chr14	66437984	66438568	GSE148515_Galang_2020_GSM4473029_PC_ATAC_seq_rep3_ATACseq_SRR11539113_peak_11773	90	.	5.82587	11.2825	9.07447	229
chr14	66791696	66792576	GSE148515_Galang_2020_GSM4473029_PC_ATAC_seq_rep3_ATACseq_SRR11539113_peak_11774	99	.	6.13249	12.2318	9.99932	561
chr14	66815756	66818161	GSE148515_Galang_2020_GSM4473029_PC_ATAC_seq_rep3_ATACseq_SRR11539113_peak_11775	644	.	19.624	67.391	64.4851	1130
chr14	66823907	66825040	GSE148515_Galang_2020_GSM4473029_PC_ATAC_seq_rep3_ATACseq_SRR11539113_peak_11776	56	.	4.59937	7.71765	5.62303	964
chr14	66825468	66827494	GSE148515_Galang_2020_GSM4473029_PC_ATAC_seq_rep3_ATACseq_SRR11539113_peak_11777	333	.	12.5716	35.9537	33.3518	907
chr14	66844474	66844778	GSE148515_Galang_2020_GSM4473029_PC_ATAC_seq_rep3_ATACseq_SRR11539113_peak_11778	26	.	3.37287	4.59625	2.6545	124
chr14	66845489	66848082	GSE148515_Galang_2020_GSM4473029_PC_ATAC_seq_rep3_ATACseq_SRR11539113_peak_11779	109	.	6.43912	13.202	10.946	1090
chr14	66851672	66852548	GSE148515_Galang_2020_GSM4473029_PC_ATAC_seq_rep3_ATACseq_SRR11539113_peak_11780	40	.	3.98612	6.09417	4.06926	46
chr14	66863738	66864289	GSE148515_Galang_2020_GSM4473029_PC_ATAC_seq_rep3_ATACseq_SRR11539113_peak_11781	33	.	3.67949	5.32838	3.34314	253
chr14	66866762	66869568	GSE148515_Galang_2020_GSM4473029_PC_ATAC_seq_rep3_ATACseq_SRR11539113_peak_11782	1383	.	34.0353	141.885	138.361	2039
chr14	66872925	66873597	GSE148515_Galang_2020_GSM4473029_PC_ATAC_seq_rep3_ATACseq_SRR11539113_peak_11783	81	.	5.51924	10.3553	8.173	595
chr14	66909863	66911346	GSE148515_Galang_2020_GSM4473029_PC_ATAC_seq_rep3_ATACseq_SRR11539113_peak_11784	81	.	5.51924	10.3553	8.173	1105
chr14	67000660	67002199	GSE148515_Galang_2020_GSM4473029_PC_ATAC_seq_rep3_ATACseq_SRR11539113_peak_11785	99	.	6.13249	12.2318	9.99932	563
chr14	67007536	67009749	GSE148515_Galang_2020_GSM4473029_PC_ATAC_seq_rep3_ATACseq_SRR11539113_peak_11786	2431	.	52.1262	247.596	243.142	1385
chr14	67071151	67073325	GSE148515_Galang_2020_GSM4473029_PC_ATAC_seq_rep3_ATACseq_SRR11539113_peak_11787	899	.	24.8366	93.0299	89.9079	1266
chr14	67097449	67097885	GSE148515_Galang_2020_GSM4473029_PC_ATAC_seq_rep3_ATACseq_SRR11539113_peak_11788	40	.	3.98612	6.09417	4.06926	265
chr14	67135268	67136397	GSE148515_Galang_2020_GSM4473029_PC_ATAC_seq_rep3_ATACseq_SRR11539113_peak_11789	90	.	5.82587	11.2825	9.07447	648
chr14	67142042	67142379	GSE148515_Galang_2020_GSM4473029_PC_ATAC_seq_rep3_ATACseq_SRR11539113_peak_11790	26	.	3.37287	4.59625	2.6545	32
chr14	67188282	67189212	GSE148515_Galang_2020_GSM4473029_PC_ATAC_seq_rep3_ATACseq_SRR11539113_peak_11791	296	.	11.6517	32.209	29.6505	577
chr14	67211814	67212145	GSE148515_Galang_2020_GSM4473029_PC_ATAC_seq_rep3_ATACseq_SRR11539113_peak_11792	40	.	3.98612	6.09417	4.06926	62
chr14	67233720	67235760	GSE148515_Galang_2020_GSM4473029_PC_ATAC_seq_rep3_ATACseq_SRR11539113_peak_11793	181	.	8.58549	20.5089	18.1112	801
chr14	67272150	67272774	GSE148515_Galang_2020_GSM4473029_PC_ATAC_seq_rep3_ATACseq_SRR11539113_peak_11794	170	.	8.27886	19.4148	17.0354	220
chr14	67715107	67717530	GSE148515_Galang_2020_GSM4473029_PC_ATAC_seq_rep3_ATACseq_SRR11539113_peak_11795	2982	.	61.0183	303.055	298.238	765
chr14	67932699	67934313	GSE148515_Galang_2020_GSM4473029_PC_ATAC_seq_rep3_ATACseq_SRR11539113_peak_11796	559	.	17.7842	58.7833	55.954	931
chr14	67946266	67946673	GSE148515_Galang_2020_GSM4473029_PC_ATAC_seq_rep3_ATACseq_SRR11539113_peak_11797	90	.	5.82587	11.2825	9.07447	311
chr14	68022967	68023328	GSE148515_Galang_2020_GSM4473029_PC_ATAC_seq_rep3_ATACseq_SRR11539113_peak_11798	33	.	3.67949	5.32838	3.34314	118
chr14	68051101	68051639	GSE148515_Galang_2020_GSM4473029_PC_ATAC_seq_rep3_ATACseq_SRR11539113_peak_11799	56	.	4.59937	7.71765	5.62303	132
chr14	68083935	68084488	GSE148515_Galang_2020_GSM4473029_PC_ATAC_seq_rep3_ATACseq_SRR11539113_peak_11800	40	.	3.98612	6.09417	4.06926	419
chr14	68123185	68124257	GSE148515_Galang_2020_GSM4473029_PC_ATAC_seq_rep3_ATACseq_SRR11539113_peak_11801	48	.	4.29274	6.89128	4.83002	146
chr14	68124738	68125066	GSE148515_Galang_2020_GSM4473029_PC_ATAC_seq_rep3_ATACseq_SRR11539113_peak_11802	40	.	3.98612	6.09417	4.06926	158
chr14	69029030	69029659	GSE148515_Galang_2020_GSM4473029_PC_ATAC_seq_rep3_ATACseq_SRR11539113_peak_11803	48	.	4.29274	6.89128	4.83002	254
chr14	69174531	69175311	GSE148515_Galang_2020_GSM4473029_PC_ATAC_seq_rep3_ATACseq_SRR11539113_peak_11805	56	.	4.59937	7.71765	5.62303	254
chr14	69692022	69693957	GSE148515_Galang_2020_GSM4473029_PC_ATAC_seq_rep3_ATACseq_SRR11539113_peak_11806	237	.	10.1186	26.197	23.7149	635
chr14	69706915	69707999	GSE148515_Galang_2020_GSM4473029_PC_ATAC_seq_rep3_ATACseq_SRR11539113_peak_11807	476	.	15.9445	50.443	47.6917	632
chr14	69731980	69733816	GSE148515_Galang_2020_GSM4473029_PC_ATAC_seq_rep3_ATACseq_SRR11539113_peak_11808	1040	.	27.5962	107.251	104.012	608
chr14	69767461	69767789	GSE148515_Galang_2020_GSM4473029_PC_ATAC_seq_rep3_ATACseq_SRR11539113_peak_11809	48	.	4.29274	6.89128	4.83002	232
chr14	69804125	69806890	GSE148515_Galang_2020_GSM4473029_PC_ATAC_seq_rep3_ATACseq_SRR11539113_peak_11810	644	.	19.624	67.391	64.4851	1372
chr14	69812856	69813214	GSE148515_Galang_2020_GSM4473029_PC_ATAC_seq_rep3_ATACseq_SRR11539113_peak_11811	20	.	3.06625	3.90051	2.00725	47
chr14	69815718	69816260	GSE148515_Galang_2020_GSM4473029_PC_ATAC_seq_rep3_ATACseq_SRR11539113_peak_11812	48	.	4.29274	6.89128	4.83002	521
chr14	69823197	69823976	GSE148515_Galang_2020_GSM4473029_PC_ATAC_seq_rep3_ATACseq_SRR11539113_peak_11813	203	.	9.19874	22.7421	20.3091	372
chr14	69828052	69828841	GSE148515_Galang_2020_GSM4473029_PC_ATAC_seq_rep3_ATACseq_SRR11539113_peak_11814	90	.	5.82587	11.2825	9.07447	357
chr14	69830255	69831975	GSE148515_Galang_2020_GSM4473029_PC_ATAC_seq_rep3_ATACseq_SRR11539113_peak_11815	284	.	11.3451	30.9828	28.4391	673
chr14	69855940	69856219	GSE148515_Galang_2020_GSM4473029_PC_ATAC_seq_rep3_ATACseq_SRR11539113_peak_11816	20	.	3.06625	3.90051	2.00725	215
chr14	69861419	69862565	GSE148515_Galang_2020_GSM4473029_PC_ATAC_seq_rep3_ATACseq_SRR11539113_peak_11817	72	.	5.21262	9.45115	7.29618	191
chr14	70021314	70021728	GSE148515_Galang_2020_GSM4473029_PC_ATAC_seq_rep3_ATACseq_SRR11539113_peak_11818	109	.	6.43912	13.202	10.946	295
chr14	70032021	70032412	GSE148515_Galang_2020_GSM4473029_PC_ATAC_seq_rep3_ATACseq_SRR11539113_peak_11819	81	.	5.51924	10.3553	8.173	154
chr14	70074041	70079132	GSE148515_Galang_2020_GSM4473029_PC_ATAC_seq_rep3_ATACseq_SRR11539113_peak_11820	1040	.	27.5962	107.251	104.012	962
chr14	70099295	70100815	GSE148515_Galang_2020_GSM4473029_PC_ATAC_seq_rep3_ATACseq_SRR11539113_peak_11821	272	.	11.0385	29.7683	27.2395	811
chr14	70152941	70154154	GSE148515_Galang_2020_GSM4473029_PC_ATAC_seq_rep3_ATACseq_SRR11539113_peak_11822	573	.	18.0908	60.2001	57.358	569
chr14	70157328	70158169	GSE148515_Galang_2020_GSM4473029_PC_ATAC_seq_rep3_ATACseq_SRR11539113_peak_11823	109	.	6.43912	13.202	10.946	290
chr14	70159385	70160030	GSE148515_Galang_2020_GSM4473029_PC_ATAC_seq_rep3_ATACseq_SRR11539113_peak_11824	90	.	5.82587	11.2825	9.07447	163
chr14	70176429	70177287	GSE148515_Galang_2020_GSM4473029_PC_ATAC_seq_rep3_ATACseq_SRR11539113_peak_11825	72	.	5.21262	9.45115	7.29618	474
chr14	70179157	70180256	GSE148515_Galang_2020_GSM4473029_PC_ATAC_seq_rep3_ATACseq_SRR11539113_peak_11826	237	.	10.1186	26.197	23.7149	506
chr14	70191235	70192949	GSE148515_Galang_2020_GSM4473029_PC_ATAC_seq_rep3_ATACseq_SRR11539113_peak_11827	159	.	7.97224	18.3364	15.9757	808
chr14	70194440	70195307	GSE148515_Galang_2020_GSM4473029_PC_ATAC_seq_rep3_ATACseq_SRR11539113_peak_11828	99	.	6.13249	12.2318	9.99932	354
chr14	70204879	70207183	GSE148515_Galang_2020_GSM4473029_PC_ATAC_seq_rep3_ATACseq_SRR11539113_peak_11829	358	.	13.1849	38.5028	35.8729	1554
chr14	70288803	70290058	GSE148515_Galang_2020_GSM4473029_PC_ATAC_seq_rep3_ATACseq_SRR11539113_peak_11830	717	.	21.1571	74.7502	71.7812	570
chr14	70316674	70318199	GSE148515_Galang_2020_GSM4473029_PC_ATAC_seq_rep3_ATACseq_SRR11539113_peak_11831	64	.	4.90599	8.57147	6.44568	177
chr14	70336470	70336946	GSE148515_Galang_2020_GSM4473029_PC_ATAC_seq_rep3_ATACseq_SRR11539113_peak_11832	119	.	6.74574	14.1922	11.9136	243
chr14	70350634	70351711	GSE148515_Galang_2020_GSM4473029_PC_ATAC_seq_rep3_ATACseq_SRR11539113_peak_11833	673	.	20.2372	70.3152	67.3842	730
chr14	70442575	70444207	GSE148515_Galang_2020_GSM4473029_PC_ATAC_seq_rep3_ATACseq_SRR11539113_peak_11834	1201	.	30.6625	123.506	120.135	663
chr14	70457187	70458643	GSE148515_Galang_2020_GSM4473029_PC_ATAC_seq_rep3_ATACseq_SRR11539113_peak_11835	72	.	5.21262	9.45115	7.29618	376
chr14	70460593	70462133	GSE148515_Galang_2020_GSM4473029_PC_ATAC_seq_rep3_ATACseq_SRR11539113_peak_11836	26	.	3.37287	4.59625	2.6545	816
chr14	70464154	70464607	GSE148515_Galang_2020_GSM4473029_PC_ATAC_seq_rep3_ATACseq_SRR11539113_peak_11837	26	.	3.37287	4.59625	2.6545	165
chr14	70465796	70470839	GSE148515_Galang_2020_GSM4473029_PC_ATAC_seq_rep3_ATACseq_SRR11539113_peak_11838	914	.	25.1432	94.5895	91.4548	2492
chr14	70471266	70471578	GSE148515_Galang_2020_GSM4473029_PC_ATAC_seq_rep3_ATACseq_SRR11539113_peak_11839	14	.	2.75962	3.2443	1.40656	0
chr14	70473777	70474889	GSE148515_Galang_2020_GSM4473029_PC_ATAC_seq_rep3_ATACseq_SRR11539113_peak_11840	170	.	8.27886	19.4148	17.0354	717
chr14	70519408	70521365	GSE148515_Galang_2020_GSM4473029_PC_ATAC_seq_rep3_ATACseq_SRR11539113_peak_11841	1024	.	27.2896	105.651	102.425	988
chr14	70530193	70531705	GSE148515_Galang_2020_GSM4473029_PC_ATAC_seq_rep3_ATACseq_SRR11539113_peak_11842	90	.	5.82587	11.2825	9.07447	736
chr14	70538091	70538580	GSE148515_Galang_2020_GSM4473029_PC_ATAC_seq_rep3_ATACseq_SRR11539113_peak_11843	40	.	3.98612	6.09417	4.06926	88
chr14	70545019	70546355	GSE148515_Galang_2020_GSM4473029_PC_ATAC_seq_rep3_ATACseq_SRR11539113_peak_11844	272	.	11.0385	29.7683	27.2395	302
chr14	70549432	70549837	GSE148515_Galang_2020_GSM4473029_PC_ATAC_seq_rep3_ATACseq_SRR11539113_peak_11845	109	.	6.43912	13.202	10.946	79
chr14	70551586	70552524	GSE148515_Galang_2020_GSM4473029_PC_ATAC_seq_rep3_ATACseq_SRR11539113_peak_11846	72	.	5.21262	9.45115	7.29618	570
chr14	70553998	70555319	GSE148515_Galang_2020_GSM4473029_PC_ATAC_seq_rep3_ATACseq_SRR11539113_peak_11847	170	.	8.27886	19.4148	17.0354	211
chr14	70572559	70572957	GSE148515_Galang_2020_GSM4473029_PC_ATAC_seq_rep3_ATACseq_SRR11539113_peak_11848	33	.	3.67949	5.32838	3.34314	337
chr14	70576445	70578797	GSE148515_Galang_2020_GSM4473029_PC_ATAC_seq_rep3_ATACseq_SRR11539113_peak_11849	1674	.	39.2479	171.202	167.433	1345
chr14	70598903	70600448	GSE148515_Galang_2020_GSM4473029_PC_ATAC_seq_rep3_ATACseq_SRR11539113_peak_11850	852	.	23.9167	88.3833	85.2999	913
chr14	70604488	70605354	GSE148515_Galang_2020_GSM4473029_PC_ATAC_seq_rep3_ATACseq_SRR11539113_peak_11851	20	.	3.06625	3.90051	2.00725	375
chr14	70617752	70619294	GSE148515_Galang_2020_GSM4473029_PC_ATAC_seq_rep3_ATACseq_SRR11539113_peak_11852	296	.	11.6517	32.209	29.6505	445
chr14	70659018	70659371	GSE148515_Galang_2020_GSM4473029_PC_ATAC_seq_rep3_ATACseq_SRR11539113_peak_11853	72	.	5.21262	9.45115	7.29618	116
chr14	70765491	70768144	GSE148515_Galang_2020_GSM4473029_PC_ATAC_seq_rep3_ATACseq_SRR11539113_peak_11854	1267	.	31.889	130.132	126.705	1192
chr14	70769574	70769872	GSE148515_Galang_2020_GSM4473029_PC_ATAC_seq_rep3_ATACseq_SRR11539113_peak_11855	33	.	3.67949	5.32838	3.34314	155
chr14	70776123	70776842	GSE148515_Galang_2020_GSM4473029_PC_ATAC_seq_rep3_ATACseq_SRR11539113_peak_11856	48	.	4.29274	6.89128	4.83002	45
chr14	70780899	70781384	GSE148515_Galang_2020_GSM4473029_PC_ATAC_seq_rep3_ATACseq_SRR11539113_peak_11857	90	.	5.82587	11.2825	9.07447	108
chr14	70851038	70851547	GSE148515_Galang_2020_GSM4473029_PC_ATAC_seq_rep3_ATACseq_SRR11539113_peak_11858	56	.	4.59937	7.71765	5.62303	247
chr14	70889011	70891544	GSE148515_Galang_2020_GSM4473029_PC_ATAC_seq_rep3_ATACseq_SRR11539113_peak_11859	423	.	14.718	45.0461	42.3478	1574
chr14	70892623	70894757	GSE148515_Galang_2020_GSM4473029_PC_ATAC_seq_rep3_ATACseq_SRR11539113_peak_11860	192	.	8.89211	21.6182	19.2025	1657
chr14	70919123	70921107	GSE148515_Galang_2020_GSM4473029_PC_ATAC_seq_rep3_ATACseq_SRR11539113_peak_11861	214	.	9.50536	23.8801	21.4304	1276
chr14	70930281	70931926	GSE148515_Galang_2020_GSM4473029_PC_ATAC_seq_rep3_ATACseq_SRR11539113_peak_11862	397	.	14.1047	42.4006	39.7294	761
chr14	70933462	70933750	GSE148515_Galang_2020_GSM4473029_PC_ATAC_seq_rep3_ATACseq_SRR11539113_peak_11863	20	.	3.06625	3.90051	2.00725	95
chr14	71092381	71092983	GSE148515_Galang_2020_GSM4473029_PC_ATAC_seq_rep3_ATACseq_SRR11539113_peak_11864	214	.	9.50536	23.8801	21.4304	419
chr14	71127747	71130857	GSE148515_Galang_2020_GSM4473029_PC_ATAC_seq_rep3_ATACseq_SRR11539113_peak_11865	914	.	25.1432	94.5895	91.4548	2259
chr14	71199365	71200207	GSE148515_Galang_2020_GSM4473029_PC_ATAC_seq_rep3_ATACseq_SRR11539113_peak_11866	81	.	5.51924	10.3553	8.173	299
chr14	71202560	71204721	GSE148515_Galang_2020_GSM4473029_PC_ATAC_seq_rep3_ATACseq_SRR11539113_peak_11867	450	.	15.3312	47.7274	45.0025	1125
chr14	71463535	71464551	GSE148515_Galang_2020_GSM4473029_PC_ATAC_seq_rep3_ATACseq_SRR11539113_peak_11868	181	.	8.58549	20.5089	18.1112	873
chr14	71473922	71474203	GSE148515_Galang_2020_GSM4473029_PC_ATAC_seq_rep3_ATACseq_SRR11539113_peak_11869	33	.	3.67949	5.32838	3.34314	25
chr14	71531790	71532757	GSE148515_Galang_2020_GSM4473029_PC_ATAC_seq_rep3_ATACseq_SRR11539113_peak_11870	358	.	13.1849	38.5028	35.8729	523
chr14	72142867	72143871	GSE148515_Galang_2020_GSM4473029_PC_ATAC_seq_rep3_ATACseq_SRR11539113_peak_11871	40	.	3.98612	6.09417	4.06926	303
chr14	72264988	72265345	GSE148515_Galang_2020_GSM4473029_PC_ATAC_seq_rep3_ATACseq_SRR11539113_peak_11872	48	.	4.29274	6.89128	4.83002	122
chr14	72292752	72293191	GSE148515_Galang_2020_GSM4473029_PC_ATAC_seq_rep3_ATACseq_SRR11539113_peak_11873	33	.	3.67949	5.32838	3.34314	363
chr14	72602319	72603600	GSE148515_Galang_2020_GSM4473029_PC_ATAC_seq_rep3_ATACseq_SRR11539113_peak_11874	149	.	7.66561	17.2743	14.9331	822
chr14	72709212	72710752	GSE148515_Galang_2020_GSM4473029_PC_ATAC_seq_rep3_ATACseq_SRR11539113_peak_11875	1136	.	29.436	116.95	113.633	796
chr14	72983311	72983665	GSE148515_Galang_2020_GSM4473029_PC_ATAC_seq_rep3_ATACseq_SRR11539113_peak_11876	20	.	3.06625	3.90051	2.00725	143
chr14	73142731	73143900	GSE148515_Galang_2020_GSM4473029_PC_ATAC_seq_rep3_ATACseq_SRR11539113_peak_11877	747	.	21.7703	77.7382	74.7441	525
chr14	73173605	73174035	GSE148515_Galang_2020_GSM4473029_PC_ATAC_seq_rep3_ATACseq_SRR11539113_peak_11878	56	.	4.59937	7.71765	5.62303	71
chr14	73237908	73238617	GSE148515_Galang_2020_GSM4473029_PC_ATAC_seq_rep3_ATACseq_SRR11539113_peak_11879	64	.	4.90599	8.57147	6.44568	361
chr14	73324863	73326849	GSE148515_Galang_2020_GSM4473029_PC_ATAC_seq_rep3_ATACseq_SRR11539113_peak_11880	1709	.	39.8612	174.718	170.918	1015
chr14	73347159	73347751	GSE148515_Galang_2020_GSM4473029_PC_ATAC_seq_rep3_ATACseq_SRR11539113_peak_11881	149	.	7.66561	17.2743	14.9331	236
chr14	73381148	73381895	GSE148515_Galang_2020_GSM4473029_PC_ATAC_seq_rep3_ATACseq_SRR11539113_peak_11882	56	.	4.59937	7.71765	5.62303	508
chr14	73382704	73383016	GSE148515_Galang_2020_GSM4473029_PC_ATAC_seq_rep3_ATACseq_SRR11539113_peak_11883	26	.	3.37287	4.59625	2.6545	227
chr14	73384337	73385792	GSE148515_Galang_2020_GSM4473029_PC_ATAC_seq_rep3_ATACseq_SRR11539113_peak_11884	762	.	22.077	79.2414	76.2346	938
chr14	73509821	73510982	GSE148515_Galang_2020_GSM4473029_PC_ATAC_seq_rep3_ATACseq_SRR11539113_peak_11885	346	.	12.8782	37.2231	34.6073	200
chr14	73524734	73525755	GSE148515_Galang_2020_GSM4473029_PC_ATAC_seq_rep3_ATACseq_SRR11539113_peak_11886	531	.	17.171	55.9721	53.1687	277
chr14	73552469	73553521	GSE148515_Galang_2020_GSM4473029_PC_ATAC_seq_rep3_ATACseq_SRR11539113_peak_11887	545	.	17.4776	57.374	54.5575	383
chr14	73599870	73600268	GSE148515_Galang_2020_GSM4473029_PC_ATAC_seq_rep3_ATACseq_SRR11539113_peak_11888	40	.	3.98612	6.09417	4.06926	86
chr14	73631478	73631901	GSE148515_Galang_2020_GSM4473029_PC_ATAC_seq_rep3_ATACseq_SRR11539113_peak_11889	26	.	3.37287	4.59625	2.6545	330
chr14	73632302	73632957	GSE148515_Galang_2020_GSM4473029_PC_ATAC_seq_rep3_ATACseq_SRR11539113_peak_11890	99	.	6.13249	12.2318	9.99932	421
chr14	74294180	74294569	GSE148515_Galang_2020_GSM4473029_PC_ATAC_seq_rep3_ATACseq_SRR11539113_peak_11891	26	.	3.37287	4.59625	2.6545	220
chr14	74428429	74428775	GSE148515_Galang_2020_GSM4473029_PC_ATAC_seq_rep3_ATACseq_SRR11539113_peak_11892	33	.	3.67949	5.32838	3.34314	73
chr14	74642012	74642343	GSE148515_Galang_2020_GSM4473029_PC_ATAC_seq_rep3_ATACseq_SRR11539113_peak_11893	20	.	3.06625	3.90051	2.00725	18
chr14	74643271	74643646	GSE148515_Galang_2020_GSM4473029_PC_ATAC_seq_rep3_ATACseq_SRR11539113_peak_11894	56	.	4.59937	7.71765	5.62303	255
chr14	74656474	74658189	GSE148515_Galang_2020_GSM4473029_PC_ATAC_seq_rep3_ATACseq_SRR11539113_peak_11895	272	.	11.0385	29.7683	27.2395	998
chr14	74658879	74659175	GSE148515_Galang_2020_GSM4473029_PC_ATAC_seq_rep3_ATACseq_SRR11539113_peak_11896	20	.	3.06625	3.90051	2.00725	228
chr14	74731862	74732917	GSE148515_Galang_2020_GSM4473029_PC_ATAC_seq_rep3_ATACseq_SRR11539113_peak_11897	1040	.	27.5962	107.251	104.012	474
chr14	74764297	74764984	GSE148515_Galang_2020_GSM4473029_PC_ATAC_seq_rep3_ATACseq_SRR11539113_peak_11898	48	.	4.29274	6.89128	4.83002	109
chr14	74819474	74820693	GSE148515_Galang_2020_GSM4473029_PC_ATAC_seq_rep3_ATACseq_SRR11539113_peak_11899	333	.	12.5716	35.9537	33.3518	892
chr14	74831721	74832155	GSE148515_Galang_2020_GSM4473029_PC_ATAC_seq_rep3_ATACseq_SRR11539113_peak_11900	48	.	4.29274	6.89128	4.83002	155
chr14	74845576	74846031	GSE148515_Galang_2020_GSM4473029_PC_ATAC_seq_rep3_ATACseq_SRR11539113_peak_11901	81	.	5.51924	10.3553	8.173	195
chr14	74852943	74853848	GSE148515_Galang_2020_GSM4473029_PC_ATAC_seq_rep3_ATACseq_SRR11539113_peak_11902	159	.	7.97224	18.3364	15.9757	286
chr14	74865925	74866721	GSE148515_Galang_2020_GSM4473029_PC_ATAC_seq_rep3_ATACseq_SRR11539113_peak_11903	48	.	4.29274	6.89128	4.83002	747
chr14	74867175	74868613	GSE148515_Galang_2020_GSM4473029_PC_ATAC_seq_rep3_ATACseq_SRR11539113_peak_11904	81	.	5.51924	10.3553	8.173	1233
chr14	74870090	74870473	GSE148515_Galang_2020_GSM4473029_PC_ATAC_seq_rep3_ATACseq_SRR11539113_peak_11905	20	.	3.06625	3.90051	2.00725	252
chr14	74871257	74872220	GSE148515_Galang_2020_GSM4473029_PC_ATAC_seq_rep3_ATACseq_SRR11539113_peak_11906	192	.	8.89211	21.6182	19.2025	348
chr14	74877104	74877782	GSE148515_Galang_2020_GSM4473029_PC_ATAC_seq_rep3_ATACseq_SRR11539113_peak_11907	20	.	3.06625	3.90051	2.00725	46
chr14	74899829	74900761	GSE148515_Galang_2020_GSM4473029_PC_ATAC_seq_rep3_ATACseq_SRR11539113_peak_11908	170	.	8.27886	19.4148	17.0354	384
chr14	74926145	74926503	GSE148515_Galang_2020_GSM4473029_PC_ATAC_seq_rep3_ATACseq_SRR11539113_peak_11909	26	.	3.37287	4.59625	2.6545	45
chr14	74945317	74949072	GSE148515_Galang_2020_GSM4473029_PC_ATAC_seq_rep3_ATACseq_SRR11539113_peak_11910	410	.	14.4114	43.7188	41.0338	2062
chr14	74973704	74974026	GSE148515_Galang_2020_GSM4473029_PC_ATAC_seq_rep3_ATACseq_SRR11539113_peak_11911	33	.	3.67949	5.32838	3.34314	279
chr14	75011109	75011534	GSE148515_Galang_2020_GSM4473029_PC_ATAC_seq_rep3_ATACseq_SRR11539113_peak_11912	33	.	3.67949	5.32838	3.34314	44
chr14	75015426	75016611	GSE148515_Galang_2020_GSM4473029_PC_ATAC_seq_rep3_ATACseq_SRR11539113_peak_11913	203	.	9.19874	22.7421	20.3091	626
chr14	75060352	75060842	GSE148515_Galang_2020_GSM4473029_PC_ATAC_seq_rep3_ATACseq_SRR11539113_peak_11914	48	.	4.29274	6.89128	4.83002	369
chr14	75071107	75071667	GSE148515_Galang_2020_GSM4473029_PC_ATAC_seq_rep3_ATACseq_SRR11539113_peak_11915	40	.	3.98612	6.09417	4.06926	230
chr14	75130533	75131254	GSE148515_Galang_2020_GSM4473029_PC_ATAC_seq_rep3_ATACseq_SRR11539113_peak_11916	272	.	11.0385	29.7683	27.2395	362
chr14	75170853	75171124	GSE148515_Galang_2020_GSM4473029_PC_ATAC_seq_rep3_ATACseq_SRR11539113_peak_11917	26	.	3.37287	4.59625	2.6545	171
chr14	75283726	75284942	GSE148515_Galang_2020_GSM4473029_PC_ATAC_seq_rep3_ATACseq_SRR11539113_peak_11918	616	.	19.0107	64.4937	61.6131	516
chr14	75660807	75661576	GSE148515_Galang_2020_GSM4473029_PC_ATAC_seq_rep3_ATACseq_SRR11539113_peak_11919	203	.	9.19874	22.7421	20.3091	365
chr14	75720163	75721033	GSE148515_Galang_2020_GSM4473029_PC_ATAC_seq_rep3_ATACseq_SRR11539113_peak_11920	33	.	3.67949	5.32838	3.34314	113
chr14	75753680	75754680	GSE148515_Galang_2020_GSM4473029_PC_ATAC_seq_rep3_ATACseq_SRR11539113_peak_11921	616	.	19.0107	64.4937	61.6131	772
chr14	75772526	75774427	GSE148515_Galang_2020_GSM4473029_PC_ATAC_seq_rep3_ATACseq_SRR11539113_peak_11922	214	.	9.50536	23.8801	21.4304	1130
chr14	75786369	75787647	GSE148515_Galang_2020_GSM4473029_PC_ATAC_seq_rep3_ATACseq_SRR11539113_peak_11923	1104	.	28.8227	113.698	110.408	618
chr14	75802804	75803270	GSE148515_Galang_2020_GSM4473029_PC_ATAC_seq_rep3_ATACseq_SRR11539113_peak_11924	33	.	3.67949	5.32838	3.34314	48
chr14	75807875	75808278	GSE148515_Galang_2020_GSM4473029_PC_ATAC_seq_rep3_ATACseq_SRR11539113_peak_11925	90	.	5.82587	11.2825	9.07447	121
chr14	75828440	75829833	GSE148515_Galang_2020_GSM4473029_PC_ATAC_seq_rep3_ATACseq_SRR11539113_peak_11926	397	.	14.1047	42.4006	39.7294	899
chr14	75833035	75836045	GSE148515_Galang_2020_GSM4473029_PC_ATAC_seq_rep3_ATACseq_SRR11539113_peak_11927	762	.	22.077	79.2414	76.2346	1504
chr14	75837210	75838270	GSE148515_Galang_2020_GSM4473029_PC_ATAC_seq_rep3_ATACseq_SRR11539113_peak_11928	159	.	7.97224	18.3364	15.9757	431
chr14	75844135	75846274	GSE148515_Galang_2020_GSM4473029_PC_ATAC_seq_rep3_ATACseq_SRR11539113_peak_11929	2751	.	57.3388	279.868	275.168	1167
chr14	75847522	75847819	GSE148515_Galang_2020_GSM4473029_PC_ATAC_seq_rep3_ATACseq_SRR11539113_peak_11930	20	.	3.06625	3.90051	2.00725	5
chr14	75858536	75858851	GSE148515_Galang_2020_GSM4473029_PC_ATAC_seq_rep3_ATACseq_SRR11539113_peak_11931	33	.	3.67949	5.32838	3.34314	48
chr14	75863554	75864158	GSE148515_Galang_2020_GSM4473029_PC_ATAC_seq_rep3_ATACseq_SRR11539113_peak_11932	129	.	7.05236	15.2015	12.9013	365
chr14	76010290	76011313	GSE148515_Galang_2020_GSM4473029_PC_ATAC_seq_rep3_ATACseq_SRR11539113_peak_11933	203	.	9.19874	22.7421	20.3091	580
chr14	76110293	76111410	GSE148515_Galang_2020_GSM4473029_PC_ATAC_seq_rep3_ATACseq_SRR11539113_peak_11934	868	.	24.2233	89.9267	86.8303	602
chr14	76122118	76122796	GSE148515_Galang_2020_GSM4473029_PC_ATAC_seq_rep3_ATACseq_SRR11539113_peak_11935	26	.	3.37287	4.59625	2.6545	136
chr14	76149585	76150344	GSE148515_Galang_2020_GSM4473029_PC_ATAC_seq_rep3_ATACseq_SRR11539113_peak_11936	90	.	5.82587	11.2825	9.07447	484
chr14	76151950	76153532	GSE148515_Galang_2020_GSM4473029_PC_ATAC_seq_rep3_ATACseq_SRR11539113_peak_11937	899	.	24.8366	93.0299	89.9079	748
chr14	76165081	76165362	GSE148515_Galang_2020_GSM4473029_PC_ATAC_seq_rep3_ATACseq_SRR11539113_peak_11938	40	.	3.98612	6.09417	4.06926	178
chr14	76254745	76255027	GSE148515_Galang_2020_GSM4473029_PC_ATAC_seq_rep3_ATACseq_SRR11539113_peak_11939	20	.	3.06625	3.90051	2.00725	4
chr14	76334120	76334540	GSE148515_Galang_2020_GSM4473029_PC_ATAC_seq_rep3_ATACseq_SRR11539113_peak_11940	14	.	2.75962	3.2443	1.40656	175
chr14	76360056	76360361	GSE148515_Galang_2020_GSM4473029_PC_ATAC_seq_rep3_ATACseq_SRR11539113_peak_11941	20	.	3.06625	3.90051	2.00725	83
chr14	76413943	76416511	GSE148515_Galang_2020_GSM4473029_PC_ATAC_seq_rep3_ATACseq_SRR11539113_peak_11942	1417	.	34.6486	145.279	141.727	704
chr14	76476760	76477085	GSE148515_Galang_2020_GSM4473029_PC_ATAC_seq_rep3_ATACseq_SRR11539113_peak_11943	14	.	2.75962	3.2443	1.40656	131
chr14	76503153	76508071	GSE148515_Galang_2020_GSM4473029_PC_ATAC_seq_rep3_ATACseq_SRR11539113_peak_11944	2246	.	49.0599	228.952	224.665	1291
chr14	76555999	76556899	GSE148515_Galang_2020_GSM4473029_PC_ATAC_seq_rep3_ATACseq_SRR11539113_peak_11945	159	.	7.97224	18.3364	15.9757	445
chr14	76610117	76611740	GSE148515_Galang_2020_GSM4473029_PC_ATAC_seq_rep3_ATACseq_SRR11539113_peak_11946	703	.	20.8505	73.2655	70.3093	535
chr14	76618592	76619631	GSE148515_Galang_2020_GSM4473029_PC_ATAC_seq_rep3_ATACseq_SRR11539113_peak_11947	26	.	3.37287	4.59625	2.6545	320
chr14	76623000	76623285	GSE148515_Galang_2020_GSM4473029_PC_ATAC_seq_rep3_ATACseq_SRR11539113_peak_11948	33	.	3.67949	5.32838	3.34314	211
chr14	76623611	76623936	GSE148515_Galang_2020_GSM4473029_PC_ATAC_seq_rep3_ATACseq_SRR11539113_peak_11949	33	.	3.67949	5.32838	3.34314	88
chr14	76628144	76628686	GSE148515_Galang_2020_GSM4473029_PC_ATAC_seq_rep3_ATACseq_SRR11539113_peak_11950	26	.	3.37287	4.59625	2.6545	408
chr14	76630345	76630694	GSE148515_Galang_2020_GSM4473029_PC_ATAC_seq_rep3_ATACseq_SRR11539113_peak_11951	20	.	3.06625	3.90051	2.00725	21
chr14	76631029	76632393	GSE148515_Galang_2020_GSM4473029_PC_ATAC_seq_rep3_ATACseq_SRR11539113_peak_11952	90	.	5.82587	11.2825	9.07447	595
chr14	76633120	76633500	GSE148515_Galang_2020_GSM4473029_PC_ATAC_seq_rep3_ATACseq_SRR11539113_peak_11953	14	.	2.75962	3.2443	1.40656	197
chr14	76658075	76659738	GSE148515_Galang_2020_GSM4473029_PC_ATAC_seq_rep3_ATACseq_SRR11539113_peak_11954	72	.	5.21262	9.45115	7.29618	271
chr14	76673469	76675478	GSE148515_Galang_2020_GSM4473029_PC_ATAC_seq_rep3_ATACseq_SRR11539113_peak_11955	203	.	9.19874	22.7421	20.3091	388
chr14	76687824	76688100	GSE148515_Galang_2020_GSM4473029_PC_ATAC_seq_rep3_ATACseq_SRR11539113_peak_11956	20	.	3.06625	3.90051	2.00725	127
chr14	76701269	76703546	GSE148515_Galang_2020_GSM4473029_PC_ATAC_seq_rep3_ATACseq_SRR11539113_peak_11957	170	.	8.27886	19.4148	17.0354	1641
chr14	76714408	76714928	GSE148515_Galang_2020_GSM4473029_PC_ATAC_seq_rep3_ATACseq_SRR11539113_peak_11958	40	.	3.98612	6.09417	4.06926	354
chr14	76730806	76732260	GSE148515_Galang_2020_GSM4473029_PC_ATAC_seq_rep3_ATACseq_SRR11539113_peak_11959	630	.	19.3173	65.9389	63.0456	912
chr14	76737082	76737574	GSE148515_Galang_2020_GSM4473029_PC_ATAC_seq_rep3_ATACseq_SRR11539113_peak_11960	26	.	3.37287	4.59625	2.6545	54
chr14	76739826	76740131	GSE148515_Galang_2020_GSM4473029_PC_ATAC_seq_rep3_ATACseq_SRR11539113_peak_11961	33	.	3.67949	5.32838	3.34314	250
chr14	76760405	76761469	GSE148515_Galang_2020_GSM4473029_PC_ATAC_seq_rep3_ATACseq_SRR11539113_peak_11962	214	.	9.50536	23.8801	21.4304	455
chr14	76775021	76775882	GSE148515_Galang_2020_GSM4473029_PC_ATAC_seq_rep3_ATACseq_SRR11539113_peak_11963	139	.	7.35899	16.2291	13.9081	557
chr14	76817191	76817703	GSE148515_Galang_2020_GSM4473029_PC_ATAC_seq_rep3_ATACseq_SRR11539113_peak_11964	40	.	3.98612	6.09417	4.06926	90
chr14	76819002	76820062	GSE148515_Galang_2020_GSM4473029_PC_ATAC_seq_rep3_ATACseq_SRR11539113_peak_11965	90	.	5.82587	11.2825	9.07447	758
chr14	76822081	76822447	GSE148515_Galang_2020_GSM4473029_PC_ATAC_seq_rep3_ATACseq_SRR11539113_peak_11966	33	.	3.67949	5.32838	3.34314	311
chr14	76882637	76883875	GSE148515_Galang_2020_GSM4473029_PC_ATAC_seq_rep3_ATACseq_SRR11539113_peak_11967	149	.	7.66561	17.2743	14.9331	185
chr14	76947079	76947570	GSE148515_Galang_2020_GSM4473029_PC_ATAC_seq_rep3_ATACseq_SRR11539113_peak_11968	72	.	5.21262	9.45115	7.29618	201
chr14	76948304	76948675	GSE148515_Galang_2020_GSM4473029_PC_ATAC_seq_rep3_ATACseq_SRR11539113_peak_11969	20	.	3.06625	3.90051	2.00725	209
chr14	76951261	76951928	GSE148515_Galang_2020_GSM4473029_PC_ATAC_seq_rep3_ATACseq_SRR11539113_peak_11970	159	.	7.97224	18.3364	15.9757	346
chr14	77036426	77036946	GSE148515_Galang_2020_GSM4473029_PC_ATAC_seq_rep3_ATACseq_SRR11539113_peak_11971	203	.	9.19874	22.7421	20.3091	326
chr14	77145238	77145683	GSE148515_Galang_2020_GSM4473029_PC_ATAC_seq_rep3_ATACseq_SRR11539113_peak_11972	40	.	3.98612	6.09417	4.06926	85
chr14	77156237	77158052	GSE148515_Galang_2020_GSM4473029_PC_ATAC_seq_rep3_ATACseq_SRR11539113_peak_11973	450	.	15.3312	47.7274	45.0025	676
chr14	77174116	77175650	GSE148515_Galang_2020_GSM4473029_PC_ATAC_seq_rep3_ATACseq_SRR11539113_peak_11974	214	.	9.50536	23.8801	21.4304	633
chr14	77180871	77181320	GSE148515_Galang_2020_GSM4473029_PC_ATAC_seq_rep3_ATACseq_SRR11539113_peak_11975	48	.	4.29274	6.89128	4.83002	266
chr14	77484730	77485496	GSE148515_Galang_2020_GSM4473029_PC_ATAC_seq_rep3_ATACseq_SRR11539113_peak_11976	56	.	4.59937	7.71765	5.62303	428
chr14	77507790	77508554	GSE148515_Galang_2020_GSM4473029_PC_ATAC_seq_rep3_ATACseq_SRR11539113_peak_11977	81	.	5.51924	10.3553	8.173	421
chr14	77557575	77558207	GSE148515_Galang_2020_GSM4473029_PC_ATAC_seq_rep3_ATACseq_SRR11539113_peak_11978	72	.	5.21262	9.45115	7.29618	322
chr14	77590905	77591191	GSE148515_Galang_2020_GSM4473029_PC_ATAC_seq_rep3_ATACseq_SRR11539113_peak_11979	26	.	3.37287	4.59625	2.6545	252
chr14	77671101	77674009	GSE148515_Galang_2020_GSM4473029_PC_ATAC_seq_rep3_ATACseq_SRR11539113_peak_11980	181	.	8.58549	20.5089	18.1112	2237
chr14	77679653	77680133	GSE148515_Galang_2020_GSM4473029_PC_ATAC_seq_rep3_ATACseq_SRR11539113_peak_11981	33	.	3.67949	5.32838	3.34314	273
chr14	77717436	77717776	GSE148515_Galang_2020_GSM4473029_PC_ATAC_seq_rep3_ATACseq_SRR11539113_peak_11982	26	.	3.37287	4.59625	2.6545	169
chr14	77874358	77875223	GSE148515_Galang_2020_GSM4473029_PC_ATAC_seq_rep3_ATACseq_SRR11539113_peak_11983	159	.	7.97224	18.3364	15.9757	366
chr14	78216054	78216676	GSE148515_Galang_2020_GSM4473029_PC_ATAC_seq_rep3_ATACseq_SRR11539113_peak_11984	33	.	3.67949	5.32838	3.34314	515
chr14	78368998	78369585	GSE148515_Galang_2020_GSM4473029_PC_ATAC_seq_rep3_ATACseq_SRR11539113_peak_11985	48	.	4.29274	6.89128	4.83002	124
chr14	78383279	78383854	GSE148515_Galang_2020_GSM4473029_PC_ATAC_seq_rep3_ATACseq_SRR11539113_peak_11986	192	.	8.89211	21.6182	19.2025	218
chr14	78535732	78537847	GSE148515_Galang_2020_GSM4473029_PC_ATAC_seq_rep3_ATACseq_SRR11539113_peak_11987	837	.	23.6101	86.8454	83.7749	1190
chr14	78538207	78538603	GSE148515_Galang_2020_GSM4473029_PC_ATAC_seq_rep3_ATACseq_SRR11539113_peak_11988	20	.	3.06625	3.90051	2.00725	99
chr14	78548693	78549587	GSE148515_Galang_2020_GSM4473029_PC_ATAC_seq_rep3_ATACseq_SRR11539113_peak_11989	181	.	8.58549	20.5089	18.1112	323
chr14	78671108	78671428	GSE148515_Galang_2020_GSM4473029_PC_ATAC_seq_rep3_ATACseq_SRR11539113_peak_11990	26	.	3.37287	4.59625	2.6545	63
chr14	78712501	78713225	GSE148515_Galang_2020_GSM4473029_PC_ATAC_seq_rep3_ATACseq_SRR11539113_peak_11991	90	.	5.82587	11.2825	9.07447	263
chr14	78724308	78726070	GSE148515_Galang_2020_GSM4473029_PC_ATAC_seq_rep3_ATACseq_SRR11539113_peak_11992	688	.	20.5438	71.7871	68.8437	740
chr14	78731461	78733972	GSE148515_Galang_2020_GSM4473029_PC_ATAC_seq_rep3_ATACseq_SRR11539113_peak_11993	1136	.	29.436	116.95	113.633	1294
chr14	78848590	78851124	GSE148515_Galang_2020_GSM4473029_PC_ATAC_seq_rep3_ATACseq_SRR11539113_peak_11994	1056	.	27.9028	108.855	105.604	534
chr14	78900848	78901457	GSE148515_Galang_2020_GSM4473029_PC_ATAC_seq_rep3_ATACseq_SRR11539113_peak_11995	33	.	3.67949	5.32838	3.34314	274
chr14	79004023	79004587	GSE148515_Galang_2020_GSM4473029_PC_ATAC_seq_rep3_ATACseq_SRR11539113_peak_11996	26	.	3.37287	4.59625	2.6545	358
chr14	79089160	79089898	GSE148515_Galang_2020_GSM4473029_PC_ATAC_seq_rep3_ATACseq_SRR11539113_peak_11997	149	.	7.66561	17.2743	14.9331	349
chr14	79106878	79107203	GSE148515_Galang_2020_GSM4473029_PC_ATAC_seq_rep3_ATACseq_SRR11539113_peak_11998	56	.	4.59937	7.71765	5.62303	146
chr14	79140389	79141757	GSE148515_Galang_2020_GSM4473029_PC_ATAC_seq_rep3_ATACseq_SRR11539113_peak_11999	225	.	9.81199	25.0319	22.5658	686
chr14	79300671	79302454	GSE148515_Galang_2020_GSM4473029_PC_ATAC_seq_rep3_ATACseq_SRR11539113_peak_12003	545	.	17.4776	57.374	54.5575	961
chr14	79331816	79332447	GSE148515_Galang_2020_GSM4473029_PC_ATAC_seq_rep3_ATACseq_SRR11539113_peak_12004	48	.	4.29274	6.89128	4.83002	353
chr14	79351147	79351463	GSE148515_Galang_2020_GSM4473029_PC_ATAC_seq_rep3_ATACseq_SRR11539113_peak_12005	26	.	3.37287	4.59625	2.6545	164
chr14	79351789	79352095	GSE148515_Galang_2020_GSM4473029_PC_ATAC_seq_rep3_ATACseq_SRR11539113_peak_12006	26	.	3.37287	4.59625	2.6545	268
chr14	79389349	79391320	GSE148515_Galang_2020_GSM4473029_PC_ATAC_seq_rep3_ATACseq_SRR11539113_peak_12007	1136	.	29.436	116.95	113.633	1308
chr14	79426113	79427037	GSE148515_Galang_2020_GSM4473029_PC_ATAC_seq_rep3_ATACseq_SRR11539113_peak_12008	732	.	21.4637	76.2411	73.2595	439
chr14	79451634	79452092	GSE148515_Galang_2020_GSM4473029_PC_ATAC_seq_rep3_ATACseq_SRR11539113_peak_12009	192	.	8.89211	21.6182	19.2025	230
chr14	79480429	79483203	GSE148515_Galang_2020_GSM4473029_PC_ATAC_seq_rep3_ATACseq_SRR11539113_peak_12010	1814	.	41.7009	185.345	181.453	960
chr14	79486821	79487934	GSE148515_Galang_2020_GSM4473029_PC_ATAC_seq_rep3_ATACseq_SRR11539113_peak_12011	129	.	7.05236	15.2015	12.9013	808
chr14	79586764	79588708	GSE148515_Galang_2020_GSM4473029_PC_ATAC_seq_rep3_ATACseq_SRR11539113_peak_12012	1267	.	31.889	130.132	126.705	767
chr14	79661099	79661575	GSE148515_Galang_2020_GSM4473029_PC_ATAC_seq_rep3_ATACseq_SRR11539113_peak_12013	33	.	3.67949	5.32838	3.34314	407
chr14	79712618	79713878	GSE148515_Galang_2020_GSM4473029_PC_ATAC_seq_rep3_ATACseq_SRR11539113_peak_12014	397	.	14.1047	42.4006	39.7294	289
chr14	79737028	79737497	GSE148515_Galang_2020_GSM4473029_PC_ATAC_seq_rep3_ATACseq_SRR11539113_peak_12015	40	.	3.98612	6.09417	4.06926	46
chr14	79769505	79771684	GSE148515_Galang_2020_GSM4473029_PC_ATAC_seq_rep3_ATACseq_SRR11539113_peak_12016	214	.	9.50536	23.8801	21.4304	445
chr14	80040003	80040421	GSE148515_Galang_2020_GSM4473029_PC_ATAC_seq_rep3_ATACseq_SRR11539113_peak_12017	14	.	2.75962	3.2443	1.40656	226
chr14	84442656	84449095	GSE148515_Galang_2020_GSM4473029_PC_ATAC_seq_rep3_ATACseq_SRR11539113_peak_12018	1072	.	28.2095	110.465	107.201	672
chr14	84449607	84450160	GSE148515_Galang_2020_GSM4473029_PC_ATAC_seq_rep3_ATACseq_SRR11539113_peak_12019	20	.	3.06625	3.90051	2.00725	301
chr14	85930404	85930717	GSE148515_Galang_2020_GSM4473029_PC_ATAC_seq_rep3_ATACseq_SRR11539113_peak_12020	90	.	5.82587	11.2825	9.07447	228
chr14	86015968	86016276	GSE148515_Galang_2020_GSM4473029_PC_ATAC_seq_rep3_ATACseq_SRR11539113_peak_12021	26	.	3.37287	4.59625	2.6545	110
chr14	86115364	86115902	GSE148515_Galang_2020_GSM4473029_PC_ATAC_seq_rep3_ATACseq_SRR11539113_peak_12022	81	.	5.51924	10.3553	8.173	92
chr14	86443925	86444438	GSE148515_Galang_2020_GSM4473029_PC_ATAC_seq_rep3_ATACseq_SRR11539113_peak_12023	48	.	4.29274	6.89128	4.83002	255
chr14	86476721	86477020	GSE148515_Galang_2020_GSM4473029_PC_ATAC_seq_rep3_ATACseq_SRR11539113_peak_12024	48	.	4.29274	6.89128	4.83002	113
chr14	86748921	86749217	GSE148515_Galang_2020_GSM4473029_PC_ATAC_seq_rep3_ATACseq_SRR11539113_peak_12025	33	.	3.67949	5.32838	3.34314	244
chr14	86756739	86758319	GSE148515_Galang_2020_GSM4473029_PC_ATAC_seq_rep3_ATACseq_SRR11539113_peak_12026	237	.	10.1186	26.197	23.7149	537
chr14	87140537	87141798	GSE148515_Galang_2020_GSM4473029_PC_ATAC_seq_rep3_ATACseq_SRR11539113_peak_12027	504	.	16.5577	53.1917	50.4143	726
chr14	87415148	87417905	GSE148515_Galang_2020_GSM4473029_PC_ATAC_seq_rep3_ATACseq_SRR11539113_peak_12028	1796	.	41.3943	183.566	179.689	1346
chr14	87421170	87421452	GSE148515_Galang_2020_GSM4473029_PC_ATAC_seq_rep3_ATACseq_SRR11539113_peak_12029	26	.	3.37287	4.59625	2.6545	79
chr14	87427748	87428112	GSE148515_Galang_2020_GSM4473029_PC_ATAC_seq_rep3_ATACseq_SRR11539113_peak_12030	56	.	4.59937	7.71765	5.62303	222
chr14	87478210	87478847	GSE148515_Galang_2020_GSM4473029_PC_ATAC_seq_rep3_ATACseq_SRR11539113_peak_12031	119	.	6.74574	14.1922	11.9136	445
chr14	93092468	93093045	GSE148515_Galang_2020_GSM4473029_PC_ATAC_seq_rep3_ATACseq_SRR11539113_peak_12032	56	.	4.59937	7.71765	5.62303	484
chr14	93889967	93891585	GSE148515_Galang_2020_GSM4473029_PC_ATAC_seq_rep3_ATACseq_SRR11539113_peak_12033	517	.	16.8643	54.578	51.7876	862
chr14	96518276	96518638	GSE148515_Galang_2020_GSM4473029_PC_ATAC_seq_rep3_ATACseq_SRR11539113_peak_12034	26	.	3.37287	4.59625	2.6545	46
chr14	98166806	98170268	GSE148515_Galang_2020_GSM4473029_PC_ATAC_seq_rep3_ATACseq_SRR11539113_peak_12035	573	.	18.0908	60.2001	57.358	3028
chr14	98703338	98703770	GSE148515_Galang_2020_GSM4473029_PC_ATAC_seq_rep3_ATACseq_SRR11539113_peak_12036	40	.	3.98612	6.09417	4.06926	181
chr14	98908004	98909040	GSE148515_Galang_2020_GSM4473029_PC_ATAC_seq_rep3_ATACseq_SRR11539113_peak_12037	159	.	7.97224	18.3364	15.9757	431
chr14	99010606	99010876	GSE148515_Galang_2020_GSM4473029_PC_ATAC_seq_rep3_ATACseq_SRR11539113_peak_12038	33	.	3.67949	5.32838	3.34314	166
chr14	99018750	99019378	GSE148515_Galang_2020_GSM4473029_PC_ATAC_seq_rep3_ATACseq_SRR11539113_peak_12039	81	.	5.51924	10.3553	8.173	195
chr14	99045181	99047118	GSE148515_Galang_2020_GSM4473029_PC_ATAC_seq_rep3_ATACseq_SRR11539113_peak_12040	1622	.	38.3281	165.954	162.23	1045
chr14	99098936	99100493	GSE148515_Galang_2020_GSM4473029_PC_ATAC_seq_rep3_ATACseq_SRR11539113_peak_12041	1316	.	32.8088	135.145	131.677	797
chr14	99190097	99190466	GSE148515_Galang_2020_GSM4473029_PC_ATAC_seq_rep3_ATACseq_SRR11539113_peak_12042	81	.	5.51924	10.3553	8.173	186
chr14	99298270	99300220	GSE148515_Galang_2020_GSM4473029_PC_ATAC_seq_rep3_ATACseq_SRR11539113_peak_12043	777	.	22.3836	80.7505	77.7311	320
chr14	100210965	100211644	GSE148515_Galang_2020_GSM4473029_PC_ATAC_seq_rep3_ATACseq_SRR11539113_peak_12044	81	.	5.51924	10.3553	8.173	239
chr14	100283446	100286604	GSE148515_Galang_2020_GSM4473029_PC_ATAC_seq_rep3_ATACseq_SRR11539113_peak_12045	1639	.	38.6347	167.7	163.961	1413
chr14	100461156	100461999	GSE148515_Galang_2020_GSM4473029_PC_ATAC_seq_rep3_ATACseq_SRR11539113_peak_12046	346	.	12.8782	37.2231	34.6073	489
chr14	100610104	100611158	GSE148515_Galang_2020_GSM4473029_PC_ATAC_seq_rep3_ATACseq_SRR11539113_peak_12047	214	.	9.50536	23.8801	21.4304	270
chr14	100749841	100750792	GSE148515_Galang_2020_GSM4473029_PC_ATAC_seq_rep3_ATACseq_SRR11539113_peak_12048	308	.	11.9584	33.4463	30.8731	447
chr14	101374035	101376108	GSE148515_Galang_2020_GSM4473029_PC_ATAC_seq_rep3_ATACseq_SRR11539113_peak_12049	90	.	5.82587	11.2825	9.07447	1565
chr14	101379331	101379755	GSE148515_Galang_2020_GSM4473029_PC_ATAC_seq_rep3_ATACseq_SRR11539113_peak_12050	40	.	3.98612	6.09417	4.06926	234
chr14	101477275	101477545	GSE148515_Galang_2020_GSM4473029_PC_ATAC_seq_rep3_ATACseq_SRR11539113_peak_12051	33	.	3.67949	5.32838	3.34314	223
chr14	101482546	101483786	GSE148515_Galang_2020_GSM4473029_PC_ATAC_seq_rep3_ATACseq_SRR11539113_peak_12052	181	.	8.58549	20.5089	18.1112	900
chr14	101517573	101519240	GSE148515_Galang_2020_GSM4473029_PC_ATAC_seq_rep3_ATACseq_SRR11539113_peak_12053	159	.	7.97224	18.3364	15.9757	884
chr14	101526969	101528007	GSE148515_Galang_2020_GSM4473029_PC_ATAC_seq_rep3_ATACseq_SRR11539113_peak_12054	40	.	3.98612	6.09417	4.06926	541
chr14	101532331	101532671	GSE148515_Galang_2020_GSM4473029_PC_ATAC_seq_rep3_ATACseq_SRR11539113_peak_12055	48	.	4.29274	6.89128	4.83002	75
chr14	101560827	101562313	GSE148515_Galang_2020_GSM4473029_PC_ATAC_seq_rep3_ATACseq_SRR11539113_peak_12056	225	.	9.81199	25.0319	22.5658	771
chr14	101568922	101569465	GSE148515_Galang_2020_GSM4473029_PC_ATAC_seq_rep3_ATACseq_SRR11539113_peak_12057	26	.	3.37287	4.59625	2.6545	93
chr14	101572840	101573685	GSE148515_Galang_2020_GSM4473029_PC_ATAC_seq_rep3_ATACseq_SRR11539113_peak_12058	81	.	5.51924	10.3553	8.173	196
chr14	101587771	101588567	GSE148515_Galang_2020_GSM4473029_PC_ATAC_seq_rep3_ATACseq_SRR11539113_peak_12059	26	.	3.37287	4.59625	2.6545	658
chr14	101607189	101609336	GSE148515_Galang_2020_GSM4473029_PC_ATAC_seq_rep3_ATACseq_SRR11539113_peak_12060	868	.	24.2233	89.9267	86.8303	1770
chr14	101639936	101640919	GSE148515_Galang_2020_GSM4473029_PC_ATAC_seq_rep3_ATACseq_SRR11539113_peak_12061	296	.	11.6517	32.209	29.6505	513
chr14	101653078	101654779	GSE148515_Galang_2020_GSM4473029_PC_ATAC_seq_rep3_ATACseq_SRR11539113_peak_12062	616	.	19.0107	64.4937	61.6131	912
chr14	101729206	101730296	GSE148515_Galang_2020_GSM4473029_PC_ATAC_seq_rep3_ATACseq_SRR11539113_peak_12063	248	.	10.4252	27.375	24.8771	452
chr14	101839671	101840964	GSE148515_Galang_2020_GSM4473029_PC_ATAC_seq_rep3_ATACseq_SRR11539113_peak_12064	616	.	19.0107	64.4937	61.6131	641
chr14	101845396	101845786	GSE148515_Galang_2020_GSM4473029_PC_ATAC_seq_rep3_ATACseq_SRR11539113_peak_12065	33	.	3.67949	5.32838	3.34314	4
chr14	101853231	101854352	GSE148515_Galang_2020_GSM4473029_PC_ATAC_seq_rep3_ATACseq_SRR11539113_peak_12066	99	.	6.13249	12.2318	9.99932	594
chr14	101866841	101870678	GSE148515_Galang_2020_GSM4473029_PC_ATAC_seq_rep3_ATACseq_SRR11539113_peak_12067	333	.	12.5716	35.9537	33.3518	621
chr14	101872341	101873437	GSE148515_Galang_2020_GSM4473029_PC_ATAC_seq_rep3_ATACseq_SRR11539113_peak_12068	214	.	9.50536	23.8801	21.4304	672
chr14	101882203	101887654	GSE148515_Galang_2020_GSM4473029_PC_ATAC_seq_rep3_ATACseq_SRR11539113_peak_12069	616	.	19.0107	64.4937	61.6131	4414
chr14	101903942	101904667	GSE148515_Galang_2020_GSM4473029_PC_ATAC_seq_rep3_ATACseq_SRR11539113_peak_12070	56	.	4.59937	7.71765	5.62303	249
chr14	101929892	101930450	GSE148515_Galang_2020_GSM4473029_PC_ATAC_seq_rep3_ATACseq_SRR11539113_peak_12071	33	.	3.67949	5.32838	3.34314	520
chr14	101942969	101943331	GSE148515_Galang_2020_GSM4473029_PC_ATAC_seq_rep3_ATACseq_SRR11539113_peak_12072	56	.	4.59937	7.71765	5.62303	153
chr14	102505684	102506094	GSE148515_Galang_2020_GSM4473029_PC_ATAC_seq_rep3_ATACseq_SRR11539113_peak_12073	20	.	3.06625	3.90051	2.00725	83
chr14	102902426	102903270	GSE148515_Galang_2020_GSM4473029_PC_ATAC_seq_rep3_ATACseq_SRR11539113_peak_12074	109	.	6.43912	13.202	10.946	430
chr14	102980671	102983454	GSE148515_Galang_2020_GSM4473029_PC_ATAC_seq_rep3_ATACseq_SRR11539113_peak_12075	1485	.	35.8751	152.112	148.504	2162
chr14	103069629	103071084	GSE148515_Galang_2020_GSM4473029_PC_ATAC_seq_rep3_ATACseq_SRR11539113_peak_12076	1267	.	31.889	130.132	126.705	698
chr14	103088774	103089107	GSE148515_Galang_2020_GSM4473029_PC_ATAC_seq_rep3_ATACseq_SRR11539113_peak_12077	40	.	3.98612	6.09417	4.06926	72
chr14	103098318	103100552	GSE148515_Galang_2020_GSM4473029_PC_ATAC_seq_rep3_ATACseq_SRR11539113_peak_12078	2210	.	48.4467	225.255	221.002	1198
chr14	103345717	103347392	GSE148515_Galang_2020_GSM4473029_PC_ATAC_seq_rep3_ATACseq_SRR11539113_peak_12079	1920	.	43.5407	196.086	192.1	1036
chr14	103349437	103350316	GSE148515_Galang_2020_GSM4473029_PC_ATAC_seq_rep3_ATACseq_SRR11539113_peak_12080	203	.	9.19874	22.7421	20.3091	294
chr14	103468888	103472496	GSE148515_Galang_2020_GSM4473029_PC_ATAC_seq_rep3_ATACseq_SRR11539113_peak_12081	119	.	6.74574	14.1922	11.9136	2409
chr14	103649762	103651232	GSE148515_Galang_2020_GSM4473029_PC_ATAC_seq_rep3_ATACseq_SRR11539113_peak_12082	225	.	9.81199	25.0319	22.5658	651
chr14	103718957	103719411	GSE148515_Galang_2020_GSM4473029_PC_ATAC_seq_rep3_ATACseq_SRR11539113_peak_12083	48	.	4.29274	6.89128	4.83002	128
chr14	103843734	103844128	GSE148515_Galang_2020_GSM4473029_PC_ATAC_seq_rep3_ATACseq_SRR11539113_peak_12084	48	.	4.29274	6.89128	4.83002	196
chr14	103898811	103899748	GSE148515_Galang_2020_GSM4473029_PC_ATAC_seq_rep3_ATACseq_SRR11539113_peak_12085	72	.	5.21262	9.45115	7.29618	526
chr14	104467043	104468327	GSE148515_Galang_2020_GSM4473029_PC_ATAC_seq_rep3_ATACseq_SRR11539113_peak_12086	170	.	8.27886	19.4148	17.0354	987
chr14	104521690	104522895	GSE148515_Galang_2020_GSM4473029_PC_ATAC_seq_rep3_ATACseq_SRR11539113_peak_12087	237	.	10.1186	26.197	23.7149	918
chr14	104610454	104611136	GSE148515_Galang_2020_GSM4473029_PC_ATAC_seq_rep3_ATACseq_SRR11539113_peak_12088	56	.	4.59937	7.71765	5.62303	300
chr14	105176482	105177692	GSE148515_Galang_2020_GSM4473029_PC_ATAC_seq_rep3_ATACseq_SRR11539113_peak_12089	961	.	26.0631	99.2996	96.1261	811
chr14	105258357	105259457	GSE148515_Galang_2020_GSM4473029_PC_ATAC_seq_rep3_ATACseq_SRR11539113_peak_12090	792	.	22.6902	82.2656	79.2336	368
chr14	105328735	105329036	GSE148515_Galang_2020_GSM4473029_PC_ATAC_seq_rep3_ATACseq_SRR11539113_peak_12091	26	.	3.37287	4.59625	2.6545	254
chr14	105404094	105404528	GSE148515_Galang_2020_GSM4473029_PC_ATAC_seq_rep3_ATACseq_SRR11539113_peak_12092	64	.	4.90599	8.57147	6.44568	383
chr14	105565901	105566545	GSE148515_Galang_2020_GSM4473029_PC_ATAC_seq_rep3_ATACseq_SRR11539113_peak_12093	64	.	4.90599	8.57147	6.44568	235
chr14	105588838	105589971	GSE148515_Galang_2020_GSM4473029_PC_ATAC_seq_rep3_ATACseq_SRR11539113_peak_12094	170	.	8.27886	19.4148	17.0354	806
chr14	105590500	105591448	GSE148515_Galang_2020_GSM4473029_PC_ATAC_seq_rep3_ATACseq_SRR11539113_peak_12095	56	.	4.59937	7.71765	5.62303	828
chr14	105730828	105733586	GSE148515_Galang_2020_GSM4473029_PC_ATAC_seq_rep3_ATACseq_SRR11539113_peak_12096	573	.	18.0908	60.2001	57.358	1733
chr14	105802796	105803092	GSE148515_Galang_2020_GSM4473029_PC_ATAC_seq_rep3_ATACseq_SRR11539113_peak_12097	40	.	3.98612	6.09417	4.06926	33
chr14	105893092	105899330	GSE148515_Galang_2020_GSM4473029_PC_ATAC_seq_rep3_ATACseq_SRR11539113_peak_12098	1587	.	37.7148	162.472	158.777	4205
chr14	110618400	110618980	GSE148515_Galang_2020_GSM4473029_PC_ATAC_seq_rep3_ATACseq_SRR11539113_peak_12099	119	.	6.74574	14.1922	11.9136	204
chr14	111674422	111677274	GSE148515_Galang_2020_GSM4473029_PC_ATAC_seq_rep3_ATACseq_SRR11539113_peak_12100	384	.	13.7981	41.0918	38.4343	1444
chr14	111681036	111682014	GSE148515_Galang_2020_GSM4473029_PC_ATAC_seq_rep3_ATACseq_SRR11539113_peak_12101	64	.	4.90599	8.57147	6.44568	354
chr14	113167920	113168939	GSE148515_Galang_2020_GSM4473029_PC_ATAC_seq_rep3_ATACseq_SRR11539113_peak_12102	109	.	6.43912	13.202	10.946	883
chr14	115040305	115042890	GSE148515_Galang_2020_GSM4473029_PC_ATAC_seq_rep3_ATACseq_SRR11539113_peak_12103	1674	.	39.2479	171.202	167.433	547
chr14	115091747	115092980	GSE148515_Galang_2020_GSM4473029_PC_ATAC_seq_rep3_ATACseq_SRR11539113_peak_12104	214	.	9.50536	23.8801	21.4304	494
chr14	115806752	115807358	GSE148515_Galang_2020_GSM4473029_PC_ATAC_seq_rep3_ATACseq_SRR11539113_peak_12105	109	.	6.43912	13.202	10.946	380
chr14	116924941	116927168	GSE148515_Galang_2020_GSM4473029_PC_ATAC_seq_rep3_ATACseq_SRR11539113_peak_12106	203	.	9.19874	22.7421	20.3091	1656
chr14	117680084	117681939	GSE148515_Galang_2020_GSM4473029_PC_ATAC_seq_rep3_ATACseq_SRR11539113_peak_12107	90	.	5.82587	11.2825	9.07447	1403
chr14	117710149	117710904	GSE148515_Galang_2020_GSM4473029_PC_ATAC_seq_rep3_ATACseq_SRR11539113_peak_12108	139	.	7.35899	16.2291	13.9081	534
chr14	117951269	117952286	GSE148515_Galang_2020_GSM4473029_PC_ATAC_seq_rep3_ATACseq_SRR11539113_peak_12109	260	.	10.7319	28.5655	26.052	279
chr14	118000784	118002229	GSE148515_Galang_2020_GSM4473029_PC_ATAC_seq_rep3_ATACseq_SRR11539113_peak_12110	149	.	7.66561	17.2743	14.9331	821
chr14	118088628	118090125	GSE148515_Galang_2020_GSM4473029_PC_ATAC_seq_rep3_ATACseq_SRR11539113_peak_12111	225	.	9.81199	25.0319	22.5658	760
chr14	118132241	118133038	GSE148515_Galang_2020_GSM4473029_PC_ATAC_seq_rep3_ATACseq_SRR11539113_peak_12112	308	.	11.9584	33.4463	30.8731	623
chr14	118136428	118137824	GSE148515_Galang_2020_GSM4473029_PC_ATAC_seq_rep3_ATACseq_SRR11539113_peak_12113	1400	.	34.3419	143.58	140.042	635
chr14	118179922	118181040	GSE148515_Galang_2020_GSM4473029_PC_ATAC_seq_rep3_ATACseq_SRR11539113_peak_12116	203	.	9.19874	22.7421	20.3091	517
chr14	118231183	118231799	GSE148515_Galang_2020_GSM4473029_PC_ATAC_seq_rep3_ATACseq_SRR11539113_peak_12117	20	.	3.06625	3.90051	2.00725	2
chr14	118234893	118237206	GSE148515_Galang_2020_GSM4473029_PC_ATAC_seq_rep3_ATACseq_SRR11539113_peak_12118	81	.	5.51924	10.3553	8.173	2049
chr14	118420002	118420310	GSE148515_Galang_2020_GSM4473029_PC_ATAC_seq_rep3_ATACseq_SRR11539113_peak_12119	20	.	3.06625	3.90051	2.00725	274
chr14	118591467	118591889	GSE148515_Galang_2020_GSM4473029_PC_ATAC_seq_rep3_ATACseq_SRR11539113_peak_12120	72	.	5.21262	9.45115	7.29618	245
chr14	118635548	118635939	GSE148515_Galang_2020_GSM4473029_PC_ATAC_seq_rep3_ATACseq_SRR11539113_peak_12121	64	.	4.90599	8.57147	6.44568	127
chr14	118705485	118706912	GSE148515_Galang_2020_GSM4473029_PC_ATAC_seq_rep3_ATACseq_SRR11539113_peak_12122	837	.	23.6101	86.8454	83.7749	838
chr14	118709413	118710393	GSE148515_Galang_2020_GSM4473029_PC_ATAC_seq_rep3_ATACseq_SRR11539113_peak_12123	225	.	9.81199	25.0319	22.5658	485
chr14	118713367	118713730	GSE148515_Galang_2020_GSM4473029_PC_ATAC_seq_rep3_ATACseq_SRR11539113_peak_12124	48	.	4.29274	6.89128	4.83002	289
chr14	118768165	118768664	GSE148515_Galang_2020_GSM4473029_PC_ATAC_seq_rep3_ATACseq_SRR11539113_peak_12125	48	.	4.29274	6.89128	4.83002	102
chr14	118807358	118807910	GSE148515_Galang_2020_GSM4473029_PC_ATAC_seq_rep3_ATACseq_SRR11539113_peak_12126	81	.	5.51924	10.3553	8.173	363
chr14	118813069	118813509	GSE148515_Galang_2020_GSM4473029_PC_ATAC_seq_rep3_ATACseq_SRR11539113_peak_12127	48	.	4.29274	6.89128	4.83002	273
chr14	118854563	118855339	GSE148515_Galang_2020_GSM4473029_PC_ATAC_seq_rep3_ATACseq_SRR11539113_peak_12128	56	.	4.59937	7.71765	5.62303	414
chr14	118907598	118907991	GSE148515_Galang_2020_GSM4473029_PC_ATAC_seq_rep3_ATACseq_SRR11539113_peak_12129	48	.	4.29274	6.89128	4.83002	281
chr14	118910487	118910849	GSE148515_Galang_2020_GSM4473029_PC_ATAC_seq_rep3_ATACseq_SRR11539113_peak_12130	33	.	3.67949	5.32838	3.34314	337
chr14	118922595	118923703	GSE148515_Galang_2020_GSM4473029_PC_ATAC_seq_rep3_ATACseq_SRR11539113_peak_12131	214	.	9.50536	23.8801	21.4304	376
chr14	118924735	118925839	GSE148515_Galang_2020_GSM4473029_PC_ATAC_seq_rep3_ATACseq_SRR11539113_peak_12132	260	.	10.7319	28.5655	26.052	594
chr14	118937062	118939029	GSE148515_Galang_2020_GSM4473029_PC_ATAC_seq_rep3_ATACseq_SRR11539113_peak_12133	2228	.	48.7533	227.102	222.832	911
chr14	118986877	118987367	GSE148515_Galang_2020_GSM4473029_PC_ATAC_seq_rep3_ATACseq_SRR11539113_peak_12134	33	.	3.67949	5.32838	3.34314	46
chr14	119006086	119008357	GSE148515_Galang_2020_GSM4473029_PC_ATAC_seq_rep3_ATACseq_SRR11539113_peak_12135	673	.	20.2372	70.3152	67.3842	1501
chr14	119098848	119100222	GSE148515_Galang_2020_GSM4473029_PC_ATAC_seq_rep3_ATACseq_SRR11539113_peak_12136	248	.	10.4252	27.375	24.8771	555
chr14	119137271	119138480	GSE148515_Galang_2020_GSM4473029_PC_ATAC_seq_rep3_ATACseq_SRR11539113_peak_12137	159	.	7.97224	18.3364	15.9757	575
chr14	119138852	119139127	GSE148515_Galang_2020_GSM4473029_PC_ATAC_seq_rep3_ATACseq_SRR11539113_peak_12138	26	.	3.37287	4.59625	2.6545	236
chr14	120118509	120119796	GSE148515_Galang_2020_GSM4473029_PC_ATAC_seq_rep3_ATACseq_SRR11539113_peak_12139	673	.	20.2372	70.3152	67.3842	738
chr14	120133950	120138231	GSE148515_Galang_2020_GSM4473029_PC_ATAC_seq_rep3_ATACseq_SRR11539113_peak_12140	248	.	10.4252	27.375	24.8771	3997
chr14	120141234	120142248	GSE148515_Galang_2020_GSM4473029_PC_ATAC_seq_rep3_ATACseq_SRR11539113_peak_12141	99	.	6.13249	12.2318	9.99932	374
chr14	120232211	120232571	GSE148515_Galang_2020_GSM4473029_PC_ATAC_seq_rep3_ATACseq_SRR11539113_peak_12142	72	.	5.21262	9.45115	7.29618	139
chr14	120274935	120279242	GSE148515_Galang_2020_GSM4473029_PC_ATAC_seq_rep3_ATACseq_SRR11539113_peak_12143	688	.	20.5438	71.7871	68.8437	646
chr14	120284911	120285673	GSE148515_Galang_2020_GSM4473029_PC_ATAC_seq_rep3_ATACseq_SRR11539113_peak_12144	20	.	3.06625	3.90051	2.00725	498
chr14	120287332	120287771	GSE148515_Galang_2020_GSM4473029_PC_ATAC_seq_rep3_ATACseq_SRR11539113_peak_12145	20	.	3.06625	3.90051	2.00725	354
chr14	120289356	120289728	GSE148515_Galang_2020_GSM4473029_PC_ATAC_seq_rep3_ATACseq_SRR11539113_peak_12146	33	.	3.67949	5.32838	3.34314	307
chr14	120291575	120293310	GSE148515_Galang_2020_GSM4473029_PC_ATAC_seq_rep3_ATACseq_SRR11539113_peak_12147	72	.	5.21262	9.45115	7.29618	1239
chr14	120295225	120297969	GSE148515_Galang_2020_GSM4473029_PC_ATAC_seq_rep3_ATACseq_SRR11539113_peak_12148	129	.	7.05236	15.2015	12.9013	2339
chr14	120298831	120301466	GSE148515_Galang_2020_GSM4473029_PC_ATAC_seq_rep3_ATACseq_SRR11539113_peak_12149	545	.	17.4776	57.374	54.5575	1092
chr14	120303167	120303780	GSE148515_Galang_2020_GSM4473029_PC_ATAC_seq_rep3_ATACseq_SRR11539113_peak_12150	170	.	8.27886	19.4148	17.0354	203
chr14	120307776	120309075	GSE148515_Galang_2020_GSM4473029_PC_ATAC_seq_rep3_ATACseq_SRR11539113_peak_12151	192	.	8.89211	21.6182	19.2025	466
chr14	120310610	120313943	GSE148515_Galang_2020_GSM4473029_PC_ATAC_seq_rep3_ATACseq_SRR11539113_peak_12152	109	.	6.43912	13.202	10.946	2490
chr14	120330157	120331430	GSE148515_Galang_2020_GSM4473029_PC_ATAC_seq_rep3_ATACseq_SRR11539113_peak_12153	296	.	11.6517	32.209	29.6505	412
chr14	120336487	120337448	GSE148515_Galang_2020_GSM4473029_PC_ATAC_seq_rep3_ATACseq_SRR11539113_peak_12154	109	.	6.43912	13.202	10.946	227
chr14	120348696	120349635	GSE148515_Galang_2020_GSM4473029_PC_ATAC_seq_rep3_ATACseq_SRR11539113_peak_12155	48	.	4.29274	6.89128	4.83002	428
chr14	120353216	120353693	GSE148515_Galang_2020_GSM4473029_PC_ATAC_seq_rep3_ATACseq_SRR11539113_peak_12156	90	.	5.82587	11.2825	9.07447	221
chr14	120354493	120356628	GSE148515_Galang_2020_GSM4473029_PC_ATAC_seq_rep3_ATACseq_SRR11539113_peak_12157	237	.	10.1186	26.197	23.7149	1202
chr14	120368641	120369753	GSE148515_Galang_2020_GSM4473029_PC_ATAC_seq_rep3_ATACseq_SRR11539113_peak_12158	56	.	4.59937	7.71765	5.62303	268
chr14	120373234	120373873	GSE148515_Galang_2020_GSM4473029_PC_ATAC_seq_rep3_ATACseq_SRR11539113_peak_12159	40	.	3.98612	6.09417	4.06926	447
chr14	120387149	120387477	GSE148515_Galang_2020_GSM4473029_PC_ATAC_seq_rep3_ATACseq_SRR11539113_peak_12160	26	.	3.37287	4.59625	2.6545	322
chr14	120388874	120389533	GSE148515_Galang_2020_GSM4473029_PC_ATAC_seq_rep3_ATACseq_SRR11539113_peak_12161	26	.	3.37287	4.59625	2.6545	298
chr14	120405451	120405773	GSE148515_Galang_2020_GSM4473029_PC_ATAC_seq_rep3_ATACseq_SRR11539113_peak_12162	26	.	3.37287	4.59625	2.6545	18
chr14	120413160	120413487	GSE148515_Galang_2020_GSM4473029_PC_ATAC_seq_rep3_ATACseq_SRR11539113_peak_12163	20	.	3.06625	3.90051	2.00725	21
chr14	120476938	120479383	GSE148515_Galang_2020_GSM4473029_PC_ATAC_seq_rep3_ATACseq_SRR11539113_peak_12164	3454	.	68.3773	350.353	345.412	1213
chr14	120532232	120532590	GSE148515_Galang_2020_GSM4473029_PC_ATAC_seq_rep3_ATACseq_SRR11539113_peak_12165	64	.	4.90599	8.57147	6.44568	119
chr14	120830436	120832679	GSE148515_Galang_2020_GSM4473029_PC_ATAC_seq_rep3_ATACseq_SRR11539113_peak_12166	181	.	8.58549	20.5089	18.1112	1607
chr14	120841056	120842668	GSE148515_Galang_2020_GSM4473029_PC_ATAC_seq_rep3_ATACseq_SRR11539113_peak_12167	129	.	7.05236	15.2015	12.9013	341
chr14	120845622	120848204	GSE148515_Galang_2020_GSM4473029_PC_ATAC_seq_rep3_ATACseq_SRR11539113_peak_12168	1234	.	31.2757	126.81	123.412	1085
chr14	120867290	120869133	GSE148515_Galang_2020_GSM4473029_PC_ATAC_seq_rep3_ATACseq_SRR11539113_peak_12169	149	.	7.66561	17.2743	14.9331	1468
chr14	120874511	120876537	GSE148515_Galang_2020_GSM4473029_PC_ATAC_seq_rep3_ATACseq_SRR11539113_peak_12170	490	.	16.2511	51.8133	49.0488	1483
chr14	120909724	120912615	GSE148515_Galang_2020_GSM4473029_PC_ATAC_seq_rep3_ATACseq_SRR11539113_peak_12171	2924	.	60.0984	297.228	292.437	1247
chr14	121034984	121036519	GSE148515_Galang_2020_GSM4473029_PC_ATAC_seq_rep3_ATACseq_SRR11539113_peak_12172	1779	.	41.0877	181.79	177.928	545
chr14	121047481	121048445	GSE148515_Galang_2020_GSM4473029_PC_ATAC_seq_rep3_ATACseq_SRR11539113_peak_12173	109	.	6.43912	13.202	10.946	387
chr14	121061784	121062894	GSE148515_Galang_2020_GSM4473029_PC_ATAC_seq_rep3_ATACseq_SRR11539113_peak_12174	72	.	5.21262	9.45115	7.29618	585
chr14	121082271	121082785	GSE148515_Galang_2020_GSM4473029_PC_ATAC_seq_rep3_ATACseq_SRR11539113_peak_12175	72	.	5.21262	9.45115	7.29618	208
chr14	121097783	121098092	GSE148515_Galang_2020_GSM4473029_PC_ATAC_seq_rep3_ATACseq_SRR11539113_peak_12176	20	.	3.06625	3.90051	2.00725	234
chr14	121098971	121100342	GSE148515_Galang_2020_GSM4473029_PC_ATAC_seq_rep3_ATACseq_SRR11539113_peak_12177	109	.	6.43912	13.202	10.946	415
chr14	121100848	121101456	GSE148515_Galang_2020_GSM4473029_PC_ATAC_seq_rep3_ATACseq_SRR11539113_peak_12178	99	.	6.13249	12.2318	9.99932	298
chr14	121136543	121139833	GSE148515_Galang_2020_GSM4473029_PC_ATAC_seq_rep3_ATACseq_SRR11539113_peak_12179	703	.	20.8505	73.2655	70.3093	820
chr14	121144964	121145577	GSE148515_Galang_2020_GSM4473029_PC_ATAC_seq_rep3_ATACseq_SRR11539113_peak_12180	56	.	4.59937	7.71765	5.62303	505
chr14	121159664	121160049	GSE148515_Galang_2020_GSM4473029_PC_ATAC_seq_rep3_ATACseq_SRR11539113_peak_12181	26	.	3.37287	4.59625	2.6545	325
chr14	121165322	121166644	GSE148515_Galang_2020_GSM4473029_PC_ATAC_seq_rep3_ATACseq_SRR11539113_peak_12182	72	.	5.21262	9.45115	7.29618	271
chr14	121167100	121167627	GSE148515_Galang_2020_GSM4473029_PC_ATAC_seq_rep3_ATACseq_SRR11539113_peak_12183	33	.	3.67949	5.32838	3.34314	145
chr14	121200765	121201666	GSE148515_Galang_2020_GSM4473029_PC_ATAC_seq_rep3_ATACseq_SRR11539113_peak_12184	56	.	4.59937	7.71765	5.62303	476
chr14	121220170	121221036	GSE148515_Galang_2020_GSM4473029_PC_ATAC_seq_rep3_ATACseq_SRR11539113_peak_12185	48	.	4.29274	6.89128	4.83002	592
chr14	121225818	121226647	GSE148515_Galang_2020_GSM4473029_PC_ATAC_seq_rep3_ATACseq_SRR11539113_peak_12186	64	.	4.90599	8.57147	6.44568	111
chr14	121245393	121247099	GSE148515_Galang_2020_GSM4473029_PC_ATAC_seq_rep3_ATACseq_SRR11539113_peak_12187	237	.	10.1186	26.197	23.7149	672
chr14	121252514	121253920	GSE148515_Galang_2020_GSM4473029_PC_ATAC_seq_rep3_ATACseq_SRR11539113_peak_12188	72	.	5.21262	9.45115	7.29618	814
chr14	121259419	121260075	GSE148515_Galang_2020_GSM4473029_PC_ATAC_seq_rep3_ATACseq_SRR11539113_peak_12189	40	.	3.98612	6.09417	4.06926	391
chr14	121270233	121270865	GSE148515_Galang_2020_GSM4473029_PC_ATAC_seq_rep3_ATACseq_SRR11539113_peak_12190	40	.	3.98612	6.09417	4.06926	509
chr14	121278284	121279541	GSE148515_Galang_2020_GSM4473029_PC_ATAC_seq_rep3_ATACseq_SRR11539113_peak_12191	99	.	6.13249	12.2318	9.99932	951
chr14	121312511	121313714	GSE148515_Galang_2020_GSM4473029_PC_ATAC_seq_rep3_ATACseq_SRR11539113_peak_12192	56	.	4.59937	7.71765	5.62303	960
chr14	121314670	121316024	GSE148515_Galang_2020_GSM4473029_PC_ATAC_seq_rep3_ATACseq_SRR11539113_peak_12193	159	.	7.97224	18.3364	15.9757	466
chr14	121317109	121317435	GSE148515_Galang_2020_GSM4473029_PC_ATAC_seq_rep3_ATACseq_SRR11539113_peak_12194	33	.	3.67949	5.32838	3.34314	260
chr14	121324446	121324836	GSE148515_Galang_2020_GSM4473029_PC_ATAC_seq_rep3_ATACseq_SRR11539113_peak_12195	48	.	4.29274	6.89128	4.83002	209
chr14	121338332	121338975	GSE148515_Galang_2020_GSM4473029_PC_ATAC_seq_rep3_ATACseq_SRR11539113_peak_12196	26	.	3.37287	4.59625	2.6545	475
chr14	121339900	121340704	GSE148515_Galang_2020_GSM4473029_PC_ATAC_seq_rep3_ATACseq_SRR11539113_peak_12197	203	.	9.19874	22.7421	20.3091	370
chr14	121341063	121341358	GSE148515_Galang_2020_GSM4473029_PC_ATAC_seq_rep3_ATACseq_SRR11539113_peak_12198	33	.	3.67949	5.32838	3.34314	119
chr14	121344781	121345111	GSE148515_Galang_2020_GSM4473029_PC_ATAC_seq_rep3_ATACseq_SRR11539113_peak_12199	40	.	3.98612	6.09417	4.06926	244
chr14	121347768	121348603	GSE148515_Galang_2020_GSM4473029_PC_ATAC_seq_rep3_ATACseq_SRR11539113_peak_12200	56	.	4.59937	7.71765	5.62303	636
chr14	121349928	121350412	GSE148515_Galang_2020_GSM4473029_PC_ATAC_seq_rep3_ATACseq_SRR11539113_peak_12201	48	.	4.29274	6.89128	4.83002	250
chr14	121358086	121358408	GSE148515_Galang_2020_GSM4473029_PC_ATAC_seq_rep3_ATACseq_SRR11539113_peak_12202	20	.	3.06625	3.90051	2.00725	221
chr14	121361390	121362885	GSE148515_Galang_2020_GSM4473029_PC_ATAC_seq_rep3_ATACseq_SRR11539113_peak_12203	822	.	23.3035	85.3131	82.2555	574
chr14	121365233	121366287	GSE148515_Galang_2020_GSM4473029_PC_ATAC_seq_rep3_ATACseq_SRR11539113_peak_12204	90	.	5.82587	11.2825	9.07447	726
chr14	121367828	121368595	GSE148515_Galang_2020_GSM4473029_PC_ATAC_seq_rep3_ATACseq_SRR11539113_peak_12205	33	.	3.67949	5.32838	3.34314	37
chr14	121377911	121380153	GSE148515_Galang_2020_GSM4473029_PC_ATAC_seq_rep3_ATACseq_SRR11539113_peak_12206	1451	.	35.2618	148.688	145.108	1190
chr14	121385156	121386213	GSE148515_Galang_2020_GSM4473029_PC_ATAC_seq_rep3_ATACseq_SRR11539113_peak_12207	56	.	4.59937	7.71765	5.62303	512
chr14	121392048	121392600	GSE148515_Galang_2020_GSM4473029_PC_ATAC_seq_rep3_ATACseq_SRR11539113_peak_12208	81	.	5.51924	10.3553	8.173	212
chr14	121423151	121423935	GSE148515_Galang_2020_GSM4473029_PC_ATAC_seq_rep3_ATACseq_SRR11539113_peak_12209	48	.	4.29274	6.89128	4.83002	347
chr14	121435739	121437290	GSE148515_Galang_2020_GSM4473029_PC_ATAC_seq_rep3_ATACseq_SRR11539113_peak_12210	203	.	9.19874	22.7421	20.3091	190
chr14	121451050	121451353	GSE148515_Galang_2020_GSM4473029_PC_ATAC_seq_rep3_ATACseq_SRR11539113_peak_12211	72	.	5.21262	9.45115	7.29618	212
chr14	121521890	121522569	GSE148515_Galang_2020_GSM4473029_PC_ATAC_seq_rep3_ATACseq_SRR11539113_peak_12212	90	.	5.82587	11.2825	9.07447	210
chr14	121588957	121589746	GSE148515_Galang_2020_GSM4473029_PC_ATAC_seq_rep3_ATACseq_SRR11539113_peak_12213	90	.	5.82587	11.2825	9.07447	555
chr14	121713402	121713727	GSE148515_Galang_2020_GSM4473029_PC_ATAC_seq_rep3_ATACseq_SRR11539113_peak_12214	33	.	3.67949	5.32838	3.34314	227
chr14	121796753	121798833	GSE148515_Galang_2020_GSM4473029_PC_ATAC_seq_rep3_ATACseq_SRR11539113_peak_12215	703	.	20.8505	73.2655	70.3093	1107
chr14	121878168	121880188	GSE148515_Galang_2020_GSM4473029_PC_ATAC_seq_rep3_ATACseq_SRR11539113_peak_12216	777	.	22.3836	80.7505	77.7311	454
chr14	121954187	121954514	GSE148515_Galang_2020_GSM4473029_PC_ATAC_seq_rep3_ATACseq_SRR11539113_peak_12217	40	.	3.98612	6.09417	4.06926	95
chr14	121963153	121964263	GSE148515_Galang_2020_GSM4473029_PC_ATAC_seq_rep3_ATACseq_SRR11539113_peak_12218	99	.	6.13249	12.2318	9.99932	589
chr14	122104571	122105407	GSE148515_Galang_2020_GSM4473029_PC_ATAC_seq_rep3_ATACseq_SRR11539113_peak_12219	476	.	15.9445	50.443	47.6917	422
chr14	122106576	122107698	GSE148515_Galang_2020_GSM4473029_PC_ATAC_seq_rep3_ATACseq_SRR11539113_peak_12220	1136	.	29.436	116.95	113.633	484
chr14	122181353	122182029	GSE148515_Galang_2020_GSM4473029_PC_ATAC_seq_rep3_ATACseq_SRR11539113_peak_12221	397	.	14.1047	42.4006	39.7294	300
chr14	122463134	122465541	GSE148515_Galang_2020_GSM4473029_PC_ATAC_seq_rep3_ATACseq_SRR11539113_peak_12222	225	.	9.81199	25.0319	22.5658	1139
chr14	122474056	122474457	GSE148515_Galang_2020_GSM4473029_PC_ATAC_seq_rep3_ATACseq_SRR11539113_peak_12223	26	.	3.37287	4.59625	2.6545	262
chr14	122474835	122475445	GSE148515_Galang_2020_GSM4473029_PC_ATAC_seq_rep3_ATACseq_SRR11539113_peak_12224	72	.	5.21262	9.45115	7.29618	222
chr14	122902874	122903249	GSE148515_Galang_2020_GSM4473029_PC_ATAC_seq_rep3_ATACseq_SRR11539113_peak_12226	119	.	6.74574	14.1922	11.9136	226
chr14	122912992	122913312	GSE148515_Galang_2020_GSM4473029_PC_ATAC_seq_rep3_ATACseq_SRR11539113_peak_12227	129	.	7.05236	15.2015	12.9013	122
chr14	122982500	122984130	GSE148515_Galang_2020_GSM4473029_PC_ATAC_seq_rep3_ATACseq_SRR11539113_peak_12228	1366	.	33.7287	140.194	136.684	771
chr14	124566215	124566942	GSE148515_Galang_2020_GSM4473029_PC_ATAC_seq_rep3_ATACseq_SRR11539113_peak_12229	90	.	5.82587	11.2825	9.07447	513
chr14	124674794	124676392	GSE148515_Galang_2020_GSM4473029_PC_ATAC_seq_rep3_ATACseq_SRR11539113_peak_12230	159	.	7.97224	18.3364	15.9757	390
chr14	124677301	124677706	GSE148515_Galang_2020_GSM4473029_PC_ATAC_seq_rep3_ATACseq_SRR11539113_peak_12231	129	.	7.05236	15.2015	12.9013	270
chr15	3432689	3434394	GSE148515_Galang_2020_GSM4473029_PC_ATAC_seq_rep3_ATACseq_SRR11539113_peak_12233	358	.	13.1849	38.5028	35.8729	727
chr15	3456746	3457085	GSE148515_Galang_2020_GSM4473029_PC_ATAC_seq_rep3_ATACseq_SRR11539113_peak_12234	26	.	3.37287	4.59625	2.6545	182
chr15	3498990	3499503	GSE148515_Galang_2020_GSM4473029_PC_ATAC_seq_rep3_ATACseq_SRR11539113_peak_12235	90	.	5.82587	11.2825	9.07447	238
chr15	3509170	3509501	GSE148515_Galang_2020_GSM4473029_PC_ATAC_seq_rep3_ATACseq_SRR11539113_peak_12236	56	.	4.59937	7.71765	5.62303	259
chr15	3580297	3580946	GSE148515_Galang_2020_GSM4473029_PC_ATAC_seq_rep3_ATACseq_SRR11539113_peak_12237	26	.	3.37287	4.59625	2.6545	430
chr15	3581506	3584118	GSE148515_Galang_2020_GSM4473029_PC_ATAC_seq_rep3_ATACseq_SRR11539113_peak_12238	822	.	23.3035	85.3131	82.2555	1674
chr15	3962165	3962902	GSE148515_Galang_2020_GSM4473029_PC_ATAC_seq_rep3_ATACseq_SRR11539113_peak_12239	237	.	10.1186	26.197	23.7149	447
chr15	3978615	3980081	GSE148515_Galang_2020_GSM4473029_PC_ATAC_seq_rep3_ATACseq_SRR11539113_peak_12240	747	.	21.7703	77.7382	74.7441	805
chr15	3994998	3996977	GSE148515_Galang_2020_GSM4473029_PC_ATAC_seq_rep3_ATACseq_SRR11539113_peak_12241	2656	.	55.8057	270.304	265.667	844
chr15	4020725	4021143	GSE148515_Galang_2020_GSM4473029_PC_ATAC_seq_rep3_ATACseq_SRR11539113_peak_12242	56	.	4.59937	7.71765	5.62303	81
chr15	4025351	4028471	GSE148515_Galang_2020_GSM4473029_PC_ATAC_seq_rep3_ATACseq_SRR11539113_peak_12243	992	.	26.6763	102.465	99.2657	1255
chr15	5115326	5117548	GSE148515_Galang_2020_GSM4473029_PC_ATAC_seq_rep3_ATACseq_SRR11539113_peak_12244	1796	.	41.3943	183.566	179.689	1137
chr15	5143496	5144510	GSE148515_Galang_2020_GSM4473029_PC_ATAC_seq_rep3_ATACseq_SRR11539113_peak_12245	673	.	20.2372	70.3152	67.3842	338
chr15	5184410	5184836	GSE148515_Galang_2020_GSM4473029_PC_ATAC_seq_rep3_ATACseq_SRR11539113_peak_12246	26	.	3.37287	4.59625	2.6545	371
chr15	5185254	5185977	GSE148515_Galang_2020_GSM4473029_PC_ATAC_seq_rep3_ATACseq_SRR11539113_peak_12247	214	.	9.50536	23.8801	21.4304	342
chr15	5242323	5242727	GSE148515_Galang_2020_GSM4473029_PC_ATAC_seq_rep3_ATACseq_SRR11539113_peak_12248	33	.	3.67949	5.32838	3.34314	316
chr15	5243669	5244818	GSE148515_Galang_2020_GSM4473029_PC_ATAC_seq_rep3_ATACseq_SRR11539113_peak_12249	260	.	10.7319	28.5655	26.052	625
chr15	5446547	5446929	GSE148515_Galang_2020_GSM4473029_PC_ATAC_seq_rep3_ATACseq_SRR11539113_peak_12250	26	.	3.37287	4.59625	2.6545	44
chr15	5607527	5607951	GSE148515_Galang_2020_GSM4473029_PC_ATAC_seq_rep3_ATACseq_SRR11539113_peak_12251	90	.	5.82587	11.2825	9.07447	130
chr15	6230981	6231585	GSE148515_Galang_2020_GSM4473029_PC_ATAC_seq_rep3_ATACseq_SRR11539113_peak_12252	119	.	6.74574	14.1922	11.9136	389
chr15	6386404	6387301	GSE148515_Galang_2020_GSM4473029_PC_ATAC_seq_rep3_ATACseq_SRR11539113_peak_12253	192	.	8.89211	21.6182	19.2025	238
chr15	6447006	6447299	GSE148515_Galang_2020_GSM4473029_PC_ATAC_seq_rep3_ATACseq_SRR11539113_peak_12254	40	.	3.98612	6.09417	4.06926	246
chr15	6565038	6565311	GSE148515_Galang_2020_GSM4473029_PC_ATAC_seq_rep3_ATACseq_SRR11539113_peak_12255	40	.	3.98612	6.09417	4.06926	171
chr15	6707598	6709580	GSE148515_Galang_2020_GSM4473029_PC_ATAC_seq_rep3_ATACseq_SRR11539113_peak_12256	992	.	26.6763	102.465	99.2657	775
chr15	6742514	6742882	GSE148515_Galang_2020_GSM4473029_PC_ATAC_seq_rep3_ATACseq_SRR11539113_peak_12257	26	.	3.37287	4.59625	2.6545	312
chr15	6861508	6862260	GSE148515_Galang_2020_GSM4473029_PC_ATAC_seq_rep3_ATACseq_SRR11539113_peak_12258	90	.	5.82587	11.2825	9.07447	351
chr15	6873636	6874792	GSE148515_Galang_2020_GSM4473029_PC_ATAC_seq_rep3_ATACseq_SRR11539113_peak_12259	181	.	8.58549	20.5089	18.1112	639
chr15	6909639	6910108	GSE148515_Galang_2020_GSM4473029_PC_ATAC_seq_rep3_ATACseq_SRR11539113_peak_12260	119	.	6.74574	14.1922	11.9136	212
chr15	6935379	6935729	GSE148515_Galang_2020_GSM4473029_PC_ATAC_seq_rep3_ATACseq_SRR11539113_peak_12261	64	.	4.90599	8.57147	6.44568	256
chr15	7128322	7130839	GSE148515_Galang_2020_GSM4473029_PC_ATAC_seq_rep3_ATACseq_SRR11539113_peak_12262	1553	.	37.1016	159.004	155.339	1251
chr15	7134416	7134870	GSE148515_Galang_2020_GSM4473029_PC_ATAC_seq_rep3_ATACseq_SRR11539113_peak_12263	64	.	4.90599	8.57147	6.44568	210
chr15	7162836	7163658	GSE148515_Galang_2020_GSM4473029_PC_ATAC_seq_rep3_ATACseq_SRR11539113_peak_12264	48	.	4.29274	6.89128	4.83002	143
chr15	7172965	7173351	GSE148515_Galang_2020_GSM4473029_PC_ATAC_seq_rep3_ATACseq_SRR11539113_peak_12265	40	.	3.98612	6.09417	4.06926	255
chr15	7188988	7190817	GSE148515_Galang_2020_GSM4473029_PC_ATAC_seq_rep3_ATACseq_SRR11539113_peak_12266	358	.	13.1849	38.5028	35.8729	919
chr15	7222226	7224469	GSE148515_Galang_2020_GSM4473029_PC_ATAC_seq_rep3_ATACseq_SRR11539113_peak_12267	170	.	8.27886	19.4148	17.0354	729
chr15	7225834	7226510	GSE148515_Galang_2020_GSM4473029_PC_ATAC_seq_rep3_ATACseq_SRR11539113_peak_12268	99	.	6.13249	12.2318	9.99932	637
chr15	7398025	7398980	GSE148515_Galang_2020_GSM4473029_PC_ATAC_seq_rep3_ATACseq_SRR11539113_peak_12269	40	.	3.98612	6.09417	4.06926	240
chr15	7479561	7481783	GSE148515_Galang_2020_GSM4473029_PC_ATAC_seq_rep3_ATACseq_SRR11539113_peak_12270	436	.	15.0246	46.3824	43.6707	969
chr15	7563142	7564128	GSE148515_Galang_2020_GSM4473029_PC_ATAC_seq_rep3_ATACseq_SRR11539113_peak_12271	308	.	11.9584	33.4463	30.8731	449
chr15	7574812	7575249	GSE148515_Galang_2020_GSM4473029_PC_ATAC_seq_rep3_ATACseq_SRR11539113_peak_12272	20	.	3.06625	3.90051	2.00725	235
chr15	7809894	7811623	GSE148515_Galang_2020_GSM4473029_PC_ATAC_seq_rep3_ATACseq_SRR11539113_peak_12273	64	.	4.90599	8.57147	6.44568	831
chr15	7812936	7813980	GSE148515_Galang_2020_GSM4473029_PC_ATAC_seq_rep3_ATACseq_SRR11539113_peak_12274	56	.	4.59937	7.71765	5.62303	100
chr15	7857016	7857856	GSE148515_Galang_2020_GSM4473029_PC_ATAC_seq_rep3_ATACseq_SRR11539113_peak_12275	170	.	8.27886	19.4148	17.0354	544
chr15	7934338	7934618	GSE148515_Galang_2020_GSM4473029_PC_ATAC_seq_rep3_ATACseq_SRR11539113_peak_12276	33	.	3.67949	5.32838	3.34314	55
chr15	8098094	8099556	GSE148515_Galang_2020_GSM4473029_PC_ATAC_seq_rep3_ATACseq_SRR11539113_peak_12277	517	.	16.8643	54.578	51.7876	1077
chr15	8108588	8109801	GSE148515_Galang_2020_GSM4473029_PC_ATAC_seq_rep3_ATACseq_SRR11539113_peak_12278	504	.	16.5577	53.1917	50.4143	657
chr15	8168677	8169627	GSE148515_Galang_2020_GSM4473029_PC_ATAC_seq_rep3_ATACseq_SRR11539113_peak_12279	762	.	22.077	79.2414	76.2346	420
chr15	8279323	8280530	GSE148515_Galang_2020_GSM4473029_PC_ATAC_seq_rep3_ATACseq_SRR11539113_peak_12280	308	.	11.9584	33.4463	30.8731	821
chr15	8442308	8446957	GSE148515_Galang_2020_GSM4473029_PC_ATAC_seq_rep3_ATACseq_SRR11539113_peak_12281	1417	.	34.6486	145.279	141.727	2393
chr15	8619663	8620002	GSE148515_Galang_2020_GSM4473029_PC_ATAC_seq_rep3_ATACseq_SRR11539113_peak_12283	33	.	3.67949	5.32838	3.34314	75
chr15	8627185	8627715	GSE148515_Galang_2020_GSM4473029_PC_ATAC_seq_rep3_ATACseq_SRR11539113_peak_12284	119	.	6.74574	14.1922	11.9136	156
chr15	8629234	8629771	GSE148515_Galang_2020_GSM4473029_PC_ATAC_seq_rep3_ATACseq_SRR11539113_peak_12285	81	.	5.51924	10.3553	8.173	132
chr15	8709778	8710814	GSE148515_Galang_2020_GSM4473029_PC_ATAC_seq_rep3_ATACseq_SRR11539113_peak_12286	48	.	4.29274	6.89128	4.83002	737
chr15	9070375	9073401	GSE148515_Galang_2020_GSM4473029_PC_ATAC_seq_rep3_ATACseq_SRR11539113_peak_12288	1814	.	41.7009	185.345	181.453	837
chr15	9073816	9075647	GSE148515_Galang_2020_GSM4473029_PC_ATAC_seq_rep3_ATACseq_SRR11539113_peak_12289	119	.	6.74574	14.1922	11.9136	1028
chr15	9078633	9079364	GSE148515_Galang_2020_GSM4473029_PC_ATAC_seq_rep3_ATACseq_SRR11539113_peak_12290	99	.	6.13249	12.2318	9.99932	237
chr15	9081782	9082410	GSE148515_Galang_2020_GSM4473029_PC_ATAC_seq_rep3_ATACseq_SRR11539113_peak_12291	26	.	3.37287	4.59625	2.6545	46
chr15	9094156	9094584	GSE148515_Galang_2020_GSM4473029_PC_ATAC_seq_rep3_ATACseq_SRR11539113_peak_12292	26	.	3.37287	4.59625	2.6545	38
chr15	9123705	9124268	GSE148515_Galang_2020_GSM4473029_PC_ATAC_seq_rep3_ATACseq_SRR11539113_peak_12293	40	.	3.98612	6.09417	4.06926	102
chr15	9139601	9141215	GSE148515_Galang_2020_GSM4473029_PC_ATAC_seq_rep3_ATACseq_SRR11539113_peak_12294	992	.	26.6763	102.465	99.2657	908
chr15	10469624	10471213	GSE148515_Galang_2020_GSM4473029_PC_ATAC_seq_rep3_ATACseq_SRR11539113_peak_12295	1185	.	30.3558	121.86	118.504	746
chr15	10485681	10486533	GSE148515_Galang_2020_GSM4473029_PC_ATAC_seq_rep3_ATACseq_SRR11539113_peak_12296	436	.	15.0246	46.3824	43.6707	456
chr15	10714063	10715435	GSE148515_Galang_2020_GSM4473029_PC_ATAC_seq_rep3_ATACseq_SRR11539113_peak_12297	248	.	10.4252	27.375	24.8771	676
chr15	10981335	10982469	GSE148515_Galang_2020_GSM4473029_PC_ATAC_seq_rep3_ATACseq_SRR11539113_peak_12298	868	.	24.2233	89.9267	86.8303	395
chr15	11064604	11065336	GSE148515_Galang_2020_GSM4473029_PC_ATAC_seq_rep3_ATACseq_SRR11539113_peak_12299	81	.	5.51924	10.3553	8.173	103
chr15	11380498	11380827	GSE148515_Galang_2020_GSM4473029_PC_ATAC_seq_rep3_ATACseq_SRR11539113_peak_12300	20	.	3.06625	3.90051	2.00725	120
chr15	11398878	11400590	GSE148515_Galang_2020_GSM4473029_PC_ATAC_seq_rep3_ATACseq_SRR11539113_peak_12301	1185	.	30.3558	121.86	118.504	854
chr15	11742143	11742458	GSE148515_Galang_2020_GSM4473029_PC_ATAC_seq_rep3_ATACseq_SRR11539113_peak_12302	26	.	3.37287	4.59625	2.6545	117
chr15	11904433	11905585	GSE148515_Galang_2020_GSM4473029_PC_ATAC_seq_rep3_ATACseq_SRR11539113_peak_12303	48	.	4.29274	6.89128	4.83002	124
chr15	11906288	11907431	GSE148515_Galang_2020_GSM4473029_PC_ATAC_seq_rep3_ATACseq_SRR11539113_peak_12304	56	.	4.59937	7.71765	5.62303	507
chr15	11994524	11996323	GSE148515_Galang_2020_GSM4473029_PC_ATAC_seq_rep3_ATACseq_SRR11539113_peak_12305	1104	.	28.8227	113.698	110.408	1254
chr15	12110990	12111908	GSE148515_Galang_2020_GSM4473029_PC_ATAC_seq_rep3_ATACseq_SRR11539113_peak_12306	119	.	6.74574	14.1922	11.9136	394
chr15	12116413	12119332	GSE148515_Galang_2020_GSM4473029_PC_ATAC_seq_rep3_ATACseq_SRR11539113_peak_12307	1152	.	29.7426	118.582	115.252	2149
chr15	12135460	12135846	GSE148515_Galang_2020_GSM4473029_PC_ATAC_seq_rep3_ATACseq_SRR11539113_peak_12308	33	.	3.67949	5.32838	3.34314	100
chr15	12193712	12194102	GSE148515_Galang_2020_GSM4473029_PC_ATAC_seq_rep3_ATACseq_SRR11539113_peak_12309	26	.	3.37287	4.59625	2.6545	212
chr15	12194399	12194824	GSE148515_Galang_2020_GSM4473029_PC_ATAC_seq_rep3_ATACseq_SRR11539113_peak_12310	64	.	4.90599	8.57147	6.44568	300
chr15	12196555	12197020	GSE148515_Galang_2020_GSM4473029_PC_ATAC_seq_rep3_ATACseq_SRR11539113_peak_12311	33	.	3.67949	5.32838	3.34314	336
chr15	12203667	12206265	GSE148515_Galang_2020_GSM4473029_PC_ATAC_seq_rep3_ATACseq_SRR11539113_peak_12312	2283	.	49.6732	232.659	228.339	1389
chr15	12230150	12230843	GSE148515_Galang_2020_GSM4473029_PC_ATAC_seq_rep3_ATACseq_SRR11539113_peak_12313	109	.	6.43912	13.202	10.946	260
chr15	12243881	12248486	GSE148515_Galang_2020_GSM4473029_PC_ATAC_seq_rep3_ATACseq_SRR11539113_peak_12314	868	.	24.2233	89.9267	86.8303	2676
chr15	12320589	12322614	GSE148515_Galang_2020_GSM4473029_PC_ATAC_seq_rep3_ATACseq_SRR11539113_peak_12315	1400	.	34.3419	143.58	140.042	903
chr15	12367467	12368144	GSE148515_Galang_2020_GSM4473029_PC_ATAC_seq_rep3_ATACseq_SRR11539113_peak_12316	26	.	3.37287	4.59625	2.6545	599
chr15	12371251	12371852	GSE148515_Galang_2020_GSM4473029_PC_ATAC_seq_rep3_ATACseq_SRR11539113_peak_12317	56	.	4.59937	7.71765	5.62303	116
chr15	12375268	12376376	GSE148515_Galang_2020_GSM4473029_PC_ATAC_seq_rep3_ATACseq_SRR11539113_peak_12318	129	.	7.05236	15.2015	12.9013	421
chr15	12442845	12443212	GSE148515_Galang_2020_GSM4473029_PC_ATAC_seq_rep3_ATACseq_SRR11539113_peak_12319	40	.	3.98612	6.09417	4.06926	212
chr15	12501880	12502446	GSE148515_Galang_2020_GSM4473029_PC_ATAC_seq_rep3_ATACseq_SRR11539113_peak_12320	119	.	6.74574	14.1922	11.9136	312
chr15	12518568	12519016	GSE148515_Galang_2020_GSM4473029_PC_ATAC_seq_rep3_ATACseq_SRR11539113_peak_12321	33	.	3.67949	5.32838	3.34314	204
chr15	12549393	12550090	GSE148515_Galang_2020_GSM4473029_PC_ATAC_seq_rep3_ATACseq_SRR11539113_peak_12322	40	.	3.98612	6.09417	4.06926	138
chr15	12577477	12577918	GSE148515_Galang_2020_GSM4473029_PC_ATAC_seq_rep3_ATACseq_SRR11539113_peak_12323	33	.	3.67949	5.32838	3.34314	20
chr15	12586038	12586785	GSE148515_Galang_2020_GSM4473029_PC_ATAC_seq_rep3_ATACseq_SRR11539113_peak_12324	72	.	5.21262	9.45115	7.29618	254
chr15	12637885	12639055	GSE148515_Galang_2020_GSM4473029_PC_ATAC_seq_rep3_ATACseq_SRR11539113_peak_12325	99	.	6.13249	12.2318	9.99932	666
chr15	12640767	12641067	GSE148515_Galang_2020_GSM4473029_PC_ATAC_seq_rep3_ATACseq_SRR11539113_peak_12326	33	.	3.67949	5.32838	3.34314	165
chr15	12652043	12653246	GSE148515_Galang_2020_GSM4473029_PC_ATAC_seq_rep3_ATACseq_SRR11539113_peak_12327	48	.	4.29274	6.89128	4.83002	353
chr15	12713677	12714943	GSE148515_Galang_2020_GSM4473029_PC_ATAC_seq_rep3_ATACseq_SRR11539113_peak_12328	99	.	6.13249	12.2318	9.99932	886
chr15	12725231	12725931	GSE148515_Galang_2020_GSM4473029_PC_ATAC_seq_rep3_ATACseq_SRR11539113_peak_12329	72	.	5.21262	9.45115	7.29618	260
chr15	12726949	12727438	GSE148515_Galang_2020_GSM4473029_PC_ATAC_seq_rep3_ATACseq_SRR11539113_peak_12330	20	.	3.06625	3.90051	2.00725	285
chr15	12732108	12733179	GSE148515_Galang_2020_GSM4473029_PC_ATAC_seq_rep3_ATACseq_SRR11539113_peak_12331	129	.	7.05236	15.2015	12.9013	722
chr15	12737894	12740901	GSE148515_Galang_2020_GSM4473029_PC_ATAC_seq_rep3_ATACseq_SRR11539113_peak_12332	1217	.	30.9691	125.156	121.771	2021
chr15	12749125	12750946	GSE148515_Galang_2020_GSM4473029_PC_ATAC_seq_rep3_ATACseq_SRR11539113_peak_12333	1814	.	41.7009	185.345	181.453	813
chr15	12752258	12754220	GSE148515_Galang_2020_GSM4473029_PC_ATAC_seq_rep3_ATACseq_SRR11539113_peak_12334	358	.	13.1849	38.5028	35.8729	1095
chr15	12758194	12759491	GSE148515_Galang_2020_GSM4473029_PC_ATAC_seq_rep3_ATACseq_SRR11539113_peak_12335	260	.	10.7319	28.5655	26.052	432
chr15	12774371	12774783	GSE148515_Galang_2020_GSM4473029_PC_ATAC_seq_rep3_ATACseq_SRR11539113_peak_12336	40	.	3.98612	6.09417	4.06926	330
chr15	12800360	12800806	GSE148515_Galang_2020_GSM4473029_PC_ATAC_seq_rep3_ATACseq_SRR11539113_peak_12337	64	.	4.90599	8.57147	6.44568	84
chr15	12823876	12825311	GSE148515_Galang_2020_GSM4473029_PC_ATAC_seq_rep3_ATACseq_SRR11539113_peak_12338	1168	.	30.0492	120.219	116.876	848
chr15	13067329	13067885	GSE148515_Galang_2020_GSM4473029_PC_ATAC_seq_rep3_ATACseq_SRR11539113_peak_12339	33	.	3.67949	5.32838	3.34314	130
chr15	13172135	13174405	GSE148515_Galang_2020_GSM4473029_PC_ATAC_seq_rep3_ATACseq_SRR11539113_peak_12340	192	.	8.89211	21.6182	19.2025	1208
chr15	13244404	13244715	GSE148515_Galang_2020_GSM4473029_PC_ATAC_seq_rep3_ATACseq_SRR11539113_peak_12341	33	.	3.67949	5.32838	3.34314	23
chr15	13284343	13285126	GSE148515_Galang_2020_GSM4473029_PC_ATAC_seq_rep3_ATACseq_SRR11539113_peak_12342	48	.	4.29274	6.89128	4.83002	185
chr15	13289030	13290180	GSE148515_Galang_2020_GSM4473029_PC_ATAC_seq_rep3_ATACseq_SRR11539113_peak_12343	72	.	5.21262	9.45115	7.29618	280
chr15	14177521	14177974	GSE148515_Galang_2020_GSM4473029_PC_ATAC_seq_rep3_ATACseq_SRR11539113_peak_12344	26	.	3.37287	4.59625	2.6545	262
chr15	19242958	19243266	GSE148515_Galang_2020_GSM4473029_PC_ATAC_seq_rep3_ATACseq_SRR11539113_peak_12345	72	.	5.21262	9.45115	7.29618	212
chr15	22331484	22332159	GSE148515_Galang_2020_GSM4473029_PC_ATAC_seq_rep3_ATACseq_SRR11539113_peak_12346	119	.	6.74574	14.1922	11.9136	117
chr15	22404046	22404504	GSE148515_Galang_2020_GSM4473029_PC_ATAC_seq_rep3_ATACseq_SRR11539113_peak_12347	20	.	3.06625	3.90051	2.00725	25
chr15	25413116	25414231	GSE148515_Galang_2020_GSM4473029_PC_ATAC_seq_rep3_ATACseq_SRR11539113_peak_12348	99	.	6.13249	12.2318	9.99932	575
chr15	25621778	25623445	GSE148515_Galang_2020_GSM4473029_PC_ATAC_seq_rep3_ATACseq_SRR11539113_peak_12349	630	.	19.3173	65.9389	63.0456	648
chr15	25650424	25650806	GSE148515_Galang_2020_GSM4473029_PC_ATAC_seq_rep3_ATACseq_SRR11539113_peak_12350	119	.	6.74574	14.1922	11.9136	178
chr15	25680231	25680606	GSE148515_Galang_2020_GSM4473029_PC_ATAC_seq_rep3_ATACseq_SRR11539113_peak_12351	33	.	3.67949	5.32838	3.34314	129
chr15	25726964	25727247	GSE148515_Galang_2020_GSM4473029_PC_ATAC_seq_rep3_ATACseq_SRR11539113_peak_12352	48	.	4.29274	6.89128	4.83002	121
chr15	25767645	25768201	GSE148515_Galang_2020_GSM4473029_PC_ATAC_seq_rep3_ATACseq_SRR11539113_peak_12353	40	.	3.98612	6.09417	4.06926	140
chr15	25773753	25775420	GSE148515_Galang_2020_GSM4473029_PC_ATAC_seq_rep3_ATACseq_SRR11539113_peak_12354	81	.	5.51924	10.3553	8.173	419
chr15	25805353	25806415	GSE148515_Galang_2020_GSM4473029_PC_ATAC_seq_rep3_ATACseq_SRR11539113_peak_12355	72	.	5.21262	9.45115	7.29618	92
chr15	25812227	25812562	GSE148515_Galang_2020_GSM4473029_PC_ATAC_seq_rep3_ATACseq_SRR11539113_peak_12356	26	.	3.37287	4.59625	2.6545	138
chr15	25842566	25843845	GSE148515_Galang_2020_GSM4473029_PC_ATAC_seq_rep3_ATACseq_SRR11539113_peak_12357	463	.	15.6379	49.081	46.3429	619
chr15	25914335	25916153	GSE148515_Galang_2020_GSM4473029_PC_ATAC_seq_rep3_ATACseq_SRR11539113_peak_12358	159	.	7.97224	18.3364	15.9757	831
chr15	25919543	25920432	GSE148515_Galang_2020_GSM4473029_PC_ATAC_seq_rep3_ATACseq_SRR11539113_peak_12359	346	.	12.8782	37.2231	34.6073	611
chr15	25929655	25930348	GSE148515_Galang_2020_GSM4473029_PC_ATAC_seq_rep3_ATACseq_SRR11539113_peak_12360	40	.	3.98612	6.09417	4.06926	432
chr15	25932768	25933722	GSE148515_Galang_2020_GSM4473029_PC_ATAC_seq_rep3_ATACseq_SRR11539113_peak_12361	81	.	5.51924	10.3553	8.173	433
chr15	25940140	25943366	GSE148515_Galang_2020_GSM4473029_PC_ATAC_seq_rep3_ATACseq_SRR11539113_peak_12362	673	.	20.2372	70.3152	67.3842	802
chr15	25944817	25945701	GSE148515_Galang_2020_GSM4473029_PC_ATAC_seq_rep3_ATACseq_SRR11539113_peak_12363	129	.	7.05236	15.2015	12.9013	597
chr15	25956559	25957078	GSE148515_Galang_2020_GSM4473029_PC_ATAC_seq_rep3_ATACseq_SRR11539113_peak_12364	139	.	7.35899	16.2291	13.9081	249
chr15	25958855	25959566	GSE148515_Galang_2020_GSM4473029_PC_ATAC_seq_rep3_ATACseq_SRR11539113_peak_12365	48	.	4.29274	6.89128	4.83002	671
chr15	25983726	25985487	GSE148515_Galang_2020_GSM4473029_PC_ATAC_seq_rep3_ATACseq_SRR11539113_peak_12366	1008	.	26.983	104.055	100.843	612
chr15	26307374	26310035	GSE148515_Galang_2020_GSM4473029_PC_ATAC_seq_rep3_ATACseq_SRR11539113_peak_12367	463	.	15.6379	49.081	46.3429	1741
chr15	26894044	26896016	GSE148515_Galang_2020_GSM4473029_PC_ATAC_seq_rep3_ATACseq_SRR11539113_peak_12368	630	.	19.3173	65.9389	63.0456	1380
chr15	27465831	27468034	GSE148515_Galang_2020_GSM4473029_PC_ATAC_seq_rep3_ATACseq_SRR11539113_peak_12369	1300	.	32.5022	133.47	130.015	733
chr15	27485365	27488261	GSE148515_Galang_2020_GSM4473029_PC_ATAC_seq_rep3_ATACseq_SRR11539113_peak_12370	149	.	7.66561	17.2743	14.9331	1778
chr15	27492964	27494346	GSE148515_Galang_2020_GSM4473029_PC_ATAC_seq_rep3_ATACseq_SRR11539113_peak_12371	81	.	5.51924	10.3553	8.173	752
chr15	27502489	27504700	GSE148515_Galang_2020_GSM4473029_PC_ATAC_seq_rep3_ATACseq_SRR11539113_peak_12372	181	.	8.58549	20.5089	18.1112	972
chr15	27506169	27507294	GSE148515_Galang_2020_GSM4473029_PC_ATAC_seq_rep3_ATACseq_SRR11539113_peak_12373	119	.	6.74574	14.1922	11.9136	136
chr15	27508296	27509288	GSE148515_Galang_2020_GSM4473029_PC_ATAC_seq_rep3_ATACseq_SRR11539113_peak_12374	72	.	5.21262	9.45115	7.29618	514
chr15	27536898	27540206	GSE148515_Galang_2020_GSM4473029_PC_ATAC_seq_rep3_ATACseq_SRR11539113_peak_12375	423	.	14.718	45.0461	42.3478	972
chr15	27547032	27549998	GSE148515_Galang_2020_GSM4473029_PC_ATAC_seq_rep3_ATACseq_SRR11539113_peak_12376	463	.	15.6379	49.081	46.3429	1309
chr15	27551125	27553047	GSE148515_Galang_2020_GSM4473029_PC_ATAC_seq_rep3_ATACseq_SRR11539113_peak_12377	159	.	7.97224	18.3364	15.9757	832
chr15	27574965	27576628	GSE148515_Galang_2020_GSM4473029_PC_ATAC_seq_rep3_ATACseq_SRR11539113_peak_12378	321	.	12.265	34.6947	32.107	1262
chr15	27580084	27581702	GSE148515_Galang_2020_GSM4473029_PC_ATAC_seq_rep3_ATACseq_SRR11539113_peak_12379	384	.	13.7981	41.0918	38.4343	664
chr15	27618880	27620275	GSE148515_Galang_2020_GSM4473029_PC_ATAC_seq_rep3_ATACseq_SRR11539113_peak_12380	450	.	15.3312	47.7274	45.0025	489
chr15	27624880	27625285	GSE148515_Galang_2020_GSM4473029_PC_ATAC_seq_rep3_ATACseq_SRR11539113_peak_12381	56	.	4.59937	7.71765	5.62303	258
chr15	27629481	27631543	GSE148515_Galang_2020_GSM4473029_PC_ATAC_seq_rep3_ATACseq_SRR11539113_peak_12382	1072	.	28.2095	110.465	107.201	1197
chr15	27681003	27681904	GSE148515_Galang_2020_GSM4473029_PC_ATAC_seq_rep3_ATACseq_SRR11539113_peak_12383	423	.	14.718	45.0461	42.3478	618
chr15	27740256	27740792	GSE148515_Galang_2020_GSM4473029_PC_ATAC_seq_rep3_ATACseq_SRR11539113_peak_12384	40	.	3.98612	6.09417	4.06926	454
chr15	27741124	27741504	GSE148515_Galang_2020_GSM4473029_PC_ATAC_seq_rep3_ATACseq_SRR11539113_peak_12385	20	.	3.06625	3.90051	2.00725	64
chr15	27782535	27783250	GSE148515_Galang_2020_GSM4473029_PC_ATAC_seq_rep3_ATACseq_SRR11539113_peak_12386	48	.	4.29274	6.89128	4.83002	259
chr15	27785816	27786825	GSE148515_Galang_2020_GSM4473029_PC_ATAC_seq_rep3_ATACseq_SRR11539113_peak_12387	99	.	6.13249	12.2318	9.99932	797
chr15	27788276	27788553	GSE148515_Galang_2020_GSM4473029_PC_ATAC_seq_rep3_ATACseq_SRR11539113_peak_12388	26	.	3.37287	4.59625	2.6545	193
chr15	27802878	27803164	GSE148515_Galang_2020_GSM4473029_PC_ATAC_seq_rep3_ATACseq_SRR11539113_peak_12389	20	.	3.06625	3.90051	2.00725	246
chr15	27840257	27840912	GSE148515_Galang_2020_GSM4473029_PC_ATAC_seq_rep3_ATACseq_SRR11539113_peak_12390	40	.	3.98612	6.09417	4.06926	598
chr15	27856156	27856553	GSE148515_Galang_2020_GSM4473029_PC_ATAC_seq_rep3_ATACseq_SRR11539113_peak_12391	56	.	4.59937	7.71765	5.62303	273
chr15	27858693	27859787	GSE148515_Galang_2020_GSM4473029_PC_ATAC_seq_rep3_ATACseq_SRR11539113_peak_12392	109	.	6.43912	13.202	10.946	623
chr15	27869056	27869377	GSE148515_Galang_2020_GSM4473029_PC_ATAC_seq_rep3_ATACseq_SRR11539113_peak_12393	56	.	4.59937	7.71765	5.62303	144
chr15	27884221	27884782	GSE148515_Galang_2020_GSM4473029_PC_ATAC_seq_rep3_ATACseq_SRR11539113_peak_12394	64	.	4.90599	8.57147	6.44568	310
chr15	27898880	27899762	GSE148515_Galang_2020_GSM4473029_PC_ATAC_seq_rep3_ATACseq_SRR11539113_peak_12395	99	.	6.13249	12.2318	9.99932	248
chr15	27905002	27905558	GSE148515_Galang_2020_GSM4473029_PC_ATAC_seq_rep3_ATACseq_SRR11539113_peak_12396	26	.	3.37287	4.59625	2.6545	165
chr15	27919506	27919997	GSE148515_Galang_2020_GSM4473029_PC_ATAC_seq_rep3_ATACseq_SRR11539113_peak_12397	33	.	3.67949	5.32838	3.34314	214
chr15	27923201	27924247	GSE148515_Galang_2020_GSM4473029_PC_ATAC_seq_rep3_ATACseq_SRR11539113_peak_12398	260	.	10.7319	28.5655	26.052	641
chr15	27937160	27938066	GSE148515_Galang_2020_GSM4473029_PC_ATAC_seq_rep3_ATACseq_SRR11539113_peak_12399	81	.	5.51924	10.3553	8.173	598
chr15	27942270	27942562	GSE148515_Galang_2020_GSM4473029_PC_ATAC_seq_rep3_ATACseq_SRR11539113_peak_12400	26	.	3.37287	4.59625	2.6545	172
chr15	27943581	27943994	GSE148515_Galang_2020_GSM4473029_PC_ATAC_seq_rep3_ATACseq_SRR11539113_peak_12401	81	.	5.51924	10.3553	8.173	66
chr15	27955104	27955871	GSE148515_Galang_2020_GSM4473029_PC_ATAC_seq_rep3_ATACseq_SRR11539113_peak_12402	40	.	3.98612	6.09417	4.06926	588
chr15	27996918	27998279	GSE148515_Galang_2020_GSM4473029_PC_ATAC_seq_rep3_ATACseq_SRR11539113_peak_12403	792	.	22.6902	82.2656	79.2336	758
chr15	28021912	28022492	GSE148515_Galang_2020_GSM4473029_PC_ATAC_seq_rep3_ATACseq_SRR11539113_peak_12404	90	.	5.82587	11.2825	9.07447	203
chr15	28023926	28026906	GSE148515_Galang_2020_GSM4473029_PC_ATAC_seq_rep3_ATACseq_SRR11539113_peak_12405	1709	.	39.8612	174.718	170.918	2150
chr15	28158415	28159831	GSE148515_Galang_2020_GSM4473029_PC_ATAC_seq_rep3_ATACseq_SRR11539113_peak_12406	371	.	13.4915	39.7924	37.1487	658
chr15	28181896	28182340	GSE148515_Galang_2020_GSM4473029_PC_ATAC_seq_rep3_ATACseq_SRR11539113_peak_12407	40	.	3.98612	6.09417	4.06926	113
chr15	28721411	28721933	GSE148515_Galang_2020_GSM4473029_PC_ATAC_seq_rep3_ATACseq_SRR11539113_peak_12409	56	.	4.59937	7.71765	5.62303	222
chr15	30172333	30173737	GSE148515_Galang_2020_GSM4473029_PC_ATAC_seq_rep3_ATACseq_SRR11539113_peak_12410	109	.	6.43912	13.202	10.946	420
chr15	30885040	30885772	GSE148515_Galang_2020_GSM4473029_PC_ATAC_seq_rep3_ATACseq_SRR11539113_peak_12411	72	.	5.21262	9.45115	7.29618	643
chr15	31223654	31225182	GSE148515_Galang_2020_GSM4473029_PC_ATAC_seq_rep3_ATACseq_SRR11539113_peak_12412	807	.	22.9968	83.7865	80.7418	664
chr15	31292559	31293020	GSE148515_Galang_2020_GSM4473029_PC_ATAC_seq_rep3_ATACseq_SRR11539113_peak_12413	48	.	4.29274	6.89128	4.83002	228
chr15	31302326	31302933	GSE148515_Galang_2020_GSM4473029_PC_ATAC_seq_rep3_ATACseq_SRR11539113_peak_12414	181	.	8.58549	20.5089	18.1112	193
chr15	31315800	31316098	GSE148515_Galang_2020_GSM4473029_PC_ATAC_seq_rep3_ATACseq_SRR11539113_peak_12415	81	.	5.51924	10.3553	8.173	61
chr15	31324397	31324935	GSE148515_Galang_2020_GSM4473029_PC_ATAC_seq_rep3_ATACseq_SRR11539113_peak_12416	40	.	3.98612	6.09417	4.06926	266
chr15	31336818	31337763	GSE148515_Galang_2020_GSM4473029_PC_ATAC_seq_rep3_ATACseq_SRR11539113_peak_12417	40	.	3.98612	6.09417	4.06926	910
chr15	31352543	31354417	GSE148515_Galang_2020_GSM4473029_PC_ATAC_seq_rep3_ATACseq_SRR11539113_peak_12418	64	.	4.90599	8.57147	6.44568	1477
chr15	31365093	31368587	GSE148515_Galang_2020_GSM4473029_PC_ATAC_seq_rep3_ATACseq_SRR11539113_peak_12419	490	.	16.2511	51.8133	49.0488	2732
chr15	31382037	31382338	GSE148515_Galang_2020_GSM4473029_PC_ATAC_seq_rep3_ATACseq_SRR11539113_peak_12420	20	.	3.06625	3.90051	2.00725	35
chr15	31396132	31397968	GSE148515_Galang_2020_GSM4473029_PC_ATAC_seq_rep3_ATACseq_SRR11539113_peak_12421	504	.	16.5577	53.1917	50.4143	693
chr15	31417667	31418610	GSE148515_Galang_2020_GSM4473029_PC_ATAC_seq_rep3_ATACseq_SRR11539113_peak_12422	40	.	3.98612	6.09417	4.06926	428
chr15	31422827	31423284	GSE148515_Galang_2020_GSM4473029_PC_ATAC_seq_rep3_ATACseq_SRR11539113_peak_12423	40	.	3.98612	6.09417	4.06926	310
chr15	31447242	31447703	GSE148515_Galang_2020_GSM4473029_PC_ATAC_seq_rep3_ATACseq_SRR11539113_peak_12424	40	.	3.98612	6.09417	4.06926	163
chr15	31452921	31454231	GSE148515_Galang_2020_GSM4473029_PC_ATAC_seq_rep3_ATACseq_SRR11539113_peak_12425	321	.	12.265	34.6947	32.107	699
chr15	31530094	31531858	GSE148515_Galang_2020_GSM4473029_PC_ATAC_seq_rep3_ATACseq_SRR11539113_peak_12426	1434	.	34.9552	146.982	143.415	972
chr15	31543187	31543625	GSE148515_Galang_2020_GSM4473029_PC_ATAC_seq_rep3_ATACseq_SRR11539113_peak_12427	99	.	6.13249	12.2318	9.99932	265
chr15	31568684	31569423	GSE148515_Galang_2020_GSM4473029_PC_ATAC_seq_rep3_ATACseq_SRR11539113_peak_12428	90	.	5.82587	11.2825	9.07447	167
chr15	31585448	31586205	GSE148515_Galang_2020_GSM4473029_PC_ATAC_seq_rep3_ATACseq_SRR11539113_peak_12429	20	.	3.06625	3.90051	2.00725	470
chr15	31600558	31602869	GSE148515_Galang_2020_GSM4473029_PC_ATAC_seq_rep3_ATACseq_SRR11539113_peak_12430	1136	.	29.436	116.95	113.633	1309
chr15	31921427	31921984	GSE148515_Galang_2020_GSM4473029_PC_ATAC_seq_rep3_ATACseq_SRR11539113_peak_12431	81	.	5.51924	10.3553	8.173	325
chr15	32002555	32003378	GSE148515_Galang_2020_GSM4473029_PC_ATAC_seq_rep3_ATACseq_SRR11539113_peak_12432	308	.	11.9584	33.4463	30.8731	501
chr15	32243687	32246469	GSE148515_Galang_2020_GSM4473029_PC_ATAC_seq_rep3_ATACseq_SRR11539113_peak_12433	961	.	26.0631	99.2996	96.1261	1179
chr15	32778339	32779353	GSE148515_Galang_2020_GSM4473029_PC_ATAC_seq_rep3_ATACseq_SRR11539113_peak_12434	346	.	12.8782	37.2231	34.6073	460
chr15	32920455	32921536	GSE148515_Galang_2020_GSM4473029_PC_ATAC_seq_rep3_ATACseq_SRR11539113_peak_12435	531	.	17.171	55.9721	53.1687	344
chr15	33083110	33083457	GSE148515_Galang_2020_GSM4473029_PC_ATAC_seq_rep3_ATACseq_SRR11539113_peak_12436	181	.	8.58549	20.5089	18.1112	164
chr15	33686861	33688024	GSE148515_Galang_2020_GSM4473029_PC_ATAC_seq_rep3_ATACseq_SRR11539113_peak_12437	333	.	12.5716	35.9537	33.3518	972
chr15	34043357	34043686	GSE148515_Galang_2020_GSM4473029_PC_ATAC_seq_rep3_ATACseq_SRR11539113_peak_12438	20	.	3.06625	3.90051	2.00725	206
chr15	34045929	34047083	GSE148515_Galang_2020_GSM4473029_PC_ATAC_seq_rep3_ATACseq_SRR11539113_peak_12439	284	.	11.3451	30.9828	28.4391	658
chr15	34081960	34083743	GSE148515_Galang_2020_GSM4473029_PC_ATAC_seq_rep3_ATACseq_SRR11539113_peak_12440	1674	.	39.2479	171.202	167.433	784
chr15	34237444	34239665	GSE148515_Galang_2020_GSM4473029_PC_ATAC_seq_rep3_ATACseq_SRR11539113_peak_12441	490	.	16.2511	51.8133	49.0488	666
chr15	34266115	34266877	GSE148515_Galang_2020_GSM4473029_PC_ATAC_seq_rep3_ATACseq_SRR11539113_peak_12442	64	.	4.90599	8.57147	6.44568	217
chr15	34286736	34287785	GSE148515_Galang_2020_GSM4473029_PC_ATAC_seq_rep3_ATACseq_SRR11539113_peak_12443	248	.	10.4252	27.375	24.8771	648
chr15	34306394	34307477	GSE148515_Galang_2020_GSM4473029_PC_ATAC_seq_rep3_ATACseq_SRR11539113_peak_12444	296	.	11.6517	32.209	29.6505	339
chr15	34336574	34336901	GSE148515_Galang_2020_GSM4473029_PC_ATAC_seq_rep3_ATACseq_SRR11539113_peak_12445	72	.	5.21262	9.45115	7.29618	223
chr15	34431983	34432291	GSE148515_Galang_2020_GSM4473029_PC_ATAC_seq_rep3_ATACseq_SRR11539113_peak_12446	14	.	2.75962	3.2443	1.40656	137
chr15	34442390	34444475	GSE148515_Galang_2020_GSM4473029_PC_ATAC_seq_rep3_ATACseq_SRR11539113_peak_12447	976	.	26.3697	100.88	97.6934	1131
chr15	34719680	34719949	GSE148515_Galang_2020_GSM4473029_PC_ATAC_seq_rep3_ATACseq_SRR11539113_peak_12449	33	.	3.67949	5.32838	3.34314	38
chr15	34795143	34795448	GSE148515_Galang_2020_GSM4473029_PC_ATAC_seq_rep3_ATACseq_SRR11539113_peak_12450	56	.	4.59937	7.71765	5.62303	160
chr15	34837399	34838186	GSE148515_Galang_2020_GSM4473029_PC_ATAC_seq_rep3_ATACseq_SRR11539113_peak_12451	99	.	6.13249	12.2318	9.99932	226
chr15	34844368	34845279	GSE148515_Galang_2020_GSM4473029_PC_ATAC_seq_rep3_ATACseq_SRR11539113_peak_12452	72	.	5.21262	9.45115	7.29618	243
chr15	34846627	34847100	GSE148515_Galang_2020_GSM4473029_PC_ATAC_seq_rep3_ATACseq_SRR11539113_peak_12453	26	.	3.37287	4.59625	2.6545	66
chr15	34879207	34880173	GSE148515_Galang_2020_GSM4473029_PC_ATAC_seq_rep3_ATACseq_SRR11539113_peak_12454	81	.	5.51924	10.3553	8.173	342
chr15	34890767	34891646	GSE148515_Galang_2020_GSM4473029_PC_ATAC_seq_rep3_ATACseq_SRR11539113_peak_12455	48	.	4.29274	6.89128	4.83002	599
chr15	34965928	34966505	GSE148515_Galang_2020_GSM4473029_PC_ATAC_seq_rep3_ATACseq_SRR11539113_peak_12456	48	.	4.29274	6.89128	4.83002	115
chr15	34967164	34967890	GSE148515_Galang_2020_GSM4473029_PC_ATAC_seq_rep3_ATACseq_SRR11539113_peak_12457	139	.	7.35899	16.2291	13.9081	263
chr15	35155212	35156421	GSE148515_Galang_2020_GSM4473029_PC_ATAC_seq_rep3_ATACseq_SRR11539113_peak_12458	1250	.	31.5823	128.469	125.056	587
chr15	35293016	35294410	GSE148515_Galang_2020_GSM4473029_PC_ATAC_seq_rep3_ATACseq_SRR11539113_peak_12459	72	.	5.21262	9.45115	7.29618	76
chr15	35295726	35297012	GSE148515_Galang_2020_GSM4473029_PC_ATAC_seq_rep3_ATACseq_SRR11539113_peak_12460	119	.	6.74574	14.1922	11.9136	309
chr15	35298826	35299131	GSE148515_Galang_2020_GSM4473029_PC_ATAC_seq_rep3_ATACseq_SRR11539113_peak_12461	26	.	3.37287	4.59625	2.6545	174
chr15	35299778	35300726	GSE148515_Galang_2020_GSM4473029_PC_ATAC_seq_rep3_ATACseq_SRR11539113_peak_12462	48	.	4.29274	6.89128	4.83002	646
chr15	35927564	35927888	GSE148515_Galang_2020_GSM4473029_PC_ATAC_seq_rep3_ATACseq_SRR11539113_peak_12464	20	.	3.06625	3.90051	2.00725	309
chr15	35937215	35938225	GSE148515_Galang_2020_GSM4473029_PC_ATAC_seq_rep3_ATACseq_SRR11539113_peak_12465	192	.	8.89211	21.6182	19.2025	808
chr15	36148455	36148966	GSE148515_Galang_2020_GSM4473029_PC_ATAC_seq_rep3_ATACseq_SRR11539113_peak_12466	26	.	3.37287	4.59625	2.6545	4
chr15	36164687	36165191	GSE148515_Galang_2020_GSM4473029_PC_ATAC_seq_rep3_ATACseq_SRR11539113_peak_12467	237	.	10.1186	26.197	23.7149	226
chr15	36173768	36174085	GSE148515_Galang_2020_GSM4473029_PC_ATAC_seq_rep3_ATACseq_SRR11539113_peak_12468	81	.	5.51924	10.3553	8.173	194
chr15	36179207	36179729	GSE148515_Galang_2020_GSM4473029_PC_ATAC_seq_rep3_ATACseq_SRR11539113_peak_12469	99	.	6.13249	12.2318	9.99932	218
chr15	36210391	36210940	GSE148515_Galang_2020_GSM4473029_PC_ATAC_seq_rep3_ATACseq_SRR11539113_peak_12470	149	.	7.66561	17.2743	14.9331	296
chr15	36282113	36284067	GSE148515_Galang_2020_GSM4473029_PC_ATAC_seq_rep3_ATACseq_SRR11539113_peak_12471	1674	.	39.2479	171.202	167.433	625
chr15	36295122	36295488	GSE148515_Galang_2020_GSM4473029_PC_ATAC_seq_rep3_ATACseq_SRR11539113_peak_12472	14	.	2.75962	3.2443	1.40656	96
chr15	36303874	36304164	GSE148515_Galang_2020_GSM4473029_PC_ATAC_seq_rep3_ATACseq_SRR11539113_peak_12473	20	.	3.06625	3.90051	2.00725	281
chr15	36343692	36344972	GSE148515_Galang_2020_GSM4473029_PC_ATAC_seq_rep3_ATACseq_SRR11539113_peak_12474	308	.	11.9584	33.4463	30.8731	603
chr15	36345340	36345656	GSE148515_Galang_2020_GSM4473029_PC_ATAC_seq_rep3_ATACseq_SRR11539113_peak_12475	33	.	3.67949	5.32838	3.34314	229
chr15	36374174	36375610	GSE148515_Galang_2020_GSM4473029_PC_ATAC_seq_rep3_ATACseq_SRR11539113_peak_12476	225	.	9.81199	25.0319	22.5658	869
chr15	36381003	36381475	GSE148515_Galang_2020_GSM4473029_PC_ATAC_seq_rep3_ATACseq_SRR11539113_peak_12477	149	.	7.66561	17.2743	14.9331	350
chr15	36491475	36492189	GSE148515_Galang_2020_GSM4473029_PC_ATAC_seq_rep3_ATACseq_SRR11539113_peak_12478	20	.	3.06625	3.90051	2.00725	627
chr15	36496139	36497076	GSE148515_Galang_2020_GSM4473029_PC_ATAC_seq_rep3_ATACseq_SRR11539113_peak_12479	358	.	13.1849	38.5028	35.8729	609
chr15	36578256	36579168	GSE148515_Galang_2020_GSM4473029_PC_ATAC_seq_rep3_ATACseq_SRR11539113_peak_12480	119	.	6.74574	14.1922	11.9136	527
chr15	36607254	36609985	GSE148515_Galang_2020_GSM4473029_PC_ATAC_seq_rep3_ATACseq_SRR11539113_peak_12481	2982	.	61.0183	303.055	298.238	1924
chr15	36645100	36645393	GSE148515_Galang_2020_GSM4473029_PC_ATAC_seq_rep3_ATACseq_SRR11539113_peak_12482	72	.	5.21262	9.45115	7.29618	206
chr15	36759814	36760325	GSE148515_Galang_2020_GSM4473029_PC_ATAC_seq_rep3_ATACseq_SRR11539113_peak_12488	26	.	3.37287	4.59625	2.6545	81
chr15	36760747	36761134	GSE148515_Galang_2020_GSM4473029_PC_ATAC_seq_rep3_ATACseq_SRR11539113_peak_12489	26	.	3.37287	4.59625	2.6545	121
chr15	36765004	36765430	GSE148515_Galang_2020_GSM4473029_PC_ATAC_seq_rep3_ATACseq_SRR11539113_peak_12490	26	.	3.37287	4.59625	2.6545	352
chr15	36765749	36766052	GSE148515_Galang_2020_GSM4473029_PC_ATAC_seq_rep3_ATACseq_SRR11539113_peak_12491	20	.	3.06625	3.90051	2.00725	178
chr15	36777280	36779922	GSE148515_Galang_2020_GSM4473029_PC_ATAC_seq_rep3_ATACseq_SRR11539113_peak_12492	170	.	8.27886	19.4148	17.0354	766
chr15	36780884	36782085	GSE148515_Galang_2020_GSM4473029_PC_ATAC_seq_rep3_ATACseq_SRR11539113_peak_12493	109	.	6.43912	13.202	10.946	340
chr15	36782821	36784051	GSE148515_Galang_2020_GSM4473029_PC_ATAC_seq_rep3_ATACseq_SRR11539113_peak_12494	40	.	3.98612	6.09417	4.06926	809
chr15	36785469	36786089	GSE148515_Galang_2020_GSM4473029_PC_ATAC_seq_rep3_ATACseq_SRR11539113_peak_12495	56	.	4.59937	7.71765	5.62303	192
chr15	36791337	36795127	GSE148515_Galang_2020_GSM4473029_PC_ATAC_seq_rep3_ATACseq_SRR11539113_peak_12496	2618	.	55.1924	266.495	261.886	2254
chr15	36819855	36820961	GSE148515_Galang_2020_GSM4473029_PC_ATAC_seq_rep3_ATACseq_SRR11539113_peak_12497	192	.	8.89211	21.6182	19.2025	481
chr15	36821751	36822135	GSE148515_Galang_2020_GSM4473029_PC_ATAC_seq_rep3_ATACseq_SRR11539113_peak_12498	26	.	3.37287	4.59625	2.6545	134
chr15	36827247	36828243	GSE148515_Galang_2020_GSM4473029_PC_ATAC_seq_rep3_ATACseq_SRR11539113_peak_12499	56	.	4.59937	7.71765	5.62303	121
chr15	36839132	36839985	GSE148515_Galang_2020_GSM4473029_PC_ATAC_seq_rep3_ATACseq_SRR11539113_peak_12500	56	.	4.59937	7.71765	5.62303	213
chr15	36845754	36847603	GSE148515_Galang_2020_GSM4473029_PC_ATAC_seq_rep3_ATACseq_SRR11539113_peak_12501	90	.	5.82587	11.2825	9.07447	642
chr15	36854708	36856833	GSE148515_Galang_2020_GSM4473029_PC_ATAC_seq_rep3_ATACseq_SRR11539113_peak_12502	644	.	19.624	67.391	64.4851	632
chr15	36873106	36874350	GSE148515_Galang_2020_GSM4473029_PC_ATAC_seq_rep3_ATACseq_SRR11539113_peak_12503	214	.	9.50536	23.8801	21.4304	431
chr15	36924094	36924675	GSE148515_Galang_2020_GSM4473029_PC_ATAC_seq_rep3_ATACseq_SRR11539113_peak_12504	90	.	5.82587	11.2825	9.07447	338
chr15	36938046	36939724	GSE148515_Galang_2020_GSM4473029_PC_ATAC_seq_rep3_ATACseq_SRR11539113_peak_12505	1674	.	39.2479	171.202	167.433	776
chr15	36999122	37000390	GSE148515_Galang_2020_GSM4473029_PC_ATAC_seq_rep3_ATACseq_SRR11539113_peak_12510	109	.	6.43912	13.202	10.946	647
chr15	37004451	37005004	GSE148515_Galang_2020_GSM4473029_PC_ATAC_seq_rep3_ATACseq_SRR11539113_peak_12511	26	.	3.37287	4.59625	2.6545	511
chr15	37006244	37008527	GSE148515_Galang_2020_GSM4473029_PC_ATAC_seq_rep3_ATACseq_SRR11539113_peak_12512	2283	.	49.6732	232.659	228.339	1166
chr15	37345300	37345656	GSE148515_Galang_2020_GSM4473029_PC_ATAC_seq_rep3_ATACseq_SRR11539113_peak_12515	33	.	3.67949	5.32838	3.34314	217
chr15	37432078	37433666	GSE148515_Galang_2020_GSM4473029_PC_ATAC_seq_rep3_ATACseq_SRR11539113_peak_12516	159	.	7.97224	18.3364	15.9757	630
chr15	37458542	37459704	GSE148515_Galang_2020_GSM4473029_PC_ATAC_seq_rep3_ATACseq_SRR11539113_peak_12517	149	.	7.66561	17.2743	14.9331	606
chr15	37461527	37462137	GSE148515_Galang_2020_GSM4473029_PC_ATAC_seq_rep3_ATACseq_SRR11539113_peak_12518	40	.	3.98612	6.09417	4.06926	86
chr15	37500918	37501388	GSE148515_Galang_2020_GSM4473029_PC_ATAC_seq_rep3_ATACseq_SRR11539113_peak_12519	129	.	7.05236	15.2015	12.9013	202
chr15	37502111	37503517	GSE148515_Galang_2020_GSM4473029_PC_ATAC_seq_rep3_ATACseq_SRR11539113_peak_12520	90	.	5.82587	11.2825	9.07447	413
chr15	37510503	37510817	GSE148515_Galang_2020_GSM4473029_PC_ATAC_seq_rep3_ATACseq_SRR11539113_peak_12521	20	.	3.06625	3.90051	2.00725	302
chr15	37568904	37569330	GSE148515_Galang_2020_GSM4473029_PC_ATAC_seq_rep3_ATACseq_SRR11539113_peak_12522	26	.	3.37287	4.59625	2.6545	158
chr15	37673616	37674083	GSE148515_Galang_2020_GSM4473029_PC_ATAC_seq_rep3_ATACseq_SRR11539113_peak_12523	56	.	4.59937	7.71765	5.62303	152
chr15	37719525	37720406	GSE148515_Galang_2020_GSM4473029_PC_ATAC_seq_rep3_ATACseq_SRR11539113_peak_12524	64	.	4.90599	8.57147	6.44568	192
chr15	37790369	37792567	GSE148515_Galang_2020_GSM4473029_PC_ATAC_seq_rep3_ATACseq_SRR11539113_peak_12525	384	.	13.7981	41.0918	38.4343	1351
chr15	37905384	37906428	GSE148515_Galang_2020_GSM4473029_PC_ATAC_seq_rep3_ATACseq_SRR11539113_peak_12526	384	.	13.7981	41.0918	38.4343	565
chr15	37960427	37961968	GSE148515_Galang_2020_GSM4473029_PC_ATAC_seq_rep3_ATACseq_SRR11539113_peak_12527	1468	.	35.5684	150.398	146.804	762
chr15	37981136	37981471	GSE148515_Galang_2020_GSM4473029_PC_ATAC_seq_rep3_ATACseq_SRR11539113_peak_12528	14	.	2.75962	3.2443	1.40656	113
chr15	38016689	38017315	GSE148515_Galang_2020_GSM4473029_PC_ATAC_seq_rep3_ATACseq_SRR11539113_peak_12529	64	.	4.90599	8.57147	6.44568	375
chr15	38063651	38064080	GSE148515_Galang_2020_GSM4473029_PC_ATAC_seq_rep3_ATACseq_SRR11539113_peak_12530	33	.	3.67949	5.32838	3.34314	190
chr15	38066578	38067220	GSE148515_Galang_2020_GSM4473029_PC_ATAC_seq_rep3_ATACseq_SRR11539113_peak_12531	81	.	5.51924	10.3553	8.173	416
chr15	38073579	38075090	GSE148515_Galang_2020_GSM4473029_PC_ATAC_seq_rep3_ATACseq_SRR11539113_peak_12532	90	.	5.82587	11.2825	9.07447	603
chr15	38077072	38079990	GSE148515_Galang_2020_GSM4473029_PC_ATAC_seq_rep3_ATACseq_SRR11539113_peak_12533	2155	.	47.5268	219.73	215.53	1753
chr15	38165913	38166200	GSE148515_Galang_2020_GSM4473029_PC_ATAC_seq_rep3_ATACseq_SRR11539113_peak_12534	26	.	3.37287	4.59625	2.6545	170
chr15	38169452	38170401	GSE148515_Galang_2020_GSM4473029_PC_ATAC_seq_rep3_ATACseq_SRR11539113_peak_12535	192	.	8.89211	21.6182	19.2025	459
chr15	38247970	38248269	GSE148515_Galang_2020_GSM4473029_PC_ATAC_seq_rep3_ATACseq_SRR11539113_peak_12536	26	.	3.37287	4.59625	2.6545	210
chr15	38283855	38284455	GSE148515_Galang_2020_GSM4473029_PC_ATAC_seq_rep3_ATACseq_SRR11539113_peak_12537	159	.	7.97224	18.3364	15.9757	225
chr15	38297347	38302931	GSE148515_Galang_2020_GSM4473029_PC_ATAC_seq_rep3_ATACseq_SRR11539113_peak_12538	3216	.	64.6978	326.556	321.661	3677
chr15	38342303	38344179	GSE148515_Galang_2020_GSM4473029_PC_ATAC_seq_rep3_ATACseq_SRR11539113_peak_12539	358	.	13.1849	38.5028	35.8729	744
chr15	38363664	38365118	GSE148515_Galang_2020_GSM4473029_PC_ATAC_seq_rep3_ATACseq_SRR11539113_peak_12540	139	.	7.35899	16.2291	13.9081	618
chr15	38373725	38375236	GSE148515_Galang_2020_GSM4473029_PC_ATAC_seq_rep3_ATACseq_SRR11539113_peak_12541	159	.	7.97224	18.3364	15.9757	285
chr15	38383804	38384990	GSE148515_Galang_2020_GSM4473029_PC_ATAC_seq_rep3_ATACseq_SRR11539113_peak_12542	159	.	7.97224	18.3364	15.9757	900
chr15	38388419	38388743	GSE148515_Galang_2020_GSM4473029_PC_ATAC_seq_rep3_ATACseq_SRR11539113_peak_12543	33	.	3.67949	5.32838	3.34314	308
chr15	38420322	38421892	GSE148515_Galang_2020_GSM4473029_PC_ATAC_seq_rep3_ATACseq_SRR11539113_peak_12544	545	.	17.4776	57.374	54.5575	568
chr15	38452272	38453368	GSE148515_Galang_2020_GSM4473029_PC_ATAC_seq_rep3_ATACseq_SRR11539113_peak_12545	397	.	14.1047	42.4006	39.7294	580
chr15	38485105	38486222	GSE148515_Galang_2020_GSM4473029_PC_ATAC_seq_rep3_ATACseq_SRR11539113_peak_12549	64	.	4.90599	8.57147	6.44568	157
chr15	38517207	38520351	GSE148515_Galang_2020_GSM4473029_PC_ATAC_seq_rep3_ATACseq_SRR11539113_peak_12550	2809	.	58.2587	285.634	280.9	2145
chr15	38524339	38525330	GSE148515_Galang_2020_GSM4473029_PC_ATAC_seq_rep3_ATACseq_SRR11539113_peak_12551	64	.	4.90599	8.57147	6.44568	411
chr15	38542535	38545167	GSE148515_Galang_2020_GSM4473029_PC_ATAC_seq_rep3_ATACseq_SRR11539113_peak_12552	899	.	24.8366	93.0299	89.9079	1645
chr15	38555260	38556367	GSE148515_Galang_2020_GSM4473029_PC_ATAC_seq_rep3_ATACseq_SRR11539113_peak_12553	237	.	10.1186	26.197	23.7149	554
chr15	38561811	38563804	GSE148515_Galang_2020_GSM4473029_PC_ATAC_seq_rep3_ATACseq_SRR11539113_peak_12554	90	.	5.82587	11.2825	9.07447	1581
chr15	38566106	38568695	GSE148515_Galang_2020_GSM4473029_PC_ATAC_seq_rep3_ATACseq_SRR11539113_peak_12555	410	.	14.4114	43.7188	41.0338	1300
chr15	38568988	38569284	GSE148515_Galang_2020_GSM4473029_PC_ATAC_seq_rep3_ATACseq_SRR11539113_peak_12556	20	.	3.06625	3.90051	2.00725	9
chr15	38593633	38594731	GSE148515_Galang_2020_GSM4473029_PC_ATAC_seq_rep3_ATACseq_SRR11539113_peak_12557	170	.	8.27886	19.4148	17.0354	664
chr15	38597472	38598526	GSE148515_Galang_2020_GSM4473029_PC_ATAC_seq_rep3_ATACseq_SRR11539113_peak_12558	48	.	4.29274	6.89128	4.83002	370
chr15	38601535	38602695	GSE148515_Galang_2020_GSM4473029_PC_ATAC_seq_rep3_ATACseq_SRR11539113_peak_12559	72	.	5.21262	9.45115	7.29618	875
chr15	38661245	38662659	GSE148515_Galang_2020_GSM4473029_PC_ATAC_seq_rep3_ATACseq_SRR11539113_peak_12560	747	.	21.7703	77.7382	74.7441	677
chr15	38696633	38697182	GSE148515_Galang_2020_GSM4473029_PC_ATAC_seq_rep3_ATACseq_SRR11539113_peak_12561	33	.	3.67949	5.32838	3.34314	215
chr15	38702328	38702688	GSE148515_Galang_2020_GSM4473029_PC_ATAC_seq_rep3_ATACseq_SRR11539113_peak_12562	40	.	3.98612	6.09417	4.06926	174
chr15	38705052	38707035	GSE148515_Galang_2020_GSM4473029_PC_ATAC_seq_rep3_ATACseq_SRR11539113_peak_12563	139	.	7.35899	16.2291	13.9081	140
chr15	38709365	38711135	GSE148515_Galang_2020_GSM4473029_PC_ATAC_seq_rep3_ATACseq_SRR11539113_peak_12564	237	.	10.1186	26.197	23.7149	944
chr15	38932329	38932734	GSE148515_Galang_2020_GSM4473029_PC_ATAC_seq_rep3_ATACseq_SRR11539113_peak_12565	40	.	3.98612	6.09417	4.06926	361
chr15	38950007	38951968	GSE148515_Galang_2020_GSM4473029_PC_ATAC_seq_rep3_ATACseq_SRR11539113_peak_12566	260	.	10.7319	28.5655	26.052	983
chr15	39005902	39006696	GSE148515_Galang_2020_GSM4473029_PC_ATAC_seq_rep3_ATACseq_SRR11539113_peak_12567	423	.	14.718	45.0461	42.3478	382
chr15	39076702	39077010	GSE148515_Galang_2020_GSM4473029_PC_ATAC_seq_rep3_ATACseq_SRR11539113_peak_12568	33	.	3.67949	5.32838	3.34314	147
chr15	39112120	39113431	GSE148515_Galang_2020_GSM4473029_PC_ATAC_seq_rep3_ATACseq_SRR11539113_peak_12569	1867	.	42.6208	190.702	186.763	662
chr15	39197217	39199450	GSE148515_Galang_2020_GSM4473029_PC_ATAC_seq_rep3_ATACseq_SRR11539113_peak_12570	81	.	5.51924	10.3553	8.173	1360
chr15	39659428	39660696	GSE148515_Galang_2020_GSM4473029_PC_ATAC_seq_rep3_ATACseq_SRR11539113_peak_12571	99	.	6.13249	12.2318	9.99932	361
chr15	39735117	39736204	GSE148515_Galang_2020_GSM4473029_PC_ATAC_seq_rep3_ATACseq_SRR11539113_peak_12572	72	.	5.21262	9.45115	7.29618	383
chr15	39907427	39908010	GSE148515_Galang_2020_GSM4473029_PC_ATAC_seq_rep3_ATACseq_SRR11539113_peak_12573	99	.	6.13249	12.2318	9.99932	232
chr15	39942868	39944780	GSE148515_Galang_2020_GSM4473029_PC_ATAC_seq_rep3_ATACseq_SRR11539113_peak_12574	1691	.	39.5546	172.959	169.174	1197
chr15	40075372	40075735	GSE148515_Galang_2020_GSM4473029_PC_ATAC_seq_rep3_ATACseq_SRR11539113_peak_12575	33	.	3.67949	5.32838	3.34314	316
chr15	40653737	40657720	GSE148515_Galang_2020_GSM4473029_PC_ATAC_seq_rep3_ATACseq_SRR11539113_peak_12576	976	.	26.3697	100.88	97.6934	1296
chr15	40665593	40666325	GSE148515_Galang_2020_GSM4473029_PC_ATAC_seq_rep3_ATACseq_SRR11539113_peak_12577	90	.	5.82587	11.2825	9.07447	464
chr15	40674765	40675102	GSE148515_Galang_2020_GSM4473029_PC_ATAC_seq_rep3_ATACseq_SRR11539113_peak_12578	119	.	6.74574	14.1922	11.9136	126
chr15	40824576	40824925	GSE148515_Galang_2020_GSM4473029_PC_ATAC_seq_rep3_ATACseq_SRR11539113_peak_12579	26	.	3.37287	4.59625	2.6545	310
chr15	40978860	40979891	GSE148515_Galang_2020_GSM4473029_PC_ATAC_seq_rep3_ATACseq_SRR11539113_peak_12580	64	.	4.90599	8.57147	6.44568	922
chr15	41029063	41029495	GSE148515_Galang_2020_GSM4473029_PC_ATAC_seq_rep3_ATACseq_SRR11539113_peak_12581	20	.	3.06625	3.90051	2.00725	7
chr15	41058064	41058412	GSE148515_Galang_2020_GSM4473029_PC_ATAC_seq_rep3_ATACseq_SRR11539113_peak_12582	48	.	4.29274	6.89128	4.83002	253
chr15	41446531	41448320	GSE148515_Galang_2020_GSM4473029_PC_ATAC_seq_rep3_ATACseq_SRR11539113_peak_12583	961	.	26.0631	99.2996	96.1261	791
chr15	41612026	41612380	GSE148515_Galang_2020_GSM4473029_PC_ATAC_seq_rep3_ATACseq_SRR11539113_peak_12584	20	.	3.06625	3.90051	2.00725	16
chr15	41788310	41789625	GSE148515_Galang_2020_GSM4473029_PC_ATAC_seq_rep3_ATACseq_SRR11539113_peak_12585	945	.	25.7565	97.7244	94.564	613
chr15	41818899	41820591	GSE148515_Galang_2020_GSM4473029_PC_ATAC_seq_rep3_ATACseq_SRR11539113_peak_12586	90	.	5.82587	11.2825	9.07447	1258
chr15	41830137	41831828	GSE148515_Galang_2020_GSM4473029_PC_ATAC_seq_rep3_ATACseq_SRR11539113_peak_12587	321	.	12.265	34.6947	32.107	707
chr15	41833506	41833814	GSE148515_Galang_2020_GSM4473029_PC_ATAC_seq_rep3_ATACseq_SRR11539113_peak_12588	20	.	3.06625	3.90051	2.00725	21
chr15	41840490	41841727	GSE148515_Galang_2020_GSM4473029_PC_ATAC_seq_rep3_ATACseq_SRR11539113_peak_12589	99	.	6.13249	12.2318	9.99932	437
chr15	41866407	41870099	GSE148515_Galang_2020_GSM4473029_PC_ATAC_seq_rep3_ATACseq_SRR11539113_peak_12590	930	.	25.4498	96.1543	93.0069	3368
chr15	42674894	42677090	GSE148515_Galang_2020_GSM4473029_PC_ATAC_seq_rep3_ATACseq_SRR11539113_peak_12591	72	.	5.21262	9.45115	7.29618	74
chr15	42693766	42694058	GSE148515_Galang_2020_GSM4473029_PC_ATAC_seq_rep3_ATACseq_SRR11539113_peak_12592	26	.	3.37287	4.59625	2.6545	18
chr15	42872364	42872903	GSE148515_Galang_2020_GSM4473029_PC_ATAC_seq_rep3_ATACseq_SRR11539113_peak_12593	81	.	5.51924	10.3553	8.173	217
chr15	43136136	43136554	GSE148515_Galang_2020_GSM4473029_PC_ATAC_seq_rep3_ATACseq_SRR11539113_peak_12594	40	.	3.98612	6.09417	4.06926	26
chr15	43170355	43170679	GSE148515_Galang_2020_GSM4473029_PC_ATAC_seq_rep3_ATACseq_SRR11539113_peak_12595	20	.	3.06625	3.90051	2.00725	145
chr15	43282208	43283301	GSE148515_Galang_2020_GSM4473029_PC_ATAC_seq_rep3_ATACseq_SRR11539113_peak_12596	504	.	16.5577	53.1917	50.4143	548
chr15	43476844	43478087	GSE148515_Galang_2020_GSM4473029_PC_ATAC_seq_rep3_ATACseq_SRR11539113_peak_12597	1088	.	28.5161	112.079	108.802	391
chr15	44427195	44428732	GSE148515_Galang_2020_GSM4473029_PC_ATAC_seq_rep3_ATACseq_SRR11539113_peak_12598	1779	.	41.0877	181.79	177.928	818
chr15	44439294	44439682	GSE148515_Galang_2020_GSM4473029_PC_ATAC_seq_rep3_ATACseq_SRR11539113_peak_12599	81	.	5.51924	10.3553	8.173	66
chr15	44618659	44620303	GSE148515_Galang_2020_GSM4473029_PC_ATAC_seq_rep3_ATACseq_SRR11539113_peak_12600	1726	.	40.1678	176.481	172.666	618
chr15	44748244	44748911	GSE148515_Galang_2020_GSM4473029_PC_ATAC_seq_rep3_ATACseq_SRR11539113_peak_12601	181	.	8.58549	20.5089	18.1112	389
chr15	45114483	45114752	GSE148515_Galang_2020_GSM4473029_PC_ATAC_seq_rep3_ATACseq_SRR11539113_peak_12602	20	.	3.06625	3.90051	2.00725	226
chr15	48791984	48792395	GSE148515_Galang_2020_GSM4473029_PC_ATAC_seq_rep3_ATACseq_SRR11539113_peak_12603	20	.	3.06625	3.90051	2.00725	76
chr15	48792874	48793374	GSE148515_Galang_2020_GSM4473029_PC_ATAC_seq_rep3_ATACseq_SRR11539113_peak_12604	48	.	4.29274	6.89128	4.83002	5
chr15	49065950	49066527	GSE148515_Galang_2020_GSM4473029_PC_ATAC_seq_rep3_ATACseq_SRR11539113_peak_12605	90	.	5.82587	11.2825	9.07447	219
chr15	50869433	50869821	GSE148515_Galang_2020_GSM4473029_PC_ATAC_seq_rep3_ATACseq_SRR11539113_peak_12606	56	.	4.59937	7.71765	5.62303	287
chr15	50888426	50890702	GSE148515_Galang_2020_GSM4473029_PC_ATAC_seq_rep3_ATACseq_SRR11539113_peak_12607	476	.	15.9445	50.443	47.6917	1747
chr15	51684009	51684528	GSE148515_Galang_2020_GSM4473029_PC_ATAC_seq_rep3_ATACseq_SRR11539113_peak_12608	20	.	3.06625	3.90051	2.00725	34
chr15	51710033	51711420	GSE148515_Galang_2020_GSM4473029_PC_ATAC_seq_rep3_ATACseq_SRR11539113_peak_12609	284	.	11.3451	30.9828	28.4391	445
chr15	51730965	51731283	GSE148515_Galang_2020_GSM4473029_PC_ATAC_seq_rep3_ATACseq_SRR11539113_peak_12610	40	.	3.98612	6.09417	4.06926	92
chr15	51790139	51790836	GSE148515_Galang_2020_GSM4473029_PC_ATAC_seq_rep3_ATACseq_SRR11539113_peak_12611	26	.	3.37287	4.59625	2.6545	183
chr15	51853782	51854774	GSE148515_Galang_2020_GSM4473029_PC_ATAC_seq_rep3_ATACseq_SRR11539113_peak_12612	56	.	4.59937	7.71765	5.62303	529
chr15	51864793	51866259	GSE148515_Galang_2020_GSM4473029_PC_ATAC_seq_rep3_ATACseq_SRR11539113_peak_12613	490	.	16.2511	51.8133	49.0488	783
chr15	51877020	51877784	GSE148515_Galang_2020_GSM4473029_PC_ATAC_seq_rep3_ATACseq_SRR11539113_peak_12614	192	.	8.89211	21.6182	19.2025	401
chr15	51990740	51992288	GSE148515_Galang_2020_GSM4473029_PC_ATAC_seq_rep3_ATACseq_SRR11539113_peak_12615	822	.	23.3035	85.3131	82.2555	906
chr15	52711671	52713136	GSE148515_Galang_2020_GSM4473029_PC_ATAC_seq_rep3_ATACseq_SRR11539113_peak_12616	601	.	18.7041	63.0554	60.1878	691
chr15	52847703	52848156	GSE148515_Galang_2020_GSM4473029_PC_ATAC_seq_rep3_ATACseq_SRR11539113_peak_12617	20	.	3.06625	3.90051	2.00725	0
chr15	53251879	53252469	GSE148515_Galang_2020_GSM4473029_PC_ATAC_seq_rep3_ATACseq_SRR11539113_peak_12618	64	.	4.90599	8.57147	6.44568	256
chr15	53339486	53339784	GSE148515_Galang_2020_GSM4473029_PC_ATAC_seq_rep3_ATACseq_SRR11539113_peak_12619	56	.	4.59937	7.71765	5.62303	71
chr15	53340420	53340729	GSE148515_Galang_2020_GSM4473029_PC_ATAC_seq_rep3_ATACseq_SRR11539113_peak_12620	20	.	3.06625	3.90051	2.00725	44
chr15	53344247	53346936	GSE148515_Galang_2020_GSM4473029_PC_ATAC_seq_rep3_ATACseq_SRR11539113_peak_12621	1744	.	40.4744	178.247	174.417	1971
chr15	53467316	53468611	GSE148515_Galang_2020_GSM4473029_PC_ATAC_seq_rep3_ATACseq_SRR11539113_peak_12622	159	.	7.97224	18.3364	15.9757	197
chr15	53592549	53593574	GSE148515_Galang_2020_GSM4473029_PC_ATAC_seq_rep3_ATACseq_SRR11539113_peak_12623	321	.	12.265	34.6947	32.107	333
chr15	53902053	53902972	GSE148515_Galang_2020_GSM4473029_PC_ATAC_seq_rep3_ATACseq_SRR11539113_peak_12624	170	.	8.27886	19.4148	17.0354	402
chr15	54952232	54952645	GSE148515_Galang_2020_GSM4473029_PC_ATAC_seq_rep3_ATACseq_SRR11539113_peak_12625	26	.	3.37287	4.59625	2.6545	250
chr15	55071730	55072463	GSE148515_Galang_2020_GSM4473029_PC_ATAC_seq_rep3_ATACseq_SRR11539113_peak_12626	545	.	17.4776	57.374	54.5575	378
chr15	55089934	55091285	GSE148515_Galang_2020_GSM4473029_PC_ATAC_seq_rep3_ATACseq_SRR11539113_peak_12627	237	.	10.1186	26.197	23.7149	220
chr15	55111930	55113482	GSE148515_Galang_2020_GSM4473029_PC_ATAC_seq_rep3_ATACseq_SRR11539113_peak_12628	930	.	25.4498	96.1543	93.0069	448
chr15	55209090	55209382	GSE148515_Galang_2020_GSM4473029_PC_ATAC_seq_rep3_ATACseq_SRR11539113_peak_12629	33	.	3.67949	5.32838	3.34314	90
chr15	55307471	55307982	GSE148515_Galang_2020_GSM4473029_PC_ATAC_seq_rep3_ATACseq_SRR11539113_peak_12630	48	.	4.29274	6.89128	4.83002	86
chr15	55556814	55557815	GSE148515_Galang_2020_GSM4473029_PC_ATAC_seq_rep3_ATACseq_SRR11539113_peak_12631	203	.	9.19874	22.7421	20.3091	471
chr15	55905527	55907349	GSE148515_Galang_2020_GSM4473029_PC_ATAC_seq_rep3_ATACseq_SRR11539113_peak_12632	181	.	8.58549	20.5089	18.1112	927
chr15	56046698	56047120	GSE148515_Galang_2020_GSM4473029_PC_ATAC_seq_rep3_ATACseq_SRR11539113_peak_12633	56	.	4.59937	7.71765	5.62303	349
chr15	56692821	56693163	GSE148515_Galang_2020_GSM4473029_PC_ATAC_seq_rep3_ATACseq_SRR11539113_peak_12634	81	.	5.51924	10.3553	8.173	264
chr15	56695509	56695844	GSE148515_Galang_2020_GSM4473029_PC_ATAC_seq_rep3_ATACseq_SRR11539113_peak_12635	40	.	3.98612	6.09417	4.06926	126
chr15	57659993	57660302	GSE148515_Galang_2020_GSM4473029_PC_ATAC_seq_rep3_ATACseq_SRR11539113_peak_12636	56	.	4.59937	7.71765	5.62303	221
chr15	57693104	57696756	GSE148515_Galang_2020_GSM4473029_PC_ATAC_seq_rep3_ATACseq_SRR11539113_peak_12637	630	.	19.3173	65.9389	63.0456	2645
chr15	57726740	57727831	GSE148515_Galang_2020_GSM4473029_PC_ATAC_seq_rep3_ATACseq_SRR11539113_peak_12638	119	.	6.74574	14.1922	11.9136	705
chr15	57730949	57731592	GSE148515_Galang_2020_GSM4473029_PC_ATAC_seq_rep3_ATACseq_SRR11539113_peak_12639	90	.	5.82587	11.2825	9.07447	305
chr15	57738785	57739122	GSE148515_Galang_2020_GSM4473029_PC_ATAC_seq_rep3_ATACseq_SRR11539113_peak_12640	56	.	4.59937	7.71765	5.62303	74
chr15	57791539	57791929	GSE148515_Galang_2020_GSM4473029_PC_ATAC_seq_rep3_ATACseq_SRR11539113_peak_12641	40	.	3.98612	6.09417	4.06926	24
chr15	57880839	57881427	GSE148515_Galang_2020_GSM4473029_PC_ATAC_seq_rep3_ATACseq_SRR11539113_peak_12642	40	.	3.98612	6.09417	4.06926	99
chr15	57966642	57967173	GSE148515_Galang_2020_GSM4473029_PC_ATAC_seq_rep3_ATACseq_SRR11539113_peak_12646	99	.	6.13249	12.2318	9.99932	335
chr15	57975268	57977120	GSE148515_Galang_2020_GSM4473029_PC_ATAC_seq_rep3_ATACseq_SRR11539113_peak_12647	559	.	17.7842	58.7833	55.954	609
chr15	58033824	58034565	GSE148515_Galang_2020_GSM4473029_PC_ATAC_seq_rep3_ATACseq_SRR11539113_peak_12648	504	.	16.5577	53.1917	50.4143	357
chr15	58075264	58077921	GSE148515_Galang_2020_GSM4473029_PC_ATAC_seq_rep3_ATACseq_SRR11539113_peak_12649	2713	.	56.7255	276.035	271.36	1442
chr15	58133905	58135590	GSE148515_Galang_2020_GSM4473029_PC_ATAC_seq_rep3_ATACseq_SRR11539113_peak_12650	1120	.	29.1293	115.321	112.019	1236
chr15	58140702	58142073	GSE148515_Galang_2020_GSM4473029_PC_ATAC_seq_rep3_ATACseq_SRR11539113_peak_12651	1366	.	33.7287	140.194	136.684	645
chr15	58168057	58169266	GSE148515_Galang_2020_GSM4473029_PC_ATAC_seq_rep3_ATACseq_SRR11539113_peak_12652	33	.	3.67949	5.32838	3.34314	400
chr15	58186554	58187281	GSE148515_Galang_2020_GSM4473029_PC_ATAC_seq_rep3_ATACseq_SRR11539113_peak_12653	72	.	5.21262	9.45115	7.29618	503
chr15	58188521	58193161	GSE148515_Galang_2020_GSM4473029_PC_ATAC_seq_rep3_ATACseq_SRR11539113_peak_12654	203	.	9.19874	22.7421	20.3091	4203
chr15	58194113	58195352	GSE148515_Galang_2020_GSM4473029_PC_ATAC_seq_rep3_ATACseq_SRR11539113_peak_12655	333	.	12.5716	35.9537	33.3518	338
chr15	58197630	58198231	GSE148515_Galang_2020_GSM4473029_PC_ATAC_seq_rep3_ATACseq_SRR11539113_peak_12656	26	.	3.37287	4.59625	2.6545	277
chr15	58200986	58201693	GSE148515_Galang_2020_GSM4473029_PC_ATAC_seq_rep3_ATACseq_SRR11539113_peak_12657	109	.	6.43912	13.202	10.946	430
chr15	58203857	58205561	GSE148515_Galang_2020_GSM4473029_PC_ATAC_seq_rep3_ATACseq_SRR11539113_peak_12658	517	.	16.8643	54.578	51.7876	429
chr15	58209769	58210122	GSE148515_Galang_2020_GSM4473029_PC_ATAC_seq_rep3_ATACseq_SRR11539113_peak_12659	26	.	3.37287	4.59625	2.6545	224
chr15	58211204	58216092	GSE148515_Galang_2020_GSM4473029_PC_ATAC_seq_rep3_ATACseq_SRR11539113_peak_12660	1008	.	26.983	104.055	100.843	3803
chr15	58219756	58220979	GSE148515_Galang_2020_GSM4473029_PC_ATAC_seq_rep3_ATACseq_SRR11539113_peak_12661	81	.	5.51924	10.3553	8.173	725
chr15	58256365	58256692	GSE148515_Galang_2020_GSM4473029_PC_ATAC_seq_rep3_ATACseq_SRR11539113_peak_12662	14	.	2.75962	3.2443	1.40656	165
chr15	58269342	58271960	GSE148515_Galang_2020_GSM4473029_PC_ATAC_seq_rep3_ATACseq_SRR11539113_peak_12663	192	.	8.89211	21.6182	19.2025	1596
chr15	58282729	58283650	GSE148515_Galang_2020_GSM4473029_PC_ATAC_seq_rep3_ATACseq_SRR11539113_peak_12664	81	.	5.51924	10.3553	8.173	593
chr15	58286902	58287413	GSE148515_Galang_2020_GSM4473029_PC_ATAC_seq_rep3_ATACseq_SRR11539113_peak_12665	81	.	5.51924	10.3553	8.173	172
chr15	58308122	58308682	GSE148515_Galang_2020_GSM4473029_PC_ATAC_seq_rep3_ATACseq_SRR11539113_peak_12666	40	.	3.98612	6.09417	4.06926	463
chr15	58319389	58319861	GSE148515_Galang_2020_GSM4473029_PC_ATAC_seq_rep3_ATACseq_SRR11539113_peak_12667	129	.	7.05236	15.2015	12.9013	245
chr15	58322060	58326058	GSE148515_Galang_2020_GSM4473029_PC_ATAC_seq_rep3_ATACseq_SRR11539113_peak_12668	659	.	19.9306	68.8498	65.9314	2200
chr15	58343298	58345118	GSE148515_Galang_2020_GSM4473029_PC_ATAC_seq_rep3_ATACseq_SRR11539113_peak_12669	601	.	18.7041	63.0554	60.1878	675
chr15	58369978	58370688	GSE148515_Galang_2020_GSM4473029_PC_ATAC_seq_rep3_ATACseq_SRR11539113_peak_12670	40	.	3.98612	6.09417	4.06926	338
chr15	58414782	58416612	GSE148515_Galang_2020_GSM4473029_PC_ATAC_seq_rep3_ATACseq_SRR11539113_peak_12671	868	.	24.2233	89.9267	86.8303	628
chr15	58463426	58463789	GSE148515_Galang_2020_GSM4473029_PC_ATAC_seq_rep3_ATACseq_SRR11539113_peak_12672	26	.	3.37287	4.59625	2.6545	278
chr15	58544001	58544551	GSE148515_Galang_2020_GSM4473029_PC_ATAC_seq_rep3_ATACseq_SRR11539113_peak_12673	90	.	5.82587	11.2825	9.07447	212
chr15	58577954	58579943	GSE148515_Galang_2020_GSM4473029_PC_ATAC_seq_rep3_ATACseq_SRR11539113_peak_12674	99	.	6.13249	12.2318	9.99932	176
chr15	58585366	58586124	GSE148515_Galang_2020_GSM4473029_PC_ATAC_seq_rep3_ATACseq_SRR11539113_peak_12675	90	.	5.82587	11.2825	9.07447	292
chr15	58591512	58592032	GSE148515_Galang_2020_GSM4473029_PC_ATAC_seq_rep3_ATACseq_SRR11539113_peak_12676	20	.	3.06625	3.90051	2.00725	277
chr15	58594685	58595386	GSE148515_Galang_2020_GSM4473029_PC_ATAC_seq_rep3_ATACseq_SRR11539113_peak_12677	170	.	8.27886	19.4148	17.0354	281
chr15	58688606	58689396	GSE148515_Galang_2020_GSM4473029_PC_ATAC_seq_rep3_ATACseq_SRR11539113_peak_12678	119	.	6.74574	14.1922	11.9136	346
chr15	58733424	58733942	GSE148515_Galang_2020_GSM4473029_PC_ATAC_seq_rep3_ATACseq_SRR11539113_peak_12679	26	.	3.37287	4.59625	2.6545	37
chr15	58734365	58734955	GSE148515_Galang_2020_GSM4473029_PC_ATAC_seq_rep3_ATACseq_SRR11539113_peak_12680	81	.	5.51924	10.3553	8.173	497
chr15	58822165	58825036	GSE148515_Galang_2020_GSM4473029_PC_ATAC_seq_rep3_ATACseq_SRR11539113_peak_12681	2338	.	50.5931	238.241	233.869	1432
chr15	58869926	58870308	GSE148515_Galang_2020_GSM4473029_PC_ATAC_seq_rep3_ATACseq_SRR11539113_peak_12682	99	.	6.13249	12.2318	9.99932	281
chr15	58872515	58873276	GSE148515_Galang_2020_GSM4473029_PC_ATAC_seq_rep3_ATACseq_SRR11539113_peak_12683	149	.	7.66561	17.2743	14.9331	148
chr15	58887994	58890499	GSE148515_Galang_2020_GSM4473029_PC_ATAC_seq_rep3_ATACseq_SRR11539113_peak_12684	2656	.	55.8057	270.304	265.667	1085
chr15	58931413	58931715	GSE148515_Galang_2020_GSM4473029_PC_ATAC_seq_rep3_ATACseq_SRR11539113_peak_12685	26	.	3.37287	4.59625	2.6545	228
chr15	58932284	58934686	GSE148515_Galang_2020_GSM4473029_PC_ATAC_seq_rep3_ATACseq_SRR11539113_peak_12686	463	.	15.6379	49.081	46.3429	1203
chr15	58939405	58940218	GSE148515_Galang_2020_GSM4473029_PC_ATAC_seq_rep3_ATACseq_SRR11539113_peak_12687	48	.	4.29274	6.89128	4.83002	525
chr15	58945646	58947060	GSE148515_Galang_2020_GSM4473029_PC_ATAC_seq_rep3_ATACseq_SRR11539113_peak_12688	81	.	5.51924	10.3553	8.173	792
chr15	58949756	58951308	GSE148515_Galang_2020_GSM4473029_PC_ATAC_seq_rep3_ATACseq_SRR11539113_peak_12689	99	.	6.13249	12.2318	9.99932	514
chr15	58953010	58953667	GSE148515_Galang_2020_GSM4473029_PC_ATAC_seq_rep3_ATACseq_SRR11539113_peak_12690	81	.	5.51924	10.3553	8.173	173
chr15	58974563	58977806	GSE148515_Galang_2020_GSM4473029_PC_ATAC_seq_rep3_ATACseq_SRR11539113_peak_12691	139	.	7.35899	16.2291	13.9081	420
chr15	58984734	58985838	GSE148515_Galang_2020_GSM4473029_PC_ATAC_seq_rep3_ATACseq_SRR11539113_peak_12692	48	.	4.29274	6.89128	4.83002	577
chr15	58986209	58986914	GSE148515_Galang_2020_GSM4473029_PC_ATAC_seq_rep3_ATACseq_SRR11539113_peak_12693	33	.	3.67949	5.32838	3.34314	452
chr15	58987991	58989453	GSE148515_Galang_2020_GSM4473029_PC_ATAC_seq_rep3_ATACseq_SRR11539113_peak_12694	81	.	5.51924	10.3553	8.173	1093
chr15	58992105	58993226	GSE148515_Galang_2020_GSM4473029_PC_ATAC_seq_rep3_ATACseq_SRR11539113_peak_12695	109	.	6.43912	13.202	10.946	712
chr15	58994407	58996173	GSE148515_Galang_2020_GSM4473029_PC_ATAC_seq_rep3_ATACseq_SRR11539113_peak_12696	99	.	6.13249	12.2318	9.99932	1582
chr15	58997872	58998152	GSE148515_Galang_2020_GSM4473029_PC_ATAC_seq_rep3_ATACseq_SRR11539113_peak_12697	14	.	2.75962	3.2443	1.40656	38
chr15	58999187	59000252	GSE148515_Galang_2020_GSM4473029_PC_ATAC_seq_rep3_ATACseq_SRR11539113_peak_12698	192	.	8.89211	21.6182	19.2025	134
chr15	59003989	59004776	GSE148515_Galang_2020_GSM4473029_PC_ATAC_seq_rep3_ATACseq_SRR11539113_peak_12699	64	.	4.90599	8.57147	6.44568	298
chr15	59012899	59013486	GSE148515_Galang_2020_GSM4473029_PC_ATAC_seq_rep3_ATACseq_SRR11539113_peak_12700	56	.	4.59937	7.71765	5.62303	251
chr15	59021379	59022370	GSE148515_Galang_2020_GSM4473029_PC_ATAC_seq_rep3_ATACseq_SRR11539113_peak_12701	33	.	3.67949	5.32838	3.34314	343
chr15	59029726	59031458	GSE148515_Galang_2020_GSM4473029_PC_ATAC_seq_rep3_ATACseq_SRR11539113_peak_12702	308	.	11.9584	33.4463	30.8731	506
chr15	59031862	59032472	GSE148515_Galang_2020_GSM4473029_PC_ATAC_seq_rep3_ATACseq_SRR11539113_peak_12703	40	.	3.98612	6.09417	4.06926	556
chr15	59052131	59052661	GSE148515_Galang_2020_GSM4473029_PC_ATAC_seq_rep3_ATACseq_SRR11539113_peak_12704	26	.	3.37287	4.59625	2.6545	268
chr15	59053029	59053350	GSE148515_Galang_2020_GSM4473029_PC_ATAC_seq_rep3_ATACseq_SRR11539113_peak_12705	20	.	3.06625	3.90051	2.00725	21
chr15	59054107	59063267	GSE148515_Galang_2020_GSM4473029_PC_ATAC_seq_rep3_ATACseq_SRR11539113_peak_12706	822	.	23.3035	85.3131	82.2555	807
chr15	59063741	59066285	GSE148515_Galang_2020_GSM4473029_PC_ATAC_seq_rep3_ATACseq_SRR11539113_peak_12707	159	.	7.97224	18.3364	15.9757	751
chr15	59068925	59069812	GSE148515_Galang_2020_GSM4473029_PC_ATAC_seq_rep3_ATACseq_SRR11539113_peak_12708	56	.	4.59937	7.71765	5.62303	386
chr15	59071162	59071599	GSE148515_Galang_2020_GSM4473029_PC_ATAC_seq_rep3_ATACseq_SRR11539113_peak_12709	20	.	3.06625	3.90051	2.00725	405
chr15	59075696	59076077	GSE148515_Galang_2020_GSM4473029_PC_ATAC_seq_rep3_ATACseq_SRR11539113_peak_12710	20	.	3.06625	3.90051	2.00725	9
chr15	59077964	59078852	GSE148515_Galang_2020_GSM4473029_PC_ATAC_seq_rep3_ATACseq_SRR11539113_peak_12711	33	.	3.67949	5.32838	3.34314	385
chr15	59079526	59083299	GSE148515_Galang_2020_GSM4473029_PC_ATAC_seq_rep3_ATACseq_SRR11539113_peak_12712	1072	.	28.2095	110.465	107.201	2669
chr15	59086350	59087157	GSE148515_Galang_2020_GSM4473029_PC_ATAC_seq_rep3_ATACseq_SRR11539113_peak_12713	90	.	5.82587	11.2825	9.07447	244
chr15	59138415	59139349	GSE148515_Galang_2020_GSM4473029_PC_ATAC_seq_rep3_ATACseq_SRR11539113_peak_12714	237	.	10.1186	26.197	23.7149	536
chr15	59154492	59155119	GSE148515_Galang_2020_GSM4473029_PC_ATAC_seq_rep3_ATACseq_SRR11539113_peak_12715	99	.	6.13249	12.2318	9.99932	44
chr15	59173297	59175390	GSE148515_Galang_2020_GSM4473029_PC_ATAC_seq_rep3_ATACseq_SRR11539113_peak_12716	248	.	10.4252	27.375	24.8771	666
chr15	59196875	59199091	GSE148515_Galang_2020_GSM4473029_PC_ATAC_seq_rep3_ATACseq_SRR11539113_peak_12717	852	.	23.9167	88.3833	85.2999	1098
chr15	59201649	59202113	GSE148515_Galang_2020_GSM4473029_PC_ATAC_seq_rep3_ATACseq_SRR11539113_peak_12718	48	.	4.29274	6.89128	4.83002	400
chr15	59203852	59205953	GSE148515_Galang_2020_GSM4473029_PC_ATAC_seq_rep3_ATACseq_SRR11539113_peak_12719	321	.	12.265	34.6947	32.107	1811
chr15	59276790	59277278	GSE148515_Galang_2020_GSM4473029_PC_ATAC_seq_rep3_ATACseq_SRR11539113_peak_12720	26	.	3.37287	4.59625	2.6545	21
chr15	59314257	59316616	GSE148515_Galang_2020_GSM4473029_PC_ATAC_seq_rep3_ATACseq_SRR11539113_peak_12721	1761	.	40.7811	180.017	176.171	707
chr15	59373798	59374623	GSE148515_Galang_2020_GSM4473029_PC_ATAC_seq_rep3_ATACseq_SRR11539113_peak_12722	272	.	11.0385	29.7683	27.2395	463
chr15	59480434	59481319	GSE148515_Galang_2020_GSM4473029_PC_ATAC_seq_rep3_ATACseq_SRR11539113_peak_12723	260	.	10.7319	28.5655	26.052	355
chr15	59587861	59588537	GSE148515_Galang_2020_GSM4473029_PC_ATAC_seq_rep3_ATACseq_SRR11539113_peak_12724	119	.	6.74574	14.1922	11.9136	356
chr15	59595973	59597962	GSE148515_Galang_2020_GSM4473029_PC_ATAC_seq_rep3_ATACseq_SRR11539113_peak_12725	139	.	7.35899	16.2291	13.9081	630
chr15	59615134	59615819	GSE148515_Galang_2020_GSM4473029_PC_ATAC_seq_rep3_ATACseq_SRR11539113_peak_12726	56	.	4.59937	7.71765	5.62303	503
chr15	59646718	59651563	GSE148515_Galang_2020_GSM4473029_PC_ATAC_seq_rep3_ATACseq_SRR11539113_peak_12727	1992	.	44.7672	203.309	199.257	1428
chr15	59652869	59653639	GSE148515_Galang_2020_GSM4473029_PC_ATAC_seq_rep3_ATACseq_SRR11539113_peak_12728	64	.	4.90599	8.57147	6.44568	140
chr15	59665532	59665835	GSE148515_Galang_2020_GSM4473029_PC_ATAC_seq_rep3_ATACseq_SRR11539113_peak_12729	109	.	6.43912	13.202	10.946	127
chr15	59680385	59680756	GSE148515_Galang_2020_GSM4473029_PC_ATAC_seq_rep3_ATACseq_SRR11539113_peak_12730	33	.	3.67949	5.32838	3.34314	101
chr15	59685053	59685550	GSE148515_Galang_2020_GSM4473029_PC_ATAC_seq_rep3_ATACseq_SRR11539113_peak_12731	26	.	3.37287	4.59625	2.6545	383
chr15	59759191	59760651	GSE148515_Galang_2020_GSM4473029_PC_ATAC_seq_rep3_ATACseq_SRR11539113_peak_12732	248	.	10.4252	27.375	24.8771	548
chr15	59795778	59796047	GSE148515_Galang_2020_GSM4473029_PC_ATAC_seq_rep3_ATACseq_SRR11539113_peak_12733	90	.	5.82587	11.2825	9.07447	102
chr15	60226097	60226880	GSE148515_Galang_2020_GSM4473029_PC_ATAC_seq_rep3_ATACseq_SRR11539113_peak_12734	99	.	6.13249	12.2318	9.99932	418
chr15	60760051	60760425	GSE148515_Galang_2020_GSM4473029_PC_ATAC_seq_rep3_ATACseq_SRR11539113_peak_12735	40	.	3.98612	6.09417	4.06926	45
chr15	60822549	60825152	GSE148515_Galang_2020_GSM4473029_PC_ATAC_seq_rep3_ATACseq_SRR11539113_peak_12736	308	.	11.9584	33.4463	30.8731	2376
chr15	61553920	61554259	GSE148515_Galang_2020_GSM4473029_PC_ATAC_seq_rep3_ATACseq_SRR11539113_peak_12737	26	.	3.37287	4.59625	2.6545	258
chr15	61707830	61708391	GSE148515_Galang_2020_GSM4473029_PC_ATAC_seq_rep3_ATACseq_SRR11539113_peak_12738	99	.	6.13249	12.2318	9.99932	302
chr15	61766489	61767511	GSE148515_Galang_2020_GSM4473029_PC_ATAC_seq_rep3_ATACseq_SRR11539113_peak_12739	170	.	8.27886	19.4148	17.0354	414
chr15	61789763	61790857	GSE148515_Galang_2020_GSM4473029_PC_ATAC_seq_rep3_ATACseq_SRR11539113_peak_12740	214	.	9.50536	23.8801	21.4304	493
chr15	61983292	61988299	GSE148515_Galang_2020_GSM4473029_PC_ATAC_seq_rep3_ATACseq_SRR11539113_peak_12741	358	.	13.1849	38.5028	35.8729	1937
chr15	62037740	62038258	GSE148515_Galang_2020_GSM4473029_PC_ATAC_seq_rep3_ATACseq_SRR11539113_peak_12742	40	.	3.98612	6.09417	4.06926	214
chr15	62098896	62099328	GSE148515_Galang_2020_GSM4473029_PC_ATAC_seq_rep3_ATACseq_SRR11539113_peak_12743	40	.	3.98612	6.09417	4.06926	53
chr15	62161709	62162786	GSE148515_Galang_2020_GSM4473029_PC_ATAC_seq_rep3_ATACseq_SRR11539113_peak_12744	119	.	6.74574	14.1922	11.9136	646
chr15	62261689	62262001	GSE148515_Galang_2020_GSM4473029_PC_ATAC_seq_rep3_ATACseq_SRR11539113_peak_12745	26	.	3.37287	4.59625	2.6545	287
chr15	62327492	62327768	GSE148515_Galang_2020_GSM4473029_PC_ATAC_seq_rep3_ATACseq_SRR11539113_peak_12746	20	.	3.06625	3.90051	2.00725	106
chr15	62328178	62329293	GSE148515_Galang_2020_GSM4473029_PC_ATAC_seq_rep3_ATACseq_SRR11539113_peak_12747	181	.	8.58549	20.5089	18.1112	482
chr15	62919348	62919742	GSE148515_Galang_2020_GSM4473029_PC_ATAC_seq_rep3_ATACseq_SRR11539113_peak_12748	56	.	4.59937	7.71765	5.62303	135
chr15	63006935	63007219	GSE148515_Galang_2020_GSM4473029_PC_ATAC_seq_rep3_ATACseq_SRR11539113_peak_12749	20	.	3.06625	3.90051	2.00725	32
chr15	63065963	63066715	GSE148515_Galang_2020_GSM4473029_PC_ATAC_seq_rep3_ATACseq_SRR11539113_peak_12750	308	.	11.9584	33.4463	30.8731	271
chr15	63989098	63989593	GSE148515_Galang_2020_GSM4473029_PC_ATAC_seq_rep3_ATACseq_SRR11539113_peak_12751	33	.	3.67949	5.32838	3.34314	23
chr15	63997100	63999678	GSE148515_Galang_2020_GSM4473029_PC_ATAC_seq_rep3_ATACseq_SRR11539113_peak_12752	2431	.	52.1262	247.596	243.142	1109
chr15	64018374	64019335	GSE148515_Galang_2020_GSM4473029_PC_ATAC_seq_rep3_ATACseq_SRR11539113_peak_12753	99	.	6.13249	12.2318	9.99932	306
chr15	64039652	64040035	GSE148515_Galang_2020_GSM4473029_PC_ATAC_seq_rep3_ATACseq_SRR11539113_peak_12754	20	.	3.06625	3.90051	2.00725	82
chr15	64040978	64041259	GSE148515_Galang_2020_GSM4473029_PC_ATAC_seq_rep3_ATACseq_SRR11539113_peak_12755	26	.	3.37287	4.59625	2.6545	146
chr15	64046557	64047042	GSE148515_Galang_2020_GSM4473029_PC_ATAC_seq_rep3_ATACseq_SRR11539113_peak_12756	20	.	3.06625	3.90051	2.00725	234
chr15	64058812	64061454	GSE148515_Galang_2020_GSM4473029_PC_ATAC_seq_rep3_ATACseq_SRR11539113_peak_12757	308	.	11.9584	33.4463	30.8731	1880
chr15	64072475	64074336	GSE148515_Galang_2020_GSM4473029_PC_ATAC_seq_rep3_ATACseq_SRR11539113_peak_12758	119	.	6.74574	14.1922	11.9136	1279
chr15	64075099	64075741	GSE148515_Galang_2020_GSM4473029_PC_ATAC_seq_rep3_ATACseq_SRR11539113_peak_12759	20	.	3.06625	3.90051	2.00725	61
chr15	64091779	64094182	GSE148515_Galang_2020_GSM4473029_PC_ATAC_seq_rep3_ATACseq_SRR11539113_peak_12760	109	.	6.43912	13.202	10.946	999
chr15	64117578	64118593	GSE148515_Galang_2020_GSM4473029_PC_ATAC_seq_rep3_ATACseq_SRR11539113_peak_12761	48	.	4.29274	6.89128	4.83002	468
chr15	64125249	64126179	GSE148515_Galang_2020_GSM4473029_PC_ATAC_seq_rep3_ATACseq_SRR11539113_peak_12762	26	.	3.37287	4.59625	2.6545	239
chr15	64210624	64211064	GSE148515_Galang_2020_GSM4473029_PC_ATAC_seq_rep3_ATACseq_SRR11539113_peak_12763	33	.	3.67949	5.32838	3.34314	148
chr15	64234051	64235077	GSE148515_Galang_2020_GSM4473029_PC_ATAC_seq_rep3_ATACseq_SRR11539113_peak_12764	170	.	8.27886	19.4148	17.0354	468
chr15	64285165	64286275	GSE148515_Galang_2020_GSM4473029_PC_ATAC_seq_rep3_ATACseq_SRR11539113_peak_12765	119	.	6.74574	14.1922	11.9136	254
chr15	64310515	64314223	GSE148515_Galang_2020_GSM4473029_PC_ATAC_seq_rep3_ATACseq_SRR11539113_peak_12766	1920	.	43.5407	196.086	192.1	2104
chr15	64344842	64346070	GSE148515_Galang_2020_GSM4473029_PC_ATAC_seq_rep3_ATACseq_SRR11539113_peak_12767	90	.	5.82587	11.2825	9.07447	485
chr15	64358135	64358753	GSE148515_Galang_2020_GSM4473029_PC_ATAC_seq_rep3_ATACseq_SRR11539113_peak_12768	129	.	7.05236	15.2015	12.9013	215
chr15	64361305	64362119	GSE148515_Galang_2020_GSM4473029_PC_ATAC_seq_rep3_ATACseq_SRR11539113_peak_12769	48	.	4.29274	6.89128	4.83002	508
chr15	64364129	64364733	GSE148515_Galang_2020_GSM4473029_PC_ATAC_seq_rep3_ATACseq_SRR11539113_peak_12770	26	.	3.37287	4.59625	2.6545	72
chr15	64377228	64377934	GSE148515_Galang_2020_GSM4473029_PC_ATAC_seq_rep3_ATACseq_SRR11539113_peak_12771	99	.	6.13249	12.2318	9.99932	470
chr15	64381475	64383461	GSE148515_Galang_2020_GSM4473029_PC_ATAC_seq_rep3_ATACseq_SRR11539113_peak_12772	899	.	24.8366	93.0299	89.9079	1175
chr15	64415480	64415852	GSE148515_Galang_2020_GSM4473029_PC_ATAC_seq_rep3_ATACseq_SRR11539113_peak_12773	40	.	3.98612	6.09417	4.06926	60
chr15	64448316	64448995	GSE148515_Galang_2020_GSM4473029_PC_ATAC_seq_rep3_ATACseq_SRR11539113_peak_12774	214	.	9.50536	23.8801	21.4304	531
chr15	64920883	64923206	GSE148515_Galang_2020_GSM4473029_PC_ATAC_seq_rep3_ATACseq_SRR11539113_peak_12775	181	.	8.58549	20.5089	18.1112	1545
chr15	65786528	65787786	GSE148515_Galang_2020_GSM4473029_PC_ATAC_seq_rep3_ATACseq_SRR11539113_peak_12776	559	.	17.7842	58.7833	55.954	462
chr15	66093626	66094001	GSE148515_Galang_2020_GSM4473029_PC_ATAC_seq_rep3_ATACseq_SRR11539113_peak_12777	81	.	5.51924	10.3553	8.173	152
chr15	66152231	66152713	GSE148515_Galang_2020_GSM4473029_PC_ATAC_seq_rep3_ATACseq_SRR11539113_peak_12778	33	.	3.67949	5.32838	3.34314	130
chr15	66285386	66287072	GSE148515_Galang_2020_GSM4473029_PC_ATAC_seq_rep3_ATACseq_SRR11539113_peak_12779	109	.	6.43912	13.202	10.946	902
chr15	66308229	66309171	GSE148515_Galang_2020_GSM4473029_PC_ATAC_seq_rep3_ATACseq_SRR11539113_peak_12780	33	.	3.67949	5.32838	3.34314	385
chr15	66324050	66325068	GSE148515_Galang_2020_GSM4473029_PC_ATAC_seq_rep3_ATACseq_SRR11539113_peak_12781	308	.	11.9584	33.4463	30.8731	519
chr15	66577180	66578614	GSE148515_Galang_2020_GSM4473029_PC_ATAC_seq_rep3_ATACseq_SRR11539113_peak_12782	777	.	22.3836	80.7505	77.7311	402
chr15	66675670	66678273	GSE148515_Galang_2020_GSM4473029_PC_ATAC_seq_rep3_ATACseq_SRR11539113_peak_12783	181	.	8.58549	20.5089	18.1112	1431
chr15	66680106	66680515	GSE148515_Galang_2020_GSM4473029_PC_ATAC_seq_rep3_ATACseq_SRR11539113_peak_12784	26	.	3.37287	4.59625	2.6545	232
chr15	66697442	66698277	GSE148515_Galang_2020_GSM4473029_PC_ATAC_seq_rep3_ATACseq_SRR11539113_peak_12785	56	.	4.59937	7.71765	5.62303	389
chr15	66723437	66723823	GSE148515_Galang_2020_GSM4473029_PC_ATAC_seq_rep3_ATACseq_SRR11539113_peak_12786	33	.	3.67949	5.32838	3.34314	120
chr15	66730596	66731556	GSE148515_Galang_2020_GSM4473029_PC_ATAC_seq_rep3_ATACseq_SRR11539113_peak_12787	90	.	5.82587	11.2825	9.07447	528
chr15	66732579	66733532	GSE148515_Galang_2020_GSM4473029_PC_ATAC_seq_rep3_ATACseq_SRR11539113_peak_12788	284	.	11.3451	30.9828	28.4391	393
chr15	66742305	66746190	GSE148515_Galang_2020_GSM4473029_PC_ATAC_seq_rep3_ATACseq_SRR11539113_peak_12789	868	.	24.2233	89.9267	86.8303	1785
chr15	66776381	66776864	GSE148515_Galang_2020_GSM4473029_PC_ATAC_seq_rep3_ATACseq_SRR11539113_peak_12790	56	.	4.59937	7.71765	5.62303	73
chr15	66796732	66797316	GSE148515_Galang_2020_GSM4473029_PC_ATAC_seq_rep3_ATACseq_SRR11539113_peak_12791	40	.	3.98612	6.09417	4.06926	211
chr15	66814171	66814761	GSE148515_Galang_2020_GSM4473029_PC_ATAC_seq_rep3_ATACseq_SRR11539113_peak_12792	20	.	3.06625	3.90051	2.00725	59
chr15	66815087	66815956	GSE148515_Galang_2020_GSM4473029_PC_ATAC_seq_rep3_ATACseq_SRR11539113_peak_12793	109	.	6.43912	13.202	10.946	342
chr15	66818330	66818966	GSE148515_Galang_2020_GSM4473029_PC_ATAC_seq_rep3_ATACseq_SRR11539113_peak_12794	56	.	4.59937	7.71765	5.62303	234
chr15	66824067	66827497	GSE148515_Galang_2020_GSM4473029_PC_ATAC_seq_rep3_ATACseq_SRR11539113_peak_12795	644	.	19.624	67.391	64.4851	2287
chr15	66842512	66843720	GSE148515_Galang_2020_GSM4473029_PC_ATAC_seq_rep3_ATACseq_SRR11539113_peak_12796	149	.	7.66561	17.2743	14.9331	593
chr15	66882303	66884321	GSE148515_Galang_2020_GSM4473029_PC_ATAC_seq_rep3_ATACseq_SRR11539113_peak_12797	1040	.	27.5962	107.251	104.012	1216
chr15	66885683	66886660	GSE148515_Galang_2020_GSM4473029_PC_ATAC_seq_rep3_ATACseq_SRR11539113_peak_12798	119	.	6.74574	14.1922	11.9136	615
chr15	66887085	66887395	GSE148515_Galang_2020_GSM4473029_PC_ATAC_seq_rep3_ATACseq_SRR11539113_peak_12799	33	.	3.67949	5.32838	3.34314	70
chr15	66887861	66889389	GSE148515_Galang_2020_GSM4473029_PC_ATAC_seq_rep3_ATACseq_SRR11539113_peak_12800	436	.	15.0246	46.3824	43.6707	702
chr15	66890531	66893747	GSE148515_Galang_2020_GSM4473029_PC_ATAC_seq_rep3_ATACseq_SRR11539113_peak_12801	717	.	21.1571	74.7502	71.7812	683
chr15	66894287	66894562	GSE148515_Galang_2020_GSM4473029_PC_ATAC_seq_rep3_ATACseq_SRR11539113_peak_12802	33	.	3.67949	5.32838	3.34314	80
chr15	66899549	66900510	GSE148515_Galang_2020_GSM4473029_PC_ATAC_seq_rep3_ATACseq_SRR11539113_peak_12803	181	.	8.58549	20.5089	18.1112	254
chr15	66912260	66912722	GSE148515_Galang_2020_GSM4473029_PC_ATAC_seq_rep3_ATACseq_SRR11539113_peak_12804	33	.	3.67949	5.32838	3.34314	385
chr15	66961216	66962486	GSE148515_Galang_2020_GSM4473029_PC_ATAC_seq_rep3_ATACseq_SRR11539113_peak_12805	40	.	3.98612	6.09417	4.06926	837
chr15	66963754	66964180	GSE148515_Galang_2020_GSM4473029_PC_ATAC_seq_rep3_ATACseq_SRR11539113_peak_12806	20	.	3.06625	3.90051	2.00725	171
chr15	66967949	66970337	GSE148515_Galang_2020_GSM4473029_PC_ATAC_seq_rep3_ATACseq_SRR11539113_peak_12807	1267	.	31.889	130.132	126.705	1820
chr15	67038843	67039923	GSE148515_Galang_2020_GSM4473029_PC_ATAC_seq_rep3_ATACseq_SRR11539113_peak_12808	384	.	13.7981	41.0918	38.4343	710
chr15	67098792	67099071	GSE148515_Galang_2020_GSM4473029_PC_ATAC_seq_rep3_ATACseq_SRR11539113_peak_12809	33	.	3.67949	5.32838	3.34314	18
chr15	67101100	67101569	GSE148515_Galang_2020_GSM4473029_PC_ATAC_seq_rep3_ATACseq_SRR11539113_peak_12810	48	.	4.29274	6.89128	4.83002	251
chr15	67133174	67133453	GSE148515_Galang_2020_GSM4473029_PC_ATAC_seq_rep3_ATACseq_SRR11539113_peak_12811	26	.	3.37287	4.59625	2.6545	232
chr15	67141269	67141887	GSE148515_Galang_2020_GSM4473029_PC_ATAC_seq_rep3_ATACseq_SRR11539113_peak_12812	33	.	3.67949	5.32838	3.34314	542
chr15	67143653	67144213	GSE148515_Galang_2020_GSM4473029_PC_ATAC_seq_rep3_ATACseq_SRR11539113_peak_12813	109	.	6.43912	13.202	10.946	161
chr15	67145555	67148028	GSE148515_Galang_2020_GSM4473029_PC_ATAC_seq_rep3_ATACseq_SRR11539113_peak_12814	214	.	9.50536	23.8801	21.4304	1966
chr15	67151007	67151715	GSE148515_Galang_2020_GSM4473029_PC_ATAC_seq_rep3_ATACseq_SRR11539113_peak_12815	90	.	5.82587	11.2825	9.07447	409
chr15	67174732	67178167	GSE148515_Galang_2020_GSM4473029_PC_ATAC_seq_rep3_ATACseq_SRR11539113_peak_12816	1383	.	34.0353	141.885	138.361	2198
chr15	67405192	67405856	GSE148515_Galang_2020_GSM4473029_PC_ATAC_seq_rep3_ATACseq_SRR11539113_peak_12817	90	.	5.82587	11.2825	9.07447	543
chr15	68165874	68166256	GSE148515_Galang_2020_GSM4473029_PC_ATAC_seq_rep3_ATACseq_SRR11539113_peak_12818	48	.	4.29274	6.89128	4.83002	343
chr15	68257643	68259695	GSE148515_Galang_2020_GSM4473029_PC_ATAC_seq_rep3_ATACseq_SRR11539113_peak_12819	1400	.	34.3419	143.58	140.042	1230
chr15	68287089	68287484	GSE148515_Galang_2020_GSM4473029_PC_ATAC_seq_rep3_ATACseq_SRR11539113_peak_12820	56	.	4.59937	7.71765	5.62303	293
chr15	68301244	68301797	GSE148515_Galang_2020_GSM4473029_PC_ATAC_seq_rep3_ATACseq_SRR11539113_peak_12821	72	.	5.21262	9.45115	7.29618	198
chr15	68342602	68343041	GSE148515_Galang_2020_GSM4473029_PC_ATAC_seq_rep3_ATACseq_SRR11539113_peak_12822	149	.	7.66561	17.2743	14.9331	85
chr15	68359709	68364031	GSE148515_Galang_2020_GSM4473029_PC_ATAC_seq_rep3_ATACseq_SRR11539113_peak_12823	2524	.	53.6593	257.014	252.482	3659
chr15	68394414	68394833	GSE148515_Galang_2020_GSM4473029_PC_ATAC_seq_rep3_ATACseq_SRR11539113_peak_12824	26	.	3.37287	4.59625	2.6545	88
chr15	68400643	68401913	GSE148515_Galang_2020_GSM4473029_PC_ATAC_seq_rep3_ATACseq_SRR11539113_peak_12825	129	.	7.05236	15.2015	12.9013	687
chr15	68411814	68414339	GSE148515_Galang_2020_GSM4473029_PC_ATAC_seq_rep3_ATACseq_SRR11539113_peak_12826	822	.	23.3035	85.3131	82.2555	913
chr15	68415306	68416255	GSE148515_Galang_2020_GSM4473029_PC_ATAC_seq_rep3_ATACseq_SRR11539113_peak_12827	64	.	4.90599	8.57147	6.44568	387
chr15	68512434	68513054	GSE148515_Galang_2020_GSM4473029_PC_ATAC_seq_rep3_ATACseq_SRR11539113_peak_12828	99	.	6.13249	12.2318	9.99932	194
chr15	68525284	68525848	GSE148515_Galang_2020_GSM4473029_PC_ATAC_seq_rep3_ATACseq_SRR11539113_peak_12829	48	.	4.29274	6.89128	4.83002	345
chr15	68755106	68755468	GSE148515_Galang_2020_GSM4473029_PC_ATAC_seq_rep3_ATACseq_SRR11539113_peak_12830	81	.	5.51924	10.3553	8.173	250
chr15	68927324	68930097	GSE148515_Galang_2020_GSM4473029_PC_ATAC_seq_rep3_ATACseq_SRR11539113_peak_12831	673	.	20.2372	70.3152	67.3842	915
chr15	68936464	68937545	GSE148515_Galang_2020_GSM4473029_PC_ATAC_seq_rep3_ATACseq_SRR11539113_peak_12832	149	.	7.66561	17.2743	14.9331	795
chr15	68939737	68940034	GSE148515_Galang_2020_GSM4473029_PC_ATAC_seq_rep3_ATACseq_SRR11539113_peak_12833	33	.	3.67949	5.32838	3.34314	68
chr15	68955402	68955828	GSE148515_Galang_2020_GSM4473029_PC_ATAC_seq_rep3_ATACseq_SRR11539113_peak_12834	33	.	3.67949	5.32838	3.34314	156
chr15	68961798	68962582	GSE148515_Galang_2020_GSM4473029_PC_ATAC_seq_rep3_ATACseq_SRR11539113_peak_12835	81	.	5.51924	10.3553	8.173	163
chr15	69031613	69032248	GSE148515_Galang_2020_GSM4473029_PC_ATAC_seq_rep3_ATACseq_SRR11539113_peak_12836	48	.	4.29274	6.89128	4.83002	371
chr15	69032545	69032834	GSE148515_Galang_2020_GSM4473029_PC_ATAC_seq_rep3_ATACseq_SRR11539113_peak_12837	20	.	3.06625	3.90051	2.00725	125
chr15	69041744	69042108	GSE148515_Galang_2020_GSM4473029_PC_ATAC_seq_rep3_ATACseq_SRR11539113_peak_12838	40	.	3.98612	6.09417	4.06926	148
chr15	69045052	69045583	GSE148515_Galang_2020_GSM4473029_PC_ATAC_seq_rep3_ATACseq_SRR11539113_peak_12839	64	.	4.90599	8.57147	6.44568	335
chr15	69089760	69090680	GSE148515_Galang_2020_GSM4473029_PC_ATAC_seq_rep3_ATACseq_SRR11539113_peak_12840	26	.	3.37287	4.59625	2.6545	30
chr15	69091186	69091911	GSE148515_Galang_2020_GSM4473029_PC_ATAC_seq_rep3_ATACseq_SRR11539113_peak_12841	81	.	5.51924	10.3553	8.173	254
chr15	69096581	69097157	GSE148515_Galang_2020_GSM4473029_PC_ATAC_seq_rep3_ATACseq_SRR11539113_peak_12842	26	.	3.37287	4.59625	2.6545	280
chr15	69098860	69099557	GSE148515_Galang_2020_GSM4473029_PC_ATAC_seq_rep3_ATACseq_SRR11539113_peak_12843	181	.	8.58549	20.5089	18.1112	243
chr15	69104962	69105854	GSE148515_Galang_2020_GSM4473029_PC_ATAC_seq_rep3_ATACseq_SRR11539113_peak_12844	64	.	4.90599	8.57147	6.44568	435
chr15	69165364	69165717	GSE148515_Galang_2020_GSM4473029_PC_ATAC_seq_rep3_ATACseq_SRR11539113_peak_12845	48	.	4.29274	6.89128	4.83002	183
chr15	69303060	69303868	GSE148515_Galang_2020_GSM4473029_PC_ATAC_seq_rep3_ATACseq_SRR11539113_peak_12846	64	.	4.90599	8.57147	6.44568	254
chr15	71086186	71086903	GSE148515_Galang_2020_GSM4473029_PC_ATAC_seq_rep3_ATACseq_SRR11539113_peak_12847	225	.	9.81199	25.0319	22.5658	491
chr15	71240817	71241137	GSE148515_Galang_2020_GSM4473029_PC_ATAC_seq_rep3_ATACseq_SRR11539113_peak_12848	20	.	3.06625	3.90051	2.00725	24
chr15	71243073	71244250	GSE148515_Galang_2020_GSM4473029_PC_ATAC_seq_rep3_ATACseq_SRR11539113_peak_12849	170	.	8.27886	19.4148	17.0354	614
chr15	72050528	72051111	GSE148515_Galang_2020_GSM4473029_PC_ATAC_seq_rep3_ATACseq_SRR11539113_peak_12850	33	.	3.67949	5.32838	3.34314	209
chr15	72772651	72773319	GSE148515_Galang_2020_GSM4473029_PC_ATAC_seq_rep3_ATACseq_SRR11539113_peak_12851	72	.	5.21262	9.45115	7.29618	574
chr15	72809136	72810685	GSE148515_Galang_2020_GSM4473029_PC_ATAC_seq_rep3_ATACseq_SRR11539113_peak_12852	129	.	7.05236	15.2015	12.9013	992
chr15	73089887	73091610	GSE148515_Galang_2020_GSM4473029_PC_ATAC_seq_rep3_ATACseq_SRR11539113_peak_12855	1656	.	38.9413	169.449	165.695	740
chr15	73118988	73120778	GSE148515_Galang_2020_GSM4473029_PC_ATAC_seq_rep3_ATACseq_SRR11539113_peak_12856	260	.	10.7319	28.5655	26.052	841
chr15	73122300	73122923	GSE148515_Galang_2020_GSM4473029_PC_ATAC_seq_rep3_ATACseq_SRR11539113_peak_12857	40	.	3.98612	6.09417	4.06926	131
chr15	73136177	73137972	GSE148515_Galang_2020_GSM4473029_PC_ATAC_seq_rep3_ATACseq_SRR11539113_peak_12858	837	.	23.6101	86.8454	83.7749	1166
chr15	73138876	73139461	GSE148515_Galang_2020_GSM4473029_PC_ATAC_seq_rep3_ATACseq_SRR11539113_peak_12859	26	.	3.37287	4.59625	2.6545	179
chr15	73139748	73141030	GSE148515_Galang_2020_GSM4473029_PC_ATAC_seq_rep3_ATACseq_SRR11539113_peak_12860	119	.	6.74574	14.1922	11.9136	643
chr15	73148554	73149685	GSE148515_Galang_2020_GSM4473029_PC_ATAC_seq_rep3_ATACseq_SRR11539113_peak_12861	72	.	5.21262	9.45115	7.29618	492
chr15	73153138	73153472	GSE148515_Galang_2020_GSM4473029_PC_ATAC_seq_rep3_ATACseq_SRR11539113_peak_12862	26	.	3.37287	4.59625	2.6545	68
chr15	73154495	73155604	GSE148515_Galang_2020_GSM4473029_PC_ATAC_seq_rep3_ATACseq_SRR11539113_peak_12863	81	.	5.51924	10.3553	8.173	794
chr15	73183252	73187492	GSE148515_Galang_2020_GSM4473029_PC_ATAC_seq_rep3_ATACseq_SRR11539113_peak_12864	1519	.	36.4883	155.551	151.914	1997
chr15	73243069	73243407	GSE148515_Galang_2020_GSM4473029_PC_ATAC_seq_rep3_ATACseq_SRR11539113_peak_12865	26	.	3.37287	4.59625	2.6545	185
chr15	73336180	73337310	GSE148515_Galang_2020_GSM4473029_PC_ATAC_seq_rep3_ATACseq_SRR11539113_peak_12866	139	.	7.35899	16.2291	13.9081	379
chr15	73421315	73423715	GSE148515_Galang_2020_GSM4473029_PC_ATAC_seq_rep3_ATACseq_SRR11539113_peak_12867	1316	.	32.8088	135.145	131.677	1842
chr15	73466469	73467212	GSE148515_Galang_2020_GSM4473029_PC_ATAC_seq_rep3_ATACseq_SRR11539113_peak_12868	119	.	6.74574	14.1922	11.9136	232
chr15	73469985	73470950	GSE148515_Galang_2020_GSM4473029_PC_ATAC_seq_rep3_ATACseq_SRR11539113_peak_12869	40	.	3.98612	6.09417	4.06926	847
chr15	73511708	73513180	GSE148515_Galang_2020_GSM4473029_PC_ATAC_seq_rep3_ATACseq_SRR11539113_peak_12870	659	.	19.9306	68.8498	65.9314	664
chr15	73632282	73632590	GSE148515_Galang_2020_GSM4473029_PC_ATAC_seq_rep3_ATACseq_SRR11539113_peak_12871	48	.	4.29274	6.89128	4.83002	114
chr15	73644744	73646512	GSE148515_Galang_2020_GSM4473029_PC_ATAC_seq_rep3_ATACseq_SRR11539113_peak_12872	914	.	25.1432	94.5895	91.4548	1067
chr15	73707287	73707805	GSE148515_Galang_2020_GSM4473029_PC_ATAC_seq_rep3_ATACseq_SRR11539113_peak_12873	64	.	4.90599	8.57147	6.44568	54
chr15	73716418	73716892	GSE148515_Galang_2020_GSM4473029_PC_ATAC_seq_rep3_ATACseq_SRR11539113_peak_12874	203	.	9.19874	22.7421	20.3091	136
chr15	73720618	73721247	GSE148515_Galang_2020_GSM4473029_PC_ATAC_seq_rep3_ATACseq_SRR11539113_peak_12875	81	.	5.51924	10.3553	8.173	353
chr15	73724314	73726649	GSE148515_Galang_2020_GSM4473029_PC_ATAC_seq_rep3_ATACseq_SRR11539113_peak_12876	762	.	22.077	79.2414	76.2346	452
chr15	73728989	73731418	GSE148515_Galang_2020_GSM4473029_PC_ATAC_seq_rep3_ATACseq_SRR11539113_peak_12877	616	.	19.0107	64.4937	61.6131	1527
chr15	73731695	73732534	GSE148515_Galang_2020_GSM4473029_PC_ATAC_seq_rep3_ATACseq_SRR11539113_peak_12878	109	.	6.43912	13.202	10.946	276
chr15	73732920	73733849	GSE148515_Galang_2020_GSM4473029_PC_ATAC_seq_rep3_ATACseq_SRR11539113_peak_12879	139	.	7.35899	16.2291	13.9081	321
chr15	73737814	73741128	GSE148515_Galang_2020_GSM4473029_PC_ATAC_seq_rep3_ATACseq_SRR11539113_peak_12880	346	.	12.8782	37.2231	34.6073	672
chr15	73741468	73753878	GSE148515_Galang_2020_GSM4473029_PC_ATAC_seq_rep3_ATACseq_SRR11539113_peak_12881	1796	.	41.3943	183.566	179.689	5363
chr15	73754751	73755876	GSE148515_Galang_2020_GSM4473029_PC_ATAC_seq_rep3_ATACseq_SRR11539113_peak_12882	81	.	5.51924	10.3553	8.173	540
chr15	73756174	73757556	GSE148515_Galang_2020_GSM4473029_PC_ATAC_seq_rep3_ATACseq_SRR11539113_peak_12883	56	.	4.59937	7.71765	5.62303	1211
chr15	73791848	73792359	GSE148515_Galang_2020_GSM4473029_PC_ATAC_seq_rep3_ATACseq_SRR11539113_peak_12884	99	.	6.13249	12.2318	9.99932	112
chr15	73799563	73799951	GSE148515_Galang_2020_GSM4473029_PC_ATAC_seq_rep3_ATACseq_SRR11539113_peak_12885	26	.	3.37287	4.59625	2.6545	4
chr15	73814006	73814449	GSE148515_Galang_2020_GSM4473029_PC_ATAC_seq_rep3_ATACseq_SRR11539113_peak_12886	90	.	5.82587	11.2825	9.07447	148
chr15	73833068	73834153	GSE148515_Galang_2020_GSM4473029_PC_ATAC_seq_rep3_ATACseq_SRR11539113_peak_12887	72	.	5.21262	9.45115	7.29618	437
chr15	73839077	73840138	GSE148515_Galang_2020_GSM4473029_PC_ATAC_seq_rep3_ATACseq_SRR11539113_peak_12888	159	.	7.97224	18.3364	15.9757	619
chr15	73982261	73982610	GSE148515_Galang_2020_GSM4473029_PC_ATAC_seq_rep3_ATACseq_SRR11539113_peak_12889	26	.	3.37287	4.59625	2.6545	208
chr15	73997801	73998198	GSE148515_Galang_2020_GSM4473029_PC_ATAC_seq_rep3_ATACseq_SRR11539113_peak_12890	26	.	3.37287	4.59625	2.6545	8
chr15	74310947	74312083	GSE148515_Galang_2020_GSM4473029_PC_ATAC_seq_rep3_ATACseq_SRR11539113_peak_12891	119	.	6.74574	14.1922	11.9136	786
chr15	74347926	74348887	GSE148515_Galang_2020_GSM4473029_PC_ATAC_seq_rep3_ATACseq_SRR11539113_peak_12892	72	.	5.21262	9.45115	7.29618	153
chr15	74514376	74514852	GSE148515_Galang_2020_GSM4473029_PC_ATAC_seq_rep3_ATACseq_SRR11539113_peak_12893	81	.	5.51924	10.3553	8.173	168
chr15	74516135	74516850	GSE148515_Galang_2020_GSM4473029_PC_ATAC_seq_rep3_ATACseq_SRR11539113_peak_12894	109	.	6.43912	13.202	10.946	293
chr15	74517125	74517679	GSE148515_Galang_2020_GSM4473029_PC_ATAC_seq_rep3_ATACseq_SRR11539113_peak_12895	40	.	3.98612	6.09417	4.06926	322
chr15	74518171	74518739	GSE148515_Galang_2020_GSM4473029_PC_ATAC_seq_rep3_ATACseq_SRR11539113_peak_12896	40	.	3.98612	6.09417	4.06926	205
chr15	74519155	74520269	GSE148515_Galang_2020_GSM4473029_PC_ATAC_seq_rep3_ATACseq_SRR11539113_peak_12897	272	.	11.0385	29.7683	27.2395	611
chr15	74535613	74535921	GSE148515_Galang_2020_GSM4473029_PC_ATAC_seq_rep3_ATACseq_SRR11539113_peak_12898	72	.	5.21262	9.45115	7.29618	64
chr15	74563422	74564339	GSE148515_Galang_2020_GSM4473029_PC_ATAC_seq_rep3_ATACseq_SRR11539113_peak_12899	90	.	5.82587	11.2825	9.07447	153
chr15	74574446	74575212	GSE148515_Galang_2020_GSM4473029_PC_ATAC_seq_rep3_ATACseq_SRR11539113_peak_12900	139	.	7.35899	16.2291	13.9081	356
chr15	74593435	74593892	GSE148515_Galang_2020_GSM4473029_PC_ATAC_seq_rep3_ATACseq_SRR11539113_peak_12901	26	.	3.37287	4.59625	2.6545	220
chr15	74671815	74673581	GSE148515_Galang_2020_GSM4473029_PC_ATAC_seq_rep3_ATACseq_SRR11539113_peak_12902	517	.	16.8643	54.578	51.7876	843
chr15	74679015	74679819	GSE148515_Galang_2020_GSM4473029_PC_ATAC_seq_rep3_ATACseq_SRR11539113_peak_12903	149	.	7.66561	17.2743	14.9331	273
chr15	74708820	74709613	GSE148515_Galang_2020_GSM4473029_PC_ATAC_seq_rep3_ATACseq_SRR11539113_peak_12904	321	.	12.265	34.6947	32.107	476
chr15	74716302	74716708	GSE148515_Galang_2020_GSM4473029_PC_ATAC_seq_rep3_ATACseq_SRR11539113_peak_12905	26	.	3.37287	4.59625	2.6545	32
chr15	74720471	74722716	GSE148515_Galang_2020_GSM4473029_PC_ATAC_seq_rep3_ATACseq_SRR11539113_peak_12906	410	.	14.4114	43.7188	41.0338	617
chr15	74729872	74730526	GSE148515_Galang_2020_GSM4473029_PC_ATAC_seq_rep3_ATACseq_SRR11539113_peak_12907	90	.	5.82587	11.2825	9.07447	463
chr15	74749283	74750992	GSE148515_Galang_2020_GSM4473029_PC_ATAC_seq_rep3_ATACseq_SRR11539113_peak_12908	203	.	9.19874	22.7421	20.3091	1258
chr15	74751279	74751562	GSE148515_Galang_2020_GSM4473029_PC_ATAC_seq_rep3_ATACseq_SRR11539113_peak_12909	40	.	3.98612	6.09417	4.06926	42
chr15	74752074	74753436	GSE148515_Galang_2020_GSM4473029_PC_ATAC_seq_rep3_ATACseq_SRR11539113_peak_12910	225	.	9.81199	25.0319	22.5658	876
chr15	74922997	74924406	GSE148515_Galang_2020_GSM4473029_PC_ATAC_seq_rep3_ATACseq_SRR11539113_peak_12911	149	.	7.66561	17.2743	14.9331	620
chr15	74955114	74955624	GSE148515_Galang_2020_GSM4473029_PC_ATAC_seq_rep3_ATACseq_SRR11539113_peak_12912	72	.	5.21262	9.45115	7.29618	322
chr15	75615640	75617196	GSE148515_Galang_2020_GSM4473029_PC_ATAC_seq_rep3_ATACseq_SRR11539113_peak_12914	1400	.	34.3419	143.58	140.042	920
chr15	75642107	75642910	GSE148515_Galang_2020_GSM4473029_PC_ATAC_seq_rep3_ATACseq_SRR11539113_peak_12915	410	.	14.4114	43.7188	41.0338	306
chr15	75677817	75679794	GSE148515_Galang_2020_GSM4473029_PC_ATAC_seq_rep3_ATACseq_SRR11539113_peak_12916	531	.	17.171	55.9721	53.1687	955
chr15	75682138	75682411	GSE148515_Galang_2020_GSM4473029_PC_ATAC_seq_rep3_ATACseq_SRR11539113_peak_12917	33	.	3.67949	5.32838	3.34314	135
chr15	75703558	75705109	GSE148515_Galang_2020_GSM4473029_PC_ATAC_seq_rep3_ATACseq_SRR11539113_peak_12918	703	.	20.8505	73.2655	70.3093	605
chr15	75714626	75715366	GSE148515_Galang_2020_GSM4473029_PC_ATAC_seq_rep3_ATACseq_SRR11539113_peak_12919	40	.	3.98612	6.09417	4.06926	463
chr15	75720667	75721237	GSE148515_Galang_2020_GSM4473029_PC_ATAC_seq_rep3_ATACseq_SRR11539113_peak_12920	181	.	8.58549	20.5089	18.1112	327
chr15	75727527	75727968	GSE148515_Galang_2020_GSM4473029_PC_ATAC_seq_rep3_ATACseq_SRR11539113_peak_12921	33	.	3.67949	5.32838	3.34314	151
chr15	75731662	75732077	GSE148515_Galang_2020_GSM4473029_PC_ATAC_seq_rep3_ATACseq_SRR11539113_peak_12922	40	.	3.98612	6.09417	4.06926	193
chr15	75745913	75749102	GSE148515_Galang_2020_GSM4473029_PC_ATAC_seq_rep3_ATACseq_SRR11539113_peak_12923	1814	.	41.7009	185.345	181.453	2468
chr15	75841294	75842696	GSE148515_Galang_2020_GSM4473029_PC_ATAC_seq_rep3_ATACseq_SRR11539113_peak_12924	504	.	16.5577	53.1917	50.4143	715
chr15	75856988	75857315	GSE148515_Galang_2020_GSM4473029_PC_ATAC_seq_rep3_ATACseq_SRR11539113_peak_12925	33	.	3.67949	5.32838	3.34314	312
chr15	75884115	75884560	GSE148515_Galang_2020_GSM4473029_PC_ATAC_seq_rep3_ATACseq_SRR11539113_peak_12926	159	.	7.97224	18.3364	15.9757	158
chr15	75893763	75894817	GSE148515_Galang_2020_GSM4473029_PC_ATAC_seq_rep3_ATACseq_SRR11539113_peak_12927	436	.	15.0246	46.3824	43.6707	606
chr15	75908423	75911250	GSE148515_Galang_2020_GSM4473029_PC_ATAC_seq_rep3_ATACseq_SRR11539113_peak_12928	2618	.	55.1924	266.495	261.886	1193
chr15	75920658	75922366	GSE148515_Galang_2020_GSM4473029_PC_ATAC_seq_rep3_ATACseq_SRR11539113_peak_12929	545	.	17.4776	57.374	54.5575	823
chr15	75923338	75923709	GSE148515_Galang_2020_GSM4473029_PC_ATAC_seq_rep3_ATACseq_SRR11539113_peak_12930	26	.	3.37287	4.59625	2.6545	342
chr15	75929252	75930408	GSE148515_Galang_2020_GSM4473029_PC_ATAC_seq_rep3_ATACseq_SRR11539113_peak_12931	308	.	11.9584	33.4463	30.8731	551
chr15	75940493	75941731	GSE148515_Galang_2020_GSM4473029_PC_ATAC_seq_rep3_ATACseq_SRR11539113_peak_12932	703	.	20.8505	73.2655	70.3093	534
chr15	75968901	75969899	GSE148515_Galang_2020_GSM4473029_PC_ATAC_seq_rep3_ATACseq_SRR11539113_peak_12933	170	.	8.27886	19.4148	17.0354	258
chr15	75981525	75982145	GSE148515_Galang_2020_GSM4473029_PC_ATAC_seq_rep3_ATACseq_SRR11539113_peak_12934	260	.	10.7319	28.5655	26.052	275
chr15	76003176	76003561	GSE148515_Galang_2020_GSM4473029_PC_ATAC_seq_rep3_ATACseq_SRR11539113_peak_12935	20	.	3.06625	3.90051	2.00725	219
chr15	76009241	76010047	GSE148515_Galang_2020_GSM4473029_PC_ATAC_seq_rep3_ATACseq_SRR11539113_peak_12936	72	.	5.21262	9.45115	7.29618	293
chr15	76068807	76070835	GSE148515_Galang_2020_GSM4473029_PC_ATAC_seq_rep3_ATACseq_SRR11539113_peak_12937	899	.	24.8366	93.0299	89.9079	960
chr15	76079486	76081626	GSE148515_Galang_2020_GSM4473029_PC_ATAC_seq_rep3_ATACseq_SRR11539113_peak_12938	1885	.	42.9274	192.494	188.538	1185
chr15	76082278	76082733	GSE148515_Galang_2020_GSM4473029_PC_ATAC_seq_rep3_ATACseq_SRR11539113_peak_12939	26	.	3.37287	4.59625	2.6545	254
chr15	76090448	76092496	GSE148515_Galang_2020_GSM4473029_PC_ATAC_seq_rep3_ATACseq_SRR11539113_peak_12940	1185	.	30.3558	121.86	118.504	1258
chr15	76175611	76175943	GSE148515_Galang_2020_GSM4473029_PC_ATAC_seq_rep3_ATACseq_SRR11539113_peak_12941	14	.	2.75962	3.2443	1.40656	270
chr15	76181984	76182275	GSE148515_Galang_2020_GSM4473029_PC_ATAC_seq_rep3_ATACseq_SRR11539113_peak_12942	14	.	2.75962	3.2443	1.40656	202
chr15	76189551	76190550	GSE148515_Galang_2020_GSM4473029_PC_ATAC_seq_rep3_ATACseq_SRR11539113_peak_12943	119	.	6.74574	14.1922	11.9136	497
chr15	76191649	76192191	GSE148515_Galang_2020_GSM4473029_PC_ATAC_seq_rep3_ATACseq_SRR11539113_peak_12944	26	.	3.37287	4.59625	2.6545	103
chr15	76194927	76202336	GSE148515_Galang_2020_GSM4473029_PC_ATAC_seq_rep3_ATACseq_SRR11539113_peak_12945	2246	.	49.0599	228.952	224.665	5537
chr15	76203278	76203662	GSE148515_Galang_2020_GSM4473029_PC_ATAC_seq_rep3_ATACseq_SRR11539113_peak_12946	26	.	3.37287	4.59625	2.6545	335
chr15	76204241	76209482	GSE148515_Galang_2020_GSM4473029_PC_ATAC_seq_rep3_ATACseq_SRR11539113_peak_12947	1796	.	41.3943	183.566	179.689	3368
chr15	76227792	76233538	GSE148515_Galang_2020_GSM4473029_PC_ATAC_seq_rep3_ATACseq_SRR11539113_peak_12948	601	.	18.7041	63.0554	60.1878	1533
chr15	76239117	76239583	GSE148515_Galang_2020_GSM4473029_PC_ATAC_seq_rep3_ATACseq_SRR11539113_peak_12949	203	.	9.19874	22.7421	20.3091	194
chr15	76242944	76243477	GSE148515_Galang_2020_GSM4473029_PC_ATAC_seq_rep3_ATACseq_SRR11539113_peak_12950	33	.	3.67949	5.32838	3.34314	509
chr15	76246375	76248126	GSE148515_Galang_2020_GSM4473029_PC_ATAC_seq_rep3_ATACseq_SRR11539113_peak_12951	630	.	19.3173	65.9389	63.0456	463
chr15	76259964	76260457	GSE148515_Galang_2020_GSM4473029_PC_ATAC_seq_rep3_ATACseq_SRR11539113_peak_12952	48	.	4.29274	6.89128	4.83002	368
chr15	76294101	76295384	GSE148515_Galang_2020_GSM4473029_PC_ATAC_seq_rep3_ATACseq_SRR11539113_peak_12953	272	.	11.0385	29.7683	27.2395	698
chr15	76299736	76300333	GSE148515_Galang_2020_GSM4473029_PC_ATAC_seq_rep3_ATACseq_SRR11539113_peak_12954	48	.	4.29274	6.89128	4.83002	247
chr15	76306441	76307894	GSE148515_Galang_2020_GSM4473029_PC_ATAC_seq_rep3_ATACseq_SRR11539113_peak_12955	883	.	24.53	91.4756	88.3664	927
chr15	76326920	76328121	GSE148515_Galang_2020_GSM4473029_PC_ATAC_seq_rep3_ATACseq_SRR11539113_peak_12956	822	.	23.3035	85.3131	82.2555	602
chr15	76330496	76333101	GSE148515_Galang_2020_GSM4473029_PC_ATAC_seq_rep3_ATACseq_SRR11539113_peak_12957	777	.	22.3836	80.7505	77.7311	775
chr15	76342968	76344707	GSE148515_Galang_2020_GSM4473029_PC_ATAC_seq_rep3_ATACseq_SRR11539113_peak_12958	601	.	18.7041	63.0554	60.1878	505
chr15	76350231	76352280	GSE148515_Galang_2020_GSM4473029_PC_ATAC_seq_rep3_ATACseq_SRR11539113_peak_12959	2118	.	46.9136	216.061	211.894	1070
chr15	76368453	76369784	GSE148515_Galang_2020_GSM4473029_PC_ATAC_seq_rep3_ATACseq_SRR11539113_peak_12960	463	.	15.6379	49.081	46.3429	597
chr15	76379829	76381969	GSE148515_Galang_2020_GSM4473029_PC_ATAC_seq_rep3_ATACseq_SRR11539113_peak_12961	1250	.	31.5823	128.469	125.056	522
chr15	76433888	76434886	GSE148515_Galang_2020_GSM4473029_PC_ATAC_seq_rep3_ATACseq_SRR11539113_peak_12962	90	.	5.82587	11.2825	9.07447	252
chr15	76455028	76458722	GSE148515_Galang_2020_GSM4473029_PC_ATAC_seq_rep3_ATACseq_SRR11539113_peak_12963	717	.	21.1571	74.7502	71.7812	1513
chr15	76460503	76464335	GSE148515_Galang_2020_GSM4473029_PC_ATAC_seq_rep3_ATACseq_SRR11539113_peak_12964	559	.	17.7842	58.7833	55.954	1069
chr15	76464733	76466027	GSE148515_Galang_2020_GSM4473029_PC_ATAC_seq_rep3_ATACseq_SRR11539113_peak_12965	129	.	7.05236	15.2015	12.9013	1075
chr15	76476883	76478462	GSE148515_Galang_2020_GSM4473029_PC_ATAC_seq_rep3_ATACseq_SRR11539113_peak_12966	1250	.	31.5823	128.469	125.056	541
chr15	76510922	76512527	GSE148515_Galang_2020_GSM4473029_PC_ATAC_seq_rep3_ATACseq_SRR11539113_peak_12967	1417	.	34.6486	145.279	141.727	1077
chr15	76517894	76519263	GSE148515_Galang_2020_GSM4473029_PC_ATAC_seq_rep3_ATACseq_SRR11539113_peak_12968	90	.	5.82587	11.2825	9.07447	898
chr15	76521863	76523877	GSE148515_Galang_2020_GSM4473029_PC_ATAC_seq_rep3_ATACseq_SRR11539113_peak_12969	423	.	14.718	45.0461	42.3478	1450
chr15	76533950	76534325	GSE148515_Galang_2020_GSM4473029_PC_ATAC_seq_rep3_ATACseq_SRR11539113_peak_12970	48	.	4.29274	6.89128	4.83002	181
chr15	76537760	76539582	GSE148515_Galang_2020_GSM4473029_PC_ATAC_seq_rep3_ATACseq_SRR11539113_peak_12971	883	.	24.53	91.4756	88.3664	1029
chr15	76586858	76587511	GSE148515_Galang_2020_GSM4473029_PC_ATAC_seq_rep3_ATACseq_SRR11539113_peak_12973	64	.	4.90599	8.57147	6.44568	201
chr15	76606967	76608066	GSE148515_Galang_2020_GSM4473029_PC_ATAC_seq_rep3_ATACseq_SRR11539113_peak_12974	504	.	16.5577	53.1917	50.4143	617
chr15	76625217	76626999	GSE148515_Galang_2020_GSM4473029_PC_ATAC_seq_rep3_ATACseq_SRR11539113_peak_12975	732	.	21.4637	76.2411	73.2595	952
chr15	76639413	76640320	GSE148515_Galang_2020_GSM4473029_PC_ATAC_seq_rep3_ATACseq_SRR11539113_peak_12976	423	.	14.718	45.0461	42.3478	348
chr15	76653835	76654340	GSE148515_Galang_2020_GSM4473029_PC_ATAC_seq_rep3_ATACseq_SRR11539113_peak_12977	40	.	3.98612	6.09417	4.06926	394
chr15	76655639	76658145	GSE148515_Galang_2020_GSM4473029_PC_ATAC_seq_rep3_ATACseq_SRR11539113_peak_12978	1152	.	29.7426	118.582	115.252	1367
chr15	76659413	76661631	GSE148515_Galang_2020_GSM4473029_PC_ATAC_seq_rep3_ATACseq_SRR11539113_peak_12979	1502	.	36.1817	153.83	150.207	739
chr15	76670882	76672426	GSE148515_Galang_2020_GSM4473029_PC_ATAC_seq_rep3_ATACseq_SRR11539113_peak_12980	1234	.	31.2757	126.81	123.412	726
chr15	76696989	76698469	GSE148515_Galang_2020_GSM4473029_PC_ATAC_seq_rep3_ATACseq_SRR11539113_peak_12981	181	.	8.58549	20.5089	18.1112	1093
chr15	76700970	76702591	GSE148515_Galang_2020_GSM4473029_PC_ATAC_seq_rep3_ATACseq_SRR11539113_peak_12982	358	.	13.1849	38.5028	35.8729	884
chr15	76710026	76711380	GSE148515_Galang_2020_GSM4473029_PC_ATAC_seq_rep3_ATACseq_SRR11539113_peak_12983	930	.	25.4498	96.1543	93.0069	505
chr15	76714834	76716309	GSE148515_Galang_2020_GSM4473029_PC_ATAC_seq_rep3_ATACseq_SRR11539113_peak_12984	450	.	15.3312	47.7274	45.0025	584
chr15	76721691	76725222	GSE148515_Galang_2020_GSM4473029_PC_ATAC_seq_rep3_ATACseq_SRR11539113_peak_12985	531	.	17.171	55.9721	53.1687	2211
chr15	76770294	76771096	GSE148515_Galang_2020_GSM4473029_PC_ATAC_seq_rep3_ATACseq_SRR11539113_peak_12986	90	.	5.82587	11.2825	9.07447	210
chr15	76816833	76819034	GSE148515_Galang_2020_GSM4473029_PC_ATAC_seq_rep3_ATACseq_SRR11539113_peak_12987	463	.	15.6379	49.081	46.3429	1346
chr15	76870268	76871827	GSE148515_Galang_2020_GSM4473029_PC_ATAC_seq_rep3_ATACseq_SRR11539113_peak_12988	248	.	10.4252	27.375	24.8771	957
chr15	76879046	76879658	GSE148515_Galang_2020_GSM4473029_PC_ATAC_seq_rep3_ATACseq_SRR11539113_peak_12989	119	.	6.74574	14.1922	11.9136	167
chr15	76899081	76900845	GSE148515_Galang_2020_GSM4473029_PC_ATAC_seq_rep3_ATACseq_SRR11539113_peak_12990	463	.	15.6379	49.081	46.3429	785
chr15	76903874	76905057	GSE148515_Galang_2020_GSM4473029_PC_ATAC_seq_rep3_ATACseq_SRR11539113_peak_12991	371	.	13.4915	39.7924	37.1487	459
chr15	76925034	76926371	GSE148515_Galang_2020_GSM4473029_PC_ATAC_seq_rep3_ATACseq_SRR11539113_peak_12992	358	.	13.1849	38.5028	35.8729	584
chr15	76948244	76949304	GSE148515_Galang_2020_GSM4473029_PC_ATAC_seq_rep3_ATACseq_SRR11539113_peak_12993	248	.	10.4252	27.375	24.8771	339
chr15	76973459	76974405	GSE148515_Galang_2020_GSM4473029_PC_ATAC_seq_rep3_ATACseq_SRR11539113_peak_12994	81	.	5.51924	10.3553	8.173	446
chr15	76979862	76980138	GSE148515_Galang_2020_GSM4473029_PC_ATAC_seq_rep3_ATACseq_SRR11539113_peak_12995	26	.	3.37287	4.59625	2.6545	234
chr15	76987486	76987799	GSE148515_Galang_2020_GSM4473029_PC_ATAC_seq_rep3_ATACseq_SRR11539113_peak_12996	99	.	6.13249	12.2318	9.99932	209
chr15	76998658	76999532	GSE148515_Galang_2020_GSM4473029_PC_ATAC_seq_rep3_ATACseq_SRR11539113_peak_12997	192	.	8.89211	21.6182	19.2025	431
chr15	77003206	77004197	GSE148515_Galang_2020_GSM4473029_PC_ATAC_seq_rep3_ATACseq_SRR11539113_peak_12998	149	.	7.66561	17.2743	14.9331	720
chr15	77013145	77015401	GSE148515_Galang_2020_GSM4473029_PC_ATAC_seq_rep3_ATACseq_SRR11539113_peak_12999	1300	.	32.5022	133.47	130.015	938
chr15	77018320	77023130	GSE148515_Galang_2020_GSM4473029_PC_ATAC_seq_rep3_ATACseq_SRR11539113_peak_13000	747	.	21.7703	77.7382	74.7441	1384
chr15	77025687	77028171	GSE148515_Galang_2020_GSM4473029_PC_ATAC_seq_rep3_ATACseq_SRR11539113_peak_13001	139	.	7.35899	16.2291	13.9081	1820
chr15	77028890	77029921	GSE148515_Galang_2020_GSM4473029_PC_ATAC_seq_rep3_ATACseq_SRR11539113_peak_13002	321	.	12.265	34.6947	32.107	543
chr15	77036120	77038367	GSE148515_Galang_2020_GSM4473029_PC_ATAC_seq_rep3_ATACseq_SRR11539113_peak_13003	450	.	15.3312	47.7274	45.0025	1440
chr15	77056101	77056905	GSE148515_Galang_2020_GSM4473029_PC_ATAC_seq_rep3_ATACseq_SRR11539113_peak_13004	40	.	3.98612	6.09417	4.06926	224
chr15	77068538	77069352	GSE148515_Galang_2020_GSM4473029_PC_ATAC_seq_rep3_ATACseq_SRR11539113_peak_13005	149	.	7.66561	17.2743	14.9331	622
chr15	77086073	77086665	GSE148515_Galang_2020_GSM4473029_PC_ATAC_seq_rep3_ATACseq_SRR11539113_peak_13006	26	.	3.37287	4.59625	2.6545	492
chr15	77106843	77107648	GSE148515_Galang_2020_GSM4473029_PC_ATAC_seq_rep3_ATACseq_SRR11539113_peak_13007	56	.	4.59937	7.71765	5.62303	623
chr15	77149912	77150356	GSE148515_Galang_2020_GSM4473029_PC_ATAC_seq_rep3_ATACseq_SRR11539113_peak_13008	33	.	3.67949	5.32838	3.34314	125
chr15	77150726	77151561	GSE148515_Galang_2020_GSM4473029_PC_ATAC_seq_rep3_ATACseq_SRR11539113_peak_13009	26	.	3.37287	4.59625	2.6545	584
chr15	77152035	77154477	GSE148515_Galang_2020_GSM4473029_PC_ATAC_seq_rep3_ATACseq_SRR11539113_peak_13010	559	.	17.7842	58.7833	55.954	1874
chr15	77163101	77163702	GSE148515_Galang_2020_GSM4473029_PC_ATAC_seq_rep3_ATACseq_SRR11539113_peak_13011	81	.	5.51924	10.3553	8.173	440
chr15	77172597	77173513	GSE148515_Galang_2020_GSM4473029_PC_ATAC_seq_rep3_ATACseq_SRR11539113_peak_13012	33	.	3.67949	5.32838	3.34314	22
chr15	77174115	77174397	GSE148515_Galang_2020_GSM4473029_PC_ATAC_seq_rep3_ATACseq_SRR11539113_peak_13013	72	.	5.21262	9.45115	7.29618	112
chr15	77185293	77185894	GSE148515_Galang_2020_GSM4473029_PC_ATAC_seq_rep3_ATACseq_SRR11539113_peak_13014	33	.	3.67949	5.32838	3.34314	167
chr15	77192416	77192880	GSE148515_Galang_2020_GSM4473029_PC_ATAC_seq_rep3_ATACseq_SRR11539113_peak_13015	40	.	3.98612	6.09417	4.06926	437
chr15	77201577	77204791	GSE148515_Galang_2020_GSM4473029_PC_ATAC_seq_rep3_ATACseq_SRR11539113_peak_13016	410	.	14.4114	43.7188	41.0338	2084
chr15	77207065	77207888	GSE148515_Galang_2020_GSM4473029_PC_ATAC_seq_rep3_ATACseq_SRR11539113_peak_13017	48	.	4.29274	6.89128	4.83002	117
chr15	77209038	77217014	GSE148515_Galang_2020_GSM4473029_PC_ATAC_seq_rep3_ATACseq_SRR11539113_peak_13018	346	.	12.8782	37.2231	34.6073	6215
chr15	77220249	77220621	GSE148515_Galang_2020_GSM4473029_PC_ATAC_seq_rep3_ATACseq_SRR11539113_peak_13019	56	.	4.59937	7.71765	5.62303	51
chr15	77227022	77227490	GSE148515_Galang_2020_GSM4473029_PC_ATAC_seq_rep3_ATACseq_SRR11539113_peak_13020	81	.	5.51924	10.3553	8.173	165
chr15	77236114	77236513	GSE148515_Galang_2020_GSM4473029_PC_ATAC_seq_rep3_ATACseq_SRR11539113_peak_13021	33	.	3.67949	5.32838	3.34314	223
chr15	77245464	77246027	GSE148515_Galang_2020_GSM4473029_PC_ATAC_seq_rep3_ATACseq_SRR11539113_peak_13022	48	.	4.29274	6.89128	4.83002	36
chr15	77257211	77258716	GSE148515_Galang_2020_GSM4473029_PC_ATAC_seq_rep3_ATACseq_SRR11539113_peak_13023	119	.	6.74574	14.1922	11.9136	327
chr15	77305478	77307500	GSE148515_Galang_2020_GSM4473029_PC_ATAC_seq_rep3_ATACseq_SRR11539113_peak_13024	2028	.	45.3804	206.938	202.854	1389
chr15	77326419	77326735	GSE148515_Galang_2020_GSM4473029_PC_ATAC_seq_rep3_ATACseq_SRR11539113_peak_13025	40	.	3.98612	6.09417	4.06926	119
chr15	77761667	77762418	GSE148515_Galang_2020_GSM4473029_PC_ATAC_seq_rep3_ATACseq_SRR11539113_peak_13032	72	.	5.21262	9.45115	7.29618	560
chr15	77795119	77795430	GSE148515_Galang_2020_GSM4473029_PC_ATAC_seq_rep3_ATACseq_SRR11539113_peak_13033	26	.	3.37287	4.59625	2.6545	242
chr15	77797722	77801625	GSE148515_Galang_2020_GSM4473029_PC_ATAC_seq_rep3_ATACseq_SRR11539113_peak_13034	192	.	8.89211	21.6182	19.2025	1266
chr15	77803263	77804585	GSE148515_Galang_2020_GSM4473029_PC_ATAC_seq_rep3_ATACseq_SRR11539113_peak_13035	48	.	4.29274	6.89128	4.83002	62
chr15	77820120	77821078	GSE148515_Galang_2020_GSM4473029_PC_ATAC_seq_rep3_ATACseq_SRR11539113_peak_13036	149	.	7.66561	17.2743	14.9331	768
chr15	77821412	77822061	GSE148515_Galang_2020_GSM4473029_PC_ATAC_seq_rep3_ATACseq_SRR11539113_peak_13037	20	.	3.06625	3.90051	2.00725	626
chr15	77836140	77837810	GSE148515_Galang_2020_GSM4473029_PC_ATAC_seq_rep3_ATACseq_SRR11539113_peak_13038	181	.	8.58549	20.5089	18.1112	1219
chr15	77840821	77843382	GSE148515_Galang_2020_GSM4473029_PC_ATAC_seq_rep3_ATACseq_SRR11539113_peak_13039	2191	.	48.1401	223.41	219.176	1532
chr15	77857539	77858111	GSE148515_Galang_2020_GSM4473029_PC_ATAC_seq_rep3_ATACseq_SRR11539113_peak_13040	72	.	5.21262	9.45115	7.29618	410
chr15	77956613	77957026	GSE148515_Galang_2020_GSM4473029_PC_ATAC_seq_rep3_ATACseq_SRR11539113_peak_13044	72	.	5.21262	9.45115	7.29618	114
chr15	77969722	77971411	GSE148515_Galang_2020_GSM4473029_PC_ATAC_seq_rep3_ATACseq_SRR11539113_peak_13045	914	.	25.1432	94.5895	91.4548	1231
chr15	78119545	78120276	GSE148515_Galang_2020_GSM4473029_PC_ATAC_seq_rep3_ATACseq_SRR11539113_peak_13046	945	.	25.7565	97.7244	94.564	440
chr15	78173485	78174732	GSE148515_Galang_2020_GSM4473029_PC_ATAC_seq_rep3_ATACseq_SRR11539113_peak_13047	1502	.	36.1817	153.83	150.207	832
chr15	78177822	78178965	GSE148515_Galang_2020_GSM4473029_PC_ATAC_seq_rep3_ATACseq_SRR11539113_peak_13048	139	.	7.35899	16.2291	13.9081	716
chr15	78203968	78205056	GSE148515_Galang_2020_GSM4473029_PC_ATAC_seq_rep3_ATACseq_SRR11539113_peak_13049	214	.	9.50536	23.8801	21.4304	322
chr15	78239600	78239926	GSE148515_Galang_2020_GSM4473029_PC_ATAC_seq_rep3_ATACseq_SRR11539113_peak_13050	26	.	3.37287	4.59625	2.6545	35
chr15	78243422	78244519	GSE148515_Galang_2020_GSM4473029_PC_ATAC_seq_rep3_ATACseq_SRR11539113_peak_13051	99	.	6.13249	12.2318	9.99932	510
chr15	78246338	78247460	GSE148515_Galang_2020_GSM4473029_PC_ATAC_seq_rep3_ATACseq_SRR11539113_peak_13052	149	.	7.66561	17.2743	14.9331	546
chr15	78257332	78258213	GSE148515_Galang_2020_GSM4473029_PC_ATAC_seq_rep3_ATACseq_SRR11539113_peak_13053	72	.	5.21262	9.45115	7.29618	453
chr15	78320822	78321109	GSE148515_Galang_2020_GSM4473029_PC_ATAC_seq_rep3_ATACseq_SRR11539113_peak_13054	48	.	4.29274	6.89128	4.83002	151
chr15	78402102	78402538	GSE148515_Galang_2020_GSM4473029_PC_ATAC_seq_rep3_ATACseq_SRR11539113_peak_13055	33	.	3.67949	5.32838	3.34314	39
chr15	78403181	78404098	GSE148515_Galang_2020_GSM4473029_PC_ATAC_seq_rep3_ATACseq_SRR11539113_peak_13056	56	.	4.59937	7.71765	5.62303	861
chr15	78405236	78407299	GSE148515_Galang_2020_GSM4473029_PC_ATAC_seq_rep3_ATACseq_SRR11539113_peak_13057	1316	.	32.8088	135.145	131.677	1265
chr15	78428504	78429259	GSE148515_Galang_2020_GSM4473029_PC_ATAC_seq_rep3_ATACseq_SRR11539113_peak_13058	149	.	7.66561	17.2743	14.9331	321
chr15	78436377	78438309	GSE148515_Galang_2020_GSM4473029_PC_ATAC_seq_rep3_ATACseq_SRR11539113_peak_13059	296	.	11.6517	32.209	29.6505	1317
chr15	78447370	78449060	GSE148515_Galang_2020_GSM4473029_PC_ATAC_seq_rep3_ATACseq_SRR11539113_peak_13060	203	.	9.19874	22.7421	20.3091	1008
chr15	78449922	78450295	GSE148515_Galang_2020_GSM4473029_PC_ATAC_seq_rep3_ATACseq_SRR11539113_peak_13061	20	.	3.06625	3.90051	2.00725	103
chr15	78476019	78476316	GSE148515_Galang_2020_GSM4473029_PC_ATAC_seq_rep3_ATACseq_SRR11539113_peak_13062	20	.	3.06625	3.90051	2.00725	6
chr15	78508646	78508976	GSE148515_Galang_2020_GSM4473029_PC_ATAC_seq_rep3_ATACseq_SRR11539113_peak_13063	26	.	3.37287	4.59625	2.6545	51
chr15	78528257	78528541	GSE148515_Galang_2020_GSM4473029_PC_ATAC_seq_rep3_ATACseq_SRR11539113_peak_13064	14	.	2.75962	3.2443	1.40656	15
chr15	78529240	78532895	GSE148515_Galang_2020_GSM4473029_PC_ATAC_seq_rep3_ATACseq_SRR11539113_peak_13065	899	.	24.8366	93.0299	89.9079	3040
chr15	78541172	78542958	GSE148515_Galang_2020_GSM4473029_PC_ATAC_seq_rep3_ATACseq_SRR11539113_peak_13066	237	.	10.1186	26.197	23.7149	583
chr15	78547747	78548417	GSE148515_Galang_2020_GSM4473029_PC_ATAC_seq_rep3_ATACseq_SRR11539113_peak_13067	56	.	4.59937	7.71765	5.62303	369
chr15	78581246	78582184	GSE148515_Galang_2020_GSM4473029_PC_ATAC_seq_rep3_ATACseq_SRR11539113_peak_13068	181	.	8.58549	20.5089	18.1112	434
chr15	78640666	78641016	GSE148515_Galang_2020_GSM4473029_PC_ATAC_seq_rep3_ATACseq_SRR11539113_peak_13069	14	.	2.75962	3.2443	1.40656	193
chr15	78664452	78664891	GSE148515_Galang_2020_GSM4473029_PC_ATAC_seq_rep3_ATACseq_SRR11539113_peak_13070	48	.	4.29274	6.89128	4.83002	71
chr15	78675160	78676108	GSE148515_Galang_2020_GSM4473029_PC_ATAC_seq_rep3_ATACseq_SRR11539113_peak_13071	33	.	3.67949	5.32838	3.34314	239
chr15	78676804	78678020	GSE148515_Galang_2020_GSM4473029_PC_ATAC_seq_rep3_ATACseq_SRR11539113_peak_13072	248	.	10.4252	27.375	24.8771	469
chr15	78703773	78704163	GSE148515_Galang_2020_GSM4473029_PC_ATAC_seq_rep3_ATACseq_SRR11539113_peak_13073	33	.	3.67949	5.32838	3.34314	56
chr15	78709799	78710141	GSE148515_Galang_2020_GSM4473029_PC_ATAC_seq_rep3_ATACseq_SRR11539113_peak_13074	40	.	3.98612	6.09417	4.06926	104
chr15	78717624	78718963	GSE148515_Galang_2020_GSM4473029_PC_ATAC_seq_rep3_ATACseq_SRR11539113_peak_13075	48	.	4.29274	6.89128	4.83002	438
chr15	78720121	78720750	GSE148515_Galang_2020_GSM4473029_PC_ATAC_seq_rep3_ATACseq_SRR11539113_peak_13076	33	.	3.67949	5.32838	3.34314	242
chr15	78795811	78796582	GSE148515_Galang_2020_GSM4473029_PC_ATAC_seq_rep3_ATACseq_SRR11539113_peak_13077	72	.	5.21262	9.45115	7.29618	653
chr15	78802507	78803939	GSE148515_Galang_2020_GSM4473029_PC_ATAC_seq_rep3_ATACseq_SRR11539113_peak_13078	237	.	10.1186	26.197	23.7149	662
chr15	78834388	78834827	GSE148515_Galang_2020_GSM4473029_PC_ATAC_seq_rep3_ATACseq_SRR11539113_peak_13079	33	.	3.67949	5.32838	3.34314	304
chr15	78842319	78843338	GSE148515_Galang_2020_GSM4473029_PC_ATAC_seq_rep3_ATACseq_SRR11539113_peak_13080	630	.	19.3173	65.9389	63.0456	318
chr15	78851632	78852078	GSE148515_Galang_2020_GSM4473029_PC_ATAC_seq_rep3_ATACseq_SRR11539113_peak_13081	99	.	6.13249	12.2318	9.99932	392
chr15	78875886	78878483	GSE148515_Galang_2020_GSM4473029_PC_ATAC_seq_rep3_ATACseq_SRR11539113_peak_13082	1938	.	43.8473	197.887	193.885	1365
chr15	78889374	78889810	GSE148515_Galang_2020_GSM4473029_PC_ATAC_seq_rep3_ATACseq_SRR11539113_peak_13083	64	.	4.90599	8.57147	6.44568	105
chr15	78892346	78892819	GSE148515_Galang_2020_GSM4473029_PC_ATAC_seq_rep3_ATACseq_SRR11539113_peak_13084	26	.	3.37287	4.59625	2.6545	151
chr15	78893427	78894065	GSE148515_Galang_2020_GSM4473029_PC_ATAC_seq_rep3_ATACseq_SRR11539113_peak_13085	26	.	3.37287	4.59625	2.6545	537
chr15	78898776	78901189	GSE148515_Galang_2020_GSM4473029_PC_ATAC_seq_rep3_ATACseq_SRR11539113_peak_13086	436	.	15.0246	46.3824	43.6707	1035
chr15	78903021	78903430	GSE148515_Galang_2020_GSM4473029_PC_ATAC_seq_rep3_ATACseq_SRR11539113_peak_13087	26	.	3.37287	4.59625	2.6545	76
chr15	78913367	78916539	GSE148515_Galang_2020_GSM4473029_PC_ATAC_seq_rep3_ATACseq_SRR11539113_peak_13088	732	.	21.4637	76.2411	73.2595	555
chr15	78925475	78928786	GSE148515_Galang_2020_GSM4473029_PC_ATAC_seq_rep3_ATACseq_SRR11539113_peak_13089	688	.	20.5438	71.7871	68.8437	1210
chr15	78934630	78935456	GSE148515_Galang_2020_GSM4473029_PC_ATAC_seq_rep3_ATACseq_SRR11539113_peak_13090	333	.	12.5716	35.9537	33.3518	330
chr15	78942678	78943088	GSE148515_Galang_2020_GSM4473029_PC_ATAC_seq_rep3_ATACseq_SRR11539113_peak_13091	149	.	7.66561	17.2743	14.9331	125
chr15	78947394	78948626	GSE148515_Galang_2020_GSM4473029_PC_ATAC_seq_rep3_ATACseq_SRR11539113_peak_13092	463	.	15.6379	49.081	46.3429	460
chr15	78978705	78979760	GSE148515_Galang_2020_GSM4473029_PC_ATAC_seq_rep3_ATACseq_SRR11539113_peak_13093	40	.	3.98612	6.09417	4.06926	439
chr15	78982120	78984277	GSE148515_Galang_2020_GSM4473029_PC_ATAC_seq_rep3_ATACseq_SRR11539113_peak_13094	1040	.	27.5962	107.251	104.012	880
chr15	79027409	79031607	GSE148515_Galang_2020_GSM4473029_PC_ATAC_seq_rep3_ATACseq_SRR11539113_peak_13095	1008	.	26.983	104.055	100.843	3398
chr15	79037944	79039565	GSE148515_Galang_2020_GSM4473029_PC_ATAC_seq_rep3_ATACseq_SRR11539113_peak_13096	170	.	8.27886	19.4148	17.0354	1128
chr15	79042839	79043108	GSE148515_Galang_2020_GSM4473029_PC_ATAC_seq_rep3_ATACseq_SRR11539113_peak_13097	20	.	3.06625	3.90051	2.00725	266
chr15	79062398	79063824	GSE148515_Galang_2020_GSM4473029_PC_ATAC_seq_rep3_ATACseq_SRR11539113_peak_13098	1691	.	39.5546	172.959	169.174	506
chr15	79075039	79075597	GSE148515_Galang_2020_GSM4473029_PC_ATAC_seq_rep3_ATACseq_SRR11539113_peak_13099	170	.	8.27886	19.4148	17.0354	178
chr15	79095559	79096231	GSE148515_Galang_2020_GSM4473029_PC_ATAC_seq_rep3_ATACseq_SRR11539113_peak_13100	26	.	3.37287	4.59625	2.6545	431
chr15	79096835	79099809	GSE148515_Galang_2020_GSM4473029_PC_ATAC_seq_rep3_ATACseq_SRR11539113_peak_13101	837	.	23.6101	86.8454	83.7749	1038
chr15	79108117	79112946	GSE148515_Galang_2020_GSM4473029_PC_ATAC_seq_rep3_ATACseq_SRR11539113_peak_13102	868	.	24.2233	89.9267	86.8303	833
chr15	79122641	79125114	GSE148515_Galang_2020_GSM4473029_PC_ATAC_seq_rep3_ATACseq_SRR11539113_peak_13103	463	.	15.6379	49.081	46.3429	1236
chr15	79130687	79132187	GSE148515_Galang_2020_GSM4473029_PC_ATAC_seq_rep3_ATACseq_SRR11539113_peak_13104	248	.	10.4252	27.375	24.8771	1012
chr15	79139729	79140227	GSE148515_Galang_2020_GSM4473029_PC_ATAC_seq_rep3_ATACseq_SRR11539113_peak_13105	48	.	4.29274	6.89128	4.83002	47
chr15	79140704	79142030	GSE148515_Galang_2020_GSM4473029_PC_ATAC_seq_rep3_ATACseq_SRR11539113_peak_13106	777	.	22.3836	80.7505	77.7311	510
chr15	79148343	79148990	GSE148515_Galang_2020_GSM4473029_PC_ATAC_seq_rep3_ATACseq_SRR11539113_peak_13107	72	.	5.21262	9.45115	7.29618	448
chr15	79176791	79177284	GSE148515_Galang_2020_GSM4473029_PC_ATAC_seq_rep3_ATACseq_SRR11539113_peak_13108	64	.	4.90599	8.57147	6.44568	133
chr15	79192599	79193845	GSE148515_Galang_2020_GSM4473029_PC_ATAC_seq_rep3_ATACseq_SRR11539113_peak_13109	119	.	6.74574	14.1922	11.9136	893
chr15	79194901	79196446	GSE148515_Galang_2020_GSM4473029_PC_ATAC_seq_rep3_ATACseq_SRR11539113_peak_13110	225	.	9.81199	25.0319	22.5658	684
chr15	79228970	79229803	GSE148515_Galang_2020_GSM4473029_PC_ATAC_seq_rep3_ATACseq_SRR11539113_peak_13111	149	.	7.66561	17.2743	14.9331	373
chr15	79235026	79235555	GSE148515_Galang_2020_GSM4473029_PC_ATAC_seq_rep3_ATACseq_SRR11539113_peak_13112	40	.	3.98612	6.09417	4.06926	70
chr15	79242522	79245488	GSE148515_Galang_2020_GSM4473029_PC_ATAC_seq_rep3_ATACseq_SRR11539113_peak_13113	1796	.	41.3943	183.566	179.689	1020
chr15	79251825	79252732	GSE148515_Galang_2020_GSM4473029_PC_ATAC_seq_rep3_ATACseq_SRR11539113_peak_13114	72	.	5.21262	9.45115	7.29618	618
chr15	79260753	79263865	GSE148515_Galang_2020_GSM4473029_PC_ATAC_seq_rep3_ATACseq_SRR11539113_peak_13115	837	.	23.6101	86.8454	83.7749	734
chr15	79270419	79271442	GSE148515_Galang_2020_GSM4473029_PC_ATAC_seq_rep3_ATACseq_SRR11539113_peak_13116	139	.	7.35899	16.2291	13.9081	119
chr15	79322781	79324043	GSE148515_Galang_2020_GSM4473029_PC_ATAC_seq_rep3_ATACseq_SRR11539113_peak_13117	33	.	3.67949	5.32838	3.34314	812
chr15	79327255	79328974	GSE148515_Galang_2020_GSM4473029_PC_ATAC_seq_rep3_ATACseq_SRR11539113_peak_13118	1168	.	30.0492	120.219	116.876	1072
chr15	79346174	79349161	GSE148515_Galang_2020_GSM4473029_PC_ATAC_seq_rep3_ATACseq_SRR11539113_peak_13119	2357	.	50.8997	240.107	235.718	1409
chr15	79351263	79351946	GSE148515_Galang_2020_GSM4473029_PC_ATAC_seq_rep3_ATACseq_SRR11539113_peak_13120	48	.	4.29274	6.89128	4.83002	359
chr15	79356728	79358502	GSE148515_Galang_2020_GSM4473029_PC_ATAC_seq_rep3_ATACseq_SRR11539113_peak_13121	559	.	17.7842	58.7833	55.954	1000
chr15	79359619	79360299	GSE148515_Galang_2020_GSM4473029_PC_ATAC_seq_rep3_ATACseq_SRR11539113_peak_13122	149	.	7.66561	17.2743	14.9331	445
chr15	79368441	79369011	GSE148515_Galang_2020_GSM4473029_PC_ATAC_seq_rep3_ATACseq_SRR11539113_peak_13123	64	.	4.90599	8.57147	6.44568	312
chr15	79377723	79378211	GSE148515_Galang_2020_GSM4473029_PC_ATAC_seq_rep3_ATACseq_SRR11539113_peak_13124	109	.	6.43912	13.202	10.946	169
chr15	79380289	79382736	GSE148515_Galang_2020_GSM4473029_PC_ATAC_seq_rep3_ATACseq_SRR11539113_peak_13125	333	.	12.5716	35.9537	33.3518	717
chr15	79386812	79387537	GSE148515_Galang_2020_GSM4473029_PC_ATAC_seq_rep3_ATACseq_SRR11539113_peak_13126	33	.	3.67949	5.32838	3.34314	400
chr15	79388923	79393259	GSE148515_Galang_2020_GSM4473029_PC_ATAC_seq_rep3_ATACseq_SRR11539113_peak_13127	976	.	26.3697	100.88	97.6934	2965
chr15	79394629	79395456	GSE148515_Galang_2020_GSM4473029_PC_ATAC_seq_rep3_ATACseq_SRR11539113_peak_13128	33	.	3.67949	5.32838	3.34314	309
chr15	79400760	79401085	GSE148515_Galang_2020_GSM4473029_PC_ATAC_seq_rep3_ATACseq_SRR11539113_peak_13129	14	.	2.75962	3.2443	1.40656	187
chr15	79402192	79404337	GSE148515_Galang_2020_GSM4473029_PC_ATAC_seq_rep3_ATACseq_SRR11539113_peak_13130	1136	.	29.436	116.95	113.633	1008
chr15	79408795	79409248	GSE148515_Galang_2020_GSM4473029_PC_ATAC_seq_rep3_ATACseq_SRR11539113_peak_13131	56	.	4.59937	7.71765	5.62303	191
chr15	79425112	79426063	GSE148515_Galang_2020_GSM4473029_PC_ATAC_seq_rep3_ATACseq_SRR11539113_peak_13132	129	.	7.05236	15.2015	12.9013	566
chr15	79432608	79433383	GSE148515_Galang_2020_GSM4473029_PC_ATAC_seq_rep3_ATACseq_SRR11539113_peak_13133	64	.	4.90599	8.57147	6.44568	514
chr15	79434946	79435830	GSE148515_Galang_2020_GSM4473029_PC_ATAC_seq_rep3_ATACseq_SRR11539113_peak_13134	81	.	5.51924	10.3553	8.173	252
chr15	79439909	79443772	GSE148515_Galang_2020_GSM4473029_PC_ATAC_seq_rep3_ATACseq_SRR11539113_peak_13135	717	.	21.1571	74.7502	71.7812	2097
chr15	79454647	79456176	GSE148515_Galang_2020_GSM4473029_PC_ATAC_seq_rep3_ATACseq_SRR11539113_peak_13136	284	.	11.3451	30.9828	28.4391	1006
chr15	79464432	79465052	GSE148515_Galang_2020_GSM4473029_PC_ATAC_seq_rep3_ATACseq_SRR11539113_peak_13137	81	.	5.51924	10.3553	8.173	248
chr15	79466596	79467172	GSE148515_Galang_2020_GSM4473029_PC_ATAC_seq_rep3_ATACseq_SRR11539113_peak_13138	159	.	7.97224	18.3364	15.9757	483
chr15	79504326	79506339	GSE148515_Galang_2020_GSM4473029_PC_ATAC_seq_rep3_ATACseq_SRR11539113_peak_13139	476	.	15.9445	50.443	47.6917	1539
chr15	79507053	79507418	GSE148515_Galang_2020_GSM4473029_PC_ATAC_seq_rep3_ATACseq_SRR11539113_peak_13140	26	.	3.37287	4.59625	2.6545	136
chr15	79510306	79512723	GSE148515_Galang_2020_GSM4473029_PC_ATAC_seq_rep3_ATACseq_SRR11539113_peak_13141	296	.	11.6517	32.209	29.6505	1473
chr15	79515369	79517185	GSE148515_Galang_2020_GSM4473029_PC_ATAC_seq_rep3_ATACseq_SRR11539113_peak_13142	659	.	19.9306	68.8498	65.9314	1097
chr15	79517694	79518073	GSE148515_Galang_2020_GSM4473029_PC_ATAC_seq_rep3_ATACseq_SRR11539113_peak_13143	20	.	3.06625	3.90051	2.00725	311
chr15	79544850	79547483	GSE148515_Galang_2020_GSM4473029_PC_ATAC_seq_rep3_ATACseq_SRR11539113_peak_13144	2064	.	45.9937	210.578	206.462	1839
chr15	79658062	79659536	GSE148515_Galang_2020_GSM4473029_PC_ATAC_seq_rep3_ATACseq_SRR11539113_peak_13145	630	.	19.3173	65.9389	63.0456	1096
chr15	79666394	79667577	GSE148515_Galang_2020_GSM4473029_PC_ATAC_seq_rep3_ATACseq_SRR11539113_peak_13146	139	.	7.35899	16.2291	13.9081	350
chr15	79670644	79671415	GSE148515_Galang_2020_GSM4473029_PC_ATAC_seq_rep3_ATACseq_SRR11539113_peak_13147	358	.	13.1849	38.5028	35.8729	244
chr15	79682978	79683308	GSE148515_Galang_2020_GSM4473029_PC_ATAC_seq_rep3_ATACseq_SRR11539113_peak_13148	14	.	2.75962	3.2443	1.40656	182
chr15	79683589	79684837	GSE148515_Galang_2020_GSM4473029_PC_ATAC_seq_rep3_ATACseq_SRR11539113_peak_13149	40	.	3.98612	6.09417	4.06926	631
chr15	79804065	79805463	GSE148515_Galang_2020_GSM4473029_PC_ATAC_seq_rep3_ATACseq_SRR11539113_peak_13157	490	.	16.2511	51.8133	49.0488	583
chr15	79823634	79824013	GSE148515_Galang_2020_GSM4473029_PC_ATAC_seq_rep3_ATACseq_SRR11539113_peak_13158	26	.	3.37287	4.59625	2.6545	241
chr15	79827927	79828641	GSE148515_Galang_2020_GSM4473029_PC_ATAC_seq_rep3_ATACseq_SRR11539113_peak_13159	33	.	3.67949	5.32838	3.34314	571
chr15	79830004	79830731	GSE148515_Galang_2020_GSM4473029_PC_ATAC_seq_rep3_ATACseq_SRR11539113_peak_13160	48	.	4.29274	6.89128	4.83002	538
chr15	79831991	79835063	GSE148515_Galang_2020_GSM4473029_PC_ATAC_seq_rep3_ATACseq_SRR11539113_peak_13161	1104	.	28.8227	113.698	110.408	2276
chr15	79927339	79928286	GSE148515_Galang_2020_GSM4473029_PC_ATAC_seq_rep3_ATACseq_SRR11539113_peak_13165	237	.	10.1186	26.197	23.7149	526
chr15	79931727	79933811	GSE148515_Galang_2020_GSM4473029_PC_ATAC_seq_rep3_ATACseq_SRR11539113_peak_13166	587	.	18.3975	61.6242	58.7694	939
chr15	79946160	79946483	GSE148515_Galang_2020_GSM4473029_PC_ATAC_seq_rep3_ATACseq_SRR11539113_peak_13167	99	.	6.13249	12.2318	9.99932	103
chr15	79950626	79951128	GSE148515_Galang_2020_GSM4473029_PC_ATAC_seq_rep3_ATACseq_SRR11539113_peak_13168	40	.	3.98612	6.09417	4.06926	338
chr15	79951737	79952830	GSE148515_Galang_2020_GSM4473029_PC_ATAC_seq_rep3_ATACseq_SRR11539113_peak_13169	214	.	9.50536	23.8801	21.4304	408
chr15	80003504	80007058	GSE148515_Galang_2020_GSM4473029_PC_ATAC_seq_rep3_ATACseq_SRR11539113_peak_13170	397	.	14.1047	42.4006	39.7294	2820
chr15	80010286	80010599	GSE148515_Galang_2020_GSM4473029_PC_ATAC_seq_rep3_ATACseq_SRR11539113_peak_13171	26	.	3.37287	4.59625	2.6545	143
chr15	80012155	80013690	GSE148515_Galang_2020_GSM4473029_PC_ATAC_seq_rep3_ATACseq_SRR11539113_peak_13172	139	.	7.35899	16.2291	13.9081	476
chr15	80024192	80027427	GSE148515_Galang_2020_GSM4473029_PC_ATAC_seq_rep3_ATACseq_SRR11539113_peak_13173	129	.	7.05236	15.2015	12.9013	363
chr15	80062869	80063557	GSE148515_Galang_2020_GSM4473029_PC_ATAC_seq_rep3_ATACseq_SRR11539113_peak_13174	40	.	3.98612	6.09417	4.06926	303
chr15	80069731	80070435	GSE148515_Galang_2020_GSM4473029_PC_ATAC_seq_rep3_ATACseq_SRR11539113_peak_13175	33	.	3.67949	5.32838	3.34314	605
chr15	80072727	80073004	GSE148515_Galang_2020_GSM4473029_PC_ATAC_seq_rep3_ATACseq_SRR11539113_peak_13176	26	.	3.37287	4.59625	2.6545	225
chr15	80074685	80075090	GSE148515_Galang_2020_GSM4473029_PC_ATAC_seq_rep3_ATACseq_SRR11539113_peak_13177	33	.	3.67949	5.32838	3.34314	246
chr15	80078135	80078688	GSE148515_Galang_2020_GSM4473029_PC_ATAC_seq_rep3_ATACseq_SRR11539113_peak_13178	90	.	5.82587	11.2825	9.07447	485
chr15	80081878	80082460	GSE148515_Galang_2020_GSM4473029_PC_ATAC_seq_rep3_ATACseq_SRR11539113_peak_13179	64	.	4.90599	8.57147	6.44568	50
chr15	80082863	80084452	GSE148515_Galang_2020_GSM4473029_PC_ATAC_seq_rep3_ATACseq_SRR11539113_peak_13180	630	.	19.3173	65.9389	63.0456	545
chr15	80090777	80092152	GSE148515_Galang_2020_GSM4473029_PC_ATAC_seq_rep3_ATACseq_SRR11539113_peak_13181	531	.	17.171	55.9721	53.1687	539
chr15	80096736	80098338	GSE148515_Galang_2020_GSM4473029_PC_ATAC_seq_rep3_ATACseq_SRR11539113_peak_13182	225	.	9.81199	25.0319	22.5658	969
chr15	80098829	80099791	GSE148515_Galang_2020_GSM4473029_PC_ATAC_seq_rep3_ATACseq_SRR11539113_peak_13183	64	.	4.90599	8.57147	6.44568	177
chr15	80105415	80106063	GSE148515_Galang_2020_GSM4473029_PC_ATAC_seq_rep3_ATACseq_SRR11539113_peak_13184	40	.	3.98612	6.09417	4.06926	593
chr15	80132801	80134805	GSE148515_Galang_2020_GSM4473029_PC_ATAC_seq_rep3_ATACseq_SRR11539113_peak_13185	868	.	24.2233	89.9267	86.8303	511
chr15	80152824	80153210	GSE148515_Galang_2020_GSM4473029_PC_ATAC_seq_rep3_ATACseq_SRR11539113_peak_13186	90	.	5.82587	11.2825	9.07447	130
chr15	80163155	80163713	GSE148515_Galang_2020_GSM4473029_PC_ATAC_seq_rep3_ATACseq_SRR11539113_peak_13187	20	.	3.06625	3.90051	2.00725	179
chr15	80173113	80174736	GSE148515_Galang_2020_GSM4473029_PC_ATAC_seq_rep3_ATACseq_SRR11539113_peak_13188	436	.	15.0246	46.3824	43.6707	428
chr15	80671341	80672036	GSE148515_Galang_2020_GSM4473029_PC_ATAC_seq_rep3_ATACseq_SRR11539113_peak_13195	81	.	5.51924	10.3553	8.173	441
chr15	80679465	80681293	GSE148515_Galang_2020_GSM4473029_PC_ATAC_seq_rep3_ATACseq_SRR11539113_peak_13196	81	.	5.51924	10.3553	8.173	865
chr15	80694505	80694788	GSE148515_Galang_2020_GSM4473029_PC_ATAC_seq_rep3_ATACseq_SRR11539113_peak_13197	48	.	4.29274	6.89128	4.83002	265
chr15	80704254	80704578	GSE148515_Galang_2020_GSM4473029_PC_ATAC_seq_rep3_ATACseq_SRR11539113_peak_13198	40	.	3.98612	6.09417	4.06926	190
chr15	80706201	80707423	GSE148515_Galang_2020_GSM4473029_PC_ATAC_seq_rep3_ATACseq_SRR11539113_peak_13199	109	.	6.43912	13.202	10.946	958
chr15	80709684	80712431	GSE148515_Galang_2020_GSM4473029_PC_ATAC_seq_rep3_ATACseq_SRR11539113_peak_13200	1920	.	43.5407	196.086	192.1	1547
chr15	80797792	80799959	GSE148515_Galang_2020_GSM4473029_PC_ATAC_seq_rep3_ATACseq_SRR11539113_peak_13201	616	.	19.0107	64.4937	61.6131	810
chr15	80947934	80949534	GSE148515_Galang_2020_GSM4473029_PC_ATAC_seq_rep3_ATACseq_SRR11539113_peak_13202	260	.	10.7319	28.5655	26.052	512
chr15	80977309	80978207	GSE148515_Galang_2020_GSM4473029_PC_ATAC_seq_rep3_ATACseq_SRR11539113_peak_13203	159	.	7.97224	18.3364	15.9757	639
chr15	81026548	81028315	GSE148515_Galang_2020_GSM4473029_PC_ATAC_seq_rep3_ATACseq_SRR11539113_peak_13204	463	.	15.6379	49.081	46.3429	1045
chr15	81041904	81042445	GSE148515_Galang_2020_GSM4473029_PC_ATAC_seq_rep3_ATACseq_SRR11539113_peak_13205	26	.	3.37287	4.59625	2.6545	180
chr15	81062377	81062982	GSE148515_Galang_2020_GSM4473029_PC_ATAC_seq_rep3_ATACseq_SRR11539113_peak_13206	56	.	4.59937	7.71765	5.62303	294
chr15	81066493	81067481	GSE148515_Galang_2020_GSM4473029_PC_ATAC_seq_rep3_ATACseq_SRR11539113_peak_13207	129	.	7.05236	15.2015	12.9013	767
chr15	81189997	81191671	GSE148515_Galang_2020_GSM4473029_PC_ATAC_seq_rep3_ATACseq_SRR11539113_peak_13208	2338	.	50.5931	238.241	233.869	897
chr15	81235493	81235766	GSE148515_Galang_2020_GSM4473029_PC_ATAC_seq_rep3_ATACseq_SRR11539113_peak_13209	81	.	5.51924	10.3553	8.173	165
chr15	81272519	81273549	GSE148515_Galang_2020_GSM4473029_PC_ATAC_seq_rep3_ATACseq_SRR11539113_peak_13210	109	.	6.43912	13.202	10.946	266
chr15	81360379	81361708	GSE148515_Galang_2020_GSM4473029_PC_ATAC_seq_rep3_ATACseq_SRR11539113_peak_13211	559	.	17.7842	58.7833	55.954	486
chr15	81398671	81400518	GSE148515_Galang_2020_GSM4473029_PC_ATAC_seq_rep3_ATACseq_SRR11539113_peak_13212	1622	.	38.3281	165.954	162.23	1117
chr15	81465333	81467416	GSE148515_Galang_2020_GSM4473029_PC_ATAC_seq_rep3_ATACseq_SRR11539113_peak_13213	2694	.	56.4189	274.122	269.46	1024
chr15	81584387	81586973	GSE148515_Galang_2020_GSM4473029_PC_ATAC_seq_rep3_ATACseq_SRR11539113_peak_13216	1726	.	40.1678	176.481	172.666	1338
chr15	81663664	81664528	GSE148515_Galang_2020_GSM4473029_PC_ATAC_seq_rep3_ATACseq_SRR11539113_peak_13217	476	.	15.9445	50.443	47.6917	269
chr15	81693536	81695153	GSE148515_Galang_2020_GSM4473029_PC_ATAC_seq_rep3_ATACseq_SRR11539113_peak_13218	296	.	11.6517	32.209	29.6505	498
chr15	81728992	81730254	GSE148515_Galang_2020_GSM4473029_PC_ATAC_seq_rep3_ATACseq_SRR11539113_peak_13219	732	.	21.4637	76.2411	73.2595	982
chr15	81744331	81746728	GSE148515_Galang_2020_GSM4473029_PC_ATAC_seq_rep3_ATACseq_SRR11539113_peak_13220	476	.	15.9445	50.443	47.6917	962
chr15	81749597	81750453	GSE148515_Galang_2020_GSM4473029_PC_ATAC_seq_rep3_ATACseq_SRR11539113_peak_13221	64	.	4.90599	8.57147	6.44568	646
chr15	81801695	81804289	GSE148515_Galang_2020_GSM4473029_PC_ATAC_seq_rep3_ATACseq_SRR11539113_peak_13222	2010	.	45.0738	205.122	201.054	913
chr15	81805583	81806147	GSE148515_Galang_2020_GSM4473029_PC_ATAC_seq_rep3_ATACseq_SRR11539113_peak_13223	64	.	4.90599	8.57147	6.44568	194
chr15	81809596	81812471	GSE148515_Galang_2020_GSM4473029_PC_ATAC_seq_rep3_ATACseq_SRR11539113_peak_13224	3394	.	67.4574	344.377	339.446	1501
chr15	81831254	81831929	GSE148515_Galang_2020_GSM4473029_PC_ATAC_seq_rep3_ATACseq_SRR11539113_peak_13225	308	.	11.9584	33.4463	30.8731	384
chr15	81832373	81832650	GSE148515_Galang_2020_GSM4473029_PC_ATAC_seq_rep3_ATACseq_SRR11539113_peak_13226	14	.	2.75962	3.2443	1.40656	59
chr15	81833290	81840747	GSE148515_Galang_2020_GSM4473029_PC_ATAC_seq_rep3_ATACseq_SRR11539113_peak_13227	961	.	26.0631	99.2996	96.1261	3336
chr15	81845457	81845971	GSE148515_Galang_2020_GSM4473029_PC_ATAC_seq_rep3_ATACseq_SRR11539113_peak_13228	56	.	4.59937	7.71765	5.62303	386
chr15	81855320	81861010	GSE148515_Galang_2020_GSM4473029_PC_ATAC_seq_rep3_ATACseq_SRR11539113_peak_13229	945	.	25.7565	97.7244	94.564	4591
chr15	81871408	81873268	GSE148515_Galang_2020_GSM4473029_PC_ATAC_seq_rep3_ATACseq_SRR11539113_peak_13230	1267	.	31.889	130.132	126.705	970
chr15	81879487	81880707	GSE148515_Galang_2020_GSM4473029_PC_ATAC_seq_rep3_ATACseq_SRR11539113_peak_13231	139	.	7.35899	16.2291	13.9081	746
chr15	81898899	81899291	GSE148515_Galang_2020_GSM4473029_PC_ATAC_seq_rep3_ATACseq_SRR11539113_peak_13232	20	.	3.06625	3.90051	2.00725	51
chr15	81917782	81919009	GSE148515_Galang_2020_GSM4473029_PC_ATAC_seq_rep3_ATACseq_SRR11539113_peak_13233	48	.	4.29274	6.89128	4.83002	150
chr15	81925366	81926773	GSE148515_Galang_2020_GSM4473029_PC_ATAC_seq_rep3_ATACseq_SRR11539113_peak_13234	868	.	24.2233	89.9267	86.8303	960
chr15	81935858	81938456	GSE148515_Galang_2020_GSM4473029_PC_ATAC_seq_rep3_ATACseq_SRR11539113_peak_13235	531	.	17.171	55.9721	53.1687	943
chr15	81938795	81939360	GSE148515_Galang_2020_GSM4473029_PC_ATAC_seq_rep3_ATACseq_SRR11539113_peak_13236	26	.	3.37287	4.59625	2.6545	47
chr15	81939726	81940295	GSE148515_Galang_2020_GSM4473029_PC_ATAC_seq_rep3_ATACseq_SRR11539113_peak_13237	20	.	3.06625	3.90051	2.00725	300
chr15	81960243	81961449	GSE148515_Galang_2020_GSM4473029_PC_ATAC_seq_rep3_ATACseq_SRR11539113_peak_13238	1201	.	30.6625	123.506	120.135	667
chr15	81989176	81990855	GSE148515_Galang_2020_GSM4473029_PC_ATAC_seq_rep3_ATACseq_SRR11539113_peak_13239	225	.	9.81199	25.0319	22.5658	653
chr15	82015372	82017009	GSE148515_Galang_2020_GSM4473029_PC_ATAC_seq_rep3_ATACseq_SRR11539113_peak_13240	1622	.	38.3281	165.954	162.23	822
chr15	82046255	82048007	GSE148515_Galang_2020_GSM4473029_PC_ATAC_seq_rep3_ATACseq_SRR11539113_peak_13241	272	.	11.0385	29.7683	27.2395	1278
chr15	82127098	82128679	GSE148515_Galang_2020_GSM4473029_PC_ATAC_seq_rep3_ATACseq_SRR11539113_peak_13242	945	.	25.7565	97.7244	94.564	815
chr15	82140462	82141552	GSE148515_Galang_2020_GSM4473029_PC_ATAC_seq_rep3_ATACseq_SRR11539113_peak_13243	48	.	4.29274	6.89128	4.83002	59
chr15	82141843	82142274	GSE148515_Galang_2020_GSM4473029_PC_ATAC_seq_rep3_ATACseq_SRR11539113_peak_13244	20	.	3.06625	3.90051	2.00725	251
chr15	82144329	82148575	GSE148515_Galang_2020_GSM4473029_PC_ATAC_seq_rep3_ATACseq_SRR11539113_peak_13245	2118	.	46.9136	216.061	211.894	2868
chr15	82160993	82161469	GSE148515_Galang_2020_GSM4473029_PC_ATAC_seq_rep3_ATACseq_SRR11539113_peak_13246	56	.	4.59937	7.71765	5.62303	168
chr15	82165050	82165589	GSE148515_Galang_2020_GSM4473029_PC_ATAC_seq_rep3_ATACseq_SRR11539113_peak_13247	56	.	4.59937	7.71765	5.62303	410
chr15	82166065	82166470	GSE148515_Galang_2020_GSM4473029_PC_ATAC_seq_rep3_ATACseq_SRR11539113_peak_13248	26	.	3.37287	4.59625	2.6545	103
chr15	82170006	82170934	GSE148515_Galang_2020_GSM4473029_PC_ATAC_seq_rep3_ATACseq_SRR11539113_peak_13249	33	.	3.67949	5.32838	3.34314	195
chr15	82180032	82182151	GSE148515_Galang_2020_GSM4473029_PC_ATAC_seq_rep3_ATACseq_SRR11539113_peak_13250	81	.	5.51924	10.3553	8.173	1619
chr15	82184327	82185278	GSE148515_Galang_2020_GSM4473029_PC_ATAC_seq_rep3_ATACseq_SRR11539113_peak_13251	40	.	3.98612	6.09417	4.06926	436
chr15	82185744	82187075	GSE148515_Galang_2020_GSM4473029_PC_ATAC_seq_rep3_ATACseq_SRR11539113_peak_13252	237	.	10.1186	26.197	23.7149	505
chr15	82206451	82207415	GSE148515_Galang_2020_GSM4473029_PC_ATAC_seq_rep3_ATACseq_SRR11539113_peak_13253	149	.	7.66561	17.2743	14.9331	145
chr15	82211658	82213033	GSE148515_Galang_2020_GSM4473029_PC_ATAC_seq_rep3_ATACseq_SRR11539113_peak_13254	203	.	9.19874	22.7421	20.3091	685
chr15	82224343	82224697	GSE148515_Galang_2020_GSM4473029_PC_ATAC_seq_rep3_ATACseq_SRR11539113_peak_13255	20	.	3.06625	3.90051	2.00725	142
chr15	82236376	82236997	GSE148515_Galang_2020_GSM4473029_PC_ATAC_seq_rep3_ATACseq_SRR11539113_peak_13256	72	.	5.21262	9.45115	7.29618	387
chr15	82244019	82245144	GSE148515_Galang_2020_GSM4473029_PC_ATAC_seq_rep3_ATACseq_SRR11539113_peak_13257	777	.	22.3836	80.7505	77.7311	496
chr15	82262068	82262418	GSE148515_Galang_2020_GSM4473029_PC_ATAC_seq_rep3_ATACseq_SRR11539113_peak_13258	20	.	3.06625	3.90051	2.00725	117
chr15	82271136	82271423	GSE148515_Galang_2020_GSM4473029_PC_ATAC_seq_rep3_ATACseq_SRR11539113_peak_13259	33	.	3.67949	5.32838	3.34314	261
chr15	82275008	82275709	GSE148515_Galang_2020_GSM4473029_PC_ATAC_seq_rep3_ATACseq_SRR11539113_peak_13260	203	.	9.19874	22.7421	20.3091	281
chr15	82378359	82381129	GSE148515_Galang_2020_GSM4473029_PC_ATAC_seq_rep3_ATACseq_SRR11539113_peak_13266	371	.	13.4915	39.7924	37.1487	1979
chr15	82388037	82388861	GSE148515_Galang_2020_GSM4473029_PC_ATAC_seq_rep3_ATACseq_SRR11539113_peak_13267	384	.	13.7981	41.0918	38.4343	420
chr15	82898707	82900289	GSE148515_Galang_2020_GSM4473029_PC_ATAC_seq_rep3_ATACseq_SRR11539113_peak_13268	852	.	23.9167	88.3833	85.2999	1091
chr15	82901298	82901671	GSE148515_Galang_2020_GSM4473029_PC_ATAC_seq_rep3_ATACseq_SRR11539113_peak_13269	20	.	3.06625	3.90051	2.00725	239
chr15	82911505	82911828	GSE148515_Galang_2020_GSM4473029_PC_ATAC_seq_rep3_ATACseq_SRR11539113_peak_13270	14	.	2.75962	3.2443	1.40656	24
chr15	82914872	82915215	GSE148515_Galang_2020_GSM4473029_PC_ATAC_seq_rep3_ATACseq_SRR11539113_peak_13271	14	.	2.75962	3.2443	1.40656	30
chr15	82920951	82922953	GSE148515_Galang_2020_GSM4473029_PC_ATAC_seq_rep3_ATACseq_SRR11539113_peak_13272	490	.	16.2511	51.8133	49.0488	1282
chr15	82927973	82928456	GSE148515_Galang_2020_GSM4473029_PC_ATAC_seq_rep3_ATACseq_SRR11539113_peak_13273	26	.	3.37287	4.59625	2.6545	76
chr15	82937578	82938848	GSE148515_Galang_2020_GSM4473029_PC_ATAC_seq_rep3_ATACseq_SRR11539113_peak_13274	90	.	5.82587	11.2825	9.07447	657
chr15	82958323	82959468	GSE148515_Galang_2020_GSM4473029_PC_ATAC_seq_rep3_ATACseq_SRR11539113_peak_13275	81	.	5.51924	10.3553	8.173	134
chr15	82961113	82961681	GSE148515_Galang_2020_GSM4473029_PC_ATAC_seq_rep3_ATACseq_SRR11539113_peak_13276	64	.	4.90599	8.57147	6.44568	389
chr15	82962617	82964523	GSE148515_Galang_2020_GSM4473029_PC_ATAC_seq_rep3_ATACseq_SRR11539113_peak_13277	531	.	17.171	55.9721	53.1687	1119
chr15	82968388	82968821	GSE148515_Galang_2020_GSM4473029_PC_ATAC_seq_rep3_ATACseq_SRR11539113_peak_13278	109	.	6.43912	13.202	10.946	210
chr15	82986950	82988577	GSE148515_Galang_2020_GSM4473029_PC_ATAC_seq_rep3_ATACseq_SRR11539113_peak_13279	476	.	15.9445	50.443	47.6917	1031
chr15	83010539	83011593	GSE148515_Galang_2020_GSM4473029_PC_ATAC_seq_rep3_ATACseq_SRR11539113_peak_13280	296	.	11.6517	32.209	29.6505	878
chr15	83036560	83038267	GSE148515_Galang_2020_GSM4473029_PC_ATAC_seq_rep3_ATACseq_SRR11539113_peak_13281	237	.	10.1186	26.197	23.7149	1310
chr15	83055748	83057809	GSE148515_Galang_2020_GSM4473029_PC_ATAC_seq_rep3_ATACseq_SRR11539113_peak_13282	688	.	20.5438	71.7871	68.8437	949
chr15	83085318	83086223	GSE148515_Galang_2020_GSM4473029_PC_ATAC_seq_rep3_ATACseq_SRR11539113_peak_13283	99	.	6.13249	12.2318	9.99932	314
chr15	83098447	83099054	GSE148515_Galang_2020_GSM4473029_PC_ATAC_seq_rep3_ATACseq_SRR11539113_peak_13284	26	.	3.37287	4.59625	2.6545	303
chr15	83099465	83100664	GSE148515_Galang_2020_GSM4473029_PC_ATAC_seq_rep3_ATACseq_SRR11539113_peak_13285	476	.	15.9445	50.443	47.6917	725
chr15	83118303	83118754	GSE148515_Galang_2020_GSM4473029_PC_ATAC_seq_rep3_ATACseq_SRR11539113_peak_13286	48	.	4.29274	6.89128	4.83002	221
chr15	83122219	83122958	GSE148515_Galang_2020_GSM4473029_PC_ATAC_seq_rep3_ATACseq_SRR11539113_peak_13287	214	.	9.50536	23.8801	21.4304	277
chr15	83148103	83150250	GSE148515_Galang_2020_GSM4473029_PC_ATAC_seq_rep3_ATACseq_SRR11539113_peak_13288	2028	.	45.3804	206.938	202.854	1175
chr15	83157440	83157728	GSE148515_Galang_2020_GSM4473029_PC_ATAC_seq_rep3_ATACseq_SRR11539113_peak_13289	26	.	3.37287	4.59625	2.6545	113
chr15	83223364	83224400	GSE148515_Galang_2020_GSM4473029_PC_ATAC_seq_rep3_ATACseq_SRR11539113_peak_13291	129	.	7.05236	15.2015	12.9013	473
chr15	83233134	83234716	GSE148515_Galang_2020_GSM4473029_PC_ATAC_seq_rep3_ATACseq_SRR11539113_peak_13292	397	.	14.1047	42.4006	39.7294	564
chr15	83250985	83252195	GSE148515_Galang_2020_GSM4473029_PC_ATAC_seq_rep3_ATACseq_SRR11539113_peak_13293	81	.	5.51924	10.3553	8.173	504
chr15	83324946	83325442	GSE148515_Galang_2020_GSM4473029_PC_ATAC_seq_rep3_ATACseq_SRR11539113_peak_13294	56	.	4.59937	7.71765	5.62303	178
chr15	83344234	83345525	GSE148515_Galang_2020_GSM4473029_PC_ATAC_seq_rep3_ATACseq_SRR11539113_peak_13295	181	.	8.58549	20.5089	18.1112	901
chr15	83349017	83351149	GSE148515_Galang_2020_GSM4473029_PC_ATAC_seq_rep3_ATACseq_SRR11539113_peak_13296	717	.	21.1571	74.7502	71.7812	1112
chr15	83367184	83367594	GSE148515_Galang_2020_GSM4473029_PC_ATAC_seq_rep3_ATACseq_SRR11539113_peak_13297	48	.	4.29274	6.89128	4.83002	57
chr15	83417535	83419056	GSE148515_Galang_2020_GSM4473029_PC_ATAC_seq_rep3_ATACseq_SRR11539113_peak_13298	139	.	7.35899	16.2291	13.9081	1322
chr15	83447475	83448690	GSE148515_Galang_2020_GSM4473029_PC_ATAC_seq_rep3_ATACseq_SRR11539113_peak_13299	64	.	4.90599	8.57147	6.44568	536
chr15	83463541	83465317	GSE148515_Galang_2020_GSM4473029_PC_ATAC_seq_rep3_ATACseq_SRR11539113_peak_13300	1691	.	39.5546	172.959	169.174	1019
chr15	83468856	83469492	GSE148515_Galang_2020_GSM4473029_PC_ATAC_seq_rep3_ATACseq_SRR11539113_peak_13301	56	.	4.59937	7.71765	5.62303	589
chr15	83471321	83472044	GSE148515_Galang_2020_GSM4473029_PC_ATAC_seq_rep3_ATACseq_SRR11539113_peak_13302	225	.	9.81199	25.0319	22.5658	437
chr15	83473993	83474912	GSE148515_Galang_2020_GSM4473029_PC_ATAC_seq_rep3_ATACseq_SRR11539113_peak_13303	149	.	7.66561	17.2743	14.9331	439
chr15	83487483	83488281	GSE148515_Galang_2020_GSM4473029_PC_ATAC_seq_rep3_ATACseq_SRR11539113_peak_13304	129	.	7.05236	15.2015	12.9013	307
chr15	83489045	83490358	GSE148515_Galang_2020_GSM4473029_PC_ATAC_seq_rep3_ATACseq_SRR11539113_peak_13305	109	.	6.43912	13.202	10.946	651
chr15	83510547	83511266	GSE148515_Galang_2020_GSM4473029_PC_ATAC_seq_rep3_ATACseq_SRR11539113_peak_13306	225	.	9.81199	25.0319	22.5658	443
chr15	83518060	83519025	GSE148515_Galang_2020_GSM4473029_PC_ATAC_seq_rep3_ATACseq_SRR11539113_peak_13307	181	.	8.58549	20.5089	18.1112	374
chr15	83522547	83524889	GSE148515_Galang_2020_GSM4473029_PC_ATAC_seq_rep3_ATACseq_SRR11539113_peak_13308	531	.	17.171	55.9721	53.1687	1385
chr15	83526102	83527761	GSE148515_Galang_2020_GSM4473029_PC_ATAC_seq_rep3_ATACseq_SRR11539113_peak_13309	397	.	14.1047	42.4006	39.7294	731
chr15	83530581	83530879	GSE148515_Galang_2020_GSM4473029_PC_ATAC_seq_rep3_ATACseq_SRR11539113_peak_13310	26	.	3.37287	4.59625	2.6545	89
chr15	83534791	83535969	GSE148515_Galang_2020_GSM4473029_PC_ATAC_seq_rep3_ATACseq_SRR11539113_peak_13311	90	.	5.82587	11.2825	9.07447	319
chr15	83554912	83556031	GSE148515_Galang_2020_GSM4473029_PC_ATAC_seq_rep3_ATACseq_SRR11539113_peak_13312	423	.	14.718	45.0461	42.3478	750
chr15	83562973	83564971	GSE148515_Galang_2020_GSM4473029_PC_ATAC_seq_rep3_ATACseq_SRR11539113_peak_13313	181	.	8.58549	20.5089	18.1112	547
chr15	83594579	83595491	GSE148515_Galang_2020_GSM4473029_PC_ATAC_seq_rep3_ATACseq_SRR11539113_peak_13314	260	.	10.7319	28.5655	26.052	579
chr15	83639154	83639753	GSE148515_Galang_2020_GSM4473029_PC_ATAC_seq_rep3_ATACseq_SRR11539113_peak_13315	33	.	3.67949	5.32838	3.34314	346
chr15	83724039	83725406	GSE148515_Galang_2020_GSM4473029_PC_ATAC_seq_rep3_ATACseq_SRR11539113_peak_13316	436	.	15.0246	46.3824	43.6707	943
chr15	83736547	83736914	GSE148515_Galang_2020_GSM4473029_PC_ATAC_seq_rep3_ATACseq_SRR11539113_peak_13317	20	.	3.06625	3.90051	2.00725	177
chr15	83772121	83773218	GSE148515_Galang_2020_GSM4473029_PC_ATAC_seq_rep3_ATACseq_SRR11539113_peak_13318	109	.	6.43912	13.202	10.946	608
chr15	83991650	83991996	GSE148515_Galang_2020_GSM4473029_PC_ATAC_seq_rep3_ATACseq_SRR11539113_peak_13319	26	.	3.37287	4.59625	2.6545	44
chr15	84053673	84054396	GSE148515_Galang_2020_GSM4473029_PC_ATAC_seq_rep3_ATACseq_SRR11539113_peak_13320	119	.	6.74574	14.1922	11.9136	454
chr15	84131284	84132351	GSE148515_Galang_2020_GSM4473029_PC_ATAC_seq_rep3_ATACseq_SRR11539113_peak_13321	248	.	10.4252	27.375	24.8771	379
chr15	84167610	84169167	GSE148515_Galang_2020_GSM4473029_PC_ATAC_seq_rep3_ATACseq_SRR11539113_peak_13322	476	.	15.9445	50.443	47.6917	268
chr15	84191527	84192804	GSE148515_Galang_2020_GSM4473029_PC_ATAC_seq_rep3_ATACseq_SRR11539113_peak_13323	762	.	22.077	79.2414	76.2346	714
chr15	84212154	84213580	GSE148515_Galang_2020_GSM4473029_PC_ATAC_seq_rep3_ATACseq_SRR11539113_peak_13324	397	.	14.1047	42.4006	39.7294	523
chr15	84215725	84216123	GSE148515_Galang_2020_GSM4473029_PC_ATAC_seq_rep3_ATACseq_SRR11539113_peak_13325	40	.	3.98612	6.09417	4.06926	47
chr15	84218125	84219474	GSE148515_Galang_2020_GSM4473029_PC_ATAC_seq_rep3_ATACseq_SRR11539113_peak_13326	272	.	11.0385	29.7683	27.2395	654
chr15	84221805	84222223	GSE148515_Galang_2020_GSM4473029_PC_ATAC_seq_rep3_ATACseq_SRR11539113_peak_13327	26	.	3.37287	4.59625	2.6545	212
chr15	84224390	84225029	GSE148515_Galang_2020_GSM4473029_PC_ATAC_seq_rep3_ATACseq_SRR11539113_peak_13328	40	.	3.98612	6.09417	4.06926	563
chr15	84230368	84233268	GSE148515_Galang_2020_GSM4473029_PC_ATAC_seq_rep3_ATACseq_SRR11539113_peak_13329	517	.	16.8643	54.578	51.7876	1576
chr15	84244429	84245509	GSE148515_Galang_2020_GSM4473029_PC_ATAC_seq_rep3_ATACseq_SRR11539113_peak_13330	248	.	10.4252	27.375	24.8771	795
chr15	84250553	84252039	GSE148515_Galang_2020_GSM4473029_PC_ATAC_seq_rep3_ATACseq_SRR11539113_peak_13331	559	.	17.7842	58.7833	55.954	897
chr15	84252761	84255108	GSE148515_Galang_2020_GSM4473029_PC_ATAC_seq_rep3_ATACseq_SRR11539113_peak_13332	703	.	20.8505	73.2655	70.3093	1278
chr15	84256442	84257885	GSE148515_Galang_2020_GSM4473029_PC_ATAC_seq_rep3_ATACseq_SRR11539113_peak_13333	99	.	6.13249	12.2318	9.99932	337
chr15	84259757	84261371	GSE148515_Galang_2020_GSM4473029_PC_ATAC_seq_rep3_ATACseq_SRR11539113_peak_13334	149	.	7.66561	17.2743	14.9331	556
chr15	84265531	84267891	GSE148515_Galang_2020_GSM4473029_PC_ATAC_seq_rep3_ATACseq_SRR11539113_peak_13335	149	.	7.66561	17.2743	14.9331	952
chr15	84269232	84271204	GSE148515_Galang_2020_GSM4473029_PC_ATAC_seq_rep3_ATACseq_SRR11539113_peak_13336	214	.	9.50536	23.8801	21.4304	493
chr15	84301062	84301861	GSE148515_Galang_2020_GSM4473029_PC_ATAC_seq_rep3_ATACseq_SRR11539113_peak_13337	72	.	5.21262	9.45115	7.29618	355
chr15	84310319	84312023	GSE148515_Galang_2020_GSM4473029_PC_ATAC_seq_rep3_ATACseq_SRR11539113_peak_13338	129	.	7.05236	15.2015	12.9013	260
chr15	84430207	84431025	GSE148515_Galang_2020_GSM4473029_PC_ATAC_seq_rep3_ATACseq_SRR11539113_peak_13339	129	.	7.05236	15.2015	12.9013	522
chr15	84446163	84446711	GSE148515_Galang_2020_GSM4473029_PC_ATAC_seq_rep3_ATACseq_SRR11539113_peak_13340	64	.	4.90599	8.57147	6.44568	401
chr15	84450381	84450766	GSE148515_Galang_2020_GSM4473029_PC_ATAC_seq_rep3_ATACseq_SRR11539113_peak_13341	48	.	4.29274	6.89128	4.83002	157
chr15	84468494	84468823	GSE148515_Galang_2020_GSM4473029_PC_ATAC_seq_rep3_ATACseq_SRR11539113_peak_13342	14	.	2.75962	3.2443	1.40656	39
chr15	84557262	84558159	GSE148515_Galang_2020_GSM4473029_PC_ATAC_seq_rep3_ATACseq_SRR11539113_peak_13343	333	.	12.5716	35.9537	33.3518	485
chr15	84591707	84593003	GSE148515_Galang_2020_GSM4473029_PC_ATAC_seq_rep3_ATACseq_SRR11539113_peak_13344	214	.	9.50536	23.8801	21.4304	469
chr15	84595359	84596150	GSE148515_Galang_2020_GSM4473029_PC_ATAC_seq_rep3_ATACseq_SRR11539113_peak_13345	139	.	7.35899	16.2291	13.9081	479
chr15	84614119	84614505	GSE148515_Galang_2020_GSM4473029_PC_ATAC_seq_rep3_ATACseq_SRR11539113_peak_13346	64	.	4.90599	8.57147	6.44568	311
chr15	84639649	84639927	GSE148515_Galang_2020_GSM4473029_PC_ATAC_seq_rep3_ATACseq_SRR11539113_peak_13347	20	.	3.06625	3.90051	2.00725	48
chr15	84654166	84654834	GSE148515_Galang_2020_GSM4473029_PC_ATAC_seq_rep3_ATACseq_SRR11539113_peak_13348	109	.	6.43912	13.202	10.946	323
chr15	84663082	84663385	GSE148515_Galang_2020_GSM4473029_PC_ATAC_seq_rep3_ATACseq_SRR11539113_peak_13349	33	.	3.67949	5.32838	3.34314	99
chr15	84671878	84672204	GSE148515_Galang_2020_GSM4473029_PC_ATAC_seq_rep3_ATACseq_SRR11539113_peak_13350	26	.	3.37287	4.59625	2.6545	214
chr15	84680801	84682012	GSE148515_Galang_2020_GSM4473029_PC_ATAC_seq_rep3_ATACseq_SRR11539113_peak_13351	72	.	5.21262	9.45115	7.29618	744
chr15	84697010	84697790	GSE148515_Galang_2020_GSM4473029_PC_ATAC_seq_rep3_ATACseq_SRR11539113_peak_13352	48	.	4.29274	6.89128	4.83002	663
chr15	84714657	84715242	GSE148515_Galang_2020_GSM4473029_PC_ATAC_seq_rep3_ATACseq_SRR11539113_peak_13353	159	.	7.97224	18.3364	15.9757	206
chr15	84719835	84721001	GSE148515_Galang_2020_GSM4473029_PC_ATAC_seq_rep3_ATACseq_SRR11539113_peak_13354	48	.	4.29274	6.89128	4.83002	338
chr15	84829320	84829742	GSE148515_Galang_2020_GSM4473029_PC_ATAC_seq_rep3_ATACseq_SRR11539113_peak_13355	296	.	11.6517	32.209	29.6505	295
chr15	84853186	84856841	GSE148515_Galang_2020_GSM4473029_PC_ATAC_seq_rep3_ATACseq_SRR11539113_peak_13356	423	.	14.718	45.0461	42.3478	2952
chr15	84891494	84891975	GSE148515_Galang_2020_GSM4473029_PC_ATAC_seq_rep3_ATACseq_SRR11539113_peak_13357	33	.	3.67949	5.32838	3.34314	415
chr15	84922179	84925176	GSE148515_Galang_2020_GSM4473029_PC_ATAC_seq_rep3_ATACseq_SRR11539113_peak_13358	1974	.	44.4606	201.499	197.464	1114
chr15	84982056	84982348	GSE148515_Galang_2020_GSM4473029_PC_ATAC_seq_rep3_ATACseq_SRR11539113_peak_13359	48	.	4.29274	6.89128	4.83002	39
chr15	84987254	84988721	GSE148515_Galang_2020_GSM4473029_PC_ATAC_seq_rep3_ATACseq_SRR11539113_peak_13360	1250	.	31.5823	128.469	125.056	722
chr15	85012105	85012979	GSE148515_Galang_2020_GSM4473029_PC_ATAC_seq_rep3_ATACseq_SRR11539113_peak_13361	56	.	4.59937	7.71765	5.62303	789
chr15	85015993	85017449	GSE148515_Galang_2020_GSM4473029_PC_ATAC_seq_rep3_ATACseq_SRR11539113_peak_13362	56	.	4.59937	7.71765	5.62303	402
chr15	85020756	85021448	GSE148515_Galang_2020_GSM4473029_PC_ATAC_seq_rep3_ATACseq_SRR11539113_peak_13363	33	.	3.67949	5.32838	3.34314	626
chr15	85031821	85032321	GSE148515_Galang_2020_GSM4473029_PC_ATAC_seq_rep3_ATACseq_SRR11539113_peak_13364	109	.	6.43912	13.202	10.946	134
chr15	85036448	85038203	GSE148515_Galang_2020_GSM4473029_PC_ATAC_seq_rep3_ATACseq_SRR11539113_peak_13365	1104	.	28.8227	113.698	110.408	612
chr15	85041641	85042858	GSE148515_Galang_2020_GSM4473029_PC_ATAC_seq_rep3_ATACseq_SRR11539113_peak_13366	119	.	6.74574	14.1922	11.9136	1112
chr15	85151385	85152904	GSE148515_Galang_2020_GSM4473029_PC_ATAC_seq_rep3_ATACseq_SRR11539113_peak_13367	192	.	8.89211	21.6182	19.2025	227
chr15	85155618	85156681	GSE148515_Galang_2020_GSM4473029_PC_ATAC_seq_rep3_ATACseq_SRR11539113_peak_13368	139	.	7.35899	16.2291	13.9081	703
chr15	85205793	85206788	GSE148515_Galang_2020_GSM4473029_PC_ATAC_seq_rep3_ATACseq_SRR11539113_peak_13370	410	.	14.4114	43.7188	41.0338	184
chr15	85207143	85208998	GSE148515_Galang_2020_GSM4473029_PC_ATAC_seq_rep3_ATACseq_SRR11539113_peak_13371	99	.	6.13249	12.2318	9.99932	689
chr15	85210913	85211737	GSE148515_Galang_2020_GSM4473029_PC_ATAC_seq_rep3_ATACseq_SRR11539113_peak_13372	81	.	5.51924	10.3553	8.173	363
chr15	85229578	85231722	GSE148515_Galang_2020_GSM4473029_PC_ATAC_seq_rep3_ATACseq_SRR11539113_peak_13373	170	.	8.27886	19.4148	17.0354	522
chr15	85233276	85233805	GSE148515_Galang_2020_GSM4473029_PC_ATAC_seq_rep3_ATACseq_SRR11539113_peak_13374	26	.	3.37287	4.59625	2.6545	94
chr15	85239065	85240096	GSE148515_Galang_2020_GSM4473029_PC_ATAC_seq_rep3_ATACseq_SRR11539113_peak_13375	99	.	6.13249	12.2318	9.99932	476
chr15	85244474	85244859	GSE148515_Galang_2020_GSM4473029_PC_ATAC_seq_rep3_ATACseq_SRR11539113_peak_13376	40	.	3.98612	6.09417	4.06926	151
chr15	85249015	85249990	GSE148515_Galang_2020_GSM4473029_PC_ATAC_seq_rep3_ATACseq_SRR11539113_peak_13377	181	.	8.58549	20.5089	18.1112	341
chr15	85297721	85298364	GSE148515_Galang_2020_GSM4473029_PC_ATAC_seq_rep3_ATACseq_SRR11539113_peak_13378	33	.	3.67949	5.32838	3.34314	311
chr15	85335807	85337286	GSE148515_Galang_2020_GSM4473029_PC_ATAC_seq_rep3_ATACseq_SRR11539113_peak_13379	463	.	15.6379	49.081	46.3429	825
chr15	85523336	85524246	GSE148515_Galang_2020_GSM4473029_PC_ATAC_seq_rep3_ATACseq_SRR11539113_peak_13380	214	.	9.50536	23.8801	21.4304	317
chr15	85544753	85545104	GSE148515_Galang_2020_GSM4473029_PC_ATAC_seq_rep3_ATACseq_SRR11539113_peak_13381	14	.	2.75962	3.2443	1.40656	20
chr15	85581147	85583737	GSE148515_Galang_2020_GSM4473029_PC_ATAC_seq_rep3_ATACseq_SRR11539113_peak_13382	40	.	3.98612	6.09417	4.06926	148
chr15	85598732	85599347	GSE148515_Galang_2020_GSM4473029_PC_ATAC_seq_rep3_ATACseq_SRR11539113_peak_13383	40	.	3.98612	6.09417	4.06926	209
chr15	85610232	85611805	GSE148515_Galang_2020_GSM4473029_PC_ATAC_seq_rep3_ATACseq_SRR11539113_peak_13384	807	.	22.9968	83.7865	80.7418	618
chr15	85625658	85626597	GSE148515_Galang_2020_GSM4473029_PC_ATAC_seq_rep3_ATACseq_SRR11539113_peak_13385	129	.	7.05236	15.2015	12.9013	159
chr15	85634163	85635525	GSE148515_Galang_2020_GSM4473029_PC_ATAC_seq_rep3_ATACseq_SRR11539113_peak_13386	2357	.	50.8997	240.107	235.718	554
chr15	85646070	85646619	GSE148515_Galang_2020_GSM4473029_PC_ATAC_seq_rep3_ATACseq_SRR11539113_peak_13387	40	.	3.98612	6.09417	4.06926	157
chr15	85652757	85654617	GSE148515_Galang_2020_GSM4473029_PC_ATAC_seq_rep3_ATACseq_SRR11539113_peak_13388	504	.	16.5577	53.1917	50.4143	1018
chr15	85669331	85672596	GSE148515_Galang_2020_GSM4473029_PC_ATAC_seq_rep3_ATACseq_SRR11539113_peak_13389	1152	.	29.7426	118.582	115.252	1296
chr15	85677687	85679075	GSE148515_Galang_2020_GSM4473029_PC_ATAC_seq_rep3_ATACseq_SRR11539113_peak_13390	72	.	5.21262	9.45115	7.29618	353
chr15	85702589	85703245	GSE148515_Galang_2020_GSM4473029_PC_ATAC_seq_rep3_ATACseq_SRR11539113_peak_13391	56	.	4.59937	7.71765	5.62303	612
chr15	85709041	85711097	GSE148515_Galang_2020_GSM4473029_PC_ATAC_seq_rep3_ATACseq_SRR11539113_peak_13392	358	.	13.1849	38.5028	35.8729	524
chr15	85715978	85716591	GSE148515_Galang_2020_GSM4473029_PC_ATAC_seq_rep3_ATACseq_SRR11539113_peak_13393	64	.	4.90599	8.57147	6.44568	324
chr15	85717008	85717364	GSE148515_Galang_2020_GSM4473029_PC_ATAC_seq_rep3_ATACseq_SRR11539113_peak_13394	48	.	4.29274	6.89128	4.83002	193
chr15	85724147	85725568	GSE148515_Galang_2020_GSM4473029_PC_ATAC_seq_rep3_ATACseq_SRR11539113_peak_13395	333	.	12.5716	35.9537	33.3518	818
chr15	85732356	85732649	GSE148515_Galang_2020_GSM4473029_PC_ATAC_seq_rep3_ATACseq_SRR11539113_peak_13396	14	.	2.75962	3.2443	1.40656	28
chr15	85734233	85736438	GSE148515_Galang_2020_GSM4473029_PC_ATAC_seq_rep3_ATACseq_SRR11539113_peak_13397	2905	.	59.7918	295.29	290.507	1149
chr15	85810350	85812208	GSE148515_Galang_2020_GSM4473029_PC_ATAC_seq_rep3_ATACseq_SRR11539113_peak_13398	2082	.	46.3003	212.403	208.27	1110
chr15	85821165	85822045	GSE148515_Galang_2020_GSM4473029_PC_ATAC_seq_rep3_ATACseq_SRR11539113_peak_13399	192	.	8.89211	21.6182	19.2025	535
chr15	85831918	85832824	GSE148515_Galang_2020_GSM4473029_PC_ATAC_seq_rep3_ATACseq_SRR11539113_peak_13400	214	.	9.50536	23.8801	21.4304	412
chr15	85859185	85860109	GSE148515_Galang_2020_GSM4473029_PC_ATAC_seq_rep3_ATACseq_SRR11539113_peak_13401	490	.	16.2511	51.8133	49.0488	419
chr15	85878719	85880147	GSE148515_Galang_2020_GSM4473029_PC_ATAC_seq_rep3_ATACseq_SRR11539113_peak_13402	644	.	19.624	67.391	64.4851	524
chr15	85891908	85892228	GSE148515_Galang_2020_GSM4473029_PC_ATAC_seq_rep3_ATACseq_SRR11539113_peak_13403	56	.	4.59937	7.71765	5.62303	167
chr15	85909550	85910290	GSE148515_Galang_2020_GSM4473029_PC_ATAC_seq_rep3_ATACseq_SRR11539113_peak_13404	56	.	4.59937	7.71765	5.62303	211
chr15	85969217	85970626	GSE148515_Galang_2020_GSM4473029_PC_ATAC_seq_rep3_ATACseq_SRR11539113_peak_13405	384	.	13.7981	41.0918	38.4343	512
chr15	85974714	85975056	GSE148515_Galang_2020_GSM4473029_PC_ATAC_seq_rep3_ATACseq_SRR11539113_peak_13406	64	.	4.90599	8.57147	6.44568	153
chr15	86000662	86001441	GSE148515_Galang_2020_GSM4473029_PC_ATAC_seq_rep3_ATACseq_SRR11539113_peak_13407	48	.	4.29274	6.89128	4.83002	210
chr15	86032767	86035164	GSE148515_Galang_2020_GSM4473029_PC_ATAC_seq_rep3_ATACseq_SRR11539113_peak_13408	659	.	19.9306	68.8498	65.9314	1581
chr15	86038589	86039491	GSE148515_Galang_2020_GSM4473029_PC_ATAC_seq_rep3_ATACseq_SRR11539113_peak_13409	109	.	6.43912	13.202	10.946	395
chr15	86052136	86052992	GSE148515_Galang_2020_GSM4473029_PC_ATAC_seq_rep3_ATACseq_SRR11539113_peak_13410	149	.	7.66561	17.2743	14.9331	477
chr15	86053422	86054273	GSE148515_Galang_2020_GSM4473029_PC_ATAC_seq_rep3_ATACseq_SRR11539113_peak_13411	64	.	4.90599	8.57147	6.44568	533
chr15	86057522	86059915	GSE148515_Galang_2020_GSM4473029_PC_ATAC_seq_rep3_ATACseq_SRR11539113_peak_13412	945	.	25.7565	97.7244	94.564	1226
chr15	86082719	86083594	GSE148515_Galang_2020_GSM4473029_PC_ATAC_seq_rep3_ATACseq_SRR11539113_peak_13413	90	.	5.82587	11.2825	9.07447	707
chr15	86088227	86088776	GSE148515_Galang_2020_GSM4473029_PC_ATAC_seq_rep3_ATACseq_SRR11539113_peak_13414	26	.	3.37287	4.59625	2.6545	12
chr15	86104550	86105535	GSE148515_Galang_2020_GSM4473029_PC_ATAC_seq_rep3_ATACseq_SRR11539113_peak_13415	64	.	4.90599	8.57147	6.44568	486
chr15	86108181	86111106	GSE148515_Galang_2020_GSM4473029_PC_ATAC_seq_rep3_ATACseq_SRR11539113_peak_13416	616	.	19.0107	64.4937	61.6131	1360
chr15	86112930	86113375	GSE148515_Galang_2020_GSM4473029_PC_ATAC_seq_rep3_ATACseq_SRR11539113_peak_13417	40	.	3.98612	6.09417	4.06926	199
chr15	86116126	86118594	GSE148515_Galang_2020_GSM4473029_PC_ATAC_seq_rep3_ATACseq_SRR11539113_peak_13418	181	.	8.58549	20.5089	18.1112	579
chr15	86122347	86122712	GSE148515_Galang_2020_GSM4473029_PC_ATAC_seq_rep3_ATACseq_SRR11539113_peak_13419	20	.	3.06625	3.90051	2.00725	24
chr15	86124445	86125324	GSE148515_Galang_2020_GSM4473029_PC_ATAC_seq_rep3_ATACseq_SRR11539113_peak_13420	64	.	4.90599	8.57147	6.44568	130
chr15	86126816	86127167	GSE148515_Galang_2020_GSM4473029_PC_ATAC_seq_rep3_ATACseq_SRR11539113_peak_13421	56	.	4.59937	7.71765	5.62303	271
chr15	86134721	86135468	GSE148515_Galang_2020_GSM4473029_PC_ATAC_seq_rep3_ATACseq_SRR11539113_peak_13422	48	.	4.29274	6.89128	4.83002	519
chr15	86158994	86159422	GSE148515_Galang_2020_GSM4473029_PC_ATAC_seq_rep3_ATACseq_SRR11539113_peak_13423	72	.	5.21262	9.45115	7.29618	260
chr15	86168517	86169307	GSE148515_Galang_2020_GSM4473029_PC_ATAC_seq_rep3_ATACseq_SRR11539113_peak_13424	48	.	4.29274	6.89128	4.83002	180
chr15	86171801	86173056	GSE148515_Galang_2020_GSM4473029_PC_ATAC_seq_rep3_ATACseq_SRR11539113_peak_13425	272	.	11.0385	29.7683	27.2395	541
chr15	86176849	86178275	GSE148515_Galang_2020_GSM4473029_PC_ATAC_seq_rep3_ATACseq_SRR11539113_peak_13426	109	.	6.43912	13.202	10.946	321
chr15	86182089	86182430	GSE148515_Galang_2020_GSM4473029_PC_ATAC_seq_rep3_ATACseq_SRR11539113_peak_13427	14	.	2.75962	3.2443	1.40656	213
chr15	86182786	86183077	GSE148515_Galang_2020_GSM4473029_PC_ATAC_seq_rep3_ATACseq_SRR11539113_peak_13428	33	.	3.67949	5.32838	3.34314	246
chr15	86184498	86186843	GSE148515_Galang_2020_GSM4473029_PC_ATAC_seq_rep3_ATACseq_SRR11539113_peak_13429	644	.	19.624	67.391	64.4851	1004
chr15	86188237	86190213	GSE148515_Galang_2020_GSM4473029_PC_ATAC_seq_rep3_ATACseq_SRR11539113_peak_13430	573	.	18.0908	60.2001	57.358	1088
chr15	86191404	86192198	GSE148515_Galang_2020_GSM4473029_PC_ATAC_seq_rep3_ATACseq_SRR11539113_peak_13431	90	.	5.82587	11.2825	9.07447	265
chr15	86213871	86214948	GSE148515_Galang_2020_GSM4473029_PC_ATAC_seq_rep3_ATACseq_SRR11539113_peak_13432	490	.	16.2511	51.8133	49.0488	504
chr15	86234469	86235673	GSE148515_Galang_2020_GSM4473029_PC_ATAC_seq_rep3_ATACseq_SRR11539113_peak_13433	64	.	4.90599	8.57147	6.44568	968
chr15	86362743	86363406	GSE148515_Galang_2020_GSM4473029_PC_ATAC_seq_rep3_ATACseq_SRR11539113_peak_13434	159	.	7.97224	18.3364	15.9757	220
chr15	86404741	86405390	GSE148515_Galang_2020_GSM4473029_PC_ATAC_seq_rep3_ATACseq_SRR11539113_peak_13435	81	.	5.51924	10.3553	8.173	131
chr15	86610035	86610461	GSE148515_Galang_2020_GSM4473029_PC_ATAC_seq_rep3_ATACseq_SRR11539113_peak_13436	33	.	3.67949	5.32838	3.34314	300
chr15	87107658	87108015	GSE148515_Galang_2020_GSM4473029_PC_ATAC_seq_rep3_ATACseq_SRR11539113_peak_13437	99	.	6.13249	12.2318	9.99932	236
chr15	87544402	87545044	GSE148515_Galang_2020_GSM4473029_PC_ATAC_seq_rep3_ATACseq_SRR11539113_peak_13438	48	.	4.29274	6.89128	4.83002	338
chr15	87623862	87625878	GSE148515_Galang_2020_GSM4473029_PC_ATAC_seq_rep3_ATACseq_SRR11539113_peak_13439	517	.	16.8643	54.578	51.7876	392
chr15	88694065	88694407	GSE148515_Galang_2020_GSM4473029_PC_ATAC_seq_rep3_ATACseq_SRR11539113_peak_13440	81	.	5.51924	10.3553	8.173	152
chr15	88731287	88731597	GSE148515_Galang_2020_GSM4473029_PC_ATAC_seq_rep3_ATACseq_SRR11539113_peak_13441	40	.	3.98612	6.09417	4.06926	142
chr15	88733011	88734542	GSE148515_Galang_2020_GSM4473029_PC_ATAC_seq_rep3_ATACseq_SRR11539113_peak_13442	436	.	15.0246	46.3824	43.6707	445
chr15	88750869	88752406	GSE148515_Galang_2020_GSM4473029_PC_ATAC_seq_rep3_ATACseq_SRR11539113_peak_13443	2137	.	47.2202	217.894	213.711	666
chr15	88757677	88758715	GSE148515_Galang_2020_GSM4473029_PC_ATAC_seq_rep3_ATACseq_SRR11539113_peak_13444	81	.	5.51924	10.3553	8.173	520
chr15	88818919	88821027	GSE148515_Galang_2020_GSM4473029_PC_ATAC_seq_rep3_ATACseq_SRR11539113_peak_13445	2431	.	52.1262	247.596	243.142	624
chr15	88827906	88832878	GSE148515_Galang_2020_GSM4473029_PC_ATAC_seq_rep3_ATACseq_SRR11539113_peak_13446	490	.	16.2511	51.8133	49.0488	937
chr15	88836175	88838358	GSE148515_Galang_2020_GSM4473029_PC_ATAC_seq_rep3_ATACseq_SRR11539113_peak_13447	883	.	24.53	91.4756	88.3664	1386
chr15	88838930	88840772	GSE148515_Galang_2020_GSM4473029_PC_ATAC_seq_rep3_ATACseq_SRR11539113_peak_13448	616	.	19.0107	64.4937	61.6131	490
chr15	88849939	88851329	GSE148515_Galang_2020_GSM4473029_PC_ATAC_seq_rep3_ATACseq_SRR11539113_peak_13449	64	.	4.90599	8.57147	6.44568	627
chr15	88854322	88855242	GSE148515_Galang_2020_GSM4473029_PC_ATAC_seq_rep3_ATACseq_SRR11539113_peak_13450	81	.	5.51924	10.3553	8.173	164
chr15	88859089	88859481	GSE148515_Galang_2020_GSM4473029_PC_ATAC_seq_rep3_ATACseq_SRR11539113_peak_13451	26	.	3.37287	4.59625	2.6545	130
chr15	88861124	88868887	GSE148515_Galang_2020_GSM4473029_PC_ATAC_seq_rep3_ATACseq_SRR11539113_peak_13452	2562	.	54.2725	260.799	256.237	1036
chr15	88875257	88876803	GSE148515_Galang_2020_GSM4473029_PC_ATAC_seq_rep3_ATACseq_SRR11539113_peak_13453	139	.	7.35899	16.2291	13.9081	1262
chr15	88890779	88891367	GSE148515_Galang_2020_GSM4473029_PC_ATAC_seq_rep3_ATACseq_SRR11539113_peak_13454	99	.	6.13249	12.2318	9.99932	266
chr15	88921470	88921833	GSE148515_Galang_2020_GSM4473029_PC_ATAC_seq_rep3_ATACseq_SRR11539113_peak_13455	109	.	6.43912	13.202	10.946	172
chr15	88944016	88944585	GSE148515_Galang_2020_GSM4473029_PC_ATAC_seq_rep3_ATACseq_SRR11539113_peak_13456	40	.	3.98612	6.09417	4.06926	300
chr15	89019830	89020955	GSE148515_Galang_2020_GSM4473029_PC_ATAC_seq_rep3_ATACseq_SRR11539113_peak_13457	225	.	9.81199	25.0319	22.5658	483
chr15	89058883	89060746	GSE148515_Galang_2020_GSM4473029_PC_ATAC_seq_rep3_ATACseq_SRR11539113_peak_13458	203	.	9.19874	22.7421	20.3091	1035
chr15	89070270	89070578	GSE148515_Galang_2020_GSM4473029_PC_ATAC_seq_rep3_ATACseq_SRR11539113_peak_13459	20	.	3.06625	3.90051	2.00725	21
chr15	89073413	89077382	GSE148515_Galang_2020_GSM4473029_PC_ATAC_seq_rep3_ATACseq_SRR11539113_peak_13460	1622	.	38.3281	165.954	162.23	2620
chr15	89077883	89078695	GSE148515_Galang_2020_GSM4473029_PC_ATAC_seq_rep3_ATACseq_SRR11539113_peak_13461	72	.	5.21262	9.45115	7.29618	490
chr15	89088279	89090148	GSE148515_Galang_2020_GSM4473029_PC_ATAC_seq_rep3_ATACseq_SRR11539113_peak_13462	930	.	25.4498	96.1543	93.0069	775
chr15	89110181	89110505	GSE148515_Galang_2020_GSM4473029_PC_ATAC_seq_rep3_ATACseq_SRR11539113_peak_13463	64	.	4.90599	8.57147	6.44568	223
chr15	89122214	89123960	GSE148515_Galang_2020_GSM4473029_PC_ATAC_seq_rep3_ATACseq_SRR11539113_peak_13464	517	.	16.8643	54.578	51.7876	961
chr15	89127765	89129122	GSE148515_Galang_2020_GSM4473029_PC_ATAC_seq_rep3_ATACseq_SRR11539113_peak_13465	346	.	12.8782	37.2231	34.6073	761
chr15	89137071	89138480	GSE148515_Galang_2020_GSM4473029_PC_ATAC_seq_rep3_ATACseq_SRR11539113_peak_13466	203	.	9.19874	22.7421	20.3091	651
chr15	89139923	89140995	GSE148515_Galang_2020_GSM4473029_PC_ATAC_seq_rep3_ATACseq_SRR11539113_peak_13467	99	.	6.13249	12.2318	9.99932	753
chr15	89148882	89150203	GSE148515_Galang_2020_GSM4473029_PC_ATAC_seq_rep3_ATACseq_SRR11539113_peak_13468	139	.	7.35899	16.2291	13.9081	662
chr15	89158000	89158337	GSE148515_Galang_2020_GSM4473029_PC_ATAC_seq_rep3_ATACseq_SRR11539113_peak_13469	99	.	6.13249	12.2318	9.99932	189
chr15	89168983	89170590	GSE148515_Galang_2020_GSM4473029_PC_ATAC_seq_rep3_ATACseq_SRR11539113_peak_13470	476	.	15.9445	50.443	47.6917	697
chr15	89172321	89174461	GSE148515_Galang_2020_GSM4473029_PC_ATAC_seq_rep3_ATACseq_SRR11539113_peak_13471	248	.	10.4252	27.375	24.8771	1286
chr15	89175072	89176280	GSE148515_Galang_2020_GSM4473029_PC_ATAC_seq_rep3_ATACseq_SRR11539113_peak_13472	56	.	4.59937	7.71765	5.62303	493
chr15	89176787	89181881	GSE148515_Galang_2020_GSM4473029_PC_ATAC_seq_rep3_ATACseq_SRR11539113_peak_13473	1185	.	30.3558	121.86	118.504	4114
chr15	89182262	89182649	GSE148515_Galang_2020_GSM4473029_PC_ATAC_seq_rep3_ATACseq_SRR11539113_peak_13474	40	.	3.98612	6.09417	4.06926	149
chr15	89195415	89197354	GSE148515_Galang_2020_GSM4473029_PC_ATAC_seq_rep3_ATACseq_SRR11539113_peak_13475	1072	.	28.2095	110.465	107.201	779
chr15	89209962	89212479	GSE148515_Galang_2020_GSM4473029_PC_ATAC_seq_rep3_ATACseq_SRR11539113_peak_13476	976	.	26.3697	100.88	97.6934	1464
chr15	89295989	89296822	GSE148515_Galang_2020_GSM4473029_PC_ATAC_seq_rep3_ATACseq_SRR11539113_peak_13477	48	.	4.29274	6.89128	4.83002	725
chr15	89314178	89315913	GSE148515_Galang_2020_GSM4473029_PC_ATAC_seq_rep3_ATACseq_SRR11539113_peak_13478	1136	.	29.436	116.95	113.633	1115
chr15	89354986	89356722	GSE148515_Galang_2020_GSM4473029_PC_ATAC_seq_rep3_ATACseq_SRR11539113_peak_13479	747	.	21.7703	77.7382	74.7441	672
chr15	89373158	89374268	GSE148515_Galang_2020_GSM4473029_PC_ATAC_seq_rep3_ATACseq_SRR11539113_peak_13480	358	.	13.1849	38.5028	35.8729	681
chr15	89377571	89379416	GSE148515_Galang_2020_GSM4473029_PC_ATAC_seq_rep3_ATACseq_SRR11539113_peak_13481	139	.	7.35899	16.2291	13.9081	1540
chr15	89415133	89416209	GSE148515_Galang_2020_GSM4473029_PC_ATAC_seq_rep3_ATACseq_SRR11539113_peak_13482	72	.	5.21262	9.45115	7.29618	411
chr15	89424284	89430839	GSE148515_Galang_2020_GSM4473029_PC_ATAC_seq_rep3_ATACseq_SRR11539113_peak_13483	2046	.	45.6871	208.756	204.656	5198
chr15	89453288	89454160	GSE148515_Galang_2020_GSM4473029_PC_ATAC_seq_rep3_ATACseq_SRR11539113_peak_13484	81	.	5.51924	10.3553	8.173	260
chr15	89475788	89476658	GSE148515_Galang_2020_GSM4473029_PC_ATAC_seq_rep3_ATACseq_SRR11539113_peak_13485	346	.	12.8782	37.2231	34.6073	455
chr15	89498016	89500548	GSE148515_Galang_2020_GSM4473029_PC_ATAC_seq_rep3_ATACseq_SRR11539113_peak_13486	170	.	8.27886	19.4148	17.0354	1765
chr15	89591364	89592209	GSE148515_Galang_2020_GSM4473029_PC_ATAC_seq_rep3_ATACseq_SRR11539113_peak_13487	284	.	11.3451	30.9828	28.4391	471
chr15	90223712	90224725	GSE148515_Galang_2020_GSM4473029_PC_ATAC_seq_rep3_ATACseq_SRR11539113_peak_13488	504	.	16.5577	53.1917	50.4143	524
chr15	90678713	90680213	GSE148515_Galang_2020_GSM4473029_PC_ATAC_seq_rep3_ATACseq_SRR11539113_peak_13489	159	.	7.97224	18.3364	15.9757	617
chr15	91048879	91050601	GSE148515_Galang_2020_GSM4473029_PC_ATAC_seq_rep3_ATACseq_SRR11539113_peak_13490	792	.	22.6902	82.2656	79.2336	985
chr15	91191527	91192228	GSE148515_Galang_2020_GSM4473029_PC_ATAC_seq_rep3_ATACseq_SRR11539113_peak_13491	64	.	4.90599	8.57147	6.44568	366
chr15	91572432	91573837	GSE148515_Galang_2020_GSM4473029_PC_ATAC_seq_rep3_ATACseq_SRR11539113_peak_13492	463	.	15.6379	49.081	46.3429	504
chr15	91672585	91674083	GSE148515_Galang_2020_GSM4473029_PC_ATAC_seq_rep3_ATACseq_SRR11539113_peak_13493	573	.	18.0908	60.2001	57.358	563
chr15	91703017	91703643	GSE148515_Galang_2020_GSM4473029_PC_ATAC_seq_rep3_ATACseq_SRR11539113_peak_13494	214	.	9.50536	23.8801	21.4304	326
chr15	91969543	91969912	GSE148515_Galang_2020_GSM4473029_PC_ATAC_seq_rep3_ATACseq_SRR11539113_peak_13495	26	.	3.37287	4.59625	2.6545	34
chr15	92051068	92052161	GSE148515_Galang_2020_GSM4473029_PC_ATAC_seq_rep3_ATACseq_SRR11539113_peak_13496	64	.	4.90599	8.57147	6.44568	111
chr15	92344098	92344599	GSE148515_Galang_2020_GSM4473029_PC_ATAC_seq_rep3_ATACseq_SRR11539113_peak_13497	64	.	4.90599	8.57147	6.44568	309
chr15	92363893	92367296	GSE148515_Galang_2020_GSM4473029_PC_ATAC_seq_rep3_ATACseq_SRR11539113_peak_13498	296	.	11.6517	32.209	29.6505	751
chr15	92396604	92398702	GSE148515_Galang_2020_GSM4473029_PC_ATAC_seq_rep3_ATACseq_SRR11539113_peak_13499	272	.	11.0385	29.7683	27.2395	535
chr15	92509412	92509806	GSE148515_Galang_2020_GSM4473029_PC_ATAC_seq_rep3_ATACseq_SRR11539113_peak_13500	109	.	6.43912	13.202	10.946	217
chr15	92597097	92597449	GSE148515_Galang_2020_GSM4473029_PC_ATAC_seq_rep3_ATACseq_SRR11539113_peak_13501	20	.	3.06625	3.90051	2.00725	62
chr15	92634036	92634757	GSE148515_Galang_2020_GSM4473029_PC_ATAC_seq_rep3_ATACseq_SRR11539113_peak_13502	64	.	4.90599	8.57147	6.44568	436
chr15	93001340	93002504	GSE148515_Galang_2020_GSM4473029_PC_ATAC_seq_rep3_ATACseq_SRR11539113_peak_13503	119	.	6.74574	14.1922	11.9136	318
chr15	93005500	93006242	GSE148515_Galang_2020_GSM4473029_PC_ATAC_seq_rep3_ATACseq_SRR11539113_peak_13504	64	.	4.90599	8.57147	6.44568	365
chr15	93094018	93094926	GSE148515_Galang_2020_GSM4473029_PC_ATAC_seq_rep3_ATACseq_SRR11539113_peak_13505	81	.	5.51924	10.3553	8.173	626
chr15	93274709	93276733	GSE148515_Galang_2020_GSM4473029_PC_ATAC_seq_rep3_ATACseq_SRR11539113_peak_13506	1779	.	41.0877	181.79	177.928	677
chr15	93336001	93337824	GSE148515_Galang_2020_GSM4473029_PC_ATAC_seq_rep3_ATACseq_SRR11539113_peak_13507	1283	.	32.1956	131.799	128.358	1030
chr15	93397565	93399292	GSE148515_Galang_2020_GSM4473029_PC_ATAC_seq_rep3_ATACseq_SRR11539113_peak_13508	504	.	16.5577	53.1917	50.4143	745
chr15	93517542	93522292	GSE148515_Galang_2020_GSM4473029_PC_ATAC_seq_rep3_ATACseq_SRR11539113_peak_13509	1434	.	34.9552	146.982	143.415	1750
chr15	93523744	93524108	GSE148515_Galang_2020_GSM4473029_PC_ATAC_seq_rep3_ATACseq_SRR11539113_peak_13510	33	.	3.67949	5.32838	3.34314	200
chr15	93524953	93526084	GSE148515_Galang_2020_GSM4473029_PC_ATAC_seq_rep3_ATACseq_SRR11539113_peak_13511	321	.	12.265	34.6947	32.107	528
chr15	93528129	93528687	GSE148515_Galang_2020_GSM4473029_PC_ATAC_seq_rep3_ATACseq_SRR11539113_peak_13512	48	.	4.29274	6.89128	4.83002	168
chr15	93529360	93530712	GSE148515_Galang_2020_GSM4473029_PC_ATAC_seq_rep3_ATACseq_SRR11539113_peak_13513	48	.	4.29274	6.89128	4.83002	692
chr15	93538021	93540093	GSE148515_Galang_2020_GSM4473029_PC_ATAC_seq_rep3_ATACseq_SRR11539113_peak_13514	463	.	15.6379	49.081	46.3429	707
chr15	93554330	93554757	GSE148515_Galang_2020_GSM4473029_PC_ATAC_seq_rep3_ATACseq_SRR11539113_peak_13515	99	.	6.13249	12.2318	9.99932	226
chr15	93558068	93559046	GSE148515_Galang_2020_GSM4473029_PC_ATAC_seq_rep3_ATACseq_SRR11539113_peak_13516	48	.	4.29274	6.89128	4.83002	469
chr15	93561712	93562242	GSE148515_Galang_2020_GSM4473029_PC_ATAC_seq_rep3_ATACseq_SRR11539113_peak_13517	40	.	3.98612	6.09417	4.06926	48
chr15	93567532	93568197	GSE148515_Galang_2020_GSM4473029_PC_ATAC_seq_rep3_ATACseq_SRR11539113_peak_13518	64	.	4.90599	8.57147	6.44568	168
chr15	93585813	93586185	GSE148515_Galang_2020_GSM4473029_PC_ATAC_seq_rep3_ATACseq_SRR11539113_peak_13519	20	.	3.06625	3.90051	2.00725	46
chr15	93591672	93592391	GSE148515_Galang_2020_GSM4473029_PC_ATAC_seq_rep3_ATACseq_SRR11539113_peak_13520	260	.	10.7319	28.5655	26.052	430
chr15	93594100	93596897	GSE148515_Galang_2020_GSM4473029_PC_ATAC_seq_rep3_ATACseq_SRR11539113_peak_13521	1283	.	32.1956	131.799	128.358	1814
chr15	93656019	93657037	GSE148515_Galang_2020_GSM4473029_PC_ATAC_seq_rep3_ATACseq_SRR11539113_peak_13522	109	.	6.43912	13.202	10.946	851
chr15	93686489	93686908	GSE148515_Galang_2020_GSM4473029_PC_ATAC_seq_rep3_ATACseq_SRR11539113_peak_13523	90	.	5.82587	11.2825	9.07447	254
chr15	93697277	93699235	GSE148515_Galang_2020_GSM4473029_PC_ATAC_seq_rep3_ATACseq_SRR11539113_peak_13524	868	.	24.2233	89.9267	86.8303	1125
chr15	93824734	93825733	GSE148515_Galang_2020_GSM4473029_PC_ATAC_seq_rep3_ATACseq_SRR11539113_peak_13525	181	.	8.58549	20.5089	18.1112	702
chr15	93916804	93917827	GSE148515_Galang_2020_GSM4473029_PC_ATAC_seq_rep3_ATACseq_SRR11539113_peak_13526	56	.	4.59937	7.71765	5.62303	684
chr15	94023674	94024967	GSE148515_Galang_2020_GSM4473029_PC_ATAC_seq_rep3_ATACseq_SRR11539113_peak_13527	170	.	8.27886	19.4148	17.0354	656
chr15	94025600	94026827	GSE148515_Galang_2020_GSM4473029_PC_ATAC_seq_rep3_ATACseq_SRR11539113_peak_13528	64	.	4.90599	8.57147	6.44568	1007
chr15	94073832	94074377	GSE148515_Galang_2020_GSM4473029_PC_ATAC_seq_rep3_ATACseq_SRR11539113_peak_13529	40	.	3.98612	6.09417	4.06926	383
chr15	94403418	94404691	GSE148515_Galang_2020_GSM4473029_PC_ATAC_seq_rep3_ATACseq_SRR11539113_peak_13530	423	.	14.718	45.0461	42.3478	960
chr15	94543013	94544027	GSE148515_Galang_2020_GSM4473029_PC_ATAC_seq_rep3_ATACseq_SRR11539113_peak_13531	644	.	19.624	67.391	64.4851	624
chr15	94589005	94590641	GSE148515_Galang_2020_GSM4473029_PC_ATAC_seq_rep3_ATACseq_SRR11539113_peak_13532	1434	.	34.9552	146.982	143.415	811
chr15	94628810	94629674	GSE148515_Galang_2020_GSM4473029_PC_ATAC_seq_rep3_ATACseq_SRR11539113_peak_13533	573	.	18.0908	60.2001	57.358	336
chr15	94649401	94649980	GSE148515_Galang_2020_GSM4473029_PC_ATAC_seq_rep3_ATACseq_SRR11539113_peak_13534	40	.	3.98612	6.09417	4.06926	261
chr15	95136284	95137187	GSE148515_Galang_2020_GSM4473029_PC_ATAC_seq_rep3_ATACseq_SRR11539113_peak_13535	40	.	3.98612	6.09417	4.06926	576
chr15	95763032	95763553	GSE148515_Galang_2020_GSM4473029_PC_ATAC_seq_rep3_ATACseq_SRR11539113_peak_13536	56	.	4.59937	7.71765	5.62303	90
chr15	95789838	95791385	GSE148515_Galang_2020_GSM4473029_PC_ATAC_seq_rep3_ATACseq_SRR11539113_peak_13537	659	.	19.9306	68.8498	65.9314	1002
chr15	95805047	95805380	GSE148515_Galang_2020_GSM4473029_PC_ATAC_seq_rep3_ATACseq_SRR11539113_peak_13538	56	.	4.59937	7.71765	5.62303	132
chr15	95828170	95828818	GSE148515_Galang_2020_GSM4473029_PC_ATAC_seq_rep3_ATACseq_SRR11539113_peak_13539	40	.	3.98612	6.09417	4.06926	158
chr15	95871492	95871782	GSE148515_Galang_2020_GSM4473029_PC_ATAC_seq_rep3_ATACseq_SRR11539113_peak_13540	20	.	3.06625	3.90051	2.00725	156
chr15	95907188	95907569	GSE148515_Galang_2020_GSM4473029_PC_ATAC_seq_rep3_ATACseq_SRR11539113_peak_13541	64	.	4.90599	8.57147	6.44568	272
chr15	95922105	95922507	GSE148515_Galang_2020_GSM4473029_PC_ATAC_seq_rep3_ATACseq_SRR11539113_peak_13542	26	.	3.37287	4.59625	2.6545	82
chr15	95932203	95933002	GSE148515_Galang_2020_GSM4473029_PC_ATAC_seq_rep3_ATACseq_SRR11539113_peak_13543	159	.	7.97224	18.3364	15.9757	370
chr15	96185095	96186236	GSE148515_Galang_2020_GSM4473029_PC_ATAC_seq_rep3_ATACseq_SRR11539113_peak_13544	248	.	10.4252	27.375	24.8771	585
chr15	96272260	96272607	GSE148515_Galang_2020_GSM4473029_PC_ATAC_seq_rep3_ATACseq_SRR11539113_peak_13545	26	.	3.37287	4.59625	2.6545	152
chr15	96284008	96288964	GSE148515_Galang_2020_GSM4473029_PC_ATAC_seq_rep3_ATACseq_SRR11539113_peak_13546	1814	.	41.7009	185.345	181.453	1518
chr15	96388727	96389314	GSE148515_Galang_2020_GSM4473029_PC_ATAC_seq_rep3_ATACseq_SRR11539113_peak_13547	90	.	5.82587	11.2825	9.07447	228
chr15	96459849	96462208	GSE148515_Galang_2020_GSM4473029_PC_ATAC_seq_rep3_ATACseq_SRR11539113_peak_13548	2905	.	59.7918	295.29	290.507	1180
chr15	96464507	96465533	GSE148515_Galang_2020_GSM4473029_PC_ATAC_seq_rep3_ATACseq_SRR11539113_peak_13549	149	.	7.66561	17.2743	14.9331	332
chr15	96543265	96543855	GSE148515_Galang_2020_GSM4473029_PC_ATAC_seq_rep3_ATACseq_SRR11539113_peak_13550	99	.	6.13249	12.2318	9.99932	385
chr15	96567289	96567587	GSE148515_Galang_2020_GSM4473029_PC_ATAC_seq_rep3_ATACseq_SRR11539113_peak_13552	20	.	3.06625	3.90051	2.00725	144
chr15	96568037	96568529	GSE148515_Galang_2020_GSM4473029_PC_ATAC_seq_rep3_ATACseq_SRR11539113_peak_13553	33	.	3.67949	5.32838	3.34314	308
chr15	96591648	96592373	GSE148515_Galang_2020_GSM4473029_PC_ATAC_seq_rep3_ATACseq_SRR11539113_peak_13554	48	.	4.29274	6.89128	4.83002	100
chr15	96598624	96598942	GSE148515_Galang_2020_GSM4473029_PC_ATAC_seq_rep3_ATACseq_SRR11539113_peak_13555	26	.	3.37287	4.59625	2.6545	227
chr15	96631390	96631833	GSE148515_Galang_2020_GSM4473029_PC_ATAC_seq_rep3_ATACseq_SRR11539113_peak_13556	56	.	4.59937	7.71765	5.62303	172
chr15	96639626	96640106	GSE148515_Galang_2020_GSM4473029_PC_ATAC_seq_rep3_ATACseq_SRR11539113_peak_13557	20	.	3.06625	3.90051	2.00725	221
chr15	96640685	96643409	GSE148515_Galang_2020_GSM4473029_PC_ATAC_seq_rep3_ATACseq_SRR11539113_peak_13558	284	.	11.3451	30.9828	28.4391	965
chr15	96666047	96667557	GSE148515_Galang_2020_GSM4473029_PC_ATAC_seq_rep3_ATACseq_SRR11539113_peak_13559	170	.	8.27886	19.4148	17.0354	700
chr15	96667942	96668218	GSE148515_Galang_2020_GSM4473029_PC_ATAC_seq_rep3_ATACseq_SRR11539113_peak_13560	26	.	3.37287	4.59625	2.6545	72
chr15	96676368	96677654	GSE148515_Galang_2020_GSM4473029_PC_ATAC_seq_rep3_ATACseq_SRR11539113_peak_13561	56	.	4.59937	7.71765	5.62303	1032
chr15	96683662	96687285	GSE148515_Galang_2020_GSM4473029_PC_ATAC_seq_rep3_ATACseq_SRR11539113_peak_13562	99	.	6.13249	12.2318	9.99932	748
chr15	96688066	96688974	GSE148515_Galang_2020_GSM4473029_PC_ATAC_seq_rep3_ATACseq_SRR11539113_peak_13563	56	.	4.59937	7.71765	5.62303	269
chr15	96690599	96701421	GSE148515_Galang_2020_GSM4473029_PC_ATAC_seq_rep3_ATACseq_SRR11539113_peak_13564	1779	.	41.0877	181.79	177.928	9109
chr15	96708881	96710749	GSE148515_Galang_2020_GSM4473029_PC_ATAC_seq_rep3_ATACseq_SRR11539113_peak_13565	1867	.	42.6208	190.702	186.763	940
chr15	96716374	96716767	GSE148515_Galang_2020_GSM4473029_PC_ATAC_seq_rep3_ATACseq_SRR11539113_peak_13566	20	.	3.06625	3.90051	2.00725	24
chr15	96729756	96730377	GSE148515_Galang_2020_GSM4473029_PC_ATAC_seq_rep3_ATACseq_SRR11539113_peak_13567	48	.	4.29274	6.89128	4.83002	327
chr15	96734403	96734673	GSE148515_Galang_2020_GSM4473029_PC_ATAC_seq_rep3_ATACseq_SRR11539113_peak_13568	48	.	4.29274	6.89128	4.83002	194
chr15	96742902	96745580	GSE148515_Galang_2020_GSM4473029_PC_ATAC_seq_rep3_ATACseq_SRR11539113_peak_13569	673	.	20.2372	70.3152	67.3842	1521
chr15	96747566	96751948	GSE148515_Galang_2020_GSM4473029_PC_ATAC_seq_rep3_ATACseq_SRR11539113_peak_13570	673	.	20.2372	70.3152	67.3842	3977
chr15	96772656	96773963	GSE148515_Galang_2020_GSM4473029_PC_ATAC_seq_rep3_ATACseq_SRR11539113_peak_13571	214	.	9.50536	23.8801	21.4304	1093
chr15	96776508	96777146	GSE148515_Galang_2020_GSM4473029_PC_ATAC_seq_rep3_ATACseq_SRR11539113_peak_13572	33	.	3.67949	5.32838	3.34314	429
chr15	96778776	96779722	GSE148515_Galang_2020_GSM4473029_PC_ATAC_seq_rep3_ATACseq_SRR11539113_peak_13573	81	.	5.51924	10.3553	8.173	788
chr15	96797404	96798376	GSE148515_Galang_2020_GSM4473029_PC_ATAC_seq_rep3_ATACseq_SRR11539113_peak_13574	99	.	6.13249	12.2318	9.99932	209
chr15	96911536	96912918	GSE148515_Galang_2020_GSM4473029_PC_ATAC_seq_rep3_ATACseq_SRR11539113_peak_13575	248	.	10.4252	27.375	24.8771	747
chr15	96936474	96937981	GSE148515_Galang_2020_GSM4473029_PC_ATAC_seq_rep3_ATACseq_SRR11539113_peak_13576	237	.	10.1186	26.197	23.7149	470
chr15	96953472	96954271	GSE148515_Galang_2020_GSM4473029_PC_ATAC_seq_rep3_ATACseq_SRR11539113_peak_13577	72	.	5.21262	9.45115	7.29618	285
chr15	96968229	96969291	GSE148515_Galang_2020_GSM4473029_PC_ATAC_seq_rep3_ATACseq_SRR11539113_peak_13578	64	.	4.90599	8.57147	6.44568	758
chr15	97001577	97002933	GSE148515_Galang_2020_GSM4473029_PC_ATAC_seq_rep3_ATACseq_SRR11539113_peak_13579	181	.	8.58549	20.5089	18.1112	540
chr15	97003277	97004662	GSE148515_Galang_2020_GSM4473029_PC_ATAC_seq_rep3_ATACseq_SRR11539113_peak_13580	504	.	16.5577	53.1917	50.4143	1021
chr15	97054720	97056151	GSE148515_Galang_2020_GSM4473029_PC_ATAC_seq_rep3_ATACseq_SRR11539113_peak_13581	149	.	7.66561	17.2743	14.9331	597
chr15	97101793	97103483	GSE148515_Galang_2020_GSM4473029_PC_ATAC_seq_rep3_ATACseq_SRR11539113_peak_13582	384	.	13.7981	41.0918	38.4343	1160
chr15	97135167	97136793	GSE148515_Galang_2020_GSM4473029_PC_ATAC_seq_rep3_ATACseq_SRR11539113_peak_13583	260	.	10.7319	28.5655	26.052	844
chr15	97169457	97170434	GSE148515_Galang_2020_GSM4473029_PC_ATAC_seq_rep3_ATACseq_SRR11539113_peak_13584	109	.	6.43912	13.202	10.946	185
chr15	97246993	97247846	GSE148515_Galang_2020_GSM4473029_PC_ATAC_seq_rep3_ATACseq_SRR11539113_peak_13585	423	.	14.718	45.0461	42.3478	369
chr15	97349063	97349369	GSE148515_Galang_2020_GSM4473029_PC_ATAC_seq_rep3_ATACseq_SRR11539113_peak_13586	72	.	5.21262	9.45115	7.29618	124
chr15	97663814	97664394	GSE148515_Galang_2020_GSM4473029_PC_ATAC_seq_rep3_ATACseq_SRR11539113_peak_13587	109	.	6.43912	13.202	10.946	142
chr15	97705016	97705958	GSE148515_Galang_2020_GSM4473029_PC_ATAC_seq_rep3_ATACseq_SRR11539113_peak_13588	272	.	11.0385	29.7683	27.2395	786
chr15	97716755	97717156	GSE148515_Galang_2020_GSM4473029_PC_ATAC_seq_rep3_ATACseq_SRR11539113_peak_13589	40	.	3.98612	6.09417	4.06926	242
chr15	97717455	97718353	GSE148515_Galang_2020_GSM4473029_PC_ATAC_seq_rep3_ATACseq_SRR11539113_peak_13590	33	.	3.67949	5.32838	3.34314	451
chr15	97720320	97720681	GSE148515_Galang_2020_GSM4473029_PC_ATAC_seq_rep3_ATACseq_SRR11539113_peak_13591	48	.	4.29274	6.89128	4.83002	135
chr15	97741280	97744613	GSE148515_Galang_2020_GSM4473029_PC_ATAC_seq_rep3_ATACseq_SRR11539113_peak_13592	358	.	13.1849	38.5028	35.8729	932
chr15	97745422	97745716	GSE148515_Galang_2020_GSM4473029_PC_ATAC_seq_rep3_ATACseq_SRR11539113_peak_13593	26	.	3.37287	4.59625	2.6545	228
chr15	97748093	97751323	GSE148515_Galang_2020_GSM4473029_PC_ATAC_seq_rep3_ATACseq_SRR11539113_peak_13594	284	.	11.3451	30.9828	28.4391	442
chr15	97754579	97755848	GSE148515_Galang_2020_GSM4473029_PC_ATAC_seq_rep3_ATACseq_SRR11539113_peak_13595	56	.	4.59937	7.71765	5.62303	971
chr15	97765563	97768539	GSE148515_Galang_2020_GSM4473029_PC_ATAC_seq_rep3_ATACseq_SRR11539113_peak_13596	1008	.	26.983	104.055	100.843	2158
chr15	97772919	97774020	GSE148515_Galang_2020_GSM4473029_PC_ATAC_seq_rep3_ATACseq_SRR11539113_peak_13597	149	.	7.66561	17.2743	14.9331	349
chr15	97781871	97783005	GSE148515_Galang_2020_GSM4473029_PC_ATAC_seq_rep3_ATACseq_SRR11539113_peak_13598	129	.	7.05236	15.2015	12.9013	852
chr15	97783799	97785687	GSE148515_Galang_2020_GSM4473029_PC_ATAC_seq_rep3_ATACseq_SRR11539113_peak_13599	573	.	18.0908	60.2001	57.358	513
chr15	97811326	97813856	GSE148515_Galang_2020_GSM4473029_PC_ATAC_seq_rep3_ATACseq_SRR11539113_peak_13600	463	.	15.6379	49.081	46.3429	981
chr15	97820614	97822871	GSE148515_Galang_2020_GSM4473029_PC_ATAC_seq_rep3_ATACseq_SRR11539113_peak_13601	545	.	17.4776	57.374	54.5575	850
chr15	97823651	97826248	GSE148515_Galang_2020_GSM4473029_PC_ATAC_seq_rep3_ATACseq_SRR11539113_peak_13602	476	.	15.9445	50.443	47.6917	1502
chr15	97830462	97833102	GSE148515_Galang_2020_GSM4473029_PC_ATAC_seq_rep3_ATACseq_SRR11539113_peak_13603	1040	.	27.5962	107.251	104.012	1169
chr15	97836763	97838932	GSE148515_Galang_2020_GSM4473029_PC_ATAC_seq_rep3_ATACseq_SRR11539113_peak_13604	237	.	10.1186	26.197	23.7149	1002
chr15	97839684	97841032	GSE148515_Galang_2020_GSM4473029_PC_ATAC_seq_rep3_ATACseq_SRR11539113_peak_13605	192	.	8.89211	21.6182	19.2025	606
chr15	97849253	97850647	GSE148515_Galang_2020_GSM4473029_PC_ATAC_seq_rep3_ATACseq_SRR11539113_peak_13606	181	.	8.58549	20.5089	18.1112	490
chr15	97878529	97879530	GSE148515_Galang_2020_GSM4473029_PC_ATAC_seq_rep3_ATACseq_SRR11539113_peak_13607	159	.	7.97224	18.3364	15.9757	514
chr15	97889354	97891314	GSE148515_Galang_2020_GSM4473029_PC_ATAC_seq_rep3_ATACseq_SRR11539113_peak_13608	159	.	7.97224	18.3364	15.9757	823
chr15	97898698	97899980	GSE148515_Galang_2020_GSM4473029_PC_ATAC_seq_rep3_ATACseq_SRR11539113_peak_13609	181	.	8.58549	20.5089	18.1112	478
chr15	97904015	97904747	GSE148515_Galang_2020_GSM4473029_PC_ATAC_seq_rep3_ATACseq_SRR11539113_peak_13610	72	.	5.21262	9.45115	7.29618	233
chr15	97907826	97908728	GSE148515_Galang_2020_GSM4473029_PC_ATAC_seq_rep3_ATACseq_SRR11539113_peak_13611	109	.	6.43912	13.202	10.946	446
chr15	97914414	97914752	GSE148515_Galang_2020_GSM4473029_PC_ATAC_seq_rep3_ATACseq_SRR11539113_peak_13612	48	.	4.29274	6.89128	4.83002	149
chr15	97952461	97953165	GSE148515_Galang_2020_GSM4473029_PC_ATAC_seq_rep3_ATACseq_SRR11539113_peak_13613	81	.	5.51924	10.3553	8.173	201
chr15	97963588	97965110	GSE148515_Galang_2020_GSM4473029_PC_ATAC_seq_rep3_ATACseq_SRR11539113_peak_13614	1168	.	30.0492	120.219	116.876	586
chr15	97992419	97993260	GSE148515_Galang_2020_GSM4473029_PC_ATAC_seq_rep3_ATACseq_SRR11539113_peak_13615	296	.	11.6517	32.209	29.6505	615
chr15	98001329	98005322	GSE148515_Galang_2020_GSM4473029_PC_ATAC_seq_rep3_ATACseq_SRR11539113_peak_13616	90	.	5.82587	11.2825	9.07447	3188
chr15	98026486	98027806	GSE148515_Galang_2020_GSM4473029_PC_ATAC_seq_rep3_ATACseq_SRR11539113_peak_13617	99	.	6.13249	12.2318	9.99932	691
chr15	98092706	98093883	GSE148515_Galang_2020_GSM4473029_PC_ATAC_seq_rep3_ATACseq_SRR11539113_peak_13618	616	.	19.0107	64.4937	61.6131	598
chr15	98107929	98109183	GSE148515_Galang_2020_GSM4473029_PC_ATAC_seq_rep3_ATACseq_SRR11539113_peak_13619	423	.	14.718	45.0461	42.3478	654
chr15	98115104	98115883	GSE148515_Galang_2020_GSM4473029_PC_ATAC_seq_rep3_ATACseq_SRR11539113_peak_13620	99	.	6.13249	12.2318	9.99932	191
chr15	98131025	98132822	GSE148515_Galang_2020_GSM4473029_PC_ATAC_seq_rep3_ATACseq_SRR11539113_peak_13621	214	.	9.50536	23.8801	21.4304	254
chr15	98145078	98146386	GSE148515_Galang_2020_GSM4473029_PC_ATAC_seq_rep3_ATACseq_SRR11539113_peak_13622	436	.	15.0246	46.3824	43.6707	595
chr15	98148047	98149953	GSE148515_Galang_2020_GSM4473029_PC_ATAC_seq_rep3_ATACseq_SRR11539113_peak_13623	545	.	17.4776	57.374	54.5575	1192
chr15	98153958	98154305	GSE148515_Galang_2020_GSM4473029_PC_ATAC_seq_rep3_ATACseq_SRR11539113_peak_13624	26	.	3.37287	4.59625	2.6545	20
chr15	98167389	98168557	GSE148515_Galang_2020_GSM4473029_PC_ATAC_seq_rep3_ATACseq_SRR11539113_peak_13625	181	.	8.58549	20.5089	18.1112	492
chr15	98180492	98182362	GSE148515_Galang_2020_GSM4473029_PC_ATAC_seq_rep3_ATACseq_SRR11539113_peak_13626	2173	.	47.8334	221.569	217.352	867
chr15	98295973	98296379	GSE148515_Galang_2020_GSM4473029_PC_ATAC_seq_rep3_ATACseq_SRR11539113_peak_13627	99	.	6.13249	12.2318	9.99932	238
chr15	98512754	98513920	GSE148515_Galang_2020_GSM4473029_PC_ATAC_seq_rep3_ATACseq_SRR11539113_peak_13628	308	.	11.9584	33.4463	30.8731	240
chr15	98532781	98535094	GSE148515_Galang_2020_GSM4473029_PC_ATAC_seq_rep3_ATACseq_SRR11539113_peak_13629	2675	.	56.1123	272.212	267.562	1417
chr15	98566830	98569248	GSE148515_Galang_2020_GSM4473029_PC_ATAC_seq_rep3_ATACseq_SRR11539113_peak_13630	1903	.	43.2341	194.288	190.318	1032
chr15	98580185	98580588	GSE148515_Galang_2020_GSM4473029_PC_ATAC_seq_rep3_ATACseq_SRR11539113_peak_13631	99	.	6.13249	12.2318	9.99932	133
chr15	98584512	98585186	GSE148515_Galang_2020_GSM4473029_PC_ATAC_seq_rep3_ATACseq_SRR11539113_peak_13632	33	.	3.67949	5.32838	3.34314	493
chr15	98599948	98600548	GSE148515_Galang_2020_GSM4473029_PC_ATAC_seq_rep3_ATACseq_SRR11539113_peak_13633	33	.	3.67949	5.32838	3.34314	461
chr15	98601292	98610507	GSE148515_Galang_2020_GSM4473029_PC_ATAC_seq_rep3_ATACseq_SRR11539113_peak_13634	1217	.	30.9691	125.156	121.771	6383
chr15	98615265	98617990	GSE148515_Galang_2020_GSM4473029_PC_ATAC_seq_rep3_ATACseq_SRR11539113_peak_13635	192	.	8.89211	21.6182	19.2025	1786
chr15	98628783	98629125	GSE148515_Galang_2020_GSM4473029_PC_ATAC_seq_rep3_ATACseq_SRR11539113_peak_13636	14	.	2.75962	3.2443	1.40656	55
chr15	98631214	98633383	GSE148515_Galang_2020_GSM4473029_PC_ATAC_seq_rep3_ATACseq_SRR11539113_peak_13637	99	.	6.13249	12.2318	9.99932	536
chr15	98634245	98636791	GSE148515_Galang_2020_GSM4473029_PC_ATAC_seq_rep3_ATACseq_SRR11539113_peak_13638	807	.	22.9968	83.7865	80.7418	606
chr15	98662076	98664452	GSE148515_Galang_2020_GSM4473029_PC_ATAC_seq_rep3_ATACseq_SRR11539113_peak_13639	732	.	21.4637	76.2411	73.2595	829
chr15	98672551	98672847	GSE148515_Galang_2020_GSM4473029_PC_ATAC_seq_rep3_ATACseq_SRR11539113_peak_13640	48	.	4.29274	6.89128	4.83002	179
chr15	98676624	98677644	GSE148515_Galang_2020_GSM4473029_PC_ATAC_seq_rep3_ATACseq_SRR11539113_peak_13641	248	.	10.4252	27.375	24.8771	828
chr15	98690948	98691695	GSE148515_Galang_2020_GSM4473029_PC_ATAC_seq_rep3_ATACseq_SRR11539113_peak_13642	26	.	3.37287	4.59625	2.6545	551
chr15	98692260	98692693	GSE148515_Galang_2020_GSM4473029_PC_ATAC_seq_rep3_ATACseq_SRR11539113_peak_13643	159	.	7.97224	18.3364	15.9757	86
chr15	98699393	98699900	GSE148515_Galang_2020_GSM4473029_PC_ATAC_seq_rep3_ATACseq_SRR11539113_peak_13644	64	.	4.90599	8.57147	6.44568	173
chr15	98714083	98715018	GSE148515_Galang_2020_GSM4473029_PC_ATAC_seq_rep3_ATACseq_SRR11539113_peak_13645	129	.	7.05236	15.2015	12.9013	287
chr15	98727500	98728439	GSE148515_Galang_2020_GSM4473029_PC_ATAC_seq_rep3_ATACseq_SRR11539113_peak_13646	192	.	8.89211	21.6182	19.2025	576
chr15	98734381	98734760	GSE148515_Galang_2020_GSM4473029_PC_ATAC_seq_rep3_ATACseq_SRR11539113_peak_13647	40	.	3.98612	6.09417	4.06926	334
chr15	98746613	98746883	GSE148515_Galang_2020_GSM4473029_PC_ATAC_seq_rep3_ATACseq_SRR11539113_peak_13648	40	.	3.98612	6.09417	4.06926	76
chr15	98761458	98763754	GSE148515_Galang_2020_GSM4473029_PC_ATAC_seq_rep3_ATACseq_SRR11539113_peak_13649	1152	.	29.7426	118.582	115.252	1678
chr15	98776128	98777591	GSE148515_Galang_2020_GSM4473029_PC_ATAC_seq_rep3_ATACseq_SRR11539113_peak_13650	139	.	7.35899	16.2291	13.9081	366
chr15	98778035	98778397	GSE148515_Galang_2020_GSM4473029_PC_ATAC_seq_rep3_ATACseq_SRR11539113_peak_13651	26	.	3.37287	4.59625	2.6545	235
chr15	98789384	98790554	GSE148515_Galang_2020_GSM4473029_PC_ATAC_seq_rep3_ATACseq_SRR11539113_peak_13652	181	.	8.58549	20.5089	18.1112	385
chr15	98790976	98791452	GSE148515_Galang_2020_GSM4473029_PC_ATAC_seq_rep3_ATACseq_SRR11539113_peak_13653	26	.	3.37287	4.59625	2.6545	382
chr15	98791786	98792664	GSE148515_Galang_2020_GSM4473029_PC_ATAC_seq_rep3_ATACseq_SRR11539113_peak_13654	81	.	5.51924	10.3553	8.173	268
chr15	98796283	98797843	GSE148515_Galang_2020_GSM4473029_PC_ATAC_seq_rep3_ATACseq_SRR11539113_peak_13655	248	.	10.4252	27.375	24.8771	780
chr15	98799527	98799945	GSE148515_Galang_2020_GSM4473029_PC_ATAC_seq_rep3_ATACseq_SRR11539113_peak_13656	90	.	5.82587	11.2825	9.07447	91
chr15	98803141	98804498	GSE148515_Galang_2020_GSM4473029_PC_ATAC_seq_rep3_ATACseq_SRR11539113_peak_13657	129	.	7.05236	15.2015	12.9013	440
chr15	98805050	98808934	GSE148515_Galang_2020_GSM4473029_PC_ATAC_seq_rep3_ATACseq_SRR11539113_peak_13658	601	.	18.7041	63.0554	60.1878	2924
chr15	98820515	98820789	GSE148515_Galang_2020_GSM4473029_PC_ATAC_seq_rep3_ATACseq_SRR11539113_peak_13659	20	.	3.06625	3.90051	2.00725	157
chr15	98821116	98821444	GSE148515_Galang_2020_GSM4473029_PC_ATAC_seq_rep3_ATACseq_SRR11539113_peak_13660	26	.	3.37287	4.59625	2.6545	251
chr15	98830555	98832034	GSE148515_Galang_2020_GSM4473029_PC_ATAC_seq_rep3_ATACseq_SRR11539113_peak_13661	868	.	24.2233	89.9267	86.8303	871
chr15	98849142	98849429	GSE148515_Galang_2020_GSM4473029_PC_ATAC_seq_rep3_ATACseq_SRR11539113_peak_13662	33	.	3.67949	5.32838	3.34314	130
chr15	98868475	98868862	GSE148515_Galang_2020_GSM4473029_PC_ATAC_seq_rep3_ATACseq_SRR11539113_peak_13663	14	.	2.75962	3.2443	1.40656	73
chr15	98869982	98872821	GSE148515_Galang_2020_GSM4473029_PC_ATAC_seq_rep3_ATACseq_SRR11539113_peak_13664	1201	.	30.6625	123.506	120.135	1792
chr15	98877240	98877510	GSE148515_Galang_2020_GSM4473029_PC_ATAC_seq_rep3_ATACseq_SRR11539113_peak_13665	56	.	4.59937	7.71765	5.62303	113
chr15	98880713	98881963	GSE148515_Galang_2020_GSM4473029_PC_ATAC_seq_rep3_ATACseq_SRR11539113_peak_13666	1040	.	27.5962	107.251	104.012	676
chr15	98892661	98893153	GSE148515_Galang_2020_GSM4473029_PC_ATAC_seq_rep3_ATACseq_SRR11539113_peak_13667	26	.	3.37287	4.59625	2.6545	301
chr15	98893731	98895234	GSE148515_Galang_2020_GSM4473029_PC_ATAC_seq_rep3_ATACseq_SRR11539113_peak_13668	119	.	6.74574	14.1922	11.9136	592
chr15	98898035	98898613	GSE148515_Galang_2020_GSM4473029_PC_ATAC_seq_rep3_ATACseq_SRR11539113_peak_13669	56	.	4.59937	7.71765	5.62303	322
chr15	98917125	98919207	GSE148515_Galang_2020_GSM4473029_PC_ATAC_seq_rep3_ATACseq_SRR11539113_peak_13670	1832	.	42.0076	187.127	183.219	892
chr15	98928568	98929087	GSE148515_Galang_2020_GSM4473029_PC_ATAC_seq_rep3_ATACseq_SRR11539113_peak_13671	260	.	10.7319	28.5655	26.052	170
chr15	98932599	98935708	GSE148515_Galang_2020_GSM4473029_PC_ATAC_seq_rep3_ATACseq_SRR11539113_peak_13672	1744	.	40.4744	178.247	174.417	1947
chr15	98951134	98954151	GSE148515_Galang_2020_GSM4473029_PC_ATAC_seq_rep3_ATACseq_SRR11539113_peak_13673	717	.	21.1571	74.7502	71.7812	2421
chr15	98968834	98969290	GSE148515_Galang_2020_GSM4473029_PC_ATAC_seq_rep3_ATACseq_SRR11539113_peak_13674	72	.	5.21262	9.45115	7.29618	314
chr15	98976712	98978253	GSE148515_Galang_2020_GSM4473029_PC_ATAC_seq_rep3_ATACseq_SRR11539113_peak_13675	308	.	11.9584	33.4463	30.8731	680
chr15	98981585	98988009	GSE148515_Galang_2020_GSM4473029_PC_ATAC_seq_rep3_ATACseq_SRR11539113_peak_13676	423	.	14.718	45.0461	42.3478	4294
chr15	98992402	98994558	GSE148515_Galang_2020_GSM4473029_PC_ATAC_seq_rep3_ATACseq_SRR11539113_peak_13677	852	.	23.9167	88.3833	85.2999	765
chr15	98997578	99002207	GSE148515_Galang_2020_GSM4473029_PC_ATAC_seq_rep3_ATACseq_SRR11539113_peak_13678	504	.	16.5577	53.1917	50.4143	800
chr15	99008838	99009110	GSE148515_Galang_2020_GSM4473029_PC_ATAC_seq_rep3_ATACseq_SRR11539113_peak_13679	26	.	3.37287	4.59625	2.6545	101
chr15	99029276	99031100	GSE148515_Galang_2020_GSM4473029_PC_ATAC_seq_rep3_ATACseq_SRR11539113_peak_13680	1217	.	30.9691	125.156	121.771	873
chr15	99033877	99034172	GSE148515_Galang_2020_GSM4473029_PC_ATAC_seq_rep3_ATACseq_SRR11539113_peak_13681	99	.	6.13249	12.2318	9.99932	191
chr15	99036401	99036806	GSE148515_Galang_2020_GSM4473029_PC_ATAC_seq_rep3_ATACseq_SRR11539113_peak_13682	90	.	5.82587	11.2825	9.07447	78
chr15	99055572	99056460	GSE148515_Galang_2020_GSM4473029_PC_ATAC_seq_rep3_ATACseq_SRR11539113_peak_13683	48	.	4.29274	6.89128	4.83002	452
chr15	99074203	99075429	GSE148515_Galang_2020_GSM4473029_PC_ATAC_seq_rep3_ATACseq_SRR11539113_peak_13684	837	.	23.6101	86.8454	83.7749	573
chr15	99087502	99089078	GSE148515_Galang_2020_GSM4473029_PC_ATAC_seq_rep3_ATACseq_SRR11539113_peak_13685	149	.	7.66561	17.2743	14.9331	948
chr15	99096594	99099310	GSE148515_Galang_2020_GSM4473029_PC_ATAC_seq_rep3_ATACseq_SRR11539113_peak_13686	129	.	7.05236	15.2015	12.9013	2145
chr15	99125855	99127282	GSE148515_Galang_2020_GSM4473029_PC_ATAC_seq_rep3_ATACseq_SRR11539113_peak_13687	822	.	23.3035	85.3131	82.2555	579
chr15	99222099	99222933	GSE148515_Galang_2020_GSM4473029_PC_ATAC_seq_rep3_ATACseq_SRR11539113_peak_13688	26	.	3.37287	4.59625	2.6545	82
chr15	99223422	99225500	GSE148515_Galang_2020_GSM4473029_PC_ATAC_seq_rep3_ATACseq_SRR11539113_peak_13689	237	.	10.1186	26.197	23.7149	1281
chr15	99247732	99253077	GSE148515_Galang_2020_GSM4473029_PC_ATAC_seq_rep3_ATACseq_SRR11539113_peak_13690	1744	.	40.4744	178.247	174.417	4360
chr15	99253570	99253969	GSE148515_Galang_2020_GSM4473029_PC_ATAC_seq_rep3_ATACseq_SRR11539113_peak_13691	26	.	3.37287	4.59625	2.6545	317
chr15	99254532	99254858	GSE148515_Galang_2020_GSM4473029_PC_ATAC_seq_rep3_ATACseq_SRR11539113_peak_13692	26	.	3.37287	4.59625	2.6545	284
chr15	99255143	99255487	GSE148515_Galang_2020_GSM4473029_PC_ATAC_seq_rep3_ATACseq_SRR11539113_peak_13693	26	.	3.37287	4.59625	2.6545	342
chr15	99256597	99256984	GSE148515_Galang_2020_GSM4473029_PC_ATAC_seq_rep3_ATACseq_SRR11539113_peak_13694	20	.	3.06625	3.90051	2.00725	31
chr15	99265337	99265936	GSE148515_Galang_2020_GSM4473029_PC_ATAC_seq_rep3_ATACseq_SRR11539113_peak_13695	64	.	4.90599	8.57147	6.44568	479
chr15	99281121	99281468	GSE148515_Galang_2020_GSM4473029_PC_ATAC_seq_rep3_ATACseq_SRR11539113_peak_13696	33	.	3.67949	5.32838	3.34314	99
chr15	99294364	99296052	GSE148515_Galang_2020_GSM4473029_PC_ATAC_seq_rep3_ATACseq_SRR11539113_peak_13697	1814	.	41.7009	185.345	181.453	738
chr15	99316716	99317102	GSE148515_Galang_2020_GSM4473029_PC_ATAC_seq_rep3_ATACseq_SRR11539113_peak_13698	40	.	3.98612	6.09417	4.06926	235
chr15	99329470	99329818	GSE148515_Galang_2020_GSM4473029_PC_ATAC_seq_rep3_ATACseq_SRR11539113_peak_13699	14	.	2.75962	3.2443	1.40656	134
chr15	99332889	99334155	GSE148515_Galang_2020_GSM4473029_PC_ATAC_seq_rep3_ATACseq_SRR11539113_peak_13700	333	.	12.5716	35.9537	33.3518	350
chr15	99334509	99336413	GSE148515_Galang_2020_GSM4473029_PC_ATAC_seq_rep3_ATACseq_SRR11539113_peak_13701	119	.	6.74574	14.1922	11.9136	229
chr15	99336845	99337331	GSE148515_Galang_2020_GSM4473029_PC_ATAC_seq_rep3_ATACseq_SRR11539113_peak_13702	48	.	4.29274	6.89128	4.83002	40
chr15	99343148	99344442	GSE148515_Galang_2020_GSM4473029_PC_ATAC_seq_rep3_ATACseq_SRR11539113_peak_13703	109	.	6.43912	13.202	10.946	468
chr15	99369028	99372009	GSE148515_Galang_2020_GSM4473029_PC_ATAC_seq_rep3_ATACseq_SRR11539113_peak_13704	1796	.	41.3943	183.566	179.689	1467
chr15	99391979	99394077	GSE148515_Galang_2020_GSM4473029_PC_ATAC_seq_rep3_ATACseq_SRR11539113_peak_13705	1832	.	42.0076	187.127	183.219	903
chr15	99405028	99405537	GSE148515_Galang_2020_GSM4473029_PC_ATAC_seq_rep3_ATACseq_SRR11539113_peak_13706	33	.	3.67949	5.32838	3.34314	75
chr15	99411588	99412040	GSE148515_Galang_2020_GSM4473029_PC_ATAC_seq_rep3_ATACseq_SRR11539113_peak_13707	26	.	3.37287	4.59625	2.6545	117
chr15	99415978	99418516	GSE148515_Galang_2020_GSM4473029_PC_ATAC_seq_rep3_ATACseq_SRR11539113_peak_13708	181	.	8.58549	20.5089	18.1112	1048
chr15	99420804	99421362	GSE148515_Galang_2020_GSM4473029_PC_ATAC_seq_rep3_ATACseq_SRR11539113_peak_13709	56	.	4.59937	7.71765	5.62303	92
chr15	99428804	99429089	GSE148515_Galang_2020_GSM4473029_PC_ATAC_seq_rep3_ATACseq_SRR11539113_peak_13710	14	.	2.75962	3.2443	1.40656	240
chr15	99433817	99434668	GSE148515_Galang_2020_GSM4473029_PC_ATAC_seq_rep3_ATACseq_SRR11539113_peak_13711	48	.	4.29274	6.89128	4.83002	478
chr15	99439480	99440976	GSE148515_Galang_2020_GSM4473029_PC_ATAC_seq_rep3_ATACseq_SRR11539113_peak_13712	237	.	10.1186	26.197	23.7149	1169
chr15	99448744	99450522	GSE148515_Galang_2020_GSM4473029_PC_ATAC_seq_rep3_ATACseq_SRR11539113_peak_13713	214	.	9.50536	23.8801	21.4304	1037
chr15	99455680	99458562	GSE148515_Galang_2020_GSM4473029_PC_ATAC_seq_rep3_ATACseq_SRR11539113_peak_13714	1468	.	35.5684	150.398	146.804	1851
chr15	99466071	99466475	GSE148515_Galang_2020_GSM4473029_PC_ATAC_seq_rep3_ATACseq_SRR11539113_peak_13715	26	.	3.37287	4.59625	2.6545	239
chr15	99467934	99468692	GSE148515_Galang_2020_GSM4473029_PC_ATAC_seq_rep3_ATACseq_SRR11539113_peak_13716	33	.	3.67949	5.32838	3.34314	35
chr15	99473803	99474936	GSE148515_Galang_2020_GSM4473029_PC_ATAC_seq_rep3_ATACseq_SRR11539113_peak_13717	410	.	14.4114	43.7188	41.0338	585
chr15	99496971	99500991	GSE148515_Galang_2020_GSM4473029_PC_ATAC_seq_rep3_ATACseq_SRR11539113_peak_13718	450	.	15.3312	47.7274	45.0025	1068
chr15	99504893	99505380	GSE148515_Galang_2020_GSM4473029_PC_ATAC_seq_rep3_ATACseq_SRR11539113_peak_13719	20	.	3.06625	3.90051	2.00725	405
chr15	99568503	99568875	GSE148515_Galang_2020_GSM4473029_PC_ATAC_seq_rep3_ATACseq_SRR11539113_peak_13720	40	.	3.98612	6.09417	4.06926	89
chr15	99583739	99584960	GSE148515_Galang_2020_GSM4473029_PC_ATAC_seq_rep3_ATACseq_SRR11539113_peak_13721	139	.	7.35899	16.2291	13.9081	322
chr15	99590530	99591079	GSE148515_Galang_2020_GSM4473029_PC_ATAC_seq_rep3_ATACseq_SRR11539113_peak_13722	72	.	5.21262	9.45115	7.29618	467
chr15	99595732	99596976	GSE148515_Galang_2020_GSM4473029_PC_ATAC_seq_rep3_ATACseq_SRR11539113_peak_13723	214	.	9.50536	23.8801	21.4304	716
chr15	99651415	99652068	GSE148515_Galang_2020_GSM4473029_PC_ATAC_seq_rep3_ATACseq_SRR11539113_peak_13724	490	.	16.2511	51.8133	49.0488	209
chr15	99653411	99653922	GSE148515_Galang_2020_GSM4473029_PC_ATAC_seq_rep3_ATACseq_SRR11539113_peak_13725	56	.	4.59937	7.71765	5.62303	172
chr15	99664142	99665462	GSE148515_Galang_2020_GSM4473029_PC_ATAC_seq_rep3_ATACseq_SRR11539113_peak_13726	139	.	7.35899	16.2291	13.9081	654
chr15	99668818	99669711	GSE148515_Galang_2020_GSM4473029_PC_ATAC_seq_rep3_ATACseq_SRR11539113_peak_13727	72	.	5.21262	9.45115	7.29618	355
chr15	99670123	99671149	GSE148515_Galang_2020_GSM4473029_PC_ATAC_seq_rep3_ATACseq_SRR11539113_peak_13728	181	.	8.58549	20.5089	18.1112	425
chr15	99688739	99689476	GSE148515_Galang_2020_GSM4473029_PC_ATAC_seq_rep3_ATACseq_SRR11539113_peak_13729	64	.	4.90599	8.57147	6.44568	167
chr15	99698632	99699095	GSE148515_Galang_2020_GSM4473029_PC_ATAC_seq_rep3_ATACseq_SRR11539113_peak_13730	33	.	3.67949	5.32838	3.34314	186
chr15	99701694	99705265	GSE148515_Galang_2020_GSM4473029_PC_ATAC_seq_rep3_ATACseq_SRR11539113_peak_13731	992	.	26.6763	102.465	99.2657	486
chr15	99713858	99716306	GSE148515_Galang_2020_GSM4473029_PC_ATAC_seq_rep3_ATACseq_SRR11539113_peak_13732	56	.	4.59937	7.71765	5.62303	1634
chr15	99716859	99718500	GSE148515_Galang_2020_GSM4473029_PC_ATAC_seq_rep3_ATACseq_SRR11539113_peak_13733	129	.	7.05236	15.2015	12.9013	878
chr15	99723115	99726629	GSE148515_Galang_2020_GSM4473029_PC_ATAC_seq_rep3_ATACseq_SRR11539113_peak_13734	2450	.	52.4328	249.474	245.005	2333
chr15	99771592	99773295	GSE148515_Galang_2020_GSM4473029_PC_ATAC_seq_rep3_ATACseq_SRR11539113_peak_13735	504	.	16.5577	53.1917	50.4143	885
chr15	99799840	99800134	GSE148515_Galang_2020_GSM4473029_PC_ATAC_seq_rep3_ATACseq_SRR11539113_peak_13736	26	.	3.37287	4.59625	2.6545	259
chr15	99801661	99803813	GSE148515_Galang_2020_GSM4473029_PC_ATAC_seq_rep3_ATACseq_SRR11539113_peak_13737	149	.	7.66561	17.2743	14.9331	1693
chr15	99807838	99808134	GSE148515_Galang_2020_GSM4473029_PC_ATAC_seq_rep3_ATACseq_SRR11539113_peak_13738	26	.	3.37287	4.59625	2.6545	174
chr15	99819777	99820217	GSE148515_Galang_2020_GSM4473029_PC_ATAC_seq_rep3_ATACseq_SRR11539113_peak_13739	33	.	3.67949	5.32838	3.34314	103
chr15	99874915	99876521	GSE148515_Galang_2020_GSM4473029_PC_ATAC_seq_rep3_ATACseq_SRR11539113_peak_13740	762	.	22.077	79.2414	76.2346	650
chr15	99972116	99973957	GSE148515_Galang_2020_GSM4473029_PC_ATAC_seq_rep3_ATACseq_SRR11539113_peak_13741	1814	.	41.7009	185.345	181.453	828
chr15	100037970	100039702	GSE148515_Galang_2020_GSM4473029_PC_ATAC_seq_rep3_ATACseq_SRR11539113_peak_13742	1283	.	32.1956	131.799	128.358	684
chr15	100096691	100097003	GSE148515_Galang_2020_GSM4473029_PC_ATAC_seq_rep3_ATACseq_SRR11539113_peak_13743	26	.	3.37287	4.59625	2.6545	66
chr15	100107514	100107813	GSE148515_Galang_2020_GSM4473029_PC_ATAC_seq_rep3_ATACseq_SRR11539113_peak_13744	26	.	3.37287	4.59625	2.6545	53
chr15	100108168	100108615	GSE148515_Galang_2020_GSM4473029_PC_ATAC_seq_rep3_ATACseq_SRR11539113_peak_13745	81	.	5.51924	10.3553	8.173	113
chr15	100120824	100122849	GSE148515_Galang_2020_GSM4473029_PC_ATAC_seq_rep3_ATACseq_SRR11539113_peak_13746	214	.	9.50536	23.8801	21.4304	797
chr15	100126146	100127528	GSE148515_Galang_2020_GSM4473029_PC_ATAC_seq_rep3_ATACseq_SRR11539113_peak_13747	358	.	13.1849	38.5028	35.8729	660
chr15	100132117	100132622	GSE148515_Galang_2020_GSM4473029_PC_ATAC_seq_rep3_ATACseq_SRR11539113_peak_13748	40	.	3.98612	6.09417	4.06926	323
chr15	100145204	100146414	GSE148515_Galang_2020_GSM4473029_PC_ATAC_seq_rep3_ATACseq_SRR11539113_peak_13749	72	.	5.21262	9.45115	7.29618	635
chr15	100198655	100202870	GSE148515_Galang_2020_GSM4473029_PC_ATAC_seq_rep3_ATACseq_SRR11539113_peak_13750	992	.	26.6763	102.465	99.2657	896
chr15	100204794	100205239	GSE148515_Galang_2020_GSM4473029_PC_ATAC_seq_rep3_ATACseq_SRR11539113_peak_13751	33	.	3.67949	5.32838	3.34314	93
chr15	100226804	100230273	GSE148515_Galang_2020_GSM4473029_PC_ATAC_seq_rep3_ATACseq_SRR11539113_peak_13752	1250	.	31.5823	128.469	125.056	1140
chr15	100304089	100305557	GSE148515_Galang_2020_GSM4473029_PC_ATAC_seq_rep3_ATACseq_SRR11539113_peak_13753	129	.	7.05236	15.2015	12.9013	767
chr15	100422005	100424222	GSE148515_Galang_2020_GSM4473029_PC_ATAC_seq_rep3_ATACseq_SRR11539113_peak_13754	992	.	26.6763	102.465	99.2657	999
chr15	100443142	100444364	GSE148515_Galang_2020_GSM4473029_PC_ATAC_seq_rep3_ATACseq_SRR11539113_peak_13755	659	.	19.9306	68.8498	65.9314	600
chr15	100457265	100458355	GSE148515_Galang_2020_GSM4473029_PC_ATAC_seq_rep3_ATACseq_SRR11539113_peak_13756	56	.	4.59937	7.71765	5.62303	333
chr15	100467917	100469551	GSE148515_Galang_2020_GSM4473029_PC_ATAC_seq_rep3_ATACseq_SRR11539113_peak_13757	587	.	18.3975	61.6242	58.7694	1060
chr15	100494048	100495777	GSE148515_Galang_2020_GSM4473029_PC_ATAC_seq_rep3_ATACseq_SRR11539113_peak_13758	1040	.	27.5962	107.251	104.012	1160
chr15	100636600	100637818	GSE148515_Galang_2020_GSM4473029_PC_ATAC_seq_rep3_ATACseq_SRR11539113_peak_13763	81	.	5.51924	10.3553	8.173	355
chr15	100640504	100641802	GSE148515_Galang_2020_GSM4473029_PC_ATAC_seq_rep3_ATACseq_SRR11539113_peak_13764	64	.	4.90599	8.57147	6.44568	280
chr15	100747107	100747451	GSE148515_Galang_2020_GSM4473029_PC_ATAC_seq_rep3_ATACseq_SRR11539113_peak_13765	20	.	3.06625	3.90051	2.00725	56
chr15	100761219	100762271	GSE148515_Galang_2020_GSM4473029_PC_ATAC_seq_rep3_ATACseq_SRR11539113_peak_13766	333	.	12.5716	35.9537	33.3518	488
chr15	100870314	100871412	GSE148515_Galang_2020_GSM4473029_PC_ATAC_seq_rep3_ATACseq_SRR11539113_peak_13767	72	.	5.21262	9.45115	7.29618	281
chr15	101046580	101047178	GSE148515_Galang_2020_GSM4473029_PC_ATAC_seq_rep3_ATACseq_SRR11539113_peak_13768	48	.	4.29274	6.89128	4.83002	119
chr15	101052980	101054086	GSE148515_Galang_2020_GSM4473029_PC_ATAC_seq_rep3_ATACseq_SRR11539113_peak_13769	56	.	4.59937	7.71765	5.62303	637
chr15	101077277	101079271	GSE148515_Galang_2020_GSM4473029_PC_ATAC_seq_rep3_ATACseq_SRR11539113_peak_13770	333	.	12.5716	35.9537	33.3518	1231
chr15	101139772	101141571	GSE148515_Galang_2020_GSM4473029_PC_ATAC_seq_rep3_ATACseq_SRR11539113_peak_13771	129	.	7.05236	15.2015	12.9013	380
chr15	101142900	101144303	GSE148515_Galang_2020_GSM4473029_PC_ATAC_seq_rep3_ATACseq_SRR11539113_peak_13772	248	.	10.4252	27.375	24.8771	750
chr15	101145402	101146067	GSE148515_Galang_2020_GSM4473029_PC_ATAC_seq_rep3_ATACseq_SRR11539113_peak_13773	203	.	9.19874	22.7421	20.3091	201
chr15	101147350	101148053	GSE148515_Galang_2020_GSM4473029_PC_ATAC_seq_rep3_ATACseq_SRR11539113_peak_13774	33	.	3.67949	5.32838	3.34314	17
chr15	101173305	101175644	GSE148515_Galang_2020_GSM4473029_PC_ATAC_seq_rep3_ATACseq_SRR11539113_peak_13775	1283	.	32.1956	131.799	128.358	631
chr15	101176213	101177599	GSE148515_Galang_2020_GSM4473029_PC_ATAC_seq_rep3_ATACseq_SRR11539113_peak_13776	56	.	4.59937	7.71765	5.62303	98
chr15	101189677	101189979	GSE148515_Galang_2020_GSM4473029_PC_ATAC_seq_rep3_ATACseq_SRR11539113_peak_13777	33	.	3.67949	5.32838	3.34314	52
chr15	101191252	101193703	GSE148515_Galang_2020_GSM4473029_PC_ATAC_seq_rep3_ATACseq_SRR11539113_peak_13778	225	.	9.81199	25.0319	22.5658	658
chr15	101198074	101198536	GSE148515_Galang_2020_GSM4473029_PC_ATAC_seq_rep3_ATACseq_SRR11539113_peak_13779	72	.	5.21262	9.45115	7.29618	347
chr15	101221645	101222323	GSE148515_Galang_2020_GSM4473029_PC_ATAC_seq_rep3_ATACseq_SRR11539113_peak_13780	99	.	6.13249	12.2318	9.99932	291
chr15	101223421	101225169	GSE148515_Galang_2020_GSM4473029_PC_ATAC_seq_rep3_ATACseq_SRR11539113_peak_13781	762	.	22.077	79.2414	76.2346	707
chr15	101238826	101243306	GSE148515_Galang_2020_GSM4473029_PC_ATAC_seq_rep3_ATACseq_SRR11539113_peak_13782	1468	.	35.5684	150.398	146.804	2297
chr15	101245422	101248758	GSE148515_Galang_2020_GSM4473029_PC_ATAC_seq_rep3_ATACseq_SRR11539113_peak_13783	2028	.	45.3804	206.938	202.854	1136
chr15	101253196	101254930	GSE148515_Galang_2020_GSM4473029_PC_ATAC_seq_rep3_ATACseq_SRR11539113_peak_13784	1120	.	29.1293	115.321	112.019	934
chr15	101256261	101256623	GSE148515_Galang_2020_GSM4473029_PC_ATAC_seq_rep3_ATACseq_SRR11539113_peak_13785	20	.	3.06625	3.90051	2.00725	143
chr15	101259691	101262730	GSE148515_Galang_2020_GSM4473029_PC_ATAC_seq_rep3_ATACseq_SRR11539113_peak_13786	673	.	20.2372	70.3152	67.3842	729
chr15	101263720	101264007	GSE148515_Galang_2020_GSM4473029_PC_ATAC_seq_rep3_ATACseq_SRR11539113_peak_13787	26	.	3.37287	4.59625	2.6545	52
chr15	101265873	101268299	GSE148515_Galang_2020_GSM4473029_PC_ATAC_seq_rep3_ATACseq_SRR11539113_peak_13788	1761	.	40.7811	180.017	176.171	905
chr15	101268658	101274618	GSE148515_Galang_2020_GSM4473029_PC_ATAC_seq_rep3_ATACseq_SRR11539113_peak_13789	203	.	9.19874	22.7421	20.3091	1180
chr15	101274961	101277457	GSE148515_Galang_2020_GSM4473029_PC_ATAC_seq_rep3_ATACseq_SRR11539113_peak_13790	72	.	5.21262	9.45115	7.29618	886
chr15	101277873	101279048	GSE148515_Galang_2020_GSM4473029_PC_ATAC_seq_rep3_ATACseq_SRR11539113_peak_13791	40	.	3.98612	6.09417	4.06926	1027
chr15	101279328	101280750	GSE148515_Galang_2020_GSM4473029_PC_ATAC_seq_rep3_ATACseq_SRR11539113_peak_13792	72	.	5.21262	9.45115	7.29618	672
chr15	101283166	101285318	GSE148515_Galang_2020_GSM4473029_PC_ATAC_seq_rep3_ATACseq_SRR11539113_peak_13793	1333	.	33.1155	136.824	133.342	917
chr15	101293280	101294729	GSE148515_Galang_2020_GSM4473029_PC_ATAC_seq_rep3_ATACseq_SRR11539113_peak_13794	81	.	5.51924	10.3553	8.173	1130
chr15	101299599	101299883	GSE148515_Galang_2020_GSM4473029_PC_ATAC_seq_rep3_ATACseq_SRR11539113_peak_13795	56	.	4.59937	7.71765	5.62303	80
chr15	101315900	101316359	GSE148515_Galang_2020_GSM4473029_PC_ATAC_seq_rep3_ATACseq_SRR11539113_peak_13796	99	.	6.13249	12.2318	9.99932	152
chr15	101327471	101327772	GSE148515_Galang_2020_GSM4473029_PC_ATAC_seq_rep3_ATACseq_SRR11539113_peak_13797	33	.	3.67949	5.32838	3.34314	97
chr15	101339305	101339814	GSE148515_Galang_2020_GSM4473029_PC_ATAC_seq_rep3_ATACseq_SRR11539113_peak_13798	40	.	3.98612	6.09417	4.06926	356
chr15	101365984	101366285	GSE148515_Galang_2020_GSM4473029_PC_ATAC_seq_rep3_ATACseq_SRR11539113_peak_13799	40	.	3.98612	6.09417	4.06926	168
chr15	101368963	101371298	GSE148515_Galang_2020_GSM4473029_PC_ATAC_seq_rep3_ATACseq_SRR11539113_peak_13800	450	.	15.3312	47.7274	45.0025	1480
chr15	101371625	101371982	GSE148515_Galang_2020_GSM4473029_PC_ATAC_seq_rep3_ATACseq_SRR11539113_peak_13801	40	.	3.98612	6.09417	4.06926	82
chr15	101382753	101383178	GSE148515_Galang_2020_GSM4473029_PC_ATAC_seq_rep3_ATACseq_SRR11539113_peak_13802	72	.	5.21262	9.45115	7.29618	132
chr15	101545923	101546342	GSE148515_Galang_2020_GSM4473029_PC_ATAC_seq_rep3_ATACseq_SRR11539113_peak_13803	20	.	3.06625	3.90051	2.00725	94
chr15	101772361	101772958	GSE148515_Galang_2020_GSM4473029_PC_ATAC_seq_rep3_ATACseq_SRR11539113_peak_13804	64	.	4.90599	8.57147	6.44568	469
chr15	101846035	101846397	GSE148515_Galang_2020_GSM4473029_PC_ATAC_seq_rep3_ATACseq_SRR11539113_peak_13805	90	.	5.82587	11.2825	9.07447	118
chr15	101859814	101860096	GSE148515_Galang_2020_GSM4473029_PC_ATAC_seq_rep3_ATACseq_SRR11539113_peak_13806	40	.	3.98612	6.09417	4.06926	45
chr15	101973508	101973956	GSE148515_Galang_2020_GSM4473029_PC_ATAC_seq_rep3_ATACseq_SRR11539113_peak_13807	170	.	8.27886	19.4148	17.0354	249
chr15	101976807	101978127	GSE148515_Galang_2020_GSM4473029_PC_ATAC_seq_rep3_ATACseq_SRR11539113_peak_13808	792	.	22.6902	82.2656	79.2336	712
chr15	101984018	101984873	GSE148515_Galang_2020_GSM4473029_PC_ATAC_seq_rep3_ATACseq_SRR11539113_peak_13809	237	.	10.1186	26.197	23.7149	319
chr15	101987604	101988719	GSE148515_Galang_2020_GSM4473029_PC_ATAC_seq_rep3_ATACseq_SRR11539113_peak_13810	72	.	5.21262	9.45115	7.29618	728
chr15	102013691	102014348	GSE148515_Galang_2020_GSM4473029_PC_ATAC_seq_rep3_ATACseq_SRR11539113_peak_13811	40	.	3.98612	6.09417	4.06926	235
chr15	102052116	102052447	GSE148515_Galang_2020_GSM4473029_PC_ATAC_seq_rep3_ATACseq_SRR11539113_peak_13812	72	.	5.21262	9.45115	7.29618	54
chr15	102065266	102066082	GSE148515_Galang_2020_GSM4473029_PC_ATAC_seq_rep3_ATACseq_SRR11539113_peak_13813	159	.	7.97224	18.3364	15.9757	589
chr15	102073385	102074781	GSE148515_Galang_2020_GSM4473029_PC_ATAC_seq_rep3_ATACseq_SRR11539113_peak_13814	1267	.	31.889	130.132	126.705	552
chr15	102099612	102106682	GSE148515_Galang_2020_GSM4473029_PC_ATAC_seq_rep3_ATACseq_SRR11539113_peak_13815	1974	.	44.4606	201.499	197.464	958
chr15	102107362	102109871	GSE148515_Galang_2020_GSM4473029_PC_ATAC_seq_rep3_ATACseq_SRR11539113_peak_13816	192	.	8.89211	21.6182	19.2025	1272
chr15	102110838	102111857	GSE148515_Galang_2020_GSM4473029_PC_ATAC_seq_rep3_ATACseq_SRR11539113_peak_13817	48	.	4.29274	6.89128	4.83002	595
chr15	102116932	102117396	GSE148515_Galang_2020_GSM4473029_PC_ATAC_seq_rep3_ATACseq_SRR11539113_peak_13818	26	.	3.37287	4.59625	2.6545	110
chr15	102126027	102126996	GSE148515_Galang_2020_GSM4473029_PC_ATAC_seq_rep3_ATACseq_SRR11539113_peak_13819	192	.	8.89211	21.6182	19.2025	444
chr15	102135719	102137329	GSE148515_Galang_2020_GSM4473029_PC_ATAC_seq_rep3_ATACseq_SRR11539113_peak_13820	2010	.	45.0738	205.122	201.054	606
chr15	102146893	102147181	GSE148515_Galang_2020_GSM4473029_PC_ATAC_seq_rep3_ATACseq_SRR11539113_peak_13821	90	.	5.82587	11.2825	9.07447	88
chr15	102202762	102205180	GSE148515_Galang_2020_GSM4473029_PC_ATAC_seq_rep3_ATACseq_SRR11539113_peak_13822	1622	.	38.3281	165.954	162.23	793
chr15	102224387	102225353	GSE148515_Galang_2020_GSM4473029_PC_ATAC_seq_rep3_ATACseq_SRR11539113_peak_13823	248	.	10.4252	27.375	24.8771	289
chr15	102245246	102248247	GSE148515_Galang_2020_GSM4473029_PC_ATAC_seq_rep3_ATACseq_SRR11539113_peak_13824	914	.	25.1432	94.5895	91.4548	1939
chr15	102256841	102258102	GSE148515_Galang_2020_GSM4473029_PC_ATAC_seq_rep3_ATACseq_SRR11539113_peak_13825	192	.	8.89211	21.6182	19.2025	612
chr15	102278815	102280276	GSE148515_Galang_2020_GSM4473029_PC_ATAC_seq_rep3_ATACseq_SRR11539113_peak_13826	1333	.	33.1155	136.824	133.342	675
chr15	102296122	102296543	GSE148515_Galang_2020_GSM4473029_PC_ATAC_seq_rep3_ATACseq_SRR11539113_peak_13827	214	.	9.50536	23.8801	21.4304	142
chr15	102302411	102302846	GSE148515_Galang_2020_GSM4473029_PC_ATAC_seq_rep3_ATACseq_SRR11539113_peak_13828	81	.	5.51924	10.3553	8.173	307
chr15	102325676	102326528	GSE148515_Galang_2020_GSM4473029_PC_ATAC_seq_rep3_ATACseq_SRR11539113_peak_13829	109	.	6.43912	13.202	10.946	464
chr15	102331525	102332158	GSE148515_Galang_2020_GSM4473029_PC_ATAC_seq_rep3_ATACseq_SRR11539113_peak_13830	181	.	8.58549	20.5089	18.1112	218
chr15	102350323	102351193	GSE148515_Galang_2020_GSM4473029_PC_ATAC_seq_rep3_ATACseq_SRR11539113_peak_13831	450	.	15.3312	47.7274	45.0025	346
chr15	102355236	102356179	GSE148515_Galang_2020_GSM4473029_PC_ATAC_seq_rep3_ATACseq_SRR11539113_peak_13832	284	.	11.3451	30.9828	28.4391	511
chr15	102376640	102377807	GSE148515_Galang_2020_GSM4473029_PC_ATAC_seq_rep3_ATACseq_SRR11539113_peak_13833	333	.	12.5716	35.9537	33.3518	707
chr15	102398474	102398806	GSE148515_Galang_2020_GSM4473029_PC_ATAC_seq_rep3_ATACseq_SRR11539113_peak_13834	33	.	3.67949	5.32838	3.34314	108
chr15	102399080	102400629	GSE148515_Galang_2020_GSM4473029_PC_ATAC_seq_rep3_ATACseq_SRR11539113_peak_13835	450	.	15.3312	47.7274	45.0025	704
chr15	102404857	102407505	GSE148515_Galang_2020_GSM4473029_PC_ATAC_seq_rep3_ATACseq_SRR11539113_peak_13836	3614	.	70.8303	366.374	361.413	1213
chr15	102408186	102409554	GSE148515_Galang_2020_GSM4473029_PC_ATAC_seq_rep3_ATACseq_SRR11539113_peak_13837	129	.	7.05236	15.2015	12.9013	659
chr15	102458940	102459287	GSE148515_Galang_2020_GSM4473029_PC_ATAC_seq_rep3_ATACseq_SRR11539113_peak_13838	139	.	7.35899	16.2291	13.9081	128
chr15	102469946	102472517	GSE148515_Galang_2020_GSM4473029_PC_ATAC_seq_rep3_ATACseq_SRR11539113_peak_13839	1832	.	42.0076	187.127	183.219	551
chr15	102483173	102483994	GSE148515_Galang_2020_GSM4473029_PC_ATAC_seq_rep3_ATACseq_SRR11539113_peak_13840	56	.	4.59937	7.71765	5.62303	258
chr15	102485406	102485756	GSE148515_Galang_2020_GSM4473029_PC_ATAC_seq_rep3_ATACseq_SRR11539113_peak_13841	26	.	3.37287	4.59625	2.6545	38
chr15	102497633	102498127	GSE148515_Galang_2020_GSM4473029_PC_ATAC_seq_rep3_ATACseq_SRR11539113_peak_13842	14	.	2.75962	3.2443	1.40656	58
chr15	102510119	102511787	GSE148515_Galang_2020_GSM4473029_PC_ATAC_seq_rep3_ATACseq_SRR11539113_peak_13843	531	.	17.171	55.9721	53.1687	704
chr15	102516036	102519936	GSE148515_Galang_2020_GSM4473029_PC_ATAC_seq_rep3_ATACseq_SRR11539113_peak_13844	2228	.	48.7533	227.102	222.832	1957
chr15	102524969	102525374	GSE148515_Galang_2020_GSM4473029_PC_ATAC_seq_rep3_ATACseq_SRR11539113_peak_13845	90	.	5.82587	11.2825	9.07447	292
chr15	102624355	102626582	GSE148515_Galang_2020_GSM4473029_PC_ATAC_seq_rep3_ATACseq_SRR11539113_peak_13846	2562	.	54.2725	260.799	256.237	1053
chr15	102657395	102658606	GSE148515_Galang_2020_GSM4473029_PC_ATAC_seq_rep3_ATACseq_SRR11539113_peak_13847	463	.	15.6379	49.081	46.3429	805
chr15	102670317	102674242	GSE148515_Galang_2020_GSM4473029_PC_ATAC_seq_rep3_ATACseq_SRR11539113_peak_13848	1104	.	28.8227	113.698	110.408	694
chr15	102692396	102693928	GSE148515_Galang_2020_GSM4473029_PC_ATAC_seq_rep3_ATACseq_SRR11539113_peak_13849	170	.	8.27886	19.4148	17.0354	643
chr15	102721225	102723124	GSE148515_Galang_2020_GSM4473029_PC_ATAC_seq_rep3_ATACseq_SRR11539113_peak_13850	1088	.	28.5161	112.079	108.802	1025
chr15	102746409	102747218	GSE148515_Galang_2020_GSM4473029_PC_ATAC_seq_rep3_ATACseq_SRR11539113_peak_13851	64	.	4.90599	8.57147	6.44568	720
chr15	102920894	102922079	GSE148515_Galang_2020_GSM4473029_PC_ATAC_seq_rep3_ATACseq_SRR11539113_peak_13852	48	.	4.29274	6.89128	4.83002	656
chr15	102966464	102966977	GSE148515_Galang_2020_GSM4473029_PC_ATAC_seq_rep3_ATACseq_SRR11539113_peak_13853	72	.	5.21262	9.45115	7.29618	91
chr15	102977238	102977508	GSE148515_Galang_2020_GSM4473029_PC_ATAC_seq_rep3_ATACseq_SRR11539113_peak_13854	26	.	3.37287	4.59625	2.6545	41
chr15	102987262	102987693	GSE148515_Galang_2020_GSM4473029_PC_ATAC_seq_rep3_ATACseq_SRR11539113_peak_13855	64	.	4.90599	8.57147	6.44568	383
chr15	102989982	102990280	GSE148515_Galang_2020_GSM4473029_PC_ATAC_seq_rep3_ATACseq_SRR11539113_peak_13856	14	.	2.75962	3.2443	1.40656	151
chr15	102998256	102999765	GSE148515_Galang_2020_GSM4473029_PC_ATAC_seq_rep3_ATACseq_SRR11539113_peak_13857	203	.	9.19874	22.7421	20.3091	1140
chr15	103013854	103015084	GSE148515_Galang_2020_GSM4473029_PC_ATAC_seq_rep3_ATACseq_SRR11539113_peak_13858	40	.	3.98612	6.09417	4.06926	113
chr15	103094451	103094752	GSE148515_Galang_2020_GSM4473029_PC_ATAC_seq_rep3_ATACseq_SRR11539113_peak_13859	20	.	3.06625	3.90051	2.00725	94
chr15	103133800	103134111	GSE148515_Galang_2020_GSM4473029_PC_ATAC_seq_rep3_ATACseq_SRR11539113_peak_13860	33	.	3.67949	5.32838	3.34314	84
chr15	103134789	103135176	GSE148515_Galang_2020_GSM4473029_PC_ATAC_seq_rep3_ATACseq_SRR11539113_peak_13861	33	.	3.67949	5.32838	3.34314	184
chr15	103135539	103135814	GSE148515_Galang_2020_GSM4473029_PC_ATAC_seq_rep3_ATACseq_SRR11539113_peak_13862	33	.	3.67949	5.32838	3.34314	145
chr15	103146745	103147305	GSE148515_Galang_2020_GSM4473029_PC_ATAC_seq_rep3_ATACseq_SRR11539113_peak_13863	40	.	3.98612	6.09417	4.06926	114
chr15	103163111	103164096	GSE148515_Galang_2020_GSM4473029_PC_ATAC_seq_rep3_ATACseq_SRR11539113_peak_13864	109	.	6.43912	13.202	10.946	317
chr15	103164865	103165881	GSE148515_Galang_2020_GSM4473029_PC_ATAC_seq_rep3_ATACseq_SRR11539113_peak_13865	109	.	6.43912	13.202	10.946	723
chr15	103168812	103169958	GSE148515_Galang_2020_GSM4473029_PC_ATAC_seq_rep3_ATACseq_SRR11539113_peak_13866	81	.	5.51924	10.3553	8.173	755
chr15	103170432	103170722	GSE148515_Galang_2020_GSM4473029_PC_ATAC_seq_rep3_ATACseq_SRR11539113_peak_13867	20	.	3.06625	3.90051	2.00725	283
chr15	103176911	103178429	GSE148515_Galang_2020_GSM4473029_PC_ATAC_seq_rep3_ATACseq_SRR11539113_peak_13868	149	.	7.66561	17.2743	14.9331	300
chr15	103182006	103184296	GSE148515_Galang_2020_GSM4473029_PC_ATAC_seq_rep3_ATACseq_SRR11539113_peak_13869	260	.	10.7319	28.5655	26.052	343
chr15	103197473	103197937	GSE148515_Galang_2020_GSM4473029_PC_ATAC_seq_rep3_ATACseq_SRR11539113_peak_13870	20	.	3.06625	3.90051	2.00725	178
chr15	103214003	103216005	GSE148515_Galang_2020_GSM4473029_PC_ATAC_seq_rep3_ATACseq_SRR11539113_peak_13871	321	.	12.265	34.6947	32.107	1322
chr15	103220635	103221673	GSE148515_Galang_2020_GSM4473029_PC_ATAC_seq_rep3_ATACseq_SRR11539113_peak_13872	72	.	5.21262	9.45115	7.29618	475
chr15	103238752	103241123	GSE148515_Galang_2020_GSM4473029_PC_ATAC_seq_rep3_ATACseq_SRR11539113_peak_13873	2468	.	52.7394	251.355	246.87	1308
chr15	103248633	103249078	GSE148515_Galang_2020_GSM4473029_PC_ATAC_seq_rep3_ATACseq_SRR11539113_peak_13874	48	.	4.29274	6.89128	4.83002	45
chr15	103255068	103255553	GSE148515_Galang_2020_GSM4473029_PC_ATAC_seq_rep3_ATACseq_SRR11539113_peak_13875	56	.	4.59937	7.71765	5.62303	386
chr15	103257810	103258742	GSE148515_Galang_2020_GSM4473029_PC_ATAC_seq_rep3_ATACseq_SRR11539113_peak_13876	296	.	11.6517	32.209	29.6505	706
chr15	103285453	103286197	GSE148515_Galang_2020_GSM4473029_PC_ATAC_seq_rep3_ATACseq_SRR11539113_peak_13878	129	.	7.05236	15.2015	12.9013	504
chr15	103300072	103300940	GSE148515_Galang_2020_GSM4473029_PC_ATAC_seq_rep3_ATACseq_SRR11539113_peak_13879	48	.	4.29274	6.89128	4.83002	345
chr15	103304094	103305877	GSE148515_Galang_2020_GSM4473029_PC_ATAC_seq_rep3_ATACseq_SRR11539113_peak_13880	1383	.	34.0353	141.885	138.361	1188
chr15	103306916	103307888	GSE148515_Galang_2020_GSM4473029_PC_ATAC_seq_rep3_ATACseq_SRR11539113_peak_13881	237	.	10.1186	26.197	23.7149	375
chr15	103313621	103315529	GSE148515_Galang_2020_GSM4473029_PC_ATAC_seq_rep3_ATACseq_SRR11539113_peak_13882	192	.	8.89211	21.6182	19.2025	1571
chr15	103322473	103324476	GSE148515_Galang_2020_GSM4473029_PC_ATAC_seq_rep3_ATACseq_SRR11539113_peak_13883	930	.	25.4498	96.1543	93.0069	1165
chr15	103339538	103340500	GSE148515_Galang_2020_GSM4473029_PC_ATAC_seq_rep3_ATACseq_SRR11539113_peak_13884	170	.	8.27886	19.4148	17.0354	463
chr15	103342559	103342884	GSE148515_Galang_2020_GSM4473029_PC_ATAC_seq_rep3_ATACseq_SRR11539113_peak_13885	20	.	3.06625	3.90051	2.00725	4
chr15	103347307	103347736	GSE148515_Galang_2020_GSM4473029_PC_ATAC_seq_rep3_ATACseq_SRR11539113_peak_13886	90	.	5.82587	11.2825	9.07447	130
chr15	103353039	103353598	GSE148515_Galang_2020_GSM4473029_PC_ATAC_seq_rep3_ATACseq_SRR11539113_peak_13887	40	.	3.98612	6.09417	4.06926	9
chr15	103354643	103356226	GSE148515_Galang_2020_GSM4473029_PC_ATAC_seq_rep3_ATACseq_SRR11539113_peak_13888	490	.	16.2511	51.8133	49.0488	953
chr15	103356945	103357318	GSE148515_Galang_2020_GSM4473029_PC_ATAC_seq_rep3_ATACseq_SRR11539113_peak_13889	26	.	3.37287	4.59625	2.6545	207
chr15	103357979	103360323	GSE148515_Galang_2020_GSM4473029_PC_ATAC_seq_rep3_ATACseq_SRR11539113_peak_13890	463	.	15.6379	49.081	46.3429	1363
chr15	103362688	103363212	GSE148515_Galang_2020_GSM4473029_PC_ATAC_seq_rep3_ATACseq_SRR11539113_peak_13891	26	.	3.37287	4.59625	2.6545	200
chr15	103364020	103368041	GSE148515_Galang_2020_GSM4473029_PC_ATAC_seq_rep3_ATACseq_SRR11539113_peak_13892	717	.	21.1571	74.7502	71.7812	2682
chr15	103502690	103503761	GSE148515_Galang_2020_GSM4473029_PC_ATAC_seq_rep3_ATACseq_SRR11539113_peak_13893	248	.	10.4252	27.375	24.8771	434
chr15	103530170	103530636	GSE148515_Galang_2020_GSM4473029_PC_ATAC_seq_rep3_ATACseq_SRR11539113_peak_13894	26	.	3.37287	4.59625	2.6545	34
chr15	103535992	103538946	GSE148515_Galang_2020_GSM4473029_PC_ATAC_seq_rep3_ATACseq_SRR11539113_peak_13895	371	.	13.4915	39.7924	37.1487	1413
chr16	3743285	3744652	GSE148515_Galang_2020_GSM4473029_PC_ATAC_seq_rep3_ATACseq_SRR11539113_peak_13900	868	.	24.2233	89.9267	86.8303	779
chr16	3846788	3847865	GSE148515_Galang_2020_GSM4473029_PC_ATAC_seq_rep3_ATACseq_SRR11539113_peak_13901	688	.	20.5438	71.7871	68.8437	422
chr16	3871813	3872977	GSE148515_Galang_2020_GSM4473029_PC_ATAC_seq_rep3_ATACseq_SRR11539113_peak_13902	732	.	21.4637	76.2411	73.2595	635
chr16	3883838	3885357	GSE148515_Galang_2020_GSM4473029_PC_ATAC_seq_rep3_ATACseq_SRR11539113_peak_13903	1434	.	34.9552	146.982	143.415	832
chr16	3908248	3909725	GSE148515_Galang_2020_GSM4473029_PC_ATAC_seq_rep3_ATACseq_SRR11539113_peak_13904	868	.	24.2233	89.9267	86.8303	710
chr16	4002951	4004334	GSE148515_Galang_2020_GSM4473029_PC_ATAC_seq_rep3_ATACseq_SRR11539113_peak_13905	899	.	24.8366	93.0299	89.9079	898
chr16	4077299	4078574	GSE148515_Galang_2020_GSM4473029_PC_ATAC_seq_rep3_ATACseq_SRR11539113_peak_13906	777	.	22.3836	80.7505	77.7311	426
chr16	4079167	4080256	GSE148515_Galang_2020_GSM4473029_PC_ATAC_seq_rep3_ATACseq_SRR11539113_peak_13907	149	.	7.66561	17.2743	14.9331	808
chr16	4117037	4117383	GSE148515_Galang_2020_GSM4473029_PC_ATAC_seq_rep3_ATACseq_SRR11539113_peak_13908	26	.	3.37287	4.59625	2.6545	278
chr16	4160630	4161558	GSE148515_Galang_2020_GSM4473029_PC_ATAC_seq_rep3_ATACseq_SRR11539113_peak_13909	64	.	4.90599	8.57147	6.44568	207
chr16	4212110	4214722	GSE148515_Galang_2020_GSM4473029_PC_ATAC_seq_rep3_ATACseq_SRR11539113_peak_13910	1056	.	27.9028	108.855	105.604	2101
chr16	4267125	4268448	GSE148515_Galang_2020_GSM4473029_PC_ATAC_seq_rep3_ATACseq_SRR11539113_peak_13911	149	.	7.66561	17.2743	14.9331	948
chr16	4270555	4271144	GSE148515_Galang_2020_GSM4473029_PC_ATAC_seq_rep3_ATACseq_SRR11539113_peak_13912	40	.	3.98612	6.09417	4.06926	449
chr16	4273591	4274182	GSE148515_Galang_2020_GSM4473029_PC_ATAC_seq_rep3_ATACseq_SRR11539113_peak_13913	56	.	4.59937	7.71765	5.62303	491
chr16	4418926	4420762	GSE148515_Galang_2020_GSM4473029_PC_ATAC_seq_rep3_ATACseq_SRR11539113_peak_13914	914	.	25.1432	94.5895	91.4548	1638
chr16	4474738	4476264	GSE148515_Galang_2020_GSM4473029_PC_ATAC_seq_rep3_ATACseq_SRR11539113_peak_13915	616	.	19.0107	64.4937	61.6131	443
chr16	4488917	4489822	GSE148515_Galang_2020_GSM4473029_PC_ATAC_seq_rep3_ATACseq_SRR11539113_peak_13916	659	.	19.9306	68.8498	65.9314	416
chr16	4497022	4502254	GSE148515_Galang_2020_GSM4473029_PC_ATAC_seq_rep3_ATACseq_SRR11539113_peak_13917	688	.	20.5438	71.7871	68.8437	937
chr16	4503762	4504383	GSE148515_Galang_2020_GSM4473029_PC_ATAC_seq_rep3_ATACseq_SRR11539113_peak_13918	33	.	3.67949	5.32838	3.34314	258
chr16	4504876	4506219	GSE148515_Galang_2020_GSM4473029_PC_ATAC_seq_rep3_ATACseq_SRR11539113_peak_13919	33	.	3.67949	5.32838	3.34314	705
chr16	4508850	4509229	GSE148515_Galang_2020_GSM4473029_PC_ATAC_seq_rep3_ATACseq_SRR11539113_peak_13920	26	.	3.37287	4.59625	2.6545	310
chr16	4510079	4515976	GSE148515_Galang_2020_GSM4473029_PC_ATAC_seq_rep3_ATACseq_SRR11539113_peak_13921	559	.	17.7842	58.7833	55.954	2675
chr16	4516948	4517376	GSE148515_Galang_2020_GSM4473029_PC_ATAC_seq_rep3_ATACseq_SRR11539113_peak_13922	20	.	3.06625	3.90051	2.00725	214
chr16	4520317	4523881	GSE148515_Galang_2020_GSM4473029_PC_ATAC_seq_rep3_ATACseq_SRR11539113_peak_13923	868	.	24.2233	89.9267	86.8303	1681
chr16	4541312	4542518	GSE148515_Galang_2020_GSM4473029_PC_ATAC_seq_rep3_ATACseq_SRR11539113_peak_13924	899	.	24.8366	93.0299	89.9079	635
chr16	4557992	4561182	GSE148515_Galang_2020_GSM4473029_PC_ATAC_seq_rep3_ATACseq_SRR11539113_peak_13925	762	.	22.077	79.2414	76.2346	911
chr16	4592771	4596774	GSE148515_Galang_2020_GSM4473029_PC_ATAC_seq_rep3_ATACseq_SRR11539113_peak_13927	1814	.	41.7009	185.345	181.453	1806
chr16	4602046	4603554	GSE148515_Galang_2020_GSM4473029_PC_ATAC_seq_rep3_ATACseq_SRR11539113_peak_13928	99	.	6.13249	12.2318	9.99932	579
chr16	4606617	4608095	GSE148515_Galang_2020_GSM4473029_PC_ATAC_seq_rep3_ATACseq_SRR11539113_peak_13929	149	.	7.66561	17.2743	14.9331	257
chr16	4624020	4625315	GSE148515_Galang_2020_GSM4473029_PC_ATAC_seq_rep3_ATACseq_SRR11539113_peak_13930	476	.	15.9445	50.443	47.6917	883
chr16	4627076	4628356	GSE148515_Galang_2020_GSM4473029_PC_ATAC_seq_rep3_ATACseq_SRR11539113_peak_13931	90	.	5.82587	11.2825	9.07447	387
chr16	4630031	4630608	GSE148515_Galang_2020_GSM4473029_PC_ATAC_seq_rep3_ATACseq_SRR11539113_peak_13932	129	.	7.05236	15.2015	12.9013	118
chr16	4634565	4634969	GSE148515_Galang_2020_GSM4473029_PC_ATAC_seq_rep3_ATACseq_SRR11539113_peak_13933	26	.	3.37287	4.59625	2.6545	133
chr16	4639104	4644871	GSE148515_Galang_2020_GSM4473029_PC_ATAC_seq_rep3_ATACseq_SRR11539113_peak_13934	945	.	25.7565	97.7244	94.564	3212
chr16	4646924	4647238	GSE148515_Galang_2020_GSM4473029_PC_ATAC_seq_rep3_ATACseq_SRR11539113_peak_13935	33	.	3.67949	5.32838	3.34314	245
chr16	4652995	4653386	GSE148515_Galang_2020_GSM4473029_PC_ATAC_seq_rep3_ATACseq_SRR11539113_peak_13936	33	.	3.67949	5.32838	3.34314	236
chr16	4654798	4656803	GSE148515_Galang_2020_GSM4473029_PC_ATAC_seq_rep3_ATACseq_SRR11539113_peak_13937	81	.	5.51924	10.3553	8.173	1317
chr16	4667094	4667455	GSE148515_Galang_2020_GSM4473029_PC_ATAC_seq_rep3_ATACseq_SRR11539113_peak_13938	99	.	6.13249	12.2318	9.99932	313
chr16	4678922	4679999	GSE148515_Galang_2020_GSM4473029_PC_ATAC_seq_rep3_ATACseq_SRR11539113_peak_13939	659	.	19.9306	68.8498	65.9314	853
chr16	4682831	4684711	GSE148515_Galang_2020_GSM4473029_PC_ATAC_seq_rep3_ATACseq_SRR11539113_peak_13940	732	.	21.4637	76.2411	73.2595	1241
chr16	4719115	4719412	GSE148515_Galang_2020_GSM4473029_PC_ATAC_seq_rep3_ATACseq_SRR11539113_peak_13941	56	.	4.59937	7.71765	5.62303	110
chr16	4725639	4727215	GSE148515_Galang_2020_GSM4473029_PC_ATAC_seq_rep3_ATACseq_SRR11539113_peak_13942	747	.	21.7703	77.7382	74.7441	748
chr16	4756508	4757147	GSE148515_Galang_2020_GSM4473029_PC_ATAC_seq_rep3_ATACseq_SRR11539113_peak_13943	119	.	6.74574	14.1922	11.9136	388
chr16	4789316	4791190	GSE148515_Galang_2020_GSM4473029_PC_ATAC_seq_rep3_ATACseq_SRR11539113_peak_13944	1350	.	33.4221	138.507	135.011	740
chr16	4862981	4863899	GSE148515_Galang_2020_GSM4473029_PC_ATAC_seq_rep3_ATACseq_SRR11539113_peak_13945	371	.	13.4915	39.7924	37.1487	183
chr16	4875450	4876331	GSE148515_Galang_2020_GSM4473029_PC_ATAC_seq_rep3_ATACseq_SRR11539113_peak_13946	99	.	6.13249	12.2318	9.99932	459
chr16	4877778	4881858	GSE148515_Galang_2020_GSM4473029_PC_ATAC_seq_rep3_ATACseq_SRR11539113_peak_13947	1656	.	38.9413	169.449	165.695	2194
chr16	4885312	4887882	GSE148515_Galang_2020_GSM4473029_PC_ATAC_seq_rep3_ATACseq_SRR11539113_peak_13948	673	.	20.2372	70.3152	67.3842	1114
chr16	4889908	4891035	GSE148515_Galang_2020_GSM4473029_PC_ATAC_seq_rep3_ATACseq_SRR11539113_peak_13949	214	.	9.50536	23.8801	21.4304	539
chr16	4896323	4898039	GSE148515_Galang_2020_GSM4473029_PC_ATAC_seq_rep3_ATACseq_SRR11539113_peak_13950	358	.	13.1849	38.5028	35.8729	545
chr16	4912918	4914744	GSE148515_Galang_2020_GSM4473029_PC_ATAC_seq_rep3_ATACseq_SRR11539113_peak_13951	272	.	11.0385	29.7683	27.2395	947
chr16	4938239	4940074	GSE148515_Galang_2020_GSM4473029_PC_ATAC_seq_rep3_ATACseq_SRR11539113_peak_13952	545	.	17.4776	57.374	54.5575	994
chr16	4963490	4964991	GSE148515_Galang_2020_GSM4473029_PC_ATAC_seq_rep3_ATACseq_SRR11539113_peak_13953	1832	.	42.0076	187.127	183.219	883
chr16	5006994	5007290	GSE148515_Galang_2020_GSM4473029_PC_ATAC_seq_rep3_ATACseq_SRR11539113_peak_13954	20	.	3.06625	3.90051	2.00725	207
chr16	5012615	5014394	GSE148515_Galang_2020_GSM4473029_PC_ATAC_seq_rep3_ATACseq_SRR11539113_peak_13955	1468	.	35.5684	150.398	146.804	900
chr16	5049027	5051063	GSE148515_Galang_2020_GSM4473029_PC_ATAC_seq_rep3_ATACseq_SRR11539113_peak_13956	2010	.	45.0738	205.122	201.054	922
chr16	5113314	5113889	GSE148515_Galang_2020_GSM4473029_PC_ATAC_seq_rep3_ATACseq_SRR11539113_peak_13957	40	.	3.98612	6.09417	4.06926	418
chr16	5131268	5131803	GSE148515_Galang_2020_GSM4473029_PC_ATAC_seq_rep3_ATACseq_SRR11539113_peak_13958	20	.	3.06625	3.90051	2.00725	235
chr16	5132471	5132781	GSE148515_Galang_2020_GSM4473029_PC_ATAC_seq_rep3_ATACseq_SRR11539113_peak_13959	64	.	4.90599	8.57147	6.44568	129
chr16	5134320	5135270	GSE148515_Galang_2020_GSM4473029_PC_ATAC_seq_rep3_ATACseq_SRR11539113_peak_13960	237	.	10.1186	26.197	23.7149	508
chr16	5135561	5136725	GSE148515_Galang_2020_GSM4473029_PC_ATAC_seq_rep3_ATACseq_SRR11539113_peak_13961	56	.	4.59937	7.71765	5.62303	698
chr16	5145567	5147188	GSE148515_Galang_2020_GSM4473029_PC_ATAC_seq_rep3_ATACseq_SRR11539113_peak_13962	284	.	11.3451	30.9828	28.4391	1360
chr16	5168291	5169350	GSE148515_Galang_2020_GSM4473029_PC_ATAC_seq_rep3_ATACseq_SRR11539113_peak_13963	129	.	7.05236	15.2015	12.9013	776
chr16	5186119	5186454	GSE148515_Galang_2020_GSM4473029_PC_ATAC_seq_rep3_ATACseq_SRR11539113_peak_13964	33	.	3.67949	5.32838	3.34314	112
chr16	5202872	5204208	GSE148515_Galang_2020_GSM4473029_PC_ATAC_seq_rep3_ATACseq_SRR11539113_peak_13965	192	.	8.89211	21.6182	19.2025	894
chr16	5217137	5217614	GSE148515_Galang_2020_GSM4473029_PC_ATAC_seq_rep3_ATACseq_SRR11539113_peak_13966	26	.	3.37287	4.59625	2.6545	422
chr16	5233224	5234257	GSE148515_Galang_2020_GSM4473029_PC_ATAC_seq_rep3_ATACseq_SRR11539113_peak_13967	837	.	23.6101	86.8454	83.7749	434
chr16	5254201	5256884	GSE148515_Galang_2020_GSM4473029_PC_ATAC_seq_rep3_ATACseq_SRR11539113_peak_13968	1903	.	43.2341	194.288	190.318	1833
chr16	5306708	5307196	GSE148515_Galang_2020_GSM4473029_PC_ATAC_seq_rep3_ATACseq_SRR11539113_peak_13969	64	.	4.90599	8.57147	6.44568	102
chr16	5430676	5432044	GSE148515_Galang_2020_GSM4473029_PC_ATAC_seq_rep3_ATACseq_SRR11539113_peak_13970	587	.	18.3975	61.6242	58.7694	624
chr16	6085800	6086773	GSE148515_Galang_2020_GSM4473029_PC_ATAC_seq_rep3_ATACseq_SRR11539113_peak_13971	129	.	7.05236	15.2015	12.9013	588
chr16	6169556	6169869	GSE148515_Galang_2020_GSM4473029_PC_ATAC_seq_rep3_ATACseq_SRR11539113_peak_13972	26	.	3.37287	4.59625	2.6545	274
chr16	6839672	6840278	GSE148515_Galang_2020_GSM4473029_PC_ATAC_seq_rep3_ATACseq_SRR11539113_peak_13973	40	.	3.98612	6.09417	4.06926	159
chr16	6985738	6986775	GSE148515_Galang_2020_GSM4473029_PC_ATAC_seq_rep3_ATACseq_SRR11539113_peak_13974	159	.	7.97224	18.3364	15.9757	440
chr16	7069756	7070036	GSE148515_Galang_2020_GSM4473029_PC_ATAC_seq_rep3_ATACseq_SRR11539113_peak_13975	20	.	3.06625	3.90051	2.00725	28
chr16	7093970	7094610	GSE148515_Galang_2020_GSM4473029_PC_ATAC_seq_rep3_ATACseq_SRR11539113_peak_13976	20	.	3.06625	3.90051	2.00725	229
chr16	7099056	7101015	GSE148515_Galang_2020_GSM4473029_PC_ATAC_seq_rep3_ATACseq_SRR11539113_peak_13977	1234	.	31.2757	126.81	123.412	918
chr16	7102249	7102542	GSE148515_Galang_2020_GSM4473029_PC_ATAC_seq_rep3_ATACseq_SRR11539113_peak_13978	20	.	3.06625	3.90051	2.00725	190
chr16	7163808	7164112	GSE148515_Galang_2020_GSM4473029_PC_ATAC_seq_rep3_ATACseq_SRR11539113_peak_13979	20	.	3.06625	3.90051	2.00725	42
chr16	7278909	7279803	GSE148515_Galang_2020_GSM4473029_PC_ATAC_seq_rep3_ATACseq_SRR11539113_peak_13980	48	.	4.29274	6.89128	4.83002	697
chr16	8470320	8471423	GSE148515_Galang_2020_GSM4473029_PC_ATAC_seq_rep3_ATACseq_SRR11539113_peak_13981	504	.	16.5577	53.1917	50.4143	456
chr16	8494398	8494816	GSE148515_Galang_2020_GSM4473029_PC_ATAC_seq_rep3_ATACseq_SRR11539113_peak_13982	64	.	4.90599	8.57147	6.44568	81
chr16	8512923	8514622	GSE148515_Galang_2020_GSM4473029_PC_ATAC_seq_rep3_ATACseq_SRR11539113_peak_13983	807	.	22.9968	83.7865	80.7418	482
chr16	8523596	8524189	GSE148515_Galang_2020_GSM4473029_PC_ATAC_seq_rep3_ATACseq_SRR11539113_peak_13984	48	.	4.29274	6.89128	4.83002	95
chr16	8540478	8541421	GSE148515_Galang_2020_GSM4473029_PC_ATAC_seq_rep3_ATACseq_SRR11539113_peak_13985	181	.	8.58549	20.5089	18.1112	527
chr16	8636897	8638662	GSE148515_Galang_2020_GSM4473029_PC_ATAC_seq_rep3_ATACseq_SRR11539113_peak_13986	976	.	26.3697	100.88	97.6934	753
chr16	8665626	8667128	GSE148515_Galang_2020_GSM4473029_PC_ATAC_seq_rep3_ATACseq_SRR11539113_peak_13987	109	.	6.43912	13.202	10.946	921
chr16	8669285	8669825	GSE148515_Galang_2020_GSM4473029_PC_ATAC_seq_rep3_ATACseq_SRR11539113_peak_13988	26	.	3.37287	4.59625	2.6545	488
chr16	8670298	8672448	GSE148515_Galang_2020_GSM4473029_PC_ATAC_seq_rep3_ATACseq_SRR11539113_peak_13989	899	.	24.8366	93.0299	89.9079	1566
chr16	8685723	8686365	GSE148515_Galang_2020_GSM4473029_PC_ATAC_seq_rep3_ATACseq_SRR11539113_peak_13990	33	.	3.67949	5.32838	3.34314	606
chr16	8737346	8739331	GSE148515_Galang_2020_GSM4473029_PC_ATAC_seq_rep3_ATACseq_SRR11539113_peak_13991	807	.	22.9968	83.7865	80.7418	1624
chr16	8769190	8769612	GSE148515_Galang_2020_GSM4473029_PC_ATAC_seq_rep3_ATACseq_SRR11539113_peak_13992	192	.	8.89211	21.6182	19.2025	117
chr16	8828948	8831852	GSE148515_Galang_2020_GSM4473029_PC_ATAC_seq_rep3_ATACseq_SRR11539113_peak_13993	2751	.	57.3388	279.868	275.168	891
chr16	8837112	8837401	GSE148515_Galang_2020_GSM4473029_PC_ATAC_seq_rep3_ATACseq_SRR11539113_peak_13994	33	.	3.67949	5.32838	3.34314	124
chr16	9670558	9671427	GSE148515_Galang_2020_GSM4473029_PC_ATAC_seq_rep3_ATACseq_SRR11539113_peak_13995	237	.	10.1186	26.197	23.7149	518
chr16	10192606	10193423	GSE148515_Galang_2020_GSM4473029_PC_ATAC_seq_rep3_ATACseq_SRR11539113_peak_13996	225	.	9.81199	25.0319	22.5658	284
chr16	10280127	10280547	GSE148515_Galang_2020_GSM4473029_PC_ATAC_seq_rep3_ATACseq_SRR11539113_peak_13997	33	.	3.67949	5.32838	3.34314	403
chr16	10310998	10312486	GSE148515_Galang_2020_GSM4473029_PC_ATAC_seq_rep3_ATACseq_SRR11539113_peak_13998	181	.	8.58549	20.5089	18.1112	290
chr16	10312973	10314642	GSE148515_Galang_2020_GSM4473029_PC_ATAC_seq_rep3_ATACseq_SRR11539113_peak_13999	762	.	22.077	79.2414	76.2346	908
chr16	10337263	10338179	GSE148515_Galang_2020_GSM4473029_PC_ATAC_seq_rep3_ATACseq_SRR11539113_peak_14000	170	.	8.27886	19.4148	17.0354	314
chr16	10347655	10347952	GSE148515_Galang_2020_GSM4473029_PC_ATAC_seq_rep3_ATACseq_SRR11539113_peak_14001	48	.	4.29274	6.89128	4.83002	64
chr16	10349515	10350141	GSE148515_Galang_2020_GSM4473029_PC_ATAC_seq_rep3_ATACseq_SRR11539113_peak_14002	64	.	4.90599	8.57147	6.44568	492
chr16	10350489	10352008	GSE148515_Galang_2020_GSM4473029_PC_ATAC_seq_rep3_ATACseq_SRR11539113_peak_14003	181	.	8.58549	20.5089	18.1112	994
chr16	10354829	10355609	GSE148515_Galang_2020_GSM4473029_PC_ATAC_seq_rep3_ATACseq_SRR11539113_peak_14004	33	.	3.67949	5.32838	3.34314	738
chr16	10366540	10367012	GSE148515_Galang_2020_GSM4473029_PC_ATAC_seq_rep3_ATACseq_SRR11539113_peak_14005	56	.	4.59937	7.71765	5.62303	349
chr16	10398751	10399361	GSE148515_Galang_2020_GSM4473029_PC_ATAC_seq_rep3_ATACseq_SRR11539113_peak_14006	48	.	4.29274	6.89128	4.83002	205
chr16	10411468	10412786	GSE148515_Galang_2020_GSM4473029_PC_ATAC_seq_rep3_ATACseq_SRR11539113_peak_14007	346	.	12.8782	37.2231	34.6073	669
chr16	10452016	10453330	GSE148515_Galang_2020_GSM4473029_PC_ATAC_seq_rep3_ATACseq_SRR11539113_peak_14008	248	.	10.4252	27.375	24.8771	598
chr16	10521165	10521496	GSE148515_Galang_2020_GSM4473029_PC_ATAC_seq_rep3_ATACseq_SRR11539113_peak_14009	72	.	5.21262	9.45115	7.29618	192
chr16	10534457	10534748	GSE148515_Galang_2020_GSM4473029_PC_ATAC_seq_rep3_ATACseq_SRR11539113_peak_14010	33	.	3.67949	5.32838	3.34314	241
chr16	10536786	10537451	GSE148515_Galang_2020_GSM4473029_PC_ATAC_seq_rep3_ATACseq_SRR11539113_peak_14011	48	.	4.29274	6.89128	4.83002	309
chr16	10540358	10543902	GSE148515_Galang_2020_GSM4473029_PC_ATAC_seq_rep3_ATACseq_SRR11539113_peak_14012	1152	.	29.7426	118.582	115.252	2635
chr16	10544929	10546733	GSE148515_Galang_2020_GSM4473029_PC_ATAC_seq_rep3_ATACseq_SRR11539113_peak_14013	1185	.	30.3558	121.86	118.504	384
chr16	10565262	10566207	GSE148515_Galang_2020_GSM4473029_PC_ATAC_seq_rep3_ATACseq_SRR11539113_peak_14014	109	.	6.43912	13.202	10.946	397
chr16	10586184	10587180	GSE148515_Galang_2020_GSM4473029_PC_ATAC_seq_rep3_ATACseq_SRR11539113_peak_14015	149	.	7.66561	17.2743	14.9331	687
chr16	10629089	10629597	GSE148515_Galang_2020_GSM4473029_PC_ATAC_seq_rep3_ATACseq_SRR11539113_peak_14016	109	.	6.43912	13.202	10.946	163
chr16	10638307	10640472	GSE148515_Galang_2020_GSM4473029_PC_ATAC_seq_rep3_ATACseq_SRR11539113_peak_14017	90	.	5.82587	11.2825	9.07447	1001
chr16	10642867	10643347	GSE148515_Galang_2020_GSM4473029_PC_ATAC_seq_rep3_ATACseq_SRR11539113_peak_14018	56	.	4.59937	7.71765	5.62303	146
chr16	10660438	10662470	GSE148515_Galang_2020_GSM4473029_PC_ATAC_seq_rep3_ATACseq_SRR11539113_peak_14019	99	.	6.13249	12.2318	9.99932	952
chr16	10662761	10663102	GSE148515_Galang_2020_GSM4473029_PC_ATAC_seq_rep3_ATACseq_SRR11539113_peak_14020	14	.	2.75962	3.2443	1.40656	28
chr16	10664693	10666603	GSE148515_Galang_2020_GSM4473029_PC_ATAC_seq_rep3_ATACseq_SRR11539113_peak_14021	747	.	21.7703	77.7382	74.7441	873
chr16	10672452	10673017	GSE148515_Galang_2020_GSM4473029_PC_ATAC_seq_rep3_ATACseq_SRR11539113_peak_14022	26	.	3.37287	4.59625	2.6545	241
chr16	10674145	10674452	GSE148515_Galang_2020_GSM4473029_PC_ATAC_seq_rep3_ATACseq_SRR11539113_peak_14023	48	.	4.29274	6.89128	4.83002	169
chr16	10676322	10677031	GSE148515_Galang_2020_GSM4473029_PC_ATAC_seq_rep3_ATACseq_SRR11539113_peak_14024	64	.	4.90599	8.57147	6.44568	509
chr16	10689731	10691595	GSE148515_Galang_2020_GSM4473029_PC_ATAC_seq_rep3_ATACseq_SRR11539113_peak_14025	384	.	13.7981	41.0918	38.4343	336
chr16	10749245	10750257	GSE148515_Galang_2020_GSM4473029_PC_ATAC_seq_rep3_ATACseq_SRR11539113_peak_14026	90	.	5.82587	11.2825	9.07447	556
chr16	10777449	10777880	GSE148515_Galang_2020_GSM4473029_PC_ATAC_seq_rep3_ATACseq_SRR11539113_peak_14027	26	.	3.37287	4.59625	2.6545	14
chr16	10781818	10783028	GSE148515_Galang_2020_GSM4473029_PC_ATAC_seq_rep3_ATACseq_SRR11539113_peak_14028	159	.	7.97224	18.3364	15.9757	501
chr16	10784122	10787773	GSE148515_Galang_2020_GSM4473029_PC_ATAC_seq_rep3_ATACseq_SRR11539113_peak_14029	1570	.	37.4082	160.736	157.056	1373
chr16	10796818	10797109	GSE148515_Galang_2020_GSM4473029_PC_ATAC_seq_rep3_ATACseq_SRR11539113_peak_14030	40	.	3.98612	6.09417	4.06926	86
chr16	10834548	10835575	GSE148515_Galang_2020_GSM4473029_PC_ATAC_seq_rep3_ATACseq_SRR11539113_peak_14031	358	.	13.1849	38.5028	35.8729	545
chr16	10842502	10844198	GSE148515_Galang_2020_GSM4473029_PC_ATAC_seq_rep3_ATACseq_SRR11539113_peak_14032	237	.	10.1186	26.197	23.7149	1513
chr16	11034472	11035513	GSE148515_Galang_2020_GSM4473029_PC_ATAC_seq_rep3_ATACseq_SRR11539113_peak_14036	48	.	4.29274	6.89128	4.83002	124
chr16	11036105	11036637	GSE148515_Galang_2020_GSM4473029_PC_ATAC_seq_rep3_ATACseq_SRR11539113_peak_14037	48	.	4.29274	6.89128	4.83002	152
chr16	11055125	11055540	GSE148515_Galang_2020_GSM4473029_PC_ATAC_seq_rep3_ATACseq_SRR11539113_peak_14038	33	.	3.67949	5.32838	3.34314	189
chr16	11062979	11063738	GSE148515_Galang_2020_GSM4473029_PC_ATAC_seq_rep3_ATACseq_SRR11539113_peak_14039	109	.	6.43912	13.202	10.946	399
chr16	11065526	11067528	GSE148515_Galang_2020_GSM4473029_PC_ATAC_seq_rep3_ATACseq_SRR11539113_peak_14040	1867	.	42.6208	190.702	186.763	773
chr16	11069654	11070028	GSE148515_Galang_2020_GSM4473029_PC_ATAC_seq_rep3_ATACseq_SRR11539113_peak_14041	26	.	3.37287	4.59625	2.6545	207
chr16	11091882	11093761	GSE148515_Galang_2020_GSM4473029_PC_ATAC_seq_rep3_ATACseq_SRR11539113_peak_14042	64	.	4.90599	8.57147	6.44568	1140
chr16	11132632	11132992	GSE148515_Galang_2020_GSM4473029_PC_ATAC_seq_rep3_ATACseq_SRR11539113_peak_14043	20	.	3.06625	3.90051	2.00725	245
chr16	11174724	11177274	GSE148515_Galang_2020_GSM4473029_PC_ATAC_seq_rep3_ATACseq_SRR11539113_peak_14046	1656	.	38.9413	169.449	165.695	1532
chr16	11202823	11203841	GSE148515_Galang_2020_GSM4473029_PC_ATAC_seq_rep3_ATACseq_SRR11539113_peak_14047	673	.	20.2372	70.3152	67.3842	481
chr16	11252712	11254903	GSE148515_Galang_2020_GSM4473029_PC_ATAC_seq_rep3_ATACseq_SRR11539113_peak_14048	1587	.	37.7148	162.472	158.777	1589
chr16	11322684	11323910	GSE148515_Galang_2020_GSM4473029_PC_ATAC_seq_rep3_ATACseq_SRR11539113_peak_14049	688	.	20.5438	71.7871	68.8437	222
chr16	11352046	11352508	GSE148515_Galang_2020_GSM4473029_PC_ATAC_seq_rep3_ATACseq_SRR11539113_peak_14050	26	.	3.37287	4.59625	2.6545	110
chr16	11418208	11418487	GSE148515_Galang_2020_GSM4473029_PC_ATAC_seq_rep3_ATACseq_SRR11539113_peak_14051	26	.	3.37287	4.59625	2.6545	72
chr16	11424071	11424497	GSE148515_Galang_2020_GSM4473029_PC_ATAC_seq_rep3_ATACseq_SRR11539113_peak_14052	33	.	3.67949	5.32838	3.34314	61
chr16	11425062	11426155	GSE148515_Galang_2020_GSM4473029_PC_ATAC_seq_rep3_ATACseq_SRR11539113_peak_14053	64	.	4.90599	8.57147	6.44568	374
chr16	11428207	11428841	GSE148515_Galang_2020_GSM4473029_PC_ATAC_seq_rep3_ATACseq_SRR11539113_peak_14054	56	.	4.59937	7.71765	5.62303	156
chr16	11455640	11455974	GSE148515_Galang_2020_GSM4473029_PC_ATAC_seq_rep3_ATACseq_SRR11539113_peak_14055	33	.	3.67949	5.32838	3.34314	83
chr16	11461130	11462399	GSE148515_Galang_2020_GSM4473029_PC_ATAC_seq_rep3_ATACseq_SRR11539113_peak_14056	384	.	13.7981	41.0918	38.4343	617
chr16	11469203	11469711	GSE148515_Galang_2020_GSM4473029_PC_ATAC_seq_rep3_ATACseq_SRR11539113_peak_14057	26	.	3.37287	4.59625	2.6545	257
chr16	11472964	11474077	GSE148515_Galang_2020_GSM4473029_PC_ATAC_seq_rep3_ATACseq_SRR11539113_peak_14058	48	.	4.29274	6.89128	4.83002	54
chr16	11475544	11476119	GSE148515_Galang_2020_GSM4473029_PC_ATAC_seq_rep3_ATACseq_SRR11539113_peak_14059	56	.	4.59937	7.71765	5.62303	149
chr16	11479465	11480199	GSE148515_Galang_2020_GSM4473029_PC_ATAC_seq_rep3_ATACseq_SRR11539113_peak_14060	237	.	10.1186	26.197	23.7149	277
chr16	11501639	11502294	GSE148515_Galang_2020_GSM4473029_PC_ATAC_seq_rep3_ATACseq_SRR11539113_peak_14061	99	.	6.13249	12.2318	9.99932	224
chr16	11579544	11580448	GSE148515_Galang_2020_GSM4473029_PC_ATAC_seq_rep3_ATACseq_SRR11539113_peak_14062	72	.	5.21262	9.45115	7.29618	460
chr16	11588783	11590871	GSE148515_Galang_2020_GSM4473029_PC_ATAC_seq_rep3_ATACseq_SRR11539113_peak_14063	109	.	6.43912	13.202	10.946	279
chr16	11629363	11630999	GSE148515_Galang_2020_GSM4473029_PC_ATAC_seq_rep3_ATACseq_SRR11539113_peak_14064	129	.	7.05236	15.2015	12.9013	1306
chr16	11670607	11671504	GSE148515_Galang_2020_GSM4473029_PC_ATAC_seq_rep3_ATACseq_SRR11539113_peak_14065	109	.	6.43912	13.202	10.946	476
chr16	11689585	11690334	GSE148515_Galang_2020_GSM4473029_PC_ATAC_seq_rep3_ATACseq_SRR11539113_peak_14066	72	.	5.21262	9.45115	7.29618	540
chr16	11880485	11880900	GSE148515_Galang_2020_GSM4473029_PC_ATAC_seq_rep3_ATACseq_SRR11539113_peak_14067	119	.	6.74574	14.1922	11.9136	207
chr16	11908606	11909812	GSE148515_Galang_2020_GSM4473029_PC_ATAC_seq_rep3_ATACseq_SRR11539113_peak_14068	423	.	14.718	45.0461	42.3478	655
chr16	11983267	11985073	GSE148515_Galang_2020_GSM4473029_PC_ATAC_seq_rep3_ATACseq_SRR11539113_peak_14069	214	.	9.50536	23.8801	21.4304	889
chr16	12696767	12698107	GSE148515_Galang_2020_GSM4473029_PC_ATAC_seq_rep3_ATACseq_SRR11539113_peak_14070	587	.	18.3975	61.6242	58.7694	412
chr16	13109149	13110554	GSE148515_Galang_2020_GSM4473029_PC_ATAC_seq_rep3_ATACseq_SRR11539113_peak_14071	450	.	15.3312	47.7274	45.0025	790
chr16	13157412	13157811	GSE148515_Galang_2020_GSM4473029_PC_ATAC_seq_rep3_ATACseq_SRR11539113_peak_14072	40	.	3.98612	6.09417	4.06926	65
chr16	13159223	13160738	GSE148515_Galang_2020_GSM4473029_PC_ATAC_seq_rep3_ATACseq_SRR11539113_peak_14073	616	.	19.0107	64.4937	61.6131	1132
chr16	13189278	13190839	GSE148515_Galang_2020_GSM4473029_PC_ATAC_seq_rep3_ATACseq_SRR11539113_peak_14074	192	.	8.89211	21.6182	19.2025	686
chr16	13193200	13194497	GSE148515_Galang_2020_GSM4473029_PC_ATAC_seq_rep3_ATACseq_SRR11539113_peak_14075	358	.	13.1849	38.5028	35.8729	728
chr16	13215964	13216817	GSE148515_Galang_2020_GSM4473029_PC_ATAC_seq_rep3_ATACseq_SRR11539113_peak_14076	64	.	4.90599	8.57147	6.44568	726
chr16	13255791	13257535	GSE148515_Galang_2020_GSM4473029_PC_ATAC_seq_rep3_ATACseq_SRR11539113_peak_14077	899	.	24.8366	93.0299	89.9079	681
chr16	13257909	13258417	GSE148515_Galang_2020_GSM4473029_PC_ATAC_seq_rep3_ATACseq_SRR11539113_peak_14078	26	.	3.37287	4.59625	2.6545	389
chr16	13326166	13326890	GSE148515_Galang_2020_GSM4473029_PC_ATAC_seq_rep3_ATACseq_SRR11539113_peak_14079	64	.	4.90599	8.57147	6.44568	513
chr16	13336659	13338214	GSE148515_Galang_2020_GSM4473029_PC_ATAC_seq_rep3_ATACseq_SRR11539113_peak_14080	225	.	9.81199	25.0319	22.5658	451
chr16	13357817	13360430	GSE148515_Galang_2020_GSM4473029_PC_ATAC_seq_rep3_ATACseq_SRR11539113_peak_14081	504	.	16.5577	53.1917	50.4143	307
chr16	13371741	13372297	GSE148515_Galang_2020_GSM4473029_PC_ATAC_seq_rep3_ATACseq_SRR11539113_peak_14082	181	.	8.58549	20.5089	18.1112	400
chr16	13376301	13377222	GSE148515_Galang_2020_GSM4473029_PC_ATAC_seq_rep3_ATACseq_SRR11539113_peak_14083	40	.	3.98612	6.09417	4.06926	879
chr16	13416476	13416745	GSE148515_Galang_2020_GSM4473029_PC_ATAC_seq_rep3_ATACseq_SRR11539113_peak_14084	139	.	7.35899	16.2291	13.9081	69
chr16	13429655	13431058	GSE148515_Galang_2020_GSM4473029_PC_ATAC_seq_rep3_ATACseq_SRR11539113_peak_14085	463	.	15.6379	49.081	46.3429	643
chr16	13436333	13438646	GSE148515_Galang_2020_GSM4473029_PC_ATAC_seq_rep3_ATACseq_SRR11539113_peak_14086	914	.	25.1432	94.5895	91.4548	1259
chr16	13446428	13449778	GSE148515_Galang_2020_GSM4473029_PC_ATAC_seq_rep3_ATACseq_SRR11539113_peak_14087	1152	.	29.7426	118.582	115.252	1526
chr16	13520493	13521579	GSE148515_Galang_2020_GSM4473029_PC_ATAC_seq_rep3_ATACseq_SRR11539113_peak_14088	72	.	5.21262	9.45115	7.29618	673
chr16	13667648	13669178	GSE148515_Galang_2020_GSM4473029_PC_ATAC_seq_rep3_ATACseq_SRR11539113_peak_14089	384	.	13.7981	41.0918	38.4343	488
chr16	13671497	13672940	GSE148515_Galang_2020_GSM4473029_PC_ATAC_seq_rep3_ATACseq_SRR11539113_peak_14090	930	.	25.4498	96.1543	93.0069	603
chr16	13754411	13755149	GSE148515_Galang_2020_GSM4473029_PC_ATAC_seq_rep3_ATACseq_SRR11539113_peak_14091	170	.	8.27886	19.4148	17.0354	200
chr16	13780100	13781454	GSE148515_Galang_2020_GSM4473029_PC_ATAC_seq_rep3_ATACseq_SRR11539113_peak_14092	717	.	21.1571	74.7502	71.7812	579
chr16	13807146	13807623	GSE148515_Galang_2020_GSM4473029_PC_ATAC_seq_rep3_ATACseq_SRR11539113_peak_14093	64	.	4.90599	8.57147	6.44568	330
chr16	13817983	13820372	GSE148515_Galang_2020_GSM4473029_PC_ATAC_seq_rep3_ATACseq_SRR11539113_peak_14094	2137	.	47.2202	217.894	213.711	905
chr16	13825524	13826320	GSE148515_Galang_2020_GSM4473029_PC_ATAC_seq_rep3_ATACseq_SRR11539113_peak_14095	40	.	3.98612	6.09417	4.06926	333
chr16	13940634	13941081	GSE148515_Galang_2020_GSM4473029_PC_ATAC_seq_rep3_ATACseq_SRR11539113_peak_14097	56	.	4.59937	7.71765	5.62303	148
chr16	14158314	14160174	GSE148515_Galang_2020_GSM4473029_PC_ATAC_seq_rep3_ATACseq_SRR11539113_peak_14098	1691	.	39.5546	172.959	169.174	1113
chr16	14162570	14163800	GSE148515_Galang_2020_GSM4473029_PC_ATAC_seq_rep3_ATACseq_SRR11539113_peak_14099	807	.	22.9968	83.7865	80.7418	682
chr16	14253585	14253910	GSE148515_Galang_2020_GSM4473029_PC_ATAC_seq_rep3_ATACseq_SRR11539113_peak_14100	72	.	5.21262	9.45115	7.29618	200
chr16	14265468	14265792	GSE148515_Galang_2020_GSM4473029_PC_ATAC_seq_rep3_ATACseq_SRR11539113_peak_14101	72	.	5.21262	9.45115	7.29618	185
chr16	14291164	14292477	GSE148515_Galang_2020_GSM4473029_PC_ATAC_seq_rep3_ATACseq_SRR11539113_peak_14102	56	.	4.59937	7.71765	5.62303	348
chr16	14303667	14304146	GSE148515_Galang_2020_GSM4473029_PC_ATAC_seq_rep3_ATACseq_SRR11539113_peak_14103	72	.	5.21262	9.45115	7.29618	309
chr16	14361343	14362236	GSE148515_Galang_2020_GSM4473029_PC_ATAC_seq_rep3_ATACseq_SRR11539113_peak_14105	397	.	14.1047	42.4006	39.7294	255
chr16	14372779	14373385	GSE148515_Galang_2020_GSM4473029_PC_ATAC_seq_rep3_ATACseq_SRR11539113_peak_14106	72	.	5.21262	9.45115	7.29618	155
chr16	14380875	14381269	GSE148515_Galang_2020_GSM4473029_PC_ATAC_seq_rep3_ATACseq_SRR11539113_peak_14107	20	.	3.06625	3.90051	2.00725	132
chr16	14444602	14445653	GSE148515_Galang_2020_GSM4473029_PC_ATAC_seq_rep3_ATACseq_SRR11539113_peak_14108	192	.	8.89211	21.6182	19.2025	354
chr16	14705179	14706599	GSE148515_Galang_2020_GSM4473029_PC_ATAC_seq_rep3_ATACseq_SRR11539113_peak_14109	616	.	19.0107	64.4937	61.6131	612
chr16	15053002	15054042	GSE148515_Galang_2020_GSM4473029_PC_ATAC_seq_rep3_ATACseq_SRR11539113_peak_14110	64	.	4.90599	8.57147	6.44568	94
chr16	15594179	15594588	GSE148515_Galang_2020_GSM4473029_PC_ATAC_seq_rep3_ATACseq_SRR11539113_peak_14111	308	.	11.9584	33.4463	30.8731	271
chr16	15636189	15638489	GSE148515_Galang_2020_GSM4473029_PC_ATAC_seq_rep3_ATACseq_SRR11539113_peak_14112	2431	.	52.1262	247.596	243.142	1356
chr16	15862514	15864217	GSE148515_Galang_2020_GSM4473029_PC_ATAC_seq_rep3_ATACseq_SRR11539113_peak_14113	822	.	23.3035	85.3131	82.2555	764
chr16	15886432	15889189	GSE148515_Galang_2020_GSM4473029_PC_ATAC_seq_rep3_ATACseq_SRR11539113_peak_14114	883	.	24.53	91.4756	88.3664	764
chr16	15889633	15890821	GSE148515_Galang_2020_GSM4473029_PC_ATAC_seq_rep3_ATACseq_SRR11539113_peak_14115	56	.	4.59937	7.71765	5.62303	718
chr16	15947800	15948712	GSE148515_Galang_2020_GSM4473029_PC_ATAC_seq_rep3_ATACseq_SRR11539113_peak_14116	72	.	5.21262	9.45115	7.29618	658
chr16	15984084	15985403	GSE148515_Galang_2020_GSM4473029_PC_ATAC_seq_rep3_ATACseq_SRR11539113_peak_14117	192	.	8.89211	21.6182	19.2025	706
chr16	15992079	15992624	GSE148515_Galang_2020_GSM4473029_PC_ATAC_seq_rep3_ATACseq_SRR11539113_peak_14118	119	.	6.74574	14.1922	11.9136	220
chr16	16146451	16147135	GSE148515_Galang_2020_GSM4473029_PC_ATAC_seq_rep3_ATACseq_SRR11539113_peak_14119	384	.	13.7981	41.0918	38.4343	323
chr16	16212721	16214462	GSE148515_Galang_2020_GSM4473029_PC_ATAC_seq_rep3_ATACseq_SRR11539113_peak_14120	792	.	22.6902	82.2656	79.2336	617
chr16	16215183	16216664	GSE148515_Galang_2020_GSM4473029_PC_ATAC_seq_rep3_ATACseq_SRR11539113_peak_14121	129	.	7.05236	15.2015	12.9013	747
chr16	16219650	16220412	GSE148515_Galang_2020_GSM4473029_PC_ATAC_seq_rep3_ATACseq_SRR11539113_peak_14122	109	.	6.43912	13.202	10.946	221
chr16	16224094	16224881	GSE148515_Galang_2020_GSM4473029_PC_ATAC_seq_rep3_ATACseq_SRR11539113_peak_14123	72	.	5.21262	9.45115	7.29618	752
chr16	16253407	16254301	GSE148515_Galang_2020_GSM4473029_PC_ATAC_seq_rep3_ATACseq_SRR11539113_peak_14124	248	.	10.4252	27.375	24.8771	328
chr16	16255757	16257565	GSE148515_Galang_2020_GSM4473029_PC_ATAC_seq_rep3_ATACseq_SRR11539113_peak_14125	308	.	11.9584	33.4463	30.8731	1145
chr16	16302105	16304289	GSE148515_Galang_2020_GSM4473029_PC_ATAC_seq_rep3_ATACseq_SRR11539113_peak_14126	1072	.	28.2095	110.465	107.201	860
chr16	16357835	16359281	GSE148515_Galang_2020_GSM4473029_PC_ATAC_seq_rep3_ATACseq_SRR11539113_peak_14127	762	.	22.077	79.2414	76.2346	885
chr16	16525744	16527611	GSE148515_Galang_2020_GSM4473029_PC_ATAC_seq_rep3_ATACseq_SRR11539113_peak_14128	90	.	5.82587	11.2825	9.07447	1605
chr16	16599486	16600413	GSE148515_Galang_2020_GSM4473029_PC_ATAC_seq_rep3_ATACseq_SRR11539113_peak_14129	296	.	11.6517	32.209	29.6505	485
chr16	16870641	16871371	GSE148515_Galang_2020_GSM4473029_PC_ATAC_seq_rep3_ATACseq_SRR11539113_peak_14130	346	.	12.8782	37.2231	34.6073	195
chr16	16896410	16896970	GSE148515_Galang_2020_GSM4473029_PC_ATAC_seq_rep3_ATACseq_SRR11539113_peak_14131	260	.	10.7319	28.5655	26.052	175
chr16	16982754	16984444	GSE148515_Galang_2020_GSM4473029_PC_ATAC_seq_rep3_ATACseq_SRR11539113_peak_14132	1316	.	32.8088	135.145	131.677	719
chr16	17069375	17071101	GSE148515_Galang_2020_GSM4473029_PC_ATAC_seq_rep3_ATACseq_SRR11539113_peak_14133	914	.	25.1432	94.5895	91.4548	812
chr16	17110797	17111365	GSE148515_Galang_2020_GSM4473029_PC_ATAC_seq_rep3_ATACseq_SRR11539113_peak_14134	56	.	4.59937	7.71765	5.62303	237
chr16	17124946	17125513	GSE148515_Galang_2020_GSM4473029_PC_ATAC_seq_rep3_ATACseq_SRR11539113_peak_14135	99	.	6.13249	12.2318	9.99932	225
chr16	17131588	17133025	GSE148515_Galang_2020_GSM4473029_PC_ATAC_seq_rep3_ATACseq_SRR11539113_peak_14136	1056	.	27.9028	108.855	105.604	848
chr16	17146825	17148236	GSE148515_Galang_2020_GSM4473029_PC_ATAC_seq_rep3_ATACseq_SRR11539113_peak_14137	284	.	11.3451	30.9828	28.4391	122
chr16	17237210	17238027	GSE148515_Galang_2020_GSM4473029_PC_ATAC_seq_rep3_ATACseq_SRR11539113_peak_14141	81	.	5.51924	10.3553	8.173	485
chr16	17238766	17239115	GSE148515_Galang_2020_GSM4473029_PC_ATAC_seq_rep3_ATACseq_SRR11539113_peak_14142	26	.	3.37287	4.59625	2.6545	239
chr16	17247598	17248366	GSE148515_Galang_2020_GSM4473029_PC_ATAC_seq_rep3_ATACseq_SRR11539113_peak_14143	170	.	8.27886	19.4148	17.0354	342
chr16	17251636	17252040	GSE148515_Galang_2020_GSM4473029_PC_ATAC_seq_rep3_ATACseq_SRR11539113_peak_14144	20	.	3.06625	3.90051	2.00725	79
chr16	17253741	17254191	GSE148515_Galang_2020_GSM4473029_PC_ATAC_seq_rep3_ATACseq_SRR11539113_peak_14145	26	.	3.37287	4.59625	2.6545	413
chr16	17257248	17257933	GSE148515_Galang_2020_GSM4473029_PC_ATAC_seq_rep3_ATACseq_SRR11539113_peak_14146	72	.	5.21262	9.45115	7.29618	202
chr16	17275850	17278137	GSE148515_Galang_2020_GSM4473029_PC_ATAC_seq_rep3_ATACseq_SRR11539113_peak_14147	260	.	10.7319	28.5655	26.052	435
chr16	17292621	17292989	GSE148515_Galang_2020_GSM4473029_PC_ATAC_seq_rep3_ATACseq_SRR11539113_peak_14148	14	.	2.75962	3.2443	1.40656	134
chr16	17405083	17406834	GSE148515_Galang_2020_GSM4473029_PC_ATAC_seq_rep3_ATACseq_SRR11539113_peak_14149	1956	.	44.1539	199.692	195.673	752
chr16	17451283	17453018	GSE148515_Galang_2020_GSM4473029_PC_ATAC_seq_rep3_ATACseq_SRR11539113_peak_14150	1024	.	27.2896	105.651	102.425	659
chr16	17489472	17489849	GSE148515_Galang_2020_GSM4473029_PC_ATAC_seq_rep3_ATACseq_SRR11539113_peak_14151	81	.	5.51924	10.3553	8.173	286
chr16	17508181	17509594	GSE148515_Galang_2020_GSM4473029_PC_ATAC_seq_rep3_ATACseq_SRR11539113_peak_14152	517	.	16.8643	54.578	51.7876	803
chr16	17530179	17531596	GSE148515_Galang_2020_GSM4473029_PC_ATAC_seq_rep3_ATACseq_SRR11539113_peak_14153	852	.	23.9167	88.3833	85.2999	917
chr16	17557590	17558532	GSE148515_Galang_2020_GSM4473029_PC_ATAC_seq_rep3_ATACseq_SRR11539113_peak_14154	81	.	5.51924	10.3553	8.173	512
chr16	17561006	17562172	GSE148515_Galang_2020_GSM4473029_PC_ATAC_seq_rep3_ATACseq_SRR11539113_peak_14155	170	.	8.27886	19.4148	17.0354	436
chr16	17576234	17576779	GSE148515_Galang_2020_GSM4473029_PC_ATAC_seq_rep3_ATACseq_SRR11539113_peak_14156	64	.	4.90599	8.57147	6.44568	390
chr16	17618198	17619576	GSE148515_Galang_2020_GSM4473029_PC_ATAC_seq_rep3_ATACseq_SRR11539113_peak_14157	72	.	5.21262	9.45115	7.29618	1317
chr16	17636410	17637044	GSE148515_Galang_2020_GSM4473029_PC_ATAC_seq_rep3_ATACseq_SRR11539113_peak_14158	72	.	5.21262	9.45115	7.29618	124
chr16	17638009	17638544	GSE148515_Galang_2020_GSM4473029_PC_ATAC_seq_rep3_ATACseq_SRR11539113_peak_14159	64	.	4.90599	8.57147	6.44568	421
chr16	17645979	17647082	GSE148515_Galang_2020_GSM4473029_PC_ATAC_seq_rep3_ATACseq_SRR11539113_peak_14160	747	.	21.7703	77.7382	74.7441	521
chr16	17722000	17723195	GSE148515_Galang_2020_GSM4473029_PC_ATAC_seq_rep3_ATACseq_SRR11539113_peak_14161	384	.	13.7981	41.0918	38.4343	886
chr16	17797026	17798824	GSE148515_Galang_2020_GSM4473029_PC_ATAC_seq_rep3_ATACseq_SRR11539113_peak_14163	321	.	12.265	34.6947	32.107	342
chr16	17802162	17803626	GSE148515_Galang_2020_GSM4473029_PC_ATAC_seq_rep3_ATACseq_SRR11539113_peak_14164	56	.	4.59937	7.71765	5.62303	1028
chr16	17807065	17807826	GSE148515_Galang_2020_GSM4473029_PC_ATAC_seq_rep3_ATACseq_SRR11539113_peak_14165	237	.	10.1186	26.197	23.7149	492
chr16	17811702	17812580	GSE148515_Galang_2020_GSM4473029_PC_ATAC_seq_rep3_ATACseq_SRR11539113_peak_14166	81	.	5.51924	10.3553	8.173	517
chr16	17814919	17816232	GSE148515_Galang_2020_GSM4473029_PC_ATAC_seq_rep3_ATACseq_SRR11539113_peak_14167	248	.	10.4252	27.375	24.8771	732
chr16	17833147	17834359	GSE148515_Galang_2020_GSM4473029_PC_ATAC_seq_rep3_ATACseq_SRR11539113_peak_14168	81	.	5.51924	10.3553	8.173	454
chr16	17890479	17892860	GSE148515_Galang_2020_GSM4473029_PC_ATAC_seq_rep3_ATACseq_SRR11539113_peak_14169	1536	.	36.7949	157.276	153.625	1206
chr16	18065668	18066946	GSE148515_Galang_2020_GSM4473029_PC_ATAC_seq_rep3_ATACseq_SRR11539113_peak_14174	807	.	22.9968	83.7865	80.7418	688
chr16	18083438	18083969	GSE148515_Galang_2020_GSM4473029_PC_ATAC_seq_rep3_ATACseq_SRR11539113_peak_14175	81	.	5.51924	10.3553	8.173	432
chr16	18088389	18090143	GSE148515_Galang_2020_GSM4473029_PC_ATAC_seq_rep3_ATACseq_SRR11539113_peak_14176	517	.	16.8643	54.578	51.7876	821
chr16	18126667	18128293	GSE148515_Galang_2020_GSM4473029_PC_ATAC_seq_rep3_ATACseq_SRR11539113_peak_14177	559	.	17.7842	58.7833	55.954	981
chr16	18154523	18155550	GSE148515_Galang_2020_GSM4473029_PC_ATAC_seq_rep3_ATACseq_SRR11539113_peak_14178	90	.	5.82587	11.2825	9.07447	615
chr16	18172725	18173811	GSE148515_Galang_2020_GSM4473029_PC_ATAC_seq_rep3_ATACseq_SRR11539113_peak_14179	48	.	4.29274	6.89128	4.83002	700
chr16	18210865	18212177	GSE148515_Galang_2020_GSM4473029_PC_ATAC_seq_rep3_ATACseq_SRR11539113_peak_14180	159	.	7.97224	18.3364	15.9757	1032
chr16	18214270	18215874	GSE148515_Galang_2020_GSM4473029_PC_ATAC_seq_rep3_ATACseq_SRR11539113_peak_14181	139	.	7.35899	16.2291	13.9081	871
chr16	18228707	18231536	GSE148515_Galang_2020_GSM4473029_PC_ATAC_seq_rep3_ATACseq_SRR11539113_peak_14182	463	.	15.6379	49.081	46.3429	1066
chr16	18234117	18236176	GSE148515_Galang_2020_GSM4473029_PC_ATAC_seq_rep3_ATACseq_SRR11539113_peak_14183	837	.	23.6101	86.8454	83.7749	953
chr16	18248078	18249877	GSE148515_Galang_2020_GSM4473029_PC_ATAC_seq_rep3_ATACseq_SRR11539113_peak_14184	1814	.	41.7009	185.345	181.453	771
chr16	18288113	18289725	GSE148515_Galang_2020_GSM4473029_PC_ATAC_seq_rep3_ATACseq_SRR11539113_peak_14185	1622	.	38.3281	165.954	162.23	1158
chr16	18339343	18340057	GSE148515_Galang_2020_GSM4473029_PC_ATAC_seq_rep3_ATACseq_SRR11539113_peak_14186	40	.	3.98612	6.09417	4.06926	497
chr16	18342923	18345603	GSE148515_Galang_2020_GSM4473029_PC_ATAC_seq_rep3_ATACseq_SRR11539113_peak_14187	930	.	25.4498	96.1543	93.0069	1046
chr16	18347443	18348968	GSE148515_Galang_2020_GSM4473029_PC_ATAC_seq_rep3_ATACseq_SRR11539113_peak_14188	807	.	22.9968	83.7865	80.7418	755
chr16	18392123	18394235	GSE148515_Galang_2020_GSM4473029_PC_ATAC_seq_rep3_ATACseq_SRR11539113_peak_14189	616	.	19.0107	64.4937	61.6131	515
chr16	18394574	18396715	GSE148515_Galang_2020_GSM4473029_PC_ATAC_seq_rep3_ATACseq_SRR11539113_peak_14190	587	.	18.3975	61.6242	58.7694	1087
chr16	18405023	18406996	GSE148515_Galang_2020_GSM4473029_PC_ATAC_seq_rep3_ATACseq_SRR11539113_peak_14191	81	.	5.51924	10.3553	8.173	1383
chr16	18407609	18409341	GSE148515_Galang_2020_GSM4473029_PC_ATAC_seq_rep3_ATACseq_SRR11539113_peak_14192	56	.	4.59937	7.71765	5.62303	873
chr16	18411727	18412295	GSE148515_Galang_2020_GSM4473029_PC_ATAC_seq_rep3_ATACseq_SRR11539113_peak_14193	40	.	3.98612	6.09417	4.06926	296
chr16	18416031	18416818	GSE148515_Galang_2020_GSM4473029_PC_ATAC_seq_rep3_ATACseq_SRR11539113_peak_14194	56	.	4.59937	7.71765	5.62303	565
chr16	18419458	18419752	GSE148515_Galang_2020_GSM4473029_PC_ATAC_seq_rep3_ATACseq_SRR11539113_peak_14195	14	.	2.75962	3.2443	1.40656	36
chr16	18425551	18426823	GSE148515_Galang_2020_GSM4473029_PC_ATAC_seq_rep3_ATACseq_SRR11539113_peak_14196	284	.	11.3451	30.9828	28.4391	930
chr16	18443431	18443845	GSE148515_Galang_2020_GSM4473029_PC_ATAC_seq_rep3_ATACseq_SRR11539113_peak_14197	72	.	5.21262	9.45115	7.29618	191
chr16	18498002	18499498	GSE148515_Galang_2020_GSM4473029_PC_ATAC_seq_rep3_ATACseq_SRR11539113_peak_14198	1024	.	27.2896	105.651	102.425	735
chr16	18523609	18524104	GSE148515_Galang_2020_GSM4473029_PC_ATAC_seq_rep3_ATACseq_SRR11539113_peak_14199	64	.	4.90599	8.57147	6.44568	159
chr16	18580566	18580861	GSE148515_Galang_2020_GSM4473029_PC_ATAC_seq_rep3_ATACseq_SRR11539113_peak_14200	20	.	3.06625	3.90051	2.00725	236
chr16	18581768	18583106	GSE148515_Galang_2020_GSM4473029_PC_ATAC_seq_rep3_ATACseq_SRR11539113_peak_14201	81	.	5.51924	10.3553	8.173	168
chr16	18586487	18587011	GSE148515_Galang_2020_GSM4473029_PC_ATAC_seq_rep3_ATACseq_SRR11539113_peak_14202	48	.	4.29274	6.89128	4.83002	234
chr16	18590042	18590363	GSE148515_Galang_2020_GSM4473029_PC_ATAC_seq_rep3_ATACseq_SRR11539113_peak_14203	14	.	2.75962	3.2443	1.40656	15
chr16	18591221	18592096	GSE148515_Galang_2020_GSM4473029_PC_ATAC_seq_rep3_ATACseq_SRR11539113_peak_14204	40	.	3.98612	6.09417	4.06926	641
chr16	18604094	18605368	GSE148515_Galang_2020_GSM4473029_PC_ATAC_seq_rep3_ATACseq_SRR11539113_peak_14205	504	.	16.5577	53.1917	50.4143	547
chr16	18617351	18618137	GSE148515_Galang_2020_GSM4473029_PC_ATAC_seq_rep3_ATACseq_SRR11539113_peak_14206	129	.	7.05236	15.2015	12.9013	462
chr16	18620707	18621932	GSE148515_Galang_2020_GSM4473029_PC_ATAC_seq_rep3_ATACseq_SRR11539113_peak_14207	139	.	7.35899	16.2291	13.9081	528
chr16	18625127	18627345	GSE148515_Galang_2020_GSM4473029_PC_ATAC_seq_rep3_ATACseq_SRR11539113_peak_14208	531	.	17.171	55.9721	53.1687	1441
chr16	18629132	18630366	GSE148515_Galang_2020_GSM4473029_PC_ATAC_seq_rep3_ATACseq_SRR11539113_peak_14209	450	.	15.3312	47.7274	45.0025	905
chr16	18686900	18687619	GSE148515_Galang_2020_GSM4473029_PC_ATAC_seq_rep3_ATACseq_SRR11539113_peak_14210	214	.	9.50536	23.8801	21.4304	304
chr16	18811268	18813048	GSE148515_Galang_2020_GSM4473029_PC_ATAC_seq_rep3_ATACseq_SRR11539113_peak_14211	630	.	19.3173	65.9389	63.0456	998
chr16	18836343	18837246	GSE148515_Galang_2020_GSM4473029_PC_ATAC_seq_rep3_ATACseq_SRR11539113_peak_14212	333	.	12.5716	35.9537	33.3518	322
chr16	18875673	18878236	GSE148515_Galang_2020_GSM4473029_PC_ATAC_seq_rep3_ATACseq_SRR11539113_peak_14213	1502	.	36.1817	153.83	150.207	1008
chr16	19760134	19761387	GSE148515_Galang_2020_GSM4473029_PC_ATAC_seq_rep3_ATACseq_SRR11539113_peak_14214	181	.	8.58549	20.5089	18.1112	187
chr16	19982819	19983399	GSE148515_Galang_2020_GSM4473029_PC_ATAC_seq_rep3_ATACseq_SRR11539113_peak_14215	72	.	5.21262	9.45115	7.29618	256
chr16	20052743	20053135	GSE148515_Galang_2020_GSM4473029_PC_ATAC_seq_rep3_ATACseq_SRR11539113_peak_14216	20	.	3.06625	3.90051	2.00725	51
chr16	20090985	20091495	GSE148515_Galang_2020_GSM4473029_PC_ATAC_seq_rep3_ATACseq_SRR11539113_peak_14217	81	.	5.51924	10.3553	8.173	280
chr16	20096627	20099045	GSE148515_Galang_2020_GSM4473029_PC_ATAC_seq_rep3_ATACseq_SRR11539113_peak_14218	2375	.	51.2063	241.975	237.57	1395
chr16	20140687	20141970	GSE148515_Galang_2020_GSM4473029_PC_ATAC_seq_rep3_ATACseq_SRR11539113_peak_14219	1250	.	31.5823	128.469	125.056	416
chr16	20240676	20241378	GSE148515_Galang_2020_GSM4473029_PC_ATAC_seq_rep3_ATACseq_SRR11539113_peak_14220	81	.	5.51924	10.3553	8.173	392
chr16	20301978	20302693	GSE148515_Galang_2020_GSM4473029_PC_ATAC_seq_rep3_ATACseq_SRR11539113_peak_14221	248	.	10.4252	27.375	24.8771	371
chr16	20357165	20357660	GSE148515_Galang_2020_GSM4473029_PC_ATAC_seq_rep3_ATACseq_SRR11539113_peak_14222	26	.	3.37287	4.59625	2.6545	156
chr16	20425331	20426754	GSE148515_Galang_2020_GSM4473029_PC_ATAC_seq_rep3_ATACseq_SRR11539113_peak_14223	914	.	25.1432	94.5895	91.4548	1010
chr16	20476600	20477812	GSE148515_Galang_2020_GSM4473029_PC_ATAC_seq_rep3_ATACseq_SRR11539113_peak_14224	384	.	13.7981	41.0918	38.4343	500
chr16	20478622	20478910	GSE148515_Galang_2020_GSM4473029_PC_ATAC_seq_rep3_ATACseq_SRR11539113_peak_14225	14	.	2.75962	3.2443	1.40656	161
chr16	20496821	20499389	GSE148515_Galang_2020_GSM4473029_PC_ATAC_seq_rep3_ATACseq_SRR11539113_peak_14226	883	.	24.53	91.4756	88.3664	2045
chr16	20516414	20518287	GSE148515_Galang_2020_GSM4473029_PC_ATAC_seq_rep3_ATACseq_SRR11539113_peak_14227	777	.	22.3836	80.7505	77.7311	682
chr16	20534890	20536675	GSE148515_Galang_2020_GSM4473029_PC_ATAC_seq_rep3_ATACseq_SRR11539113_peak_14228	930	.	25.4498	96.1543	93.0069	614
chr16	20547473	20549277	GSE148515_Galang_2020_GSM4473029_PC_ATAC_seq_rep3_ATACseq_SRR11539113_peak_14229	1024	.	27.2896	105.651	102.425	1037
chr16	20589572	20590423	GSE148515_Galang_2020_GSM4473029_PC_ATAC_seq_rep3_ATACseq_SRR11539113_peak_14230	72	.	5.21262	9.45115	7.29618	475
chr16	20610446	20611903	GSE148515_Galang_2020_GSM4473029_PC_ATAC_seq_rep3_ATACseq_SRR11539113_peak_14231	333	.	12.5716	35.9537	33.3518	757
chr16	20619689	20622608	GSE148515_Galang_2020_GSM4473029_PC_ATAC_seq_rep3_ATACseq_SRR11539113_peak_14232	346	.	12.8782	37.2231	34.6073	348
chr16	20651171	20652535	GSE148515_Galang_2020_GSM4473029_PC_ATAC_seq_rep3_ATACseq_SRR11539113_peak_14233	601	.	18.7041	63.0554	60.1878	544
chr16	20671894	20675046	GSE148515_Galang_2020_GSM4473029_PC_ATAC_seq_rep3_ATACseq_SRR11539113_peak_14234	2100	.	46.6069	214.23	210.08	902
chr16	20677476	20678433	GSE148515_Galang_2020_GSM4473029_PC_ATAC_seq_rep3_ATACseq_SRR11539113_peak_14235	109	.	6.43912	13.202	10.946	728
chr16	20692419	20696516	GSE148515_Galang_2020_GSM4473029_PC_ATAC_seq_rep3_ATACseq_SRR11539113_peak_14236	747	.	21.7703	77.7382	74.7441	3700
chr16	20702632	20702976	GSE148515_Galang_2020_GSM4473029_PC_ATAC_seq_rep3_ATACseq_SRR11539113_peak_14237	56	.	4.59937	7.71765	5.62303	92
chr16	20715626	20718677	GSE148515_Galang_2020_GSM4473029_PC_ATAC_seq_rep3_ATACseq_SRR11539113_peak_14238	1587	.	37.7148	162.472	158.777	2077
chr16	20732219	20733666	GSE148515_Galang_2020_GSM4473029_PC_ATAC_seq_rep3_ATACseq_SRR11539113_peak_14239	321	.	12.265	34.6947	32.107	917
chr16	20804465	20806181	GSE148515_Galang_2020_GSM4473029_PC_ATAC_seq_rep3_ATACseq_SRR11539113_peak_14240	99	.	6.13249	12.2318	9.99932	1430
chr16	20975439	20975784	GSE148515_Galang_2020_GSM4473029_PC_ATAC_seq_rep3_ATACseq_SRR11539113_peak_14241	33	.	3.67949	5.32838	3.34314	160
chr16	21203703	21206844	GSE148515_Galang_2020_GSM4473029_PC_ATAC_seq_rep3_ATACseq_SRR11539113_peak_14242	2064	.	45.9937	210.578	206.462	906
chr16	21210309	21211829	GSE148515_Galang_2020_GSM4473029_PC_ATAC_seq_rep3_ATACseq_SRR11539113_peak_14243	450	.	15.3312	47.7274	45.0025	837
chr16	21214191	21216982	GSE148515_Galang_2020_GSM4473029_PC_ATAC_seq_rep3_ATACseq_SRR11539113_peak_14244	260	.	10.7319	28.5655	26.052	2085
chr16	21245409	21247410	GSE148515_Galang_2020_GSM4473029_PC_ATAC_seq_rep3_ATACseq_SRR11539113_peak_14245	346	.	12.8782	37.2231	34.6073	1266
chr16	21248345	21249468	GSE148515_Galang_2020_GSM4473029_PC_ATAC_seq_rep3_ATACseq_SRR11539113_peak_14246	90	.	5.82587	11.2825	9.07447	304
chr16	21255930	21256476	GSE148515_Galang_2020_GSM4473029_PC_ATAC_seq_rep3_ATACseq_SRR11539113_peak_14247	90	.	5.82587	11.2825	9.07447	217
chr16	21270995	21272797	GSE148515_Galang_2020_GSM4473029_PC_ATAC_seq_rep3_ATACseq_SRR11539113_peak_14248	601	.	18.7041	63.0554	60.1878	841
chr16	21279430	21279830	GSE148515_Galang_2020_GSM4473029_PC_ATAC_seq_rep3_ATACseq_SRR11539113_peak_14249	26	.	3.37287	4.59625	2.6545	41
chr16	21293210	21295651	GSE148515_Galang_2020_GSM4473029_PC_ATAC_seq_rep3_ATACseq_SRR11539113_peak_14250	248	.	10.4252	27.375	24.8771	1880
chr16	21295971	21296365	GSE148515_Galang_2020_GSM4473029_PC_ATAC_seq_rep3_ATACseq_SRR11539113_peak_14251	40	.	3.98612	6.09417	4.06926	328
chr16	21310335	21311510	GSE148515_Galang_2020_GSM4473029_PC_ATAC_seq_rep3_ATACseq_SRR11539113_peak_14252	203	.	9.19874	22.7421	20.3091	555
chr16	21332623	21334264	GSE148515_Galang_2020_GSM4473029_PC_ATAC_seq_rep3_ATACseq_SRR11539113_peak_14253	517	.	16.8643	54.578	51.7876	642
chr16	21338646	21340278	GSE148515_Galang_2020_GSM4473029_PC_ATAC_seq_rep3_ATACseq_SRR11539113_peak_14254	423	.	14.718	45.0461	42.3478	784
chr16	21356836	21358871	GSE148515_Galang_2020_GSM4473029_PC_ATAC_seq_rep3_ATACseq_SRR11539113_peak_14255	181	.	8.58549	20.5089	18.1112	816
chr16	21369848	21370466	GSE148515_Galang_2020_GSM4473029_PC_ATAC_seq_rep3_ATACseq_SRR11539113_peak_14256	26	.	3.37287	4.59625	2.6545	220
chr16	21392622	21393213	GSE148515_Galang_2020_GSM4473029_PC_ATAC_seq_rep3_ATACseq_SRR11539113_peak_14257	159	.	7.97224	18.3364	15.9757	336
chr16	21401753	21402279	GSE148515_Galang_2020_GSM4473029_PC_ATAC_seq_rep3_ATACseq_SRR11539113_peak_14258	56	.	4.59937	7.71765	5.62303	236
chr16	21412642	21412929	GSE148515_Galang_2020_GSM4473029_PC_ATAC_seq_rep3_ATACseq_SRR11539113_peak_14259	56	.	4.59937	7.71765	5.62303	149
chr16	21422287	21424157	GSE148515_Galang_2020_GSM4473029_PC_ATAC_seq_rep3_ATACseq_SRR11539113_peak_14260	1152	.	29.7426	118.582	115.252	906
chr16	21496867	21497427	GSE148515_Galang_2020_GSM4473029_PC_ATAC_seq_rep3_ATACseq_SRR11539113_peak_14261	33	.	3.67949	5.32838	3.34314	104
chr16	21498842	21499850	GSE148515_Galang_2020_GSM4473029_PC_ATAC_seq_rep3_ATACseq_SRR11539113_peak_14262	237	.	10.1186	26.197	23.7149	274
chr16	21527125	21528839	GSE148515_Galang_2020_GSM4473029_PC_ATAC_seq_rep3_ATACseq_SRR11539113_peak_14263	170	.	8.27886	19.4148	17.0354	474
chr16	21536197	21537167	GSE148515_Galang_2020_GSM4473029_PC_ATAC_seq_rep3_ATACseq_SRR11539113_peak_14264	64	.	4.90599	8.57147	6.44568	406
chr16	21562743	21563701	GSE148515_Galang_2020_GSM4473029_PC_ATAC_seq_rep3_ATACseq_SRR11539113_peak_14265	64	.	4.90599	8.57147	6.44568	199
chr16	21608294	21608716	GSE148515_Galang_2020_GSM4473029_PC_ATAC_seq_rep3_ATACseq_SRR11539113_peak_14266	33	.	3.67949	5.32838	3.34314	281
chr16	21636087	21636666	GSE148515_Galang_2020_GSM4473029_PC_ATAC_seq_rep3_ATACseq_SRR11539113_peak_14267	119	.	6.74574	14.1922	11.9136	227
chr16	21645301	21645734	GSE148515_Galang_2020_GSM4473029_PC_ATAC_seq_rep3_ATACseq_SRR11539113_peak_14268	20	.	3.06625	3.90051	2.00725	199
chr16	21689992	21690379	GSE148515_Galang_2020_GSM4473029_PC_ATAC_seq_rep3_ATACseq_SRR11539113_peak_14269	26	.	3.37287	4.59625	2.6545	150
chr16	21693778	21695903	GSE148515_Galang_2020_GSM4473029_PC_ATAC_seq_rep3_ATACseq_SRR11539113_peak_14270	1417	.	34.6486	145.279	141.727	964
chr16	21710247	21710648	GSE148515_Galang_2020_GSM4473029_PC_ATAC_seq_rep3_ATACseq_SRR11539113_peak_14271	48	.	4.29274	6.89128	4.83002	217
chr16	21787412	21788230	GSE148515_Galang_2020_GSM4473029_PC_ATAC_seq_rep3_ATACseq_SRR11539113_peak_14272	346	.	12.8782	37.2231	34.6073	344
chr16	21793796	21794893	GSE148515_Galang_2020_GSM4473029_PC_ATAC_seq_rep3_ATACseq_SRR11539113_peak_14273	732	.	21.4637	76.2411	73.2595	550
chr16	21845670	21846494	GSE148515_Galang_2020_GSM4473029_PC_ATAC_seq_rep3_ATACseq_SRR11539113_peak_14274	423	.	14.718	45.0461	42.3478	352
chr16	21946644	21947705	GSE148515_Galang_2020_GSM4473029_PC_ATAC_seq_rep3_ATACseq_SRR11539113_peak_14275	129	.	7.05236	15.2015	12.9013	912
chr16	21955445	21956183	GSE148515_Galang_2020_GSM4473029_PC_ATAC_seq_rep3_ATACseq_SRR11539113_peak_14276	214	.	9.50536	23.8801	21.4304	362
chr16	22008858	22010083	GSE148515_Galang_2020_GSM4473029_PC_ATAC_seq_rep3_ATACseq_SRR11539113_peak_14277	1744	.	40.4744	178.247	174.417	579
chr16	22076367	22077899	GSE148515_Galang_2020_GSM4473029_PC_ATAC_seq_rep3_ATACseq_SRR11539113_peak_14278	149	.	7.66561	17.2743	14.9331	485
chr16	22107183	22110407	GSE148515_Galang_2020_GSM4473029_PC_ATAC_seq_rep3_ATACseq_SRR11539113_peak_14279	531	.	17.171	55.9721	53.1687	1131
chr16	22116607	22117490	GSE148515_Galang_2020_GSM4473029_PC_ATAC_seq_rep3_ATACseq_SRR11539113_peak_14280	181	.	8.58549	20.5089	18.1112	395
chr16	22118412	22119739	GSE148515_Galang_2020_GSM4473029_PC_ATAC_seq_rep3_ATACseq_SRR11539113_peak_14281	192	.	8.89211	21.6182	19.2025	739
chr16	22120977	22121591	GSE148515_Galang_2020_GSM4473029_PC_ATAC_seq_rep3_ATACseq_SRR11539113_peak_14282	99	.	6.13249	12.2318	9.99932	276
chr16	22122028	22122423	GSE148515_Galang_2020_GSM4473029_PC_ATAC_seq_rep3_ATACseq_SRR11539113_peak_14283	48	.	4.29274	6.89128	4.83002	103
chr16	22150817	22152025	GSE148515_Galang_2020_GSM4473029_PC_ATAC_seq_rep3_ATACseq_SRR11539113_peak_14284	56	.	4.59937	7.71765	5.62303	990
chr16	22161171	22164429	GSE148515_Galang_2020_GSM4473029_PC_ATAC_seq_rep3_ATACseq_SRR11539113_peak_14285	1088	.	28.5161	112.079	108.802	1994
chr16	22168709	22169475	GSE148515_Galang_2020_GSM4473029_PC_ATAC_seq_rep3_ATACseq_SRR11539113_peak_14286	99	.	6.13249	12.2318	9.99932	245
chr16	22254377	22255271	GSE148515_Galang_2020_GSM4473029_PC_ATAC_seq_rep3_ATACseq_SRR11539113_peak_14287	33	.	3.67949	5.32838	3.34314	451
chr16	22264303	22266626	GSE148515_Galang_2020_GSM4473029_PC_ATAC_seq_rep3_ATACseq_SRR11539113_peak_14288	1674	.	39.2479	171.202	167.433	1609
chr16	22428703	22429337	GSE148515_Galang_2020_GSM4473029_PC_ATAC_seq_rep3_ATACseq_SRR11539113_peak_14289	48	.	4.29274	6.89128	4.83002	308
chr16	22438254	22440697	GSE148515_Galang_2020_GSM4473029_PC_ATAC_seq_rep3_ATACseq_SRR11539113_peak_14290	2064	.	45.9937	210.578	206.462	1439
chr16	22494659	22496160	GSE148515_Galang_2020_GSM4473029_PC_ATAC_seq_rep3_ATACseq_SRR11539113_peak_14291	436	.	15.0246	46.3824	43.6707	698
chr16	22500060	22500365	GSE148515_Galang_2020_GSM4473029_PC_ATAC_seq_rep3_ATACseq_SRR11539113_peak_14292	20	.	3.06625	3.90051	2.00725	32
chr16	22504683	22505346	GSE148515_Galang_2020_GSM4473029_PC_ATAC_seq_rep3_ATACseq_SRR11539113_peak_14293	90	.	5.82587	11.2825	9.07447	431
chr16	22517502	22518291	GSE148515_Galang_2020_GSM4473029_PC_ATAC_seq_rep3_ATACseq_SRR11539113_peak_14294	72	.	5.21262	9.45115	7.29618	557
chr16	22526555	22528460	GSE148515_Galang_2020_GSM4473029_PC_ATAC_seq_rep3_ATACseq_SRR11539113_peak_14295	616	.	19.0107	64.4937	61.6131	1053
chr16	22541733	22543482	GSE148515_Galang_2020_GSM4473029_PC_ATAC_seq_rep3_ATACseq_SRR11539113_peak_14296	333	.	12.5716	35.9537	33.3518	1323
chr16	22544772	22545502	GSE148515_Galang_2020_GSM4473029_PC_ATAC_seq_rep3_ATACseq_SRR11539113_peak_14297	119	.	6.74574	14.1922	11.9136	561
chr16	22547560	22549379	GSE148515_Galang_2020_GSM4473029_PC_ATAC_seq_rep3_ATACseq_SRR11539113_peak_14298	573	.	18.0908	60.2001	57.358	882
chr16	22552180	22552572	GSE148515_Galang_2020_GSM4473029_PC_ATAC_seq_rep3_ATACseq_SRR11539113_peak_14299	20	.	3.06625	3.90051	2.00725	86
chr16	22564054	22565724	GSE148515_Galang_2020_GSM4473029_PC_ATAC_seq_rep3_ATACseq_SRR11539113_peak_14300	531	.	17.171	55.9721	53.1687	580
chr16	22657087	22657387	GSE148515_Galang_2020_GSM4473029_PC_ATAC_seq_rep3_ATACseq_SRR11539113_peak_14301	26	.	3.37287	4.59625	2.6545	201
chr16	22699096	22699604	GSE148515_Galang_2020_GSM4473029_PC_ATAC_seq_rep3_ATACseq_SRR11539113_peak_14302	90	.	5.82587	11.2825	9.07447	185
chr16	22839681	22840248	GSE148515_Galang_2020_GSM4473029_PC_ATAC_seq_rep3_ATACseq_SRR11539113_peak_14303	48	.	4.29274	6.89128	4.83002	470
chr16	22844261	22844961	GSE148515_Galang_2020_GSM4473029_PC_ATAC_seq_rep3_ATACseq_SRR11539113_peak_14304	109	.	6.43912	13.202	10.946	329
chr16	22856696	22858658	GSE148515_Galang_2020_GSM4473029_PC_ATAC_seq_rep3_ATACseq_SRR11539113_peak_14305	2118	.	46.9136	216.061	211.894	998
chr16	23107029	23108621	GSE148515_Galang_2020_GSM4473029_PC_ATAC_seq_rep3_ATACseq_SRR11539113_peak_14306	1120	.	29.1293	115.321	112.019	400
chr16	23127484	23128552	GSE148515_Galang_2020_GSM4473029_PC_ATAC_seq_rep3_ATACseq_SRR11539113_peak_14307	777	.	22.3836	80.7505	77.7311	358
chr16	23224646	23226753	GSE148515_Galang_2020_GSM4473029_PC_ATAC_seq_rep3_ATACseq_SRR11539113_peak_14308	214	.	9.50536	23.8801	21.4304	468
chr16	23239553	23240604	GSE148515_Galang_2020_GSM4473029_PC_ATAC_seq_rep3_ATACseq_SRR11539113_peak_14309	119	.	6.74574	14.1922	11.9136	307
chr16	23270552	23270876	GSE148515_Galang_2020_GSM4473029_PC_ATAC_seq_rep3_ATACseq_SRR11539113_peak_14310	40	.	3.98612	6.09417	4.06926	159
chr16	23284482	23285123	GSE148515_Galang_2020_GSM4473029_PC_ATAC_seq_rep3_ATACseq_SRR11539113_peak_14311	33	.	3.67949	5.32838	3.34314	75
chr16	23483294	23483778	GSE148515_Galang_2020_GSM4473029_PC_ATAC_seq_rep3_ATACseq_SRR11539113_peak_14312	33	.	3.67949	5.32838	3.34314	254
chr16	23497219	23499609	GSE148515_Galang_2020_GSM4473029_PC_ATAC_seq_rep3_ATACseq_SRR11539113_peak_14313	214	.	9.50536	23.8801	21.4304	1826
chr16	23501201	23501709	GSE148515_Galang_2020_GSM4473029_PC_ATAC_seq_rep3_ATACseq_SRR11539113_peak_14314	48	.	4.29274	6.89128	4.83002	243
chr16	23515590	23516159	GSE148515_Galang_2020_GSM4473029_PC_ATAC_seq_rep3_ATACseq_SRR11539113_peak_14315	149	.	7.66561	17.2743	14.9331	422
chr16	23516607	23517662	GSE148515_Galang_2020_GSM4473029_PC_ATAC_seq_rep3_ATACseq_SRR11539113_peak_14316	20	.	3.06625	3.90051	2.00725	347
chr16	23517953	23518771	GSE148515_Galang_2020_GSM4473029_PC_ATAC_seq_rep3_ATACseq_SRR11539113_peak_14317	33	.	3.67949	5.32838	3.34314	431
chr16	23519742	23521453	GSE148515_Galang_2020_GSM4473029_PC_ATAC_seq_rep3_ATACseq_SRR11539113_peak_14318	284	.	11.3451	30.9828	28.4391	778
chr16	23898219	23899036	GSE148515_Galang_2020_GSM4473029_PC_ATAC_seq_rep3_ATACseq_SRR11539113_peak_14319	109	.	6.43912	13.202	10.946	312
chr16	23963984	23964865	GSE148515_Galang_2020_GSM4473029_PC_ATAC_seq_rep3_ATACseq_SRR11539113_peak_14320	139	.	7.35899	16.2291	13.9081	575
chr16	23972870	23973337	GSE148515_Galang_2020_GSM4473029_PC_ATAC_seq_rep3_ATACseq_SRR11539113_peak_14321	33	.	3.67949	5.32838	3.34314	82
chr16	23980908	23991916	GSE148515_Galang_2020_GSM4473029_PC_ATAC_seq_rep3_ATACseq_SRR11539113_peak_14322	1417	.	34.6486	145.279	141.727	7849
chr16	23993305	23993889	GSE148515_Galang_2020_GSM4473029_PC_ATAC_seq_rep3_ATACseq_SRR11539113_peak_14323	90	.	5.82587	11.2825	9.07447	354
chr16	24056566	24057050	GSE148515_Galang_2020_GSM4473029_PC_ATAC_seq_rep3_ATACseq_SRR11539113_peak_14324	33	.	3.67949	5.32838	3.34314	409
chr16	24191965	24192435	GSE148515_Galang_2020_GSM4473029_PC_ATAC_seq_rep3_ATACseq_SRR11539113_peak_14325	64	.	4.90599	8.57147	6.44568	318
chr16	24205527	24206884	GSE148515_Galang_2020_GSM4473029_PC_ATAC_seq_rep3_ATACseq_SRR11539113_peak_14326	33	.	3.67949	5.32838	3.34314	157
chr16	24210841	24211239	GSE148515_Galang_2020_GSM4473029_PC_ATAC_seq_rep3_ATACseq_SRR11539113_peak_14327	26	.	3.37287	4.59625	2.6545	34
chr16	24347510	24348351	GSE148515_Galang_2020_GSM4473029_PC_ATAC_seq_rep3_ATACseq_SRR11539113_peak_14328	119	.	6.74574	14.1922	11.9136	632
chr16	24366835	24368511	GSE148515_Galang_2020_GSM4473029_PC_ATAC_seq_rep3_ATACseq_SRR11539113_peak_14329	573	.	18.0908	60.2001	57.358	454
chr16	24392783	24395367	GSE148515_Galang_2020_GSM4473029_PC_ATAC_seq_rep3_ATACseq_SRR11539113_peak_14330	1974	.	44.4606	201.499	197.464	564
chr16	24417788	24418763	GSE148515_Galang_2020_GSM4473029_PC_ATAC_seq_rep3_ATACseq_SRR11539113_peak_14331	260	.	10.7319	28.5655	26.052	421
chr16	24421667	24422351	GSE148515_Galang_2020_GSM4473029_PC_ATAC_seq_rep3_ATACseq_SRR11539113_peak_14332	40	.	3.98612	6.09417	4.06926	632
chr16	24424222	24425099	GSE148515_Galang_2020_GSM4473029_PC_ATAC_seq_rep3_ATACseq_SRR11539113_peak_14333	40	.	3.98612	6.09417	4.06926	243
chr16	24433642	24435513	GSE148515_Galang_2020_GSM4473029_PC_ATAC_seq_rep3_ATACseq_SRR11539113_peak_14334	333	.	12.5716	35.9537	33.3518	1191
chr16	24436749	24437197	GSE148515_Galang_2020_GSM4473029_PC_ATAC_seq_rep3_ATACseq_SRR11539113_peak_14335	48	.	4.29274	6.89128	4.83002	121
chr16	24451391	24452063	GSE148515_Galang_2020_GSM4473029_PC_ATAC_seq_rep3_ATACseq_SRR11539113_peak_14336	64	.	4.90599	8.57147	6.44568	505
chr16	24453341	24454167	GSE148515_Galang_2020_GSM4473029_PC_ATAC_seq_rep3_ATACseq_SRR11539113_peak_14337	64	.	4.90599	8.57147	6.44568	370
chr16	24476159	24476487	GSE148515_Galang_2020_GSM4473029_PC_ATAC_seq_rep3_ATACseq_SRR11539113_peak_14338	14	.	2.75962	3.2443	1.40656	34
chr16	24476901	24478113	GSE148515_Galang_2020_GSM4473029_PC_ATAC_seq_rep3_ATACseq_SRR11539113_peak_14339	33	.	3.67949	5.32838	3.34314	15
chr16	24482715	24484426	GSE148515_Galang_2020_GSM4473029_PC_ATAC_seq_rep3_ATACseq_SRR11539113_peak_14340	296	.	11.6517	32.209	29.6505	1043
chr16	24486854	24488493	GSE148515_Galang_2020_GSM4473029_PC_ATAC_seq_rep3_ATACseq_SRR11539113_peak_14341	384	.	13.7981	41.0918	38.4343	961
chr16	24491629	24492907	GSE148515_Galang_2020_GSM4473029_PC_ATAC_seq_rep3_ATACseq_SRR11539113_peak_14342	129	.	7.05236	15.2015	12.9013	639
chr16	24494136	24495958	GSE148515_Galang_2020_GSM4473029_PC_ATAC_seq_rep3_ATACseq_SRR11539113_peak_14343	139	.	7.35899	16.2291	13.9081	616
chr16	24500972	24502066	GSE148515_Galang_2020_GSM4473029_PC_ATAC_seq_rep3_ATACseq_SRR11539113_peak_14344	119	.	6.74574	14.1922	11.9136	811
chr16	24511953	24512497	GSE148515_Galang_2020_GSM4473029_PC_ATAC_seq_rep3_ATACseq_SRR11539113_peak_14345	14	.	2.75962	3.2443	1.40656	341
chr16	24566446	24567055	GSE148515_Galang_2020_GSM4473029_PC_ATAC_seq_rep3_ATACseq_SRR11539113_peak_14346	33	.	3.67949	5.32838	3.34314	41
chr16	24569074	24570384	GSE148515_Galang_2020_GSM4473029_PC_ATAC_seq_rep3_ATACseq_SRR11539113_peak_14347	321	.	12.265	34.6947	32.107	794
chr16	24628551	24629876	GSE148515_Galang_2020_GSM4473029_PC_ATAC_seq_rep3_ATACseq_SRR11539113_peak_14348	308	.	11.9584	33.4463	30.8731	652
chr16	24788456	24789711	GSE148515_Galang_2020_GSM4473029_PC_ATAC_seq_rep3_ATACseq_SRR11539113_peak_14349	333	.	12.5716	35.9537	33.3518	555
chr16	24891201	24891876	GSE148515_Galang_2020_GSM4473029_PC_ATAC_seq_rep3_ATACseq_SRR11539113_peak_14350	56	.	4.59937	7.71765	5.62303	428
chr16	24913739	24915764	GSE148515_Galang_2020_GSM4473029_PC_ATAC_seq_rep3_ATACseq_SRR11539113_peak_14351	192	.	8.89211	21.6182	19.2025	771
chr16	24958595	24959486	GSE148515_Galang_2020_GSM4473029_PC_ATAC_seq_rep3_ATACseq_SRR11539113_peak_14352	56	.	4.59937	7.71765	5.62303	320
chr16	24977601	24978186	GSE148515_Galang_2020_GSM4473029_PC_ATAC_seq_rep3_ATACseq_SRR11539113_peak_14353	99	.	6.13249	12.2318	9.99932	480
chr16	24987561	24988389	GSE148515_Galang_2020_GSM4473029_PC_ATAC_seq_rep3_ATACseq_SRR11539113_peak_14354	139	.	7.35899	16.2291	13.9081	249
chr16	24990439	24991322	GSE148515_Galang_2020_GSM4473029_PC_ATAC_seq_rep3_ATACseq_SRR11539113_peak_14355	56	.	4.59937	7.71765	5.62303	50
chr16	25041851	25042700	GSE148515_Galang_2020_GSM4473029_PC_ATAC_seq_rep3_ATACseq_SRR11539113_peak_14356	72	.	5.21262	9.45115	7.29618	149
chr16	25047704	25048305	GSE148515_Galang_2020_GSM4473029_PC_ATAC_seq_rep3_ATACseq_SRR11539113_peak_14357	40	.	3.98612	6.09417	4.06926	52
chr16	25058211	25060252	GSE148515_Galang_2020_GSM4473029_PC_ATAC_seq_rep3_ATACseq_SRR11539113_peak_14358	2137	.	47.2202	217.894	213.711	828
chr16	25104565	25105107	GSE148515_Galang_2020_GSM4473029_PC_ATAC_seq_rep3_ATACseq_SRR11539113_peak_14359	90	.	5.82587	11.2825	9.07447	363
chr16	25263622	25264139	GSE148515_Galang_2020_GSM4473029_PC_ATAC_seq_rep3_ATACseq_SRR11539113_peak_14360	56	.	4.59937	7.71765	5.62303	398
chr16	25374088	25374584	GSE148515_Galang_2020_GSM4473029_PC_ATAC_seq_rep3_ATACseq_SRR11539113_peak_14361	72	.	5.21262	9.45115	7.29618	260
chr16	25406575	25407345	GSE148515_Galang_2020_GSM4473029_PC_ATAC_seq_rep3_ATACseq_SRR11539113_peak_14362	26	.	3.37287	4.59625	2.6545	89
chr16	25445309	25445809	GSE148515_Galang_2020_GSM4473029_PC_ATAC_seq_rep3_ATACseq_SRR11539113_peak_14363	48	.	4.29274	6.89128	4.83002	277
chr16	25683624	25684672	GSE148515_Galang_2020_GSM4473029_PC_ATAC_seq_rep3_ATACseq_SRR11539113_peak_14364	119	.	6.74574	14.1922	11.9136	204
chr16	26105079	26106007	GSE148515_Galang_2020_GSM4473029_PC_ATAC_seq_rep3_ATACseq_SRR11539113_peak_14365	237	.	10.1186	26.197	23.7149	306
chr16	26371237	26371988	GSE148515_Galang_2020_GSM4473029_PC_ATAC_seq_rep3_ATACseq_SRR11539113_peak_14366	99	.	6.13249	12.2318	9.99932	690
chr16	26581334	26582490	GSE148515_Galang_2020_GSM4473029_PC_ATAC_seq_rep3_ATACseq_SRR11539113_peak_14367	450	.	15.3312	47.7274	45.0025	276
chr16	27388606	27389814	GSE148515_Galang_2020_GSM4473029_PC_ATAC_seq_rep3_ATACseq_SRR11539113_peak_14368	852	.	23.9167	88.3833	85.2999	439
chr16	27925672	27926150	GSE148515_Galang_2020_GSM4473029_PC_ATAC_seq_rep3_ATACseq_SRR11539113_peak_14369	26	.	3.37287	4.59625	2.6545	402
chr16	28445069	28447313	GSE148515_Galang_2020_GSM4473029_PC_ATAC_seq_rep3_ATACseq_SRR11539113_peak_14370	192	.	8.89211	21.6182	19.2025	1604
chr16	28564121	28565565	GSE148515_Galang_2020_GSM4473029_PC_ATAC_seq_rep3_ATACseq_SRR11539113_peak_14371	149	.	7.66561	17.2743	14.9331	880
chr16	28592858	28593703	GSE148515_Galang_2020_GSM4473029_PC_ATAC_seq_rep3_ATACseq_SRR11539113_peak_14372	81	.	5.51924	10.3553	8.173	417
chr16	28631549	28631958	GSE148515_Galang_2020_GSM4473029_PC_ATAC_seq_rep3_ATACseq_SRR11539113_peak_14373	20	.	3.06625	3.90051	2.00725	331
chr16	28668845	28669956	GSE148515_Galang_2020_GSM4473029_PC_ATAC_seq_rep3_ATACseq_SRR11539113_peak_14374	56	.	4.59937	7.71765	5.62303	352
chr16	28706487	28707656	GSE148515_Galang_2020_GSM4473029_PC_ATAC_seq_rep3_ATACseq_SRR11539113_peak_14375	321	.	12.265	34.6947	32.107	398
chr16	28709558	28710098	GSE148515_Galang_2020_GSM4473029_PC_ATAC_seq_rep3_ATACseq_SRR11539113_peak_14376	119	.	6.74574	14.1922	11.9136	258
chr16	28752349	28753790	GSE148515_Galang_2020_GSM4473029_PC_ATAC_seq_rep3_ATACseq_SRR11539113_peak_14377	490	.	16.2511	51.8133	49.0488	950
chr16	28839850	28840315	GSE148515_Galang_2020_GSM4473029_PC_ATAC_seq_rep3_ATACseq_SRR11539113_peak_14378	56	.	4.59937	7.71765	5.62303	429
chr16	28928616	28930388	GSE148515_Galang_2020_GSM4473029_PC_ATAC_seq_rep3_ATACseq_SRR11539113_peak_14379	463	.	15.6379	49.081	46.3429	1135
chr16	29208798	29210365	GSE148515_Galang_2020_GSM4473029_PC_ATAC_seq_rep3_ATACseq_SRR11539113_peak_14380	81	.	5.51924	10.3553	8.173	478
chr16	29579230	29580038	GSE148515_Galang_2020_GSM4473029_PC_ATAC_seq_rep3_ATACseq_SRR11539113_peak_14381	260	.	10.7319	28.5655	26.052	83
chr16	29714643	29715058	GSE148515_Galang_2020_GSM4473029_PC_ATAC_seq_rep3_ATACseq_SRR11539113_peak_14382	40	.	3.98612	6.09417	4.06926	318
chr16	29728840	29729903	GSE148515_Galang_2020_GSM4473029_PC_ATAC_seq_rep3_ATACseq_SRR11539113_peak_14383	90	.	5.82587	11.2825	9.07447	312
chr16	29734389	29735414	GSE148515_Galang_2020_GSM4473029_PC_ATAC_seq_rep3_ATACseq_SRR11539113_peak_14384	192	.	8.89211	21.6182	19.2025	736
chr16	29759440	29759990	GSE148515_Galang_2020_GSM4473029_PC_ATAC_seq_rep3_ATACseq_SRR11539113_peak_14385	48	.	4.29274	6.89128	4.83002	277
chr16	29761783	29762604	GSE148515_Galang_2020_GSM4473029_PC_ATAC_seq_rep3_ATACseq_SRR11539113_peak_14386	72	.	5.21262	9.45115	7.29618	492
chr16	29813670	29814426	GSE148515_Galang_2020_GSM4473029_PC_ATAC_seq_rep3_ATACseq_SRR11539113_peak_14387	248	.	10.4252	27.375	24.8771	520
chr16	29881263	29883783	GSE148515_Galang_2020_GSM4473029_PC_ATAC_seq_rep3_ATACseq_SRR11539113_peak_14388	203	.	9.19874	22.7421	20.3091	1469
chr16	29915353	29915869	GSE148515_Galang_2020_GSM4473029_PC_ATAC_seq_rep3_ATACseq_SRR11539113_peak_14389	72	.	5.21262	9.45115	7.29618	216
chr16	29940287	29940705	GSE148515_Galang_2020_GSM4473029_PC_ATAC_seq_rep3_ATACseq_SRR11539113_peak_14390	33	.	3.67949	5.32838	3.34314	344
chr16	29944987	29947338	GSE148515_Galang_2020_GSM4473029_PC_ATAC_seq_rep3_ATACseq_SRR11539113_peak_14391	587	.	18.3975	61.6242	58.7694	1119
chr16	30008133	30009826	GSE148515_Galang_2020_GSM4473029_PC_ATAC_seq_rep3_ATACseq_SRR11539113_peak_14392	1656	.	38.9413	169.449	165.695	879
chr16	30058514	30060811	GSE148515_Galang_2020_GSM4473029_PC_ATAC_seq_rep3_ATACseq_SRR11539113_peak_14393	777	.	22.3836	80.7505	77.7311	987
chr16	30062624	30068472	GSE148515_Galang_2020_GSM4473029_PC_ATAC_seq_rep3_ATACseq_SRR11539113_peak_14394	1744	.	40.4744	178.247	174.417	1302
chr16	30068773	30071097	GSE148515_Galang_2020_GSM4473029_PC_ATAC_seq_rep3_ATACseq_SRR11539113_peak_14395	837	.	23.6101	86.8454	83.7749	1731
chr16	30184661	30189697	GSE148515_Galang_2020_GSM4473029_PC_ATAC_seq_rep3_ATACseq_SRR11539113_peak_14396	837	.	23.6101	86.8454	83.7749	3557
chr16	30193173	30194190	GSE148515_Galang_2020_GSM4473029_PC_ATAC_seq_rep3_ATACseq_SRR11539113_peak_14397	90	.	5.82587	11.2825	9.07447	312
chr16	30235984	30237155	GSE148515_Galang_2020_GSM4473029_PC_ATAC_seq_rep3_ATACseq_SRR11539113_peak_14398	296	.	11.6517	32.209	29.6505	500
chr16	30252184	30252613	GSE148515_Galang_2020_GSM4473029_PC_ATAC_seq_rep3_ATACseq_SRR11539113_peak_14399	40	.	3.98612	6.09417	4.06926	31
chr16	30259169	30260087	GSE148515_Galang_2020_GSM4473029_PC_ATAC_seq_rep3_ATACseq_SRR11539113_peak_14400	26	.	3.37287	4.59625	2.6545	580
chr16	30283147	30284555	GSE148515_Galang_2020_GSM4473029_PC_ATAC_seq_rep3_ATACseq_SRR11539113_peak_14401	109	.	6.43912	13.202	10.946	1024
chr16	30308691	30309160	GSE148515_Galang_2020_GSM4473029_PC_ATAC_seq_rep3_ATACseq_SRR11539113_peak_14402	90	.	5.82587	11.2825	9.07447	148
chr16	30387223	30389777	GSE148515_Galang_2020_GSM4473029_PC_ATAC_seq_rep3_ATACseq_SRR11539113_peak_14403	914	.	25.1432	94.5895	91.4548	1357
chr16	30502289	30503306	GSE148515_Galang_2020_GSM4473029_PC_ATAC_seq_rep3_ATACseq_SRR11539113_peak_14404	99	.	6.13249	12.2318	9.99932	487
chr16	30510246	30511263	GSE148515_Galang_2020_GSM4473029_PC_ATAC_seq_rep3_ATACseq_SRR11539113_peak_14405	333	.	12.5716	35.9537	33.3518	392
chr16	30512565	30513955	GSE148515_Galang_2020_GSM4473029_PC_ATAC_seq_rep3_ATACseq_SRR11539113_peak_14406	139	.	7.35899	16.2291	13.9081	1282
chr16	30517859	30518703	GSE148515_Galang_2020_GSM4473029_PC_ATAC_seq_rep3_ATACseq_SRR11539113_peak_14407	72	.	5.21262	9.45115	7.29618	209
chr16	30520394	30520936	GSE148515_Galang_2020_GSM4473029_PC_ATAC_seq_rep3_ATACseq_SRR11539113_peak_14408	99	.	6.13249	12.2318	9.99932	206
chr16	30531647	30532729	GSE148515_Galang_2020_GSM4473029_PC_ATAC_seq_rep3_ATACseq_SRR11539113_peak_14409	33	.	3.67949	5.32838	3.34314	557
chr16	30534440	30534870	GSE148515_Galang_2020_GSM4473029_PC_ATAC_seq_rep3_ATACseq_SRR11539113_peak_14410	20	.	3.06625	3.90051	2.00725	49
chr16	30539621	30540966	GSE148515_Galang_2020_GSM4473029_PC_ATAC_seq_rep3_ATACseq_SRR11539113_peak_14411	90	.	5.82587	11.2825	9.07447	530
chr16	30550094	30551099	GSE148515_Galang_2020_GSM4473029_PC_ATAC_seq_rep3_ATACseq_SRR11539113_peak_14412	321	.	12.265	34.6947	32.107	401
chr16	30587130	30588200	GSE148515_Galang_2020_GSM4473029_PC_ATAC_seq_rep3_ATACseq_SRR11539113_peak_14413	517	.	16.8643	54.578	51.7876	515
chr16	30596874	30597356	GSE148515_Galang_2020_GSM4473029_PC_ATAC_seq_rep3_ATACseq_SRR11539113_peak_14414	48	.	4.29274	6.89128	4.83002	192
chr16	30599385	30601760	GSE148515_Galang_2020_GSM4473029_PC_ATAC_seq_rep3_ATACseq_SRR11539113_peak_14415	333	.	12.5716	35.9537	33.3518	386
chr16	30604891	30605380	GSE148515_Galang_2020_GSM4473029_PC_ATAC_seq_rep3_ATACseq_SRR11539113_peak_14416	40	.	3.98612	6.09417	4.06926	221
chr16	30736321	30737812	GSE148515_Galang_2020_GSM4473029_PC_ATAC_seq_rep3_ATACseq_SRR11539113_peak_14417	90	.	5.82587	11.2825	9.07447	1000
chr16	30738494	30738984	GSE148515_Galang_2020_GSM4473029_PC_ATAC_seq_rep3_ATACseq_SRR11539113_peak_14418	20	.	3.06625	3.90051	2.00725	339
chr16	30768961	30769401	GSE148515_Galang_2020_GSM4473029_PC_ATAC_seq_rep3_ATACseq_SRR11539113_peak_14419	33	.	3.67949	5.32838	3.34314	215
chr16	30788298	30789574	GSE148515_Galang_2020_GSM4473029_PC_ATAC_seq_rep3_ATACseq_SRR11539113_peak_14420	170	.	8.27886	19.4148	17.0354	332
chr16	30789978	30791488	GSE148515_Galang_2020_GSM4473029_PC_ATAC_seq_rep3_ATACseq_SRR11539113_peak_14421	139	.	7.35899	16.2291	13.9081	835
chr16	30792847	30794216	GSE148515_Galang_2020_GSM4473029_PC_ATAC_seq_rep3_ATACseq_SRR11539113_peak_14422	48	.	4.29274	6.89128	4.83002	763
chr16	30821319	30821595	GSE148515_Galang_2020_GSM4473029_PC_ATAC_seq_rep3_ATACseq_SRR11539113_peak_14423	33	.	3.67949	5.32838	3.34314	199
chr16	30964447	30965525	GSE148515_Galang_2020_GSM4473029_PC_ATAC_seq_rep3_ATACseq_SRR11539113_peak_14424	99	.	6.13249	12.2318	9.99932	667
chr16	30966481	30967216	GSE148515_Galang_2020_GSM4473029_PC_ATAC_seq_rep3_ATACseq_SRR11539113_peak_14425	81	.	5.51924	10.3553	8.173	308
chr16	30976744	30977546	GSE148515_Galang_2020_GSM4473029_PC_ATAC_seq_rep3_ATACseq_SRR11539113_peak_14426	260	.	10.7319	28.5655	26.052	638
chr16	30981401	30981918	GSE148515_Galang_2020_GSM4473029_PC_ATAC_seq_rep3_ATACseq_SRR11539113_peak_14427	40	.	3.98612	6.09417	4.06926	121
chr16	31002679	31003970	GSE148515_Galang_2020_GSM4473029_PC_ATAC_seq_rep3_ATACseq_SRR11539113_peak_14428	56	.	4.59937	7.71765	5.62303	1071
chr16	31020786	31021203	GSE148515_Galang_2020_GSM4473029_PC_ATAC_seq_rep3_ATACseq_SRR11539113_peak_14429	40	.	3.98612	6.09417	4.06926	153
chr16	31070762	31071291	GSE148515_Galang_2020_GSM4473029_PC_ATAC_seq_rep3_ATACseq_SRR11539113_peak_14430	109	.	6.43912	13.202	10.946	288
chr16	31080176	31081791	GSE148515_Galang_2020_GSM4473029_PC_ATAC_seq_rep3_ATACseq_SRR11539113_peak_14431	930	.	25.4498	96.1543	93.0069	1088
chr16	31199701	31201878	GSE148515_Galang_2020_GSM4473029_PC_ATAC_seq_rep3_ATACseq_SRR11539113_peak_14432	1485	.	35.8751	152.112	148.504	1535
chr16	31274019	31277022	GSE148515_Galang_2020_GSM4473029_PC_ATAC_seq_rep3_ATACseq_SRR11539113_peak_14434	659	.	19.9306	68.8498	65.9314	1205
chr16	31282012	31282535	GSE148515_Galang_2020_GSM4473029_PC_ATAC_seq_rep3_ATACseq_SRR11539113_peak_14435	72	.	5.21262	9.45115	7.29618	291
chr16	31289911	31291669	GSE148515_Galang_2020_GSM4473029_PC_ATAC_seq_rep3_ATACseq_SRR11539113_peak_14436	545	.	17.4776	57.374	54.5575	614
chr16	31428727	31430347	GSE148515_Galang_2020_GSM4473029_PC_ATAC_seq_rep3_ATACseq_SRR11539113_peak_14437	1283	.	32.1956	131.799	128.358	994
chr16	31458321	31458854	GSE148515_Galang_2020_GSM4473029_PC_ATAC_seq_rep3_ATACseq_SRR11539113_peak_14438	72	.	5.21262	9.45115	7.29618	282
chr16	31509005	31509484	GSE148515_Galang_2020_GSM4473029_PC_ATAC_seq_rep3_ATACseq_SRR11539113_peak_14439	119	.	6.74574	14.1922	11.9136	216
chr16	31591900	31592403	GSE148515_Galang_2020_GSM4473029_PC_ATAC_seq_rep3_ATACseq_SRR11539113_peak_14440	81	.	5.51924	10.3553	8.173	199
chr16	31617882	31618338	GSE148515_Galang_2020_GSM4473029_PC_ATAC_seq_rep3_ATACseq_SRR11539113_peak_14441	48	.	4.29274	6.89128	4.83002	170
chr16	31663337	31664691	GSE148515_Galang_2020_GSM4473029_PC_ATAC_seq_rep3_ATACseq_SRR11539113_peak_14442	1587	.	37.7148	162.472	158.777	537
chr16	31740441	31740829	GSE148515_Galang_2020_GSM4473029_PC_ATAC_seq_rep3_ATACseq_SRR11539113_peak_14443	20	.	3.06625	3.90051	2.00725	32
chr16	31906695	31906982	GSE148515_Galang_2020_GSM4473029_PC_ATAC_seq_rep3_ATACseq_SRR11539113_peak_14444	20	.	3.06625	3.90051	2.00725	15
chr16	31932652	31934151	GSE148515_Galang_2020_GSM4473029_PC_ATAC_seq_rep3_ATACseq_SRR11539113_peak_14445	384	.	13.7981	41.0918	38.4343	377
chr16	31944057	31944476	GSE148515_Galang_2020_GSM4473029_PC_ATAC_seq_rep3_ATACseq_SRR11539113_peak_14446	33	.	3.67949	5.32838	3.34314	137
chr16	31947309	31949078	GSE148515_Galang_2020_GSM4473029_PC_ATAC_seq_rep3_ATACseq_SRR11539113_peak_14447	899	.	24.8366	93.0299	89.9079	1045
chr16	32002182	32003573	GSE148515_Galang_2020_GSM4473029_PC_ATAC_seq_rep3_ATACseq_SRR11539113_peak_14448	616	.	19.0107	64.4937	61.6131	856
chr16	32078323	32079716	GSE148515_Galang_2020_GSM4473029_PC_ATAC_seq_rep3_ATACseq_SRR11539113_peak_14449	1316	.	32.8088	135.145	131.677	928
chr16	32099070	32100271	GSE148515_Galang_2020_GSM4473029_PC_ATAC_seq_rep3_ATACseq_SRR11539113_peak_14450	807	.	22.9968	83.7865	80.7418	672
chr16	32214851	32215223	GSE148515_Galang_2020_GSM4473029_PC_ATAC_seq_rep3_ATACseq_SRR11539113_peak_14451	26	.	3.37287	4.59625	2.6545	348
chr16	32232008	32232303	GSE148515_Galang_2020_GSM4473029_PC_ATAC_seq_rep3_ATACseq_SRR11539113_peak_14452	48	.	4.29274	6.89128	4.83002	213
chr16	32237662	32239135	GSE148515_Galang_2020_GSM4473029_PC_ATAC_seq_rep3_ATACseq_SRR11539113_peak_14453	358	.	13.1849	38.5028	35.8729	758
chr16	32246256	32247612	GSE148515_Galang_2020_GSM4473029_PC_ATAC_seq_rep3_ATACseq_SRR11539113_peak_14454	1779	.	41.0877	181.79	177.928	629
chr16	32277170	32278266	GSE148515_Galang_2020_GSM4473029_PC_ATAC_seq_rep3_ATACseq_SRR11539113_peak_14455	450	.	15.3312	47.7274	45.0025	529
chr16	32331520	32333505	GSE148515_Galang_2020_GSM4473029_PC_ATAC_seq_rep3_ATACseq_SRR11539113_peak_14456	1300	.	32.5022	133.47	130.015	781
chr16	32419439	32420358	GSE148515_Galang_2020_GSM4473029_PC_ATAC_seq_rep3_ATACseq_SRR11539113_peak_14457	296	.	11.6517	32.209	29.6505	373
chr16	32430300	32431619	GSE148515_Galang_2020_GSM4473029_PC_ATAC_seq_rep3_ATACseq_SRR11539113_peak_14458	914	.	25.1432	94.5895	91.4548	583
chr16	32457657	32458384	GSE148515_Galang_2020_GSM4473029_PC_ATAC_seq_rep3_ATACseq_SRR11539113_peak_14459	214	.	9.50536	23.8801	21.4304	527
chr16	32463031	32463545	GSE148515_Galang_2020_GSM4473029_PC_ATAC_seq_rep3_ATACseq_SRR11539113_peak_14460	33	.	3.67949	5.32838	3.34314	463
chr16	32487358	32487789	GSE148515_Galang_2020_GSM4473029_PC_ATAC_seq_rep3_ATACseq_SRR11539113_peak_14461	33	.	3.67949	5.32838	3.34314	98
chr16	32523587	32524623	GSE148515_Galang_2020_GSM4473029_PC_ATAC_seq_rep3_ATACseq_SRR11539113_peak_14465	192	.	8.89211	21.6182	19.2025	707
chr16	32541620	32542071	GSE148515_Galang_2020_GSM4473029_PC_ATAC_seq_rep3_ATACseq_SRR11539113_peak_14466	26	.	3.37287	4.59625	2.6545	64
chr16	32551340	32551707	GSE148515_Galang_2020_GSM4473029_PC_ATAC_seq_rep3_ATACseq_SRR11539113_peak_14467	40	.	3.98612	6.09417	4.06926	124
chr16	32567901	32569579	GSE148515_Galang_2020_GSM4473029_PC_ATAC_seq_rep3_ATACseq_SRR11539113_peak_14468	450	.	15.3312	47.7274	45.0025	669
chr16	32570501	32571044	GSE148515_Galang_2020_GSM4473029_PC_ATAC_seq_rep3_ATACseq_SRR11539113_peak_14469	64	.	4.90599	8.57147	6.44568	167
chr16	32608619	32609719	GSE148515_Galang_2020_GSM4473029_PC_ATAC_seq_rep3_ATACseq_SRR11539113_peak_14470	1316	.	32.8088	135.145	131.677	270
chr16	32638585	32639155	GSE148515_Galang_2020_GSM4473029_PC_ATAC_seq_rep3_ATACseq_SRR11539113_peak_14471	72	.	5.21262	9.45115	7.29618	185
chr16	32643381	32645815	GSE148515_Galang_2020_GSM4473029_PC_ATAC_seq_rep3_ATACseq_SRR11539113_peak_14472	961	.	26.0631	99.2996	96.1261	800
chr16	32656543	32662165	GSE148515_Galang_2020_GSM4473029_PC_ATAC_seq_rep3_ATACseq_SRR11539113_peak_14473	423	.	14.718	45.0461	42.3478	4271
chr16	32665275	32669129	GSE148515_Galang_2020_GSM4473029_PC_ATAC_seq_rep3_ATACseq_SRR11539113_peak_14474	384	.	13.7981	41.0918	38.4343	771
chr16	32671210	32672441	GSE148515_Galang_2020_GSM4473029_PC_ATAC_seq_rep3_ATACseq_SRR11539113_peak_14475	81	.	5.51924	10.3553	8.173	356
chr16	32697185	32697510	GSE148515_Galang_2020_GSM4473029_PC_ATAC_seq_rep3_ATACseq_SRR11539113_peak_14476	20	.	3.06625	3.90051	2.00725	128
chr16	32793786	32794138	GSE148515_Galang_2020_GSM4473029_PC_ATAC_seq_rep3_ATACseq_SRR11539113_peak_14477	48	.	4.29274	6.89128	4.83002	51
chr16	32814342	32815987	GSE148515_Galang_2020_GSM4473029_PC_ATAC_seq_rep3_ATACseq_SRR11539113_peak_14478	129	.	7.05236	15.2015	12.9013	973
chr16	32821836	32822725	GSE148515_Galang_2020_GSM4473029_PC_ATAC_seq_rep3_ATACseq_SRR11539113_peak_14479	248	.	10.4252	27.375	24.8771	153
chr16	32853560	32854631	GSE148515_Galang_2020_GSM4473029_PC_ATAC_seq_rep3_ATACseq_SRR11539113_peak_14480	272	.	11.0385	29.7683	27.2395	461
chr16	32858557	32860132	GSE148515_Galang_2020_GSM4473029_PC_ATAC_seq_rep3_ATACseq_SRR11539113_peak_14481	99	.	6.13249	12.2318	9.99932	702
chr16	32867486	32868774	GSE148515_Galang_2020_GSM4473029_PC_ATAC_seq_rep3_ATACseq_SRR11539113_peak_14482	807	.	22.9968	83.7865	80.7418	846
chr16	32876841	32879106	GSE148515_Galang_2020_GSM4473029_PC_ATAC_seq_rep3_ATACseq_SRR11539113_peak_14483	1185	.	30.3558	121.86	118.504	865
chr16	32913669	32914849	GSE148515_Galang_2020_GSM4473029_PC_ATAC_seq_rep3_ATACseq_SRR11539113_peak_14484	1056	.	27.9028	108.855	105.604	457
chr16	33024008	33024590	GSE148515_Galang_2020_GSM4473029_PC_ATAC_seq_rep3_ATACseq_SRR11539113_peak_14485	33	.	3.67949	5.32838	3.34314	5
chr16	33055459	33057148	GSE148515_Galang_2020_GSM4473029_PC_ATAC_seq_rep3_ATACseq_SRR11539113_peak_14486	490	.	16.2511	51.8133	49.0488	979
chr16	33061484	33063472	GSE148515_Galang_2020_GSM4473029_PC_ATAC_seq_rep3_ATACseq_SRR11539113_peak_14487	1691	.	39.5546	172.959	169.174	1037
chr16	33184855	33186041	GSE148515_Galang_2020_GSM4473029_PC_ATAC_seq_rep3_ATACseq_SRR11539113_peak_14488	717	.	21.1571	74.7502	71.7812	444
chr16	33250632	33252494	GSE148515_Galang_2020_GSM4473029_PC_ATAC_seq_rep3_ATACseq_SRR11539113_peak_14489	1024	.	27.2896	105.651	102.425	866
chr16	33260665	33261331	GSE148515_Galang_2020_GSM4473029_PC_ATAC_seq_rep3_ATACseq_SRR11539113_peak_14490	48	.	4.29274	6.89128	4.83002	412
chr16	33306709	33307022	GSE148515_Galang_2020_GSM4473029_PC_ATAC_seq_rep3_ATACseq_SRR11539113_peak_14491	56	.	4.59937	7.71765	5.62303	216
chr16	33337244	33337756	GSE148515_Galang_2020_GSM4473029_PC_ATAC_seq_rep3_ATACseq_SRR11539113_peak_14492	139	.	7.35899	16.2291	13.9081	147
chr16	33379496	33381895	GSE148515_Galang_2020_GSM4473029_PC_ATAC_seq_rep3_ATACseq_SRR11539113_peak_14493	1168	.	30.0492	120.219	116.876	1255
chr16	33399630	33401201	GSE148515_Galang_2020_GSM4473029_PC_ATAC_seq_rep3_ATACseq_SRR11539113_peak_14494	214	.	9.50536	23.8801	21.4304	811
chr16	33560139	33560700	GSE148515_Galang_2020_GSM4473029_PC_ATAC_seq_rep3_ATACseq_SRR11539113_peak_14495	139	.	7.35899	16.2291	13.9081	403
chr16	33563003	33563313	GSE148515_Galang_2020_GSM4473029_PC_ATAC_seq_rep3_ATACseq_SRR11539113_peak_14496	26	.	3.37287	4.59625	2.6545	81
chr16	33567909	33568505	GSE148515_Galang_2020_GSM4473029_PC_ATAC_seq_rep3_ATACseq_SRR11539113_peak_14497	33	.	3.67949	5.32838	3.34314	158
chr16	33578116	33579033	GSE148515_Galang_2020_GSM4473029_PC_ATAC_seq_rep3_ATACseq_SRR11539113_peak_14498	40	.	3.98612	6.09417	4.06926	568
chr16	33579723	33582966	GSE148515_Galang_2020_GSM4473029_PC_ATAC_seq_rep3_ATACseq_SRR11539113_peak_14499	1622	.	38.3281	165.954	162.23	1375
chr16	33583712	33585062	GSE148515_Galang_2020_GSM4473029_PC_ATAC_seq_rep3_ATACseq_SRR11539113_peak_14500	56	.	4.59937	7.71765	5.62303	595
chr16	33605761	33607654	GSE148515_Galang_2020_GSM4473029_PC_ATAC_seq_rep3_ATACseq_SRR11539113_peak_14501	384	.	13.7981	41.0918	38.4343	1317
chr16	33676412	33676915	GSE148515_Galang_2020_GSM4473029_PC_ATAC_seq_rep3_ATACseq_SRR11539113_peak_14502	72	.	5.21262	9.45115	7.29618	117
chr16	33684008	33685557	GSE148515_Galang_2020_GSM4473029_PC_ATAC_seq_rep3_ATACseq_SRR11539113_peak_14503	490	.	16.2511	51.8133	49.0488	575
chr16	33752940	33753745	GSE148515_Galang_2020_GSM4473029_PC_ATAC_seq_rep3_ATACseq_SRR11539113_peak_14504	81	.	5.51924	10.3553	8.173	449
chr16	33829215	33830755	GSE148515_Galang_2020_GSM4473029_PC_ATAC_seq_rep3_ATACseq_SRR11539113_peak_14505	747	.	21.7703	77.7382	74.7441	464
chr16	33832795	33834273	GSE148515_Galang_2020_GSM4473029_PC_ATAC_seq_rep3_ATACseq_SRR11539113_peak_14506	129	.	7.05236	15.2015	12.9013	388
chr16	33859588	33860812	GSE148515_Galang_2020_GSM4473029_PC_ATAC_seq_rep3_ATACseq_SRR11539113_peak_14507	296	.	11.6517	32.209	29.6505	520
chr16	33882280	33883795	GSE148515_Galang_2020_GSM4473029_PC_ATAC_seq_rep3_ATACseq_SRR11539113_peak_14508	807	.	22.9968	83.7865	80.7418	514
chr16	33891208	33893303	GSE148515_Galang_2020_GSM4473029_PC_ATAC_seq_rep3_ATACseq_SRR11539113_peak_14509	423	.	14.718	45.0461	42.3478	675
chr16	33915354	33917773	GSE148515_Galang_2020_GSM4473029_PC_ATAC_seq_rep3_ATACseq_SRR11539113_peak_14510	747	.	21.7703	77.7382	74.7441	1720
chr16	33922579	33923118	GSE148515_Galang_2020_GSM4473029_PC_ATAC_seq_rep3_ATACseq_SRR11539113_peak_14511	26	.	3.37287	4.59625	2.6545	39
chr16	33927557	33927918	GSE148515_Galang_2020_GSM4473029_PC_ATAC_seq_rep3_ATACseq_SRR11539113_peak_14512	14	.	2.75962	3.2443	1.40656	39
chr16	33928778	33929594	GSE148515_Galang_2020_GSM4473029_PC_ATAC_seq_rep3_ATACseq_SRR11539113_peak_14513	225	.	9.81199	25.0319	22.5658	362
chr16	33931743	33932379	GSE148515_Galang_2020_GSM4473029_PC_ATAC_seq_rep3_ATACseq_SRR11539113_peak_14514	26	.	3.37287	4.59625	2.6545	524
chr16	33934385	33934946	GSE148515_Galang_2020_GSM4473029_PC_ATAC_seq_rep3_ATACseq_SRR11539113_peak_14515	33	.	3.67949	5.32838	3.34314	78
chr16	33937169	33942655	GSE148515_Galang_2020_GSM4473029_PC_ATAC_seq_rep3_ATACseq_SRR11539113_peak_14516	476	.	15.9445	50.443	47.6917	607
chr16	33945442	33946199	GSE148515_Galang_2020_GSM4473029_PC_ATAC_seq_rep3_ATACseq_SRR11539113_peak_14517	33	.	3.67949	5.32838	3.34314	240
chr16	33950435	33951154	GSE148515_Galang_2020_GSM4473029_PC_ATAC_seq_rep3_ATACseq_SRR11539113_peak_14518	81	.	5.51924	10.3553	8.173	627
chr16	33966530	33967105	GSE148515_Galang_2020_GSM4473029_PC_ATAC_seq_rep3_ATACseq_SRR11539113_peak_14519	129	.	7.05236	15.2015	12.9013	425
chr16	34003773	34004861	GSE148515_Galang_2020_GSM4473029_PC_ATAC_seq_rep3_ATACseq_SRR11539113_peak_14520	346	.	12.8782	37.2231	34.6073	641
chr16	34012056	34012526	GSE148515_Galang_2020_GSM4473029_PC_ATAC_seq_rep3_ATACseq_SRR11539113_peak_14521	26	.	3.37287	4.59625	2.6545	132
chr16	34031559	34032211	GSE148515_Galang_2020_GSM4473029_PC_ATAC_seq_rep3_ATACseq_SRR11539113_peak_14522	33	.	3.67949	5.32838	3.34314	159
chr16	34035486	34036935	GSE148515_Galang_2020_GSM4473029_PC_ATAC_seq_rep3_ATACseq_SRR11539113_peak_14523	26	.	3.37287	4.59625	2.6545	615
chr16	34065621	34068268	GSE148515_Galang_2020_GSM4473029_PC_ATAC_seq_rep3_ATACseq_SRR11539113_peak_14524	762	.	22.077	79.2414	76.2346	1580
chr16	34076281	34076658	GSE148515_Galang_2020_GSM4473029_PC_ATAC_seq_rep3_ATACseq_SRR11539113_peak_14525	26	.	3.37287	4.59625	2.6545	124
chr16	34077822	34078115	GSE148515_Galang_2020_GSM4473029_PC_ATAC_seq_rep3_ATACseq_SRR11539113_peak_14526	20	.	3.06625	3.90051	2.00725	166
chr16	34078508	34080093	GSE148515_Galang_2020_GSM4473029_PC_ATAC_seq_rep3_ATACseq_SRR11539113_peak_14527	192	.	8.89211	21.6182	19.2025	509
chr16	34080493	34083495	GSE148515_Galang_2020_GSM4473029_PC_ATAC_seq_rep3_ATACseq_SRR11539113_peak_14528	899	.	24.8366	93.0299	89.9079	1594
chr16	34094132	34096865	GSE148515_Galang_2020_GSM4473029_PC_ATAC_seq_rep3_ATACseq_SRR11539113_peak_14529	423	.	14.718	45.0461	42.3478	1915
chr16	34228690	34229306	GSE148515_Galang_2020_GSM4473029_PC_ATAC_seq_rep3_ATACseq_SRR11539113_peak_14530	64	.	4.90599	8.57147	6.44568	244
chr16	34236573	34237444	GSE148515_Galang_2020_GSM4473029_PC_ATAC_seq_rep3_ATACseq_SRR11539113_peak_14531	40	.	3.98612	6.09417	4.06926	432
chr16	34262601	34263149	GSE148515_Galang_2020_GSM4473029_PC_ATAC_seq_rep3_ATACseq_SRR11539113_peak_14532	26	.	3.37287	4.59625	2.6545	348
chr16	34329534	34329842	GSE148515_Galang_2020_GSM4473029_PC_ATAC_seq_rep3_ATACseq_SRR11539113_peak_14533	26	.	3.37287	4.59625	2.6545	228
chr16	34331534	34333143	GSE148515_Galang_2020_GSM4473029_PC_ATAC_seq_rep3_ATACseq_SRR11539113_peak_14534	119	.	6.74574	14.1922	11.9136	305
chr16	34334373	34335287	GSE148515_Galang_2020_GSM4473029_PC_ATAC_seq_rep3_ATACseq_SRR11539113_peak_14535	237	.	10.1186	26.197	23.7149	730
chr16	34342610	34343101	GSE148515_Galang_2020_GSM4473029_PC_ATAC_seq_rep3_ATACseq_SRR11539113_peak_14536	48	.	4.29274	6.89128	4.83002	288
chr16	34343924	34344538	GSE148515_Galang_2020_GSM4473029_PC_ATAC_seq_rep3_ATACseq_SRR11539113_peak_14537	33	.	3.67949	5.32838	3.34314	186
chr16	34351809	34353266	GSE148515_Galang_2020_GSM4473029_PC_ATAC_seq_rep3_ATACseq_SRR11539113_peak_14538	170	.	8.27886	19.4148	17.0354	945
chr16	34440277	34441514	GSE148515_Galang_2020_GSM4473029_PC_ATAC_seq_rep3_ATACseq_SRR11539113_peak_14539	129	.	7.05236	15.2015	12.9013	895
chr16	34456215	34457173	GSE148515_Galang_2020_GSM4473029_PC_ATAC_seq_rep3_ATACseq_SRR11539113_peak_14540	296	.	11.6517	32.209	29.6505	360
chr16	34466755	34467276	GSE148515_Galang_2020_GSM4473029_PC_ATAC_seq_rep3_ATACseq_SRR11539113_peak_14541	56	.	4.59937	7.71765	5.62303	131
chr16	34469138	34470473	GSE148515_Galang_2020_GSM4473029_PC_ATAC_seq_rep3_ATACseq_SRR11539113_peak_14542	90	.	5.82587	11.2825	9.07447	566
chr16	34485688	34486260	GSE148515_Galang_2020_GSM4473029_PC_ATAC_seq_rep3_ATACseq_SRR11539113_peak_14543	40	.	3.98612	6.09417	4.06926	63
chr16	34490546	34490827	GSE148515_Galang_2020_GSM4473029_PC_ATAC_seq_rep3_ATACseq_SRR11539113_peak_14544	40	.	3.98612	6.09417	4.06926	111
chr16	34572375	34574263	GSE148515_Galang_2020_GSM4473029_PC_ATAC_seq_rep3_ATACseq_SRR11539113_peak_14545	423	.	14.718	45.0461	42.3478	1335
chr16	34667051	34667474	GSE148515_Galang_2020_GSM4473029_PC_ATAC_seq_rep3_ATACseq_SRR11539113_peak_14546	119	.	6.74574	14.1922	11.9136	158
chr16	34669962	34671011	GSE148515_Galang_2020_GSM4473029_PC_ATAC_seq_rep3_ATACseq_SRR11539113_peak_14547	40	.	3.98612	6.09417	4.06926	95
chr16	34690365	34691287	GSE148515_Galang_2020_GSM4473029_PC_ATAC_seq_rep3_ATACseq_SRR11539113_peak_14548	260	.	10.7319	28.5655	26.052	296
chr16	34744924	34745568	GSE148515_Galang_2020_GSM4473029_PC_ATAC_seq_rep3_ATACseq_SRR11539113_peak_14549	272	.	11.0385	29.7683	27.2395	271
chr16	34900731	34902893	GSE148515_Galang_2020_GSM4473029_PC_ATAC_seq_rep3_ATACseq_SRR11539113_peak_14550	333	.	12.5716	35.9537	33.3518	1390
chr16	34923398	34923896	GSE148515_Galang_2020_GSM4473029_PC_ATAC_seq_rep3_ATACseq_SRR11539113_peak_14551	48	.	4.29274	6.89128	4.83002	378
chr16	34924260	34925338	GSE148515_Galang_2020_GSM4473029_PC_ATAC_seq_rep3_ATACseq_SRR11539113_peak_14552	159	.	7.97224	18.3364	15.9757	887
chr16	34926267	34927065	GSE148515_Galang_2020_GSM4473029_PC_ATAC_seq_rep3_ATACseq_SRR11539113_peak_14553	33	.	3.67949	5.32838	3.34314	458
chr16	34957907	34959545	GSE148515_Galang_2020_GSM4473029_PC_ATAC_seq_rep3_ATACseq_SRR11539113_peak_14554	225	.	9.81199	25.0319	22.5658	803
chr16	34967411	34967955	GSE148515_Galang_2020_GSM4473029_PC_ATAC_seq_rep3_ATACseq_SRR11539113_peak_14555	99	.	6.13249	12.2318	9.99932	237
chr16	34984338	34984755	GSE148515_Galang_2020_GSM4473029_PC_ATAC_seq_rep3_ATACseq_SRR11539113_peak_14556	72	.	5.21262	9.45115	7.29618	198
chr16	35022034	35023043	GSE148515_Galang_2020_GSM4473029_PC_ATAC_seq_rep3_ATACseq_SRR11539113_peak_14557	732	.	21.4637	76.2411	73.2595	598
chr16	35079921	35080261	GSE148515_Galang_2020_GSM4473029_PC_ATAC_seq_rep3_ATACseq_SRR11539113_peak_14558	20	.	3.06625	3.90051	2.00725	98
chr16	35110105	35111428	GSE148515_Galang_2020_GSM4473029_PC_ATAC_seq_rep3_ATACseq_SRR11539113_peak_14559	225	.	9.81199	25.0319	22.5658	590
chr16	35116525	35116870	GSE148515_Galang_2020_GSM4473029_PC_ATAC_seq_rep3_ATACseq_SRR11539113_peak_14560	40	.	3.98612	6.09417	4.06926	177
chr16	35117374	35117666	GSE148515_Galang_2020_GSM4473029_PC_ATAC_seq_rep3_ATACseq_SRR11539113_peak_14561	33	.	3.67949	5.32838	3.34314	157
chr16	35152897	35158295	GSE148515_Galang_2020_GSM4473029_PC_ATAC_seq_rep3_ATACseq_SRR11539113_peak_14562	822	.	23.3035	85.3131	82.2555	2480
chr16	35159665	35160614	GSE148515_Galang_2020_GSM4473029_PC_ATAC_seq_rep3_ATACseq_SRR11539113_peak_14563	33	.	3.67949	5.32838	3.34314	875
chr16	35165725	35166256	GSE148515_Galang_2020_GSM4473029_PC_ATAC_seq_rep3_ATACseq_SRR11539113_peak_14564	26	.	3.37287	4.59625	2.6545	140
chr16	35174063	35174787	GSE148515_Galang_2020_GSM4473029_PC_ATAC_seq_rep3_ATACseq_SRR11539113_peak_14565	33	.	3.67949	5.32838	3.34314	393
chr16	35177975	35178660	GSE148515_Galang_2020_GSM4473029_PC_ATAC_seq_rep3_ATACseq_SRR11539113_peak_14566	40	.	3.98612	6.09417	4.06926	454
chr16	35179062	35179776	GSE148515_Galang_2020_GSM4473029_PC_ATAC_seq_rep3_ATACseq_SRR11539113_peak_14567	56	.	4.59937	7.71765	5.62303	227
chr16	35182542	35183739	GSE148515_Galang_2020_GSM4473029_PC_ATAC_seq_rep3_ATACseq_SRR11539113_peak_14568	296	.	11.6517	32.209	29.6505	770
chr16	35187383	35187823	GSE148515_Galang_2020_GSM4473029_PC_ATAC_seq_rep3_ATACseq_SRR11539113_peak_14569	20	.	3.06625	3.90051	2.00725	224
chr16	35191136	35191833	GSE148515_Galang_2020_GSM4473029_PC_ATAC_seq_rep3_ATACseq_SRR11539113_peak_14570	33	.	3.67949	5.32838	3.34314	336
chr16	35192864	35193790	GSE148515_Galang_2020_GSM4473029_PC_ATAC_seq_rep3_ATACseq_SRR11539113_peak_14571	99	.	6.13249	12.2318	9.99932	628
chr16	35199531	35202024	GSE148515_Galang_2020_GSM4473029_PC_ATAC_seq_rep3_ATACseq_SRR11539113_peak_14572	203	.	9.19874	22.7421	20.3091	2018
chr16	35209056	35209453	GSE148515_Galang_2020_GSM4473029_PC_ATAC_seq_rep3_ATACseq_SRR11539113_peak_14573	64	.	4.90599	8.57147	6.44568	139
chr16	35210504	35211236	GSE148515_Galang_2020_GSM4473029_PC_ATAC_seq_rep3_ATACseq_SRR11539113_peak_14574	40	.	3.98612	6.09417	4.06926	205
chr16	35213901	35217842	GSE148515_Galang_2020_GSM4473029_PC_ATAC_seq_rep3_ATACseq_SRR11539113_peak_14575	1300	.	32.5022	133.47	130.015	1462
chr16	35221744	35225338	GSE148515_Galang_2020_GSM4473029_PC_ATAC_seq_rep3_ATACseq_SRR11539113_peak_14576	170	.	8.27886	19.4148	17.0354	3165
chr16	35225837	35227327	GSE148515_Galang_2020_GSM4473029_PC_ATAC_seq_rep3_ATACseq_SRR11539113_peak_14577	181	.	8.58549	20.5089	18.1112	875
chr16	35229113	35230557	GSE148515_Galang_2020_GSM4473029_PC_ATAC_seq_rep3_ATACseq_SRR11539113_peak_14578	40	.	3.98612	6.09417	4.06926	940
chr16	35232139	35232777	GSE148515_Galang_2020_GSM4473029_PC_ATAC_seq_rep3_ATACseq_SRR11539113_peak_14579	56	.	4.59937	7.71765	5.62303	388
chr16	35233296	35233689	GSE148515_Galang_2020_GSM4473029_PC_ATAC_seq_rep3_ATACseq_SRR11539113_peak_14580	48	.	4.29274	6.89128	4.83002	279
chr16	35240509	35240873	GSE148515_Galang_2020_GSM4473029_PC_ATAC_seq_rep3_ATACseq_SRR11539113_peak_14581	33	.	3.67949	5.32838	3.34314	4
chr16	35248823	35249739	GSE148515_Galang_2020_GSM4473029_PC_ATAC_seq_rep3_ATACseq_SRR11539113_peak_14582	48	.	4.29274	6.89128	4.83002	258
chr16	35255275	35257151	GSE148515_Galang_2020_GSM4473029_PC_ATAC_seq_rep3_ATACseq_SRR11539113_peak_14583	476	.	15.9445	50.443	47.6917	846
chr16	35257819	35258170	GSE148515_Galang_2020_GSM4473029_PC_ATAC_seq_rep3_ATACseq_SRR11539113_peak_14584	26	.	3.37287	4.59625	2.6545	18
chr16	35260308	35262165	GSE148515_Galang_2020_GSM4473029_PC_ATAC_seq_rep3_ATACseq_SRR11539113_peak_14585	40	.	3.98612	6.09417	4.06926	1413
chr16	35268735	35270999	GSE148515_Galang_2020_GSM4473029_PC_ATAC_seq_rep3_ATACseq_SRR11539113_peak_14586	56	.	4.59937	7.71765	5.62303	1743
chr16	35291043	35291515	GSE148515_Galang_2020_GSM4473029_PC_ATAC_seq_rep3_ATACseq_SRR11539113_peak_14587	26	.	3.37287	4.59625	2.6545	33
chr16	35311563	35311996	GSE148515_Galang_2020_GSM4473029_PC_ATAC_seq_rep3_ATACseq_SRR11539113_peak_14588	40	.	3.98612	6.09417	4.06926	124
chr16	35363060	35364675	GSE148515_Galang_2020_GSM4473029_PC_ATAC_seq_rep3_ATACseq_SRR11539113_peak_14589	945	.	25.7565	97.7244	94.564	724
chr16	35438275	35439838	GSE148515_Galang_2020_GSM4473029_PC_ATAC_seq_rep3_ATACseq_SRR11539113_peak_14590	371	.	13.4915	39.7924	37.1487	853
chr16	35465404	35466520	GSE148515_Galang_2020_GSM4473029_PC_ATAC_seq_rep3_ATACseq_SRR11539113_peak_14591	129	.	7.05236	15.2015	12.9013	447
chr16	35471305	35471809	GSE148515_Galang_2020_GSM4473029_PC_ATAC_seq_rep3_ATACseq_SRR11539113_peak_14592	40	.	3.98612	6.09417	4.06926	256
chr16	35472716	35473050	GSE148515_Galang_2020_GSM4473029_PC_ATAC_seq_rep3_ATACseq_SRR11539113_peak_14593	14	.	2.75962	3.2443	1.40656	225
chr16	35489899	35491349	GSE148515_Galang_2020_GSM4473029_PC_ATAC_seq_rep3_ATACseq_SRR11539113_peak_14594	717	.	21.1571	74.7502	71.7812	882
chr16	35540404	35542213	GSE148515_Galang_2020_GSM4473029_PC_ATAC_seq_rep3_ATACseq_SRR11539113_peak_14595	181	.	8.58549	20.5089	18.1112	955
chr16	35680829	35682133	GSE148515_Galang_2020_GSM4473029_PC_ATAC_seq_rep3_ATACseq_SRR11539113_peak_14596	99	.	6.13249	12.2318	9.99932	1063
chr16	35740165	35741128	GSE148515_Galang_2020_GSM4473029_PC_ATAC_seq_rep3_ATACseq_SRR11539113_peak_14597	48	.	4.29274	6.89128	4.83002	864
chr16	35767974	35768332	GSE148515_Galang_2020_GSM4473029_PC_ATAC_seq_rep3_ATACseq_SRR11539113_peak_14598	20	.	3.06625	3.90051	2.00725	207
chr16	35768617	35770875	GSE148515_Galang_2020_GSM4473029_PC_ATAC_seq_rep3_ATACseq_SRR11539113_peak_14599	504	.	16.5577	53.1917	50.4143	1464
chr16	35817398	35817676	GSE148515_Galang_2020_GSM4473029_PC_ATAC_seq_rep3_ATACseq_SRR11539113_peak_14600	40	.	3.98612	6.09417	4.06926	31
chr16	35907311	35907978	GSE148515_Galang_2020_GSM4473029_PC_ATAC_seq_rep3_ATACseq_SRR11539113_peak_14601	33	.	3.67949	5.32838	3.34314	620
chr16	35938569	35939973	GSE148515_Galang_2020_GSM4473029_PC_ATAC_seq_rep3_ATACseq_SRR11539113_peak_14602	129	.	7.05236	15.2015	12.9013	335
chr16	36040573	36041908	GSE148515_Galang_2020_GSM4473029_PC_ATAC_seq_rep3_ATACseq_SRR11539113_peak_14604	384	.	13.7981	41.0918	38.4343	585
chr16	36042696	36043336	GSE148515_Galang_2020_GSM4473029_PC_ATAC_seq_rep3_ATACseq_SRR11539113_peak_14605	40	.	3.98612	6.09417	4.06926	566
chr16	36065099	36066292	GSE148515_Galang_2020_GSM4473029_PC_ATAC_seq_rep3_ATACseq_SRR11539113_peak_14606	40	.	3.98612	6.09417	4.06926	758
chr16	36070947	36072360	GSE148515_Galang_2020_GSM4473029_PC_ATAC_seq_rep3_ATACseq_SRR11539113_peak_14607	1152	.	29.7426	118.582	115.252	688
chr16	36817120	36817545	GSE148515_Galang_2020_GSM4473029_PC_ATAC_seq_rep3_ATACseq_SRR11539113_peak_14608	99	.	6.13249	12.2318	9.99932	381
chr16	36827656	36829040	GSE148515_Galang_2020_GSM4473029_PC_ATAC_seq_rep3_ATACseq_SRR11539113_peak_14609	747	.	21.7703	77.7382	74.7441	632
chr16	36874438	36875911	GSE148515_Galang_2020_GSM4473029_PC_ATAC_seq_rep3_ATACseq_SRR11539113_peak_14610	1885	.	42.9274	192.494	188.538	663
chr16	36908686	36909298	GSE148515_Galang_2020_GSM4473029_PC_ATAC_seq_rep3_ATACseq_SRR11539113_peak_14611	90	.	5.82587	11.2825	9.07447	356
chr16	36944921	36945292	GSE148515_Galang_2020_GSM4473029_PC_ATAC_seq_rep3_ATACseq_SRR11539113_peak_14612	26	.	3.37287	4.59625	2.6545	363
chr16	36989682	36990656	GSE148515_Galang_2020_GSM4473029_PC_ATAC_seq_rep3_ATACseq_SRR11539113_peak_14613	129	.	7.05236	15.2015	12.9013	508
chr16	37010479	37012136	GSE148515_Galang_2020_GSM4473029_PC_ATAC_seq_rep3_ATACseq_SRR11539113_peak_14614	410	.	14.4114	43.7188	41.0338	1239
chr16	37384381	37385594	GSE148515_Galang_2020_GSM4473029_PC_ATAC_seq_rep3_ATACseq_SRR11539113_peak_14615	976	.	26.3697	100.88	97.6934	570
chr16	37473083	37473421	GSE148515_Galang_2020_GSM4473029_PC_ATAC_seq_rep3_ATACseq_SRR11539113_peak_14616	26	.	3.37287	4.59625	2.6545	17
chr16	37539015	37541013	GSE148515_Galang_2020_GSM4473029_PC_ATAC_seq_rep3_ATACseq_SRR11539113_peak_14617	1104	.	28.8227	113.698	110.408	801
chr16	37550078	37551406	GSE148515_Galang_2020_GSM4473029_PC_ATAC_seq_rep3_ATACseq_SRR11539113_peak_14618	99	.	6.13249	12.2318	9.99932	589
chr16	37653149	37654890	GSE148515_Galang_2020_GSM4473029_PC_ATAC_seq_rep3_ATACseq_SRR11539113_peak_14619	1072	.	28.2095	110.465	107.201	1246
chr16	37676053	37676600	GSE148515_Galang_2020_GSM4473029_PC_ATAC_seq_rep3_ATACseq_SRR11539113_peak_14620	26	.	3.37287	4.59625	2.6545	84
chr16	37682668	37683838	GSE148515_Galang_2020_GSM4473029_PC_ATAC_seq_rep3_ATACseq_SRR11539113_peak_14621	72	.	5.21262	9.45115	7.29618	503
chr16	37684118	37685571	GSE148515_Galang_2020_GSM4473029_PC_ATAC_seq_rep3_ATACseq_SRR11539113_peak_14622	139	.	7.35899	16.2291	13.9081	802
chr16	37690912	37691848	GSE148515_Galang_2020_GSM4473029_PC_ATAC_seq_rep3_ATACseq_SRR11539113_peak_14623	139	.	7.35899	16.2291	13.9081	456
chr16	37756895	37758137	GSE148515_Galang_2020_GSM4473029_PC_ATAC_seq_rep3_ATACseq_SRR11539113_peak_14624	284	.	11.3451	30.9828	28.4391	365
chr16	37776631	37778520	GSE148515_Galang_2020_GSM4473029_PC_ATAC_seq_rep3_ATACseq_SRR11539113_peak_14625	358	.	13.1849	38.5028	35.8729	454
chr16	37787655	37788010	GSE148515_Galang_2020_GSM4473029_PC_ATAC_seq_rep3_ATACseq_SRR11539113_peak_14626	26	.	3.37287	4.59625	2.6545	331
chr16	37790362	37790642	GSE148515_Galang_2020_GSM4473029_PC_ATAC_seq_rep3_ATACseq_SRR11539113_peak_14627	26	.	3.37287	4.59625	2.6545	56
chr16	37811854	37812820	GSE148515_Galang_2020_GSM4473029_PC_ATAC_seq_rep3_ATACseq_SRR11539113_peak_14628	109	.	6.43912	13.202	10.946	775
chr16	37814002	37815001	GSE148515_Galang_2020_GSM4473029_PC_ATAC_seq_rep3_ATACseq_SRR11539113_peak_14629	159	.	7.97224	18.3364	15.9757	577
chr16	37867721	37869523	GSE148515_Galang_2020_GSM4473029_PC_ATAC_seq_rep3_ATACseq_SRR11539113_peak_14630	1316	.	32.8088	135.145	131.677	680
chr16	37869862	37870329	GSE148515_Galang_2020_GSM4473029_PC_ATAC_seq_rep3_ATACseq_SRR11539113_peak_14631	20	.	3.06625	3.90051	2.00725	46
chr16	38087594	38091239	GSE148515_Galang_2020_GSM4473029_PC_ATAC_seq_rep3_ATACseq_SRR11539113_peak_14632	3999	.	76.6561	404.897	399.914	1457
chr16	38110272	38110592	GSE148515_Galang_2020_GSM4473029_PC_ATAC_seq_rep3_ATACseq_SRR11539113_peak_14633	26	.	3.37287	4.59625	2.6545	206
chr16	38183368	38183721	GSE148515_Galang_2020_GSM4473029_PC_ATAC_seq_rep3_ATACseq_SRR11539113_peak_14634	20	.	3.06625	3.90051	2.00725	283
chr16	38341633	38341961	GSE148515_Galang_2020_GSM4473029_PC_ATAC_seq_rep3_ATACseq_SRR11539113_peak_14635	40	.	3.98612	6.09417	4.06926	208
chr16	38344720	38345162	GSE148515_Galang_2020_GSM4473029_PC_ATAC_seq_rep3_ATACseq_SRR11539113_peak_14636	48	.	4.29274	6.89128	4.83002	323
chr16	38346110	38347769	GSE148515_Galang_2020_GSM4473029_PC_ATAC_seq_rep3_ATACseq_SRR11539113_peak_14637	333	.	12.5716	35.9537	33.3518	1013
chr16	38349468	38352234	GSE148515_Galang_2020_GSM4473029_PC_ATAC_seq_rep3_ATACseq_SRR11539113_peak_14638	852	.	23.9167	88.3833	85.2999	1078
chr16	38354435	38354715	GSE148515_Galang_2020_GSM4473029_PC_ATAC_seq_rep3_ATACseq_SRR11539113_peak_14639	20	.	3.06625	3.90051	2.00725	213
chr16	38360191	38367312	GSE148515_Galang_2020_GSM4473029_PC_ATAC_seq_rep3_ATACseq_SRR11539113_peak_14640	1008	.	26.983	104.055	100.843	1941
chr16	38369569	38375506	GSE148515_Galang_2020_GSM4473029_PC_ATAC_seq_rep3_ATACseq_SRR11539113_peak_14641	192	.	8.89211	21.6182	19.2025	4124
chr16	38377160	38377858	GSE148515_Galang_2020_GSM4473029_PC_ATAC_seq_rep3_ATACseq_SRR11539113_peak_14642	56	.	4.59937	7.71765	5.62303	190
chr16	38452093	38453235	GSE148515_Galang_2020_GSM4473029_PC_ATAC_seq_rep3_ATACseq_SRR11539113_peak_14643	732	.	21.4637	76.2411	73.2595	637
chr16	38475878	38477320	GSE148515_Galang_2020_GSM4473029_PC_ATAC_seq_rep3_ATACseq_SRR11539113_peak_14644	99	.	6.13249	12.2318	9.99932	679
chr16	38483073	38484244	GSE148515_Galang_2020_GSM4473029_PC_ATAC_seq_rep3_ATACseq_SRR11539113_peak_14645	40	.	3.98612	6.09417	4.06926	883
chr16	38506070	38506341	GSE148515_Galang_2020_GSM4473029_PC_ATAC_seq_rep3_ATACseq_SRR11539113_peak_14646	64	.	4.90599	8.57147	6.44568	166
chr16	38521821	38523485	GSE148515_Galang_2020_GSM4473029_PC_ATAC_seq_rep3_ATACseq_SRR11539113_peak_14647	1136	.	29.436	116.95	113.633	907
chr16	38536550	38537414	GSE148515_Galang_2020_GSM4473029_PC_ATAC_seq_rep3_ATACseq_SRR11539113_peak_14648	81	.	5.51924	10.3553	8.173	390
chr16	38549813	38550307	GSE148515_Galang_2020_GSM4473029_PC_ATAC_seq_rep3_ATACseq_SRR11539113_peak_14649	72	.	5.21262	9.45115	7.29618	324
chr16	38562267	38563938	GSE148515_Galang_2020_GSM4473029_PC_ATAC_seq_rep3_ATACseq_SRR11539113_peak_14650	732	.	21.4637	76.2411	73.2595	587
chr16	38598944	38600058	GSE148515_Galang_2020_GSM4473029_PC_ATAC_seq_rep3_ATACseq_SRR11539113_peak_14651	99	.	6.13249	12.2318	9.99932	476
chr16	38600389	38600688	GSE148515_Galang_2020_GSM4473029_PC_ATAC_seq_rep3_ATACseq_SRR11539113_peak_14652	33	.	3.67949	5.32838	3.34314	146
chr16	38603297	38604104	GSE148515_Galang_2020_GSM4473029_PC_ATAC_seq_rep3_ATACseq_SRR11539113_peak_14653	81	.	5.51924	10.3553	8.173	132
chr16	38614801	38615751	GSE148515_Galang_2020_GSM4473029_PC_ATAC_seq_rep3_ATACseq_SRR11539113_peak_14654	64	.	4.90599	8.57147	6.44568	500
chr16	38618750	38619529	GSE148515_Galang_2020_GSM4473029_PC_ATAC_seq_rep3_ATACseq_SRR11539113_peak_14655	26	.	3.37287	4.59625	2.6545	265
chr16	38620589	38621877	GSE148515_Galang_2020_GSM4473029_PC_ATAC_seq_rep3_ATACseq_SRR11539113_peak_14656	170	.	8.27886	19.4148	17.0354	375
chr16	38623275	38627163	GSE148515_Galang_2020_GSM4473029_PC_ATAC_seq_rep3_ATACseq_SRR11539113_peak_14657	883	.	24.53	91.4756	88.3664	2757
chr16	38629332	38630289	GSE148515_Galang_2020_GSM4473029_PC_ATAC_seq_rep3_ATACseq_SRR11539113_peak_14658	99	.	6.13249	12.2318	9.99932	759
chr16	38641090	38641980	GSE148515_Galang_2020_GSM4473029_PC_ATAC_seq_rep3_ATACseq_SRR11539113_peak_14659	40	.	3.98612	6.09417	4.06926	370
chr16	38648222	38650794	GSE148515_Galang_2020_GSM4473029_PC_ATAC_seq_rep3_ATACseq_SRR11539113_peak_14660	99	.	6.13249	12.2318	9.99932	1376
chr16	38651498	38651772	GSE148515_Galang_2020_GSM4473029_PC_ATAC_seq_rep3_ATACseq_SRR11539113_peak_14661	26	.	3.37287	4.59625	2.6545	225
chr16	38652687	38654815	GSE148515_Galang_2020_GSM4473029_PC_ATAC_seq_rep3_ATACseq_SRR11539113_peak_14662	410	.	14.4114	43.7188	41.0338	1055
chr16	38666469	38666746	GSE148515_Galang_2020_GSM4473029_PC_ATAC_seq_rep3_ATACseq_SRR11539113_peak_14663	33	.	3.67949	5.32838	3.34314	116
chr16	38671583	38675056	GSE148515_Galang_2020_GSM4473029_PC_ATAC_seq_rep3_ATACseq_SRR11539113_peak_14664	659	.	19.9306	68.8498	65.9314	1112
chr16	38679087	38680297	GSE148515_Galang_2020_GSM4473029_PC_ATAC_seq_rep3_ATACseq_SRR11539113_peak_14665	48	.	4.29274	6.89128	4.83002	838
chr16	38687379	38689446	GSE148515_Galang_2020_GSM4473029_PC_ATAC_seq_rep3_ATACseq_SRR11539113_peak_14666	119	.	6.74574	14.1922	11.9136	504
chr16	38690497	38691078	GSE148515_Galang_2020_GSM4473029_PC_ATAC_seq_rep3_ATACseq_SRR11539113_peak_14667	33	.	3.67949	5.32838	3.34314	260
chr16	38699101	38701081	GSE148515_Galang_2020_GSM4473029_PC_ATAC_seq_rep3_ATACseq_SRR11539113_peak_14668	90	.	5.82587	11.2825	9.07447	1775
chr16	38706207	38707492	GSE148515_Galang_2020_GSM4473029_PC_ATAC_seq_rep3_ATACseq_SRR11539113_peak_14669	72	.	5.21262	9.45115	7.29618	760
chr16	38741652	38743234	GSE148515_Galang_2020_GSM4473029_PC_ATAC_seq_rep3_ATACseq_SRR11539113_peak_14671	673	.	20.2372	70.3152	67.3842	654
chr16	38816626	38817194	GSE148515_Galang_2020_GSM4473029_PC_ATAC_seq_rep3_ATACseq_SRR11539113_peak_14672	48	.	4.29274	6.89128	4.83002	248
chr16	38902166	38902777	GSE148515_Galang_2020_GSM4473029_PC_ATAC_seq_rep3_ATACseq_SRR11539113_peak_14673	822	.	23.3035	85.3131	82.2555	223
chr16	41532960	41533250	GSE148515_Galang_2020_GSM4473029_PC_ATAC_seq_rep3_ATACseq_SRR11539113_peak_14674	20	.	3.06625	3.90051	2.00725	130
chr16	42189718	42190997	GSE148515_Galang_2020_GSM4473029_PC_ATAC_seq_rep3_ATACseq_SRR11539113_peak_14675	601	.	18.7041	63.0554	60.1878	620
chr16	42874564	42877165	GSE148515_Galang_2020_GSM4473029_PC_ATAC_seq_rep3_ATACseq_SRR11539113_peak_14676	3634	.	71.1369	368.385	363.422	965
chr16	42907059	42907762	GSE148515_Galang_2020_GSM4473029_PC_ATAC_seq_rep3_ATACseq_SRR11539113_peak_14677	56	.	4.59937	7.71765	5.62303	423
chr16	42910192	42911414	GSE148515_Galang_2020_GSM4473029_PC_ATAC_seq_rep3_ATACseq_SRR11539113_peak_14678	139	.	7.35899	16.2291	13.9081	689
chr16	43303278	43303940	GSE148515_Galang_2020_GSM4473029_PC_ATAC_seq_rep3_ATACseq_SRR11539113_peak_14679	139	.	7.35899	16.2291	13.9081	259
chr16	43362545	43365157	GSE148515_Galang_2020_GSM4473029_PC_ATAC_seq_rep3_ATACseq_SRR11539113_peak_14680	450	.	15.3312	47.7274	45.0025	491
chr16	43394109	43395016	GSE148515_Galang_2020_GSM4473029_PC_ATAC_seq_rep3_ATACseq_SRR11539113_peak_14681	72	.	5.21262	9.45115	7.29618	219
chr16	43456362	43457107	GSE148515_Galang_2020_GSM4473029_PC_ATAC_seq_rep3_ATACseq_SRR11539113_peak_14682	129	.	7.05236	15.2015	12.9013	521
chr16	43463909	43465652	GSE148515_Galang_2020_GSM4473029_PC_ATAC_seq_rep3_ATACseq_SRR11539113_peak_14683	149	.	7.66561	17.2743	14.9331	759
chr16	43500149	43500566	GSE148515_Galang_2020_GSM4473029_PC_ATAC_seq_rep3_ATACseq_SRR11539113_peak_14684	33	.	3.67949	5.32838	3.34314	276
chr16	43502743	43504689	GSE148515_Galang_2020_GSM4473029_PC_ATAC_seq_rep3_ATACseq_SRR11539113_peak_14685	159	.	7.97224	18.3364	15.9757	576
chr16	43505503	43506964	GSE148515_Galang_2020_GSM4473029_PC_ATAC_seq_rep3_ATACseq_SRR11539113_peak_14686	90	.	5.82587	11.2825	9.07447	952
chr16	43539703	43540310	GSE148515_Galang_2020_GSM4473029_PC_ATAC_seq_rep3_ATACseq_SRR11539113_peak_14687	26	.	3.37287	4.59625	2.6545	528
chr16	43547012	43547921	GSE148515_Galang_2020_GSM4473029_PC_ATAC_seq_rep3_ATACseq_SRR11539113_peak_14688	26	.	3.37287	4.59625	2.6545	470
chr16	43557395	43557803	GSE148515_Galang_2020_GSM4473029_PC_ATAC_seq_rep3_ATACseq_SRR11539113_peak_14689	64	.	4.90599	8.57147	6.44568	173
chr16	43572121	43572584	GSE148515_Galang_2020_GSM4473029_PC_ATAC_seq_rep3_ATACseq_SRR11539113_peak_14690	40	.	3.98612	6.09417	4.06926	249
chr16	43573241	43576217	GSE148515_Galang_2020_GSM4473029_PC_ATAC_seq_rep3_ATACseq_SRR11539113_peak_14691	225	.	9.81199	25.0319	22.5658	2321
chr16	43576989	43580948	GSE148515_Galang_2020_GSM4473029_PC_ATAC_seq_rep3_ATACseq_SRR11539113_peak_14692	333	.	12.5716	35.9537	33.3518	1573
chr16	43582815	43583395	GSE148515_Galang_2020_GSM4473029_PC_ATAC_seq_rep3_ATACseq_SRR11539113_peak_14693	48	.	4.29274	6.89128	4.83002	39
chr16	43609703	43611190	GSE148515_Galang_2020_GSM4473029_PC_ATAC_seq_rep3_ATACseq_SRR11539113_peak_14694	237	.	10.1186	26.197	23.7149	806
chr16	43700688	43702687	GSE148515_Galang_2020_GSM4473029_PC_ATAC_seq_rep3_ATACseq_SRR11539113_peak_14695	436	.	15.0246	46.3824	43.6707	1218
chr16	43708636	43708999	GSE148515_Galang_2020_GSM4473029_PC_ATAC_seq_rep3_ATACseq_SRR11539113_peak_14696	33	.	3.67949	5.32838	3.34314	22
chr16	43709282	43709750	GSE148515_Galang_2020_GSM4473029_PC_ATAC_seq_rep3_ATACseq_SRR11539113_peak_14697	20	.	3.06625	3.90051	2.00725	279
chr16	43771887	43773667	GSE148515_Galang_2020_GSM4473029_PC_ATAC_seq_rep3_ATACseq_SRR11539113_peak_14698	284	.	11.3451	30.9828	28.4391	840
chr16	43801355	43802803	GSE148515_Galang_2020_GSM4473029_PC_ATAC_seq_rep3_ATACseq_SRR11539113_peak_14699	272	.	11.0385	29.7683	27.2395	753
chr16	43803701	43804462	GSE148515_Galang_2020_GSM4473029_PC_ATAC_seq_rep3_ATACseq_SRR11539113_peak_14700	56	.	4.59937	7.71765	5.62303	649
chr16	43889170	43890495	GSE148515_Galang_2020_GSM4473029_PC_ATAC_seq_rep3_ATACseq_SRR11539113_peak_14701	1250	.	31.5823	128.469	125.056	638
chr16	43979053	43979995	GSE148515_Galang_2020_GSM4473029_PC_ATAC_seq_rep3_ATACseq_SRR11539113_peak_14702	248	.	10.4252	27.375	24.8771	612
chr16	44138292	44141070	GSE148515_Galang_2020_GSM4473029_PC_ATAC_seq_rep3_ATACseq_SRR11539113_peak_14704	1938	.	43.8473	197.887	193.885	1484
chr16	44172168	44174545	GSE148515_Galang_2020_GSM4473029_PC_ATAC_seq_rep3_ATACseq_SRR11539113_peak_14705	1502	.	36.1817	153.83	150.207	1017
chr16	44215505	44215808	GSE148515_Galang_2020_GSM4473029_PC_ATAC_seq_rep3_ATACseq_SRR11539113_peak_14706	40	.	3.98612	6.09417	4.06926	211
chr16	44217259	44217838	GSE148515_Galang_2020_GSM4473029_PC_ATAC_seq_rep3_ATACseq_SRR11539113_peak_14707	99	.	6.13249	12.2318	9.99932	169
chr16	44221411	44221882	GSE148515_Galang_2020_GSM4473029_PC_ATAC_seq_rep3_ATACseq_SRR11539113_peak_14708	72	.	5.21262	9.45115	7.29618	316
chr16	44238950	44239334	GSE148515_Galang_2020_GSM4473029_PC_ATAC_seq_rep3_ATACseq_SRR11539113_peak_14709	26	.	3.37287	4.59625	2.6545	85
chr16	44347002	44348198	GSE148515_Galang_2020_GSM4473029_PC_ATAC_seq_rep3_ATACseq_SRR11539113_peak_14710	1201	.	30.6625	123.506	120.135	597
chr16	44394617	44395085	GSE148515_Galang_2020_GSM4473029_PC_ATAC_seq_rep3_ATACseq_SRR11539113_peak_14711	129	.	7.05236	15.2015	12.9013	231
chr16	44484001	44484607	GSE148515_Galang_2020_GSM4473029_PC_ATAC_seq_rep3_ATACseq_SRR11539113_peak_14712	20	.	3.06625	3.90051	2.00725	551
chr16	44502328	44502681	GSE148515_Galang_2020_GSM4473029_PC_ATAC_seq_rep3_ATACseq_SRR11539113_peak_14713	48	.	4.29274	6.89128	4.83002	282
chr16	44503368	44503673	GSE148515_Galang_2020_GSM4473029_PC_ATAC_seq_rep3_ATACseq_SRR11539113_peak_14714	64	.	4.90599	8.57147	6.44568	166
chr16	44516650	44517005	GSE148515_Galang_2020_GSM4473029_PC_ATAC_seq_rep3_ATACseq_SRR11539113_peak_14715	33	.	3.67949	5.32838	3.34314	88
chr16	44550214	44550501	GSE148515_Galang_2020_GSM4473029_PC_ATAC_seq_rep3_ATACseq_SRR11539113_peak_14716	40	.	3.98612	6.09417	4.06926	142
chr16	44557059	44559475	GSE148515_Galang_2020_GSM4473029_PC_ATAC_seq_rep3_ATACseq_SRR11539113_peak_14717	476	.	15.9445	50.443	47.6917	1060
chr16	44597520	44598157	GSE148515_Galang_2020_GSM4473029_PC_ATAC_seq_rep3_ATACseq_SRR11539113_peak_14718	192	.	8.89211	21.6182	19.2025	307
chr16	44614965	44617478	GSE148515_Galang_2020_GSM4473029_PC_ATAC_seq_rep3_ATACseq_SRR11539113_peak_14719	945	.	25.7565	97.7244	94.564	1481
chr16	44691791	44692151	GSE148515_Galang_2020_GSM4473029_PC_ATAC_seq_rep3_ATACseq_SRR11539113_peak_14720	33	.	3.67949	5.32838	3.34314	76
chr16	44695945	44696222	GSE148515_Galang_2020_GSM4473029_PC_ATAC_seq_rep3_ATACseq_SRR11539113_peak_14721	26	.	3.37287	4.59625	2.6545	78
chr16	44745649	44746512	GSE148515_Galang_2020_GSM4473029_PC_ATAC_seq_rep3_ATACseq_SRR11539113_peak_14724	237	.	10.1186	26.197	23.7149	499
chr16	45092495	45094655	GSE148515_Galang_2020_GSM4473029_PC_ATAC_seq_rep3_ATACseq_SRR11539113_peak_14725	321	.	12.265	34.6947	32.107	830
chr16	45100901	45101488	GSE148515_Galang_2020_GSM4473029_PC_ATAC_seq_rep3_ATACseq_SRR11539113_peak_14726	119	.	6.74574	14.1922	11.9136	117
chr16	45110549	45110970	GSE148515_Galang_2020_GSM4473029_PC_ATAC_seq_rep3_ATACseq_SRR11539113_peak_14727	72	.	5.21262	9.45115	7.29618	184
chr16	45158123	45159942	GSE148515_Galang_2020_GSM4473029_PC_ATAC_seq_rep3_ATACseq_SRR11539113_peak_14728	1300	.	32.5022	133.47	130.015	570
chr16	45742554	45743804	GSE148515_Galang_2020_GSM4473029_PC_ATAC_seq_rep3_ATACseq_SRR11539113_peak_14729	961	.	26.0631	99.2996	96.1261	392
chr16	45837437	45838267	GSE148515_Galang_2020_GSM4473029_PC_ATAC_seq_rep3_ATACseq_SRR11539113_peak_14730	90	.	5.82587	11.2825	9.07447	552
chr16	45842732	45844746	GSE148515_Galang_2020_GSM4473029_PC_ATAC_seq_rep3_ATACseq_SRR11539113_peak_14731	476	.	15.9445	50.443	47.6917	1679
chr16	45873114	45873762	GSE148515_Galang_2020_GSM4473029_PC_ATAC_seq_rep3_ATACseq_SRR11539113_peak_14732	170	.	8.27886	19.4148	17.0354	562
chr16	45881347	45882014	GSE148515_Galang_2020_GSM4473029_PC_ATAC_seq_rep3_ATACseq_SRR11539113_peak_14733	119	.	6.74574	14.1922	11.9136	203
chr16	46009768	46011079	GSE148515_Galang_2020_GSM4473029_PC_ATAC_seq_rep3_ATACseq_SRR11539113_peak_14734	930	.	25.4498	96.1543	93.0069	641
chr16	46022073	46022820	GSE148515_Galang_2020_GSM4473029_PC_ATAC_seq_rep3_ATACseq_SRR11539113_peak_14735	40	.	3.98612	6.09417	4.06926	118
chr16	46094315	46095221	GSE148515_Galang_2020_GSM4473029_PC_ATAC_seq_rep3_ATACseq_SRR11539113_peak_14736	109	.	6.43912	13.202	10.946	287
chr16	46495372	46498643	GSE148515_Galang_2020_GSM4473029_PC_ATAC_seq_rep3_ATACseq_SRR11539113_peak_14737	2338	.	50.5931	238.241	233.869	1724
chr16	48992423	48995072	GSE148515_Galang_2020_GSM4473029_PC_ATAC_seq_rep3_ATACseq_SRR11539113_peak_14738	1201	.	30.6625	123.506	120.135	1515
chr16	49369453	49369931	GSE148515_Galang_2020_GSM4473029_PC_ATAC_seq_rep3_ATACseq_SRR11539113_peak_14739	64	.	4.90599	8.57147	6.44568	174
chr16	49521377	49522191	GSE148515_Galang_2020_GSM4473029_PC_ATAC_seq_rep3_ATACseq_SRR11539113_peak_14740	99	.	6.13249	12.2318	9.99932	410
chr16	49698671	49699694	GSE148515_Galang_2020_GSM4473029_PC_ATAC_seq_rep3_ATACseq_SRR11539113_peak_14741	1744	.	40.4744	178.247	174.417	511
chr16	49854957	49856803	GSE148515_Galang_2020_GSM4473029_PC_ATAC_seq_rep3_ATACseq_SRR11539113_peak_14742	1400	.	34.3419	143.58	140.042	601
chr16	49858910	49859212	GSE148515_Galang_2020_GSM4473029_PC_ATAC_seq_rep3_ATACseq_SRR11539113_peak_14743	33	.	3.67949	5.32838	3.34314	69
chr16	49888242	49888560	GSE148515_Galang_2020_GSM4473029_PC_ATAC_seq_rep3_ATACseq_SRR11539113_peak_14744	81	.	5.51924	10.3553	8.173	192
chr16	50309032	50309917	GSE148515_Galang_2020_GSM4473029_PC_ATAC_seq_rep3_ATACseq_SRR11539113_peak_14745	64	.	4.90599	8.57147	6.44568	627
chr16	50363809	50364791	GSE148515_Galang_2020_GSM4473029_PC_ATAC_seq_rep3_ATACseq_SRR11539113_peak_14746	139	.	7.35899	16.2291	13.9081	770
chr16	50380629	50381206	GSE148515_Galang_2020_GSM4473029_PC_ATAC_seq_rep3_ATACseq_SRR11539113_peak_14747	40	.	3.98612	6.09417	4.06926	479
chr16	50429053	50432966	GSE148515_Galang_2020_GSM4473029_PC_ATAC_seq_rep3_ATACseq_SRR11539113_peak_14748	1468	.	35.5684	150.398	146.804	3257
chr16	50516755	50517098	GSE148515_Galang_2020_GSM4473029_PC_ATAC_seq_rep3_ATACseq_SRR11539113_peak_14749	20	.	3.06625	3.90051	2.00725	6
chr16	50528454	50530720	GSE148515_Galang_2020_GSM4473029_PC_ATAC_seq_rep3_ATACseq_SRR11539113_peak_14750	899	.	24.8366	93.0299	89.9079	530
chr16	50689390	50689877	GSE148515_Galang_2020_GSM4473029_PC_ATAC_seq_rep3_ATACseq_SRR11539113_peak_14751	26	.	3.37287	4.59625	2.6545	236
chr16	50731886	50733110	GSE148515_Galang_2020_GSM4473029_PC_ATAC_seq_rep3_ATACseq_SRR11539113_peak_14752	490	.	16.2511	51.8133	49.0488	855
chr16	50736594	50737666	GSE148515_Galang_2020_GSM4473029_PC_ATAC_seq_rep3_ATACseq_SRR11539113_peak_14753	237	.	10.1186	26.197	23.7149	337
chr16	50751746	50753837	GSE148515_Galang_2020_GSM4473029_PC_ATAC_seq_rep3_ATACseq_SRR11539113_peak_14754	139	.	7.35899	16.2291	13.9081	1977
chr16	50839710	50839998	GSE148515_Galang_2020_GSM4473029_PC_ATAC_seq_rep3_ATACseq_SRR11539113_peak_14755	40	.	3.98612	6.09417	4.06926	43
chr16	50841017	50841933	GSE148515_Galang_2020_GSM4473029_PC_ATAC_seq_rep3_ATACseq_SRR11539113_peak_14756	72	.	5.21262	9.45115	7.29618	804
chr16	51985541	51986558	GSE148515_Galang_2020_GSM4473029_PC_ATAC_seq_rep3_ATACseq_SRR11539113_peak_14757	170	.	8.27886	19.4148	17.0354	307
chr16	52030476	52032754	GSE148515_Galang_2020_GSM4473029_PC_ATAC_seq_rep3_ATACseq_SRR11539113_peak_14758	1726	.	40.1678	176.481	172.666	1041
chr16	52059386	52060338	GSE148515_Galang_2020_GSM4473029_PC_ATAC_seq_rep3_ATACseq_SRR11539113_peak_14759	48	.	4.29274	6.89128	4.83002	350
chr16	52069835	52070401	GSE148515_Galang_2020_GSM4473029_PC_ATAC_seq_rep3_ATACseq_SRR11539113_peak_14760	48	.	4.29274	6.89128	4.83002	432
chr16	52070934	52072552	GSE148515_Galang_2020_GSM4473029_PC_ATAC_seq_rep3_ATACseq_SRR11539113_peak_14761	203	.	9.19874	22.7421	20.3091	1041
chr16	52078815	52079153	GSE148515_Galang_2020_GSM4473029_PC_ATAC_seq_rep3_ATACseq_SRR11539113_peak_14762	40	.	3.98612	6.09417	4.06926	139
chr16	52093814	52096277	GSE148515_Galang_2020_GSM4473029_PC_ATAC_seq_rep3_ATACseq_SRR11539113_peak_14763	64	.	4.90599	8.57147	6.44568	711
chr16	52450341	52451669	GSE148515_Galang_2020_GSM4473029_PC_ATAC_seq_rep3_ATACseq_SRR11539113_peak_14764	109	.	6.43912	13.202	10.946	270
chr16	52451941	52454705	GSE148515_Galang_2020_GSM4473029_PC_ATAC_seq_rep3_ATACseq_SRR11539113_peak_14765	1333	.	33.1155	136.824	133.342	1223
chr16	53130749	53131327	GSE148515_Galang_2020_GSM4473029_PC_ATAC_seq_rep3_ATACseq_SRR11539113_peak_14766	81	.	5.51924	10.3553	8.173	172
chr16	54354432	54354701	GSE148515_Galang_2020_GSM4473029_PC_ATAC_seq_rep3_ATACseq_SRR11539113_peak_14767	33	.	3.67949	5.32838	3.34314	179
chr16	55814541	55814950	GSE148515_Galang_2020_GSM4473029_PC_ATAC_seq_rep3_ATACseq_SRR11539113_peak_14768	14	.	2.75962	3.2443	1.40656	248
chr16	55818374	55818771	GSE148515_Galang_2020_GSM4473029_PC_ATAC_seq_rep3_ATACseq_SRR11539113_peak_14769	20	.	3.06625	3.90051	2.00725	6
chr16	55819094	55819834	GSE148515_Galang_2020_GSM4473029_PC_ATAC_seq_rep3_ATACseq_SRR11539113_peak_14770	33	.	3.67949	5.32838	3.34314	51
chr16	55820418	55823283	GSE148515_Galang_2020_GSM4473029_PC_ATAC_seq_rep3_ATACseq_SRR11539113_peak_14771	1024	.	27.2896	105.651	102.425	1685
chr16	55838600	55839342	GSE148515_Galang_2020_GSM4473029_PC_ATAC_seq_rep3_ATACseq_SRR11539113_peak_14772	272	.	11.0385	29.7683	27.2395	296
chr16	55894102	55895903	GSE148515_Galang_2020_GSM4473029_PC_ATAC_seq_rep3_ATACseq_SRR11539113_peak_14773	545	.	17.4776	57.374	54.5575	1290
chr16	55933824	55935099	GSE148515_Galang_2020_GSM4473029_PC_ATAC_seq_rep3_ATACseq_SRR11539113_peak_14774	659	.	19.9306	68.8498	65.9314	747
chr16	55966072	55967210	GSE148515_Galang_2020_GSM4473029_PC_ATAC_seq_rep3_ATACseq_SRR11539113_peak_14775	732	.	21.4637	76.2411	73.2595	401
chr16	55973415	55975559	GSE148515_Galang_2020_GSM4473029_PC_ATAC_seq_rep3_ATACseq_SRR11539113_peak_14776	1709	.	39.8612	174.718	170.918	903
chr16	56028730	56030401	GSE148515_Galang_2020_GSM4473029_PC_ATAC_seq_rep3_ATACseq_SRR11539113_peak_14777	1234	.	31.2757	126.81	123.412	867
chr16	56075186	56076414	GSE148515_Galang_2020_GSM4473029_PC_ATAC_seq_rep3_ATACseq_SRR11539113_peak_14780	644	.	19.624	67.391	64.4851	607
chr16	56646261	56647125	GSE148515_Galang_2020_GSM4473029_PC_ATAC_seq_rep3_ATACseq_SRR11539113_peak_14781	129	.	7.05236	15.2015	12.9013	697
chr16	56716435	56718313	GSE148515_Galang_2020_GSM4473029_PC_ATAC_seq_rep3_ATACseq_SRR11539113_peak_14782	2028	.	45.3804	206.938	202.854	870
chr16	56885956	56886642	GSE148515_Galang_2020_GSM4473029_PC_ATAC_seq_rep3_ATACseq_SRR11539113_peak_14783	99	.	6.13249	12.2318	9.99932	279
chr16	56920185	56920573	GSE148515_Galang_2020_GSM4473029_PC_ATAC_seq_rep3_ATACseq_SRR11539113_peak_14784	90	.	5.82587	11.2825	9.07447	292
chr16	57120981	57122619	GSE148515_Galang_2020_GSM4473029_PC_ATAC_seq_rep3_ATACseq_SRR11539113_peak_14785	1350	.	33.4221	138.507	135.011	674
chr16	57166634	57168090	GSE148515_Galang_2020_GSM4473029_PC_ATAC_seq_rep3_ATACseq_SRR11539113_peak_14786	762	.	22.077	79.2414	76.2346	721
chr16	57230469	57232045	GSE148515_Galang_2020_GSM4473029_PC_ATAC_seq_rep3_ATACseq_SRR11539113_peak_14787	992	.	26.6763	102.465	99.2657	1103
chr16	57252068	57252366	GSE148515_Galang_2020_GSM4473029_PC_ATAC_seq_rep3_ATACseq_SRR11539113_peak_14788	33	.	3.67949	5.32838	3.34314	129
chr16	57266966	57267714	GSE148515_Galang_2020_GSM4473029_PC_ATAC_seq_rep3_ATACseq_SRR11539113_peak_14789	99	.	6.13249	12.2318	9.99932	260
chr16	57352310	57354070	GSE148515_Galang_2020_GSM4473029_PC_ATAC_seq_rep3_ATACseq_SRR11539113_peak_14790	40	.	3.98612	6.09417	4.06926	633
chr16	57398578	57398870	GSE148515_Galang_2020_GSM4473029_PC_ATAC_seq_rep3_ATACseq_SRR11539113_peak_14792	20	.	3.06625	3.90051	2.00725	193
chr16	57479941	57480513	GSE148515_Galang_2020_GSM4473029_PC_ATAC_seq_rep3_ATACseq_SRR11539113_peak_14793	26	.	3.37287	4.59625	2.6545	17
chr16	57496401	57496901	GSE148515_Galang_2020_GSM4473029_PC_ATAC_seq_rep3_ATACseq_SRR11539113_peak_14794	33	.	3.67949	5.32838	3.34314	297
chr16	57526803	57527520	GSE148515_Galang_2020_GSM4473029_PC_ATAC_seq_rep3_ATACseq_SRR11539113_peak_14795	64	.	4.90599	8.57147	6.44568	265
chr16	57549037	57549639	GSE148515_Galang_2020_GSM4473029_PC_ATAC_seq_rep3_ATACseq_SRR11539113_peak_14796	384	.	13.7981	41.0918	38.4343	221
chr16	57606387	57607476	GSE148515_Galang_2020_GSM4473029_PC_ATAC_seq_rep3_ATACseq_SRR11539113_peak_14797	346	.	12.8782	37.2231	34.6073	499
chr16	58211999	58212479	GSE148515_Galang_2020_GSM4473029_PC_ATAC_seq_rep3_ATACseq_SRR11539113_peak_14798	72	.	5.21262	9.45115	7.29618	222
chr16	58294510	58294912	GSE148515_Galang_2020_GSM4473029_PC_ATAC_seq_rep3_ATACseq_SRR11539113_peak_14799	56	.	4.59937	7.71765	5.62303	193
chr16	58407856	58410226	GSE148515_Galang_2020_GSM4473029_PC_ATAC_seq_rep3_ATACseq_SRR11539113_peak_14800	2265	.	49.3666	230.804	226.5	516
chr16	58421840	58422527	GSE148515_Galang_2020_GSM4473029_PC_ATAC_seq_rep3_ATACseq_SRR11539113_peak_14801	119	.	6.74574	14.1922	11.9136	349
chr16	58453223	58453823	GSE148515_Galang_2020_GSM4473029_PC_ATAC_seq_rep3_ATACseq_SRR11539113_peak_14802	26	.	3.37287	4.59625	2.6545	137
chr16	58454276	58454742	GSE148515_Galang_2020_GSM4473029_PC_ATAC_seq_rep3_ATACseq_SRR11539113_peak_14803	26	.	3.37287	4.59625	2.6545	380
chr16	58499289	58499710	GSE148515_Galang_2020_GSM4473029_PC_ATAC_seq_rep3_ATACseq_SRR11539113_peak_14804	20	.	3.06625	3.90051	2.00725	164
chr16	58511903	58513864	GSE148515_Galang_2020_GSM4473029_PC_ATAC_seq_rep3_ATACseq_SRR11539113_peak_14805	139	.	7.35899	16.2291	13.9081	664
chr16	58522796	58524170	GSE148515_Galang_2020_GSM4473029_PC_ATAC_seq_rep3_ATACseq_SRR11539113_peak_14806	531	.	17.171	55.9721	53.1687	596
chr16	58727604	58728822	GSE148515_Galang_2020_GSM4473029_PC_ATAC_seq_rep3_ATACseq_SRR11539113_peak_14808	1333	.	33.1155	136.824	133.342	430
chr16	59471459	59472297	GSE148515_Galang_2020_GSM4473029_PC_ATAC_seq_rep3_ATACseq_SRR11539113_peak_14809	397	.	14.1047	42.4006	39.7294	534
chr16	59516710	59520245	GSE148515_Galang_2020_GSM4473029_PC_ATAC_seq_rep3_ATACseq_SRR11539113_peak_14810	807	.	22.9968	83.7865	80.7418	866
chr16	59547645	59549615	GSE148515_Galang_2020_GSM4473029_PC_ATAC_seq_rep3_ATACseq_SRR11539113_peak_14811	48	.	4.29274	6.89128	4.83002	937
chr16	59566021	59567177	GSE148515_Galang_2020_GSM4473029_PC_ATAC_seq_rep3_ATACseq_SRR11539113_peak_14812	181	.	8.58549	20.5089	18.1112	665
chr16	59572618	59574533	GSE148515_Galang_2020_GSM4473029_PC_ATAC_seq_rep3_ATACseq_SRR11539113_peak_14813	170	.	8.27886	19.4148	17.0354	323
chr16	59586061	59588724	GSE148515_Galang_2020_GSM4473029_PC_ATAC_seq_rep3_ATACseq_SRR11539113_peak_14814	119	.	6.74574	14.1922	11.9136	1955
chr16	59590079	59591212	GSE148515_Galang_2020_GSM4473029_PC_ATAC_seq_rep3_ATACseq_SRR11539113_peak_14815	90	.	5.82587	11.2825	9.07447	836
chr16	59596080	59596681	GSE148515_Galang_2020_GSM4473029_PC_ATAC_seq_rep3_ATACseq_SRR11539113_peak_14816	72	.	5.21262	9.45115	7.29618	351
chr16	59597756	59598030	GSE148515_Galang_2020_GSM4473029_PC_ATAC_seq_rep3_ATACseq_SRR11539113_peak_14817	40	.	3.98612	6.09417	4.06926	100
chr16	59598737	59601401	GSE148515_Galang_2020_GSM4473029_PC_ATAC_seq_rep3_ATACseq_SRR11539113_peak_14818	630	.	19.3173	65.9389	63.0456	2278
chr16	59638719	59639934	GSE148515_Galang_2020_GSM4473029_PC_ATAC_seq_rep3_ATACseq_SRR11539113_peak_14819	868	.	24.2233	89.9267	86.8303	539
chr16	60605747	60606426	GSE148515_Galang_2020_GSM4473029_PC_ATAC_seq_rep3_ATACseq_SRR11539113_peak_14820	40	.	3.98612	6.09417	4.06926	476
chr16	62785825	62787322	GSE148515_Galang_2020_GSM4473029_PC_ATAC_seq_rep3_ATACseq_SRR11539113_peak_14821	630	.	19.3173	65.9389	63.0456	897
chr16	62846437	62847500	GSE148515_Galang_2020_GSM4473029_PC_ATAC_seq_rep3_ATACseq_SRR11539113_peak_14822	1008	.	26.983	104.055	100.843	635
chr16	62853173	62853483	GSE148515_Galang_2020_GSM4473029_PC_ATAC_seq_rep3_ATACseq_SRR11539113_peak_14823	26	.	3.37287	4.59625	2.6545	164
chr16	62853833	62854988	GSE148515_Galang_2020_GSM4473029_PC_ATAC_seq_rep3_ATACseq_SRR11539113_peak_14824	214	.	9.50536	23.8801	21.4304	450
chr16	63673265	63674380	GSE148515_Galang_2020_GSM4473029_PC_ATAC_seq_rep3_ATACseq_SRR11539113_peak_14825	181	.	8.58549	20.5089	18.1112	440
chr16	63689205	63689626	GSE148515_Galang_2020_GSM4473029_PC_ATAC_seq_rep3_ATACseq_SRR11539113_peak_14826	40	.	3.98612	6.09417	4.06926	272
chr16	63856842	63857686	GSE148515_Galang_2020_GSM4473029_PC_ATAC_seq_rep3_ATACseq_SRR11539113_peak_14827	99	.	6.13249	12.2318	9.99932	423
chr16	63863913	63864604	GSE148515_Galang_2020_GSM4473029_PC_ATAC_seq_rep3_ATACseq_SRR11539113_peak_14828	149	.	7.66561	17.2743	14.9331	276
chr16	64032719	64033499	GSE148515_Galang_2020_GSM4473029_PC_ATAC_seq_rep3_ATACseq_SRR11539113_peak_14829	64	.	4.90599	8.57147	6.44568	545
chr16	64318952	64319221	GSE148515_Galang_2020_GSM4473029_PC_ATAC_seq_rep3_ATACseq_SRR11539113_peak_14830	20	.	3.06625	3.90051	2.00725	211
chr16	64758280	64759058	GSE148515_Galang_2020_GSM4473029_PC_ATAC_seq_rep3_ATACseq_SRR11539113_peak_14831	26	.	3.37287	4.59625	2.6545	516
chr16	64770475	64771270	GSE148515_Galang_2020_GSM4473029_PC_ATAC_seq_rep3_ATACseq_SRR11539113_peak_14832	237	.	10.1186	26.197	23.7149	248
chr16	64850754	64853062	GSE148515_Galang_2020_GSM4473029_PC_ATAC_seq_rep3_ATACseq_SRR11539113_peak_14833	2732	.	57.0322	277.95	273.263	1181
chr16	64873478	64874232	GSE148515_Galang_2020_GSM4473029_PC_ATAC_seq_rep3_ATACseq_SRR11539113_peak_14834	237	.	10.1186	26.197	23.7149	482
chr16	65561580	65563113	GSE148515_Galang_2020_GSM4473029_PC_ATAC_seq_rep3_ATACseq_SRR11539113_peak_14835	436	.	15.0246	46.3824	43.6707	1159
chr16	65814952	65815787	GSE148515_Galang_2020_GSM4473029_PC_ATAC_seq_rep3_ATACseq_SRR11539113_peak_14836	159	.	7.97224	18.3364	15.9757	545
chr16	67619804	67621620	GSE148515_Galang_2020_GSM4473029_PC_ATAC_seq_rep3_ATACseq_SRR11539113_peak_14837	616	.	19.0107	64.4937	61.6131	1136
chr16	70259148	70259604	GSE148515_Galang_2020_GSM4473029_PC_ATAC_seq_rep3_ATACseq_SRR11539113_peak_14838	64	.	4.90599	8.57147	6.44568	293
chr16	70313441	70314946	GSE148515_Galang_2020_GSM4473029_PC_ATAC_seq_rep3_ATACseq_SRR11539113_peak_14839	1796	.	41.3943	183.566	179.689	885
chr16	70319680	70321717	GSE148515_Galang_2020_GSM4473029_PC_ATAC_seq_rep3_ATACseq_SRR11539113_peak_14840	346	.	12.8782	37.2231	34.6073	1444
chr16	72028308	72028759	GSE148515_Galang_2020_GSM4473029_PC_ATAC_seq_rep3_ATACseq_SRR11539113_peak_14841	20	.	3.06625	3.90051	2.00725	169
chr16	72663070	72664384	GSE148515_Galang_2020_GSM4473029_PC_ATAC_seq_rep3_ATACseq_SRR11539113_peak_14842	72	.	5.21262	9.45115	7.29618	230
chr16	73286246	73286624	GSE148515_Galang_2020_GSM4473029_PC_ATAC_seq_rep3_ATACseq_SRR11539113_peak_14843	20	.	3.06625	3.90051	2.00725	253
chr16	73481805	73483308	GSE148515_Galang_2020_GSM4473029_PC_ATAC_seq_rep3_ATACseq_SRR11539113_peak_14844	99	.	6.13249	12.2318	9.99932	550
chr16	74411105	74412121	GSE148515_Galang_2020_GSM4473029_PC_ATAC_seq_rep3_ATACseq_SRR11539113_peak_14845	109	.	6.43912	13.202	10.946	540
chr16	74412790	74413216	GSE148515_Galang_2020_GSM4473029_PC_ATAC_seq_rep3_ATACseq_SRR11539113_peak_14846	20	.	3.06625	3.90051	2.00725	404
chr16	74739398	74739925	GSE148515_Galang_2020_GSM4473029_PC_ATAC_seq_rep3_ATACseq_SRR11539113_peak_14847	81	.	5.51924	10.3553	8.173	218
chr16	75592737	75593594	GSE148515_Galang_2020_GSM4473029_PC_ATAC_seq_rep3_ATACseq_SRR11539113_peak_14848	129	.	7.05236	15.2015	12.9013	182
chr16	75671825	75672593	GSE148515_Galang_2020_GSM4473029_PC_ATAC_seq_rep3_ATACseq_SRR11539113_peak_14849	99	.	6.13249	12.2318	9.99932	435
chr16	75766217	75767922	GSE148515_Galang_2020_GSM4473029_PC_ATAC_seq_rep3_ATACseq_SRR11539113_peak_14850	883	.	24.53	91.4756	88.3664	628
chr16	76230664	76231384	GSE148515_Galang_2020_GSM4473029_PC_ATAC_seq_rep3_ATACseq_SRR11539113_peak_14851	40	.	3.98612	6.09417	4.06926	350
chr16	76293090	76295580	GSE148515_Galang_2020_GSM4473029_PC_ATAC_seq_rep3_ATACseq_SRR11539113_peak_14852	225	.	9.81199	25.0319	22.5658	950
chr16	76321143	76321928	GSE148515_Galang_2020_GSM4473029_PC_ATAC_seq_rep3_ATACseq_SRR11539113_peak_14853	56	.	4.59937	7.71765	5.62303	432
chr16	76370431	76374136	GSE148515_Galang_2020_GSM4473029_PC_ATAC_seq_rep3_ATACseq_SRR11539113_peak_14854	1691	.	39.5546	172.959	169.174	2629
chr16	76432113	76433350	GSE148515_Galang_2020_GSM4473029_PC_ATAC_seq_rep3_ATACseq_SRR11539113_peak_14855	149	.	7.66561	17.2743	14.9331	542
chr16	76524761	76526390	GSE148515_Galang_2020_GSM4473029_PC_ATAC_seq_rep3_ATACseq_SRR11539113_peak_14856	260	.	10.7319	28.5655	26.052	944
chr16	76865938	76866362	GSE148515_Galang_2020_GSM4473029_PC_ATAC_seq_rep3_ATACseq_SRR11539113_peak_14857	48	.	4.29274	6.89128	4.83002	355
chr16	77003974	77004430	GSE148515_Galang_2020_GSM4473029_PC_ATAC_seq_rep3_ATACseq_SRR11539113_peak_14858	40	.	3.98612	6.09417	4.06926	93
chr16	77013127	77015024	GSE148515_Galang_2020_GSM4473029_PC_ATAC_seq_rep3_ATACseq_SRR11539113_peak_14859	1691	.	39.5546	172.959	169.174	656
chr16	77028688	77029247	GSE148515_Galang_2020_GSM4473029_PC_ATAC_seq_rep3_ATACseq_SRR11539113_peak_14860	33	.	3.67949	5.32838	3.34314	449
chr16	77328950	77330592	GSE148515_Galang_2020_GSM4473029_PC_ATAC_seq_rep3_ATACseq_SRR11539113_peak_14861	129	.	7.05236	15.2015	12.9013	600
chr16	77331142	77331473	GSE148515_Galang_2020_GSM4473029_PC_ATAC_seq_rep3_ATACseq_SRR11539113_peak_14862	26	.	3.37287	4.59625	2.6545	71
chr16	77400337	77400730	GSE148515_Galang_2020_GSM4473029_PC_ATAC_seq_rep3_ATACseq_SRR11539113_peak_14863	26	.	3.37287	4.59625	2.6545	129
chr16	77494160	77494638	GSE148515_Galang_2020_GSM4473029_PC_ATAC_seq_rep3_ATACseq_SRR11539113_peak_14864	40	.	3.98612	6.09417	4.06926	143
chr16	77499733	77501170	GSE148515_Galang_2020_GSM4473029_PC_ATAC_seq_rep3_ATACseq_SRR11539113_peak_14865	203	.	9.19874	22.7421	20.3091	479
chr16	77593867	77594872	GSE148515_Galang_2020_GSM4473029_PC_ATAC_seq_rep3_ATACseq_SRR11539113_peak_14866	149	.	7.66561	17.2743	14.9331	239
chr16	77596325	77596801	GSE148515_Galang_2020_GSM4473029_PC_ATAC_seq_rep3_ATACseq_SRR11539113_peak_14867	20	.	3.06625	3.90051	2.00725	361
chr16	77644152	77644609	GSE148515_Galang_2020_GSM4473029_PC_ATAC_seq_rep3_ATACseq_SRR11539113_peak_14868	33	.	3.67949	5.32838	3.34314	354
chr16	78198544	78199111	GSE148515_Galang_2020_GSM4473029_PC_ATAC_seq_rep3_ATACseq_SRR11539113_peak_14869	56	.	4.59937	7.71765	5.62303	346
chr16	78237012	78238699	GSE148515_Galang_2020_GSM4473029_PC_ATAC_seq_rep3_ATACseq_SRR11539113_peak_14870	109	.	6.43912	13.202	10.946	964
chr16	78258929	78259954	GSE148515_Galang_2020_GSM4473029_PC_ATAC_seq_rep3_ATACseq_SRR11539113_peak_14871	139	.	7.35899	16.2291	13.9081	234
chr16	78264557	78266260	GSE148515_Galang_2020_GSM4473029_PC_ATAC_seq_rep3_ATACseq_SRR11539113_peak_14872	203	.	9.19874	22.7421	20.3091	675
chr16	78274609	78275734	GSE148515_Galang_2020_GSM4473029_PC_ATAC_seq_rep3_ATACseq_SRR11539113_peak_14873	139	.	7.35899	16.2291	13.9081	406
chr16	78301022	78302880	GSE148515_Galang_2020_GSM4473029_PC_ATAC_seq_rep3_ATACseq_SRR11539113_peak_14874	531	.	17.171	55.9721	53.1687	868
chr16	78316922	78317256	GSE148515_Galang_2020_GSM4473029_PC_ATAC_seq_rep3_ATACseq_SRR11539113_peak_14875	56	.	4.59937	7.71765	5.62303	81
chr16	78317547	78319029	GSE148515_Galang_2020_GSM4473029_PC_ATAC_seq_rep3_ATACseq_SRR11539113_peak_14876	129	.	7.05236	15.2015	12.9013	517
chr16	78346892	78347809	GSE148515_Galang_2020_GSM4473029_PC_ATAC_seq_rep3_ATACseq_SRR11539113_peak_14877	26	.	3.37287	4.59625	2.6545	861
chr16	78375377	78377549	GSE148515_Galang_2020_GSM4473029_PC_ATAC_seq_rep3_ATACseq_SRR11539113_peak_14878	1502	.	36.1817	153.83	150.207	1494
chr16	78427407	78427867	GSE148515_Galang_2020_GSM4473029_PC_ATAC_seq_rep3_ATACseq_SRR11539113_peak_14879	56	.	4.59937	7.71765	5.62303	207
chr16	78575819	78577572	GSE148515_Galang_2020_GSM4473029_PC_ATAC_seq_rep3_ATACseq_SRR11539113_peak_14880	616	.	19.0107	64.4937	61.6131	803
chr16	79186569	79187212	GSE148515_Galang_2020_GSM4473029_PC_ATAC_seq_rep3_ATACseq_SRR11539113_peak_14881	33	.	3.67949	5.32838	3.34314	173
chr16	81200301	81201073	GSE148515_Galang_2020_GSM4473029_PC_ATAC_seq_rep3_ATACseq_SRR11539113_peak_14882	149	.	7.66561	17.2743	14.9331	428
chr16	84702922	84703510	GSE148515_Galang_2020_GSM4473029_PC_ATAC_seq_rep3_ATACseq_SRR11539113_peak_14883	99	.	6.13249	12.2318	9.99932	472
chr16	84734648	84736340	GSE148515_Galang_2020_GSM4473029_PC_ATAC_seq_rep3_ATACseq_SRR11539113_peak_14884	899	.	24.8366	93.0299	89.9079	742
chr16	84773624	84775182	GSE148515_Galang_2020_GSM4473029_PC_ATAC_seq_rep3_ATACseq_SRR11539113_peak_14885	436	.	15.0246	46.3824	43.6707	611
chr16	84833874	84836829	GSE148515_Galang_2020_GSM4473029_PC_ATAC_seq_rep3_ATACseq_SRR11539113_peak_14886	1587	.	37.7148	162.472	158.777	1412
chr16	84955457	84955856	GSE148515_Galang_2020_GSM4473029_PC_ATAC_seq_rep3_ATACseq_SRR11539113_peak_14887	40	.	3.98612	6.09417	4.06926	215
chr16	84956344	84956791	GSE148515_Galang_2020_GSM4473029_PC_ATAC_seq_rep3_ATACseq_SRR11539113_peak_14888	33	.	3.67949	5.32838	3.34314	39
chr16	84990024	84990298	GSE148515_Galang_2020_GSM4473029_PC_ATAC_seq_rep3_ATACseq_SRR11539113_peak_14889	139	.	7.35899	16.2291	13.9081	106
chr16	84992816	84993106	GSE148515_Galang_2020_GSM4473029_PC_ATAC_seq_rep3_ATACseq_SRR11539113_peak_14890	20	.	3.06625	3.90051	2.00725	33
chr16	85137095	85137797	GSE148515_Galang_2020_GSM4473029_PC_ATAC_seq_rep3_ATACseq_SRR11539113_peak_14891	192	.	8.89211	21.6182	19.2025	395
chr16	85147628	85149240	GSE148515_Galang_2020_GSM4473029_PC_ATAC_seq_rep3_ATACseq_SRR11539113_peak_14892	308	.	11.9584	33.4463	30.8731	1191
chr16	85150867	85151168	GSE148515_Galang_2020_GSM4473029_PC_ATAC_seq_rep3_ATACseq_SRR11539113_peak_14893	20	.	3.06625	3.90051	2.00725	27
chr16	85151554	85151928	GSE148515_Galang_2020_GSM4473029_PC_ATAC_seq_rep3_ATACseq_SRR11539113_peak_14894	56	.	4.59937	7.71765	5.62303	288
chr16	85155582	85156563	GSE148515_Galang_2020_GSM4473029_PC_ATAC_seq_rep3_ATACseq_SRR11539113_peak_14895	149	.	7.66561	17.2743	14.9331	452
chr16	85172096	85174124	GSE148515_Galang_2020_GSM4473029_PC_ATAC_seq_rep3_ATACseq_SRR11539113_peak_14896	703	.	20.8505	73.2655	70.3093	1328
chr16	85415129	85415691	GSE148515_Galang_2020_GSM4473029_PC_ATAC_seq_rep3_ATACseq_SRR11539113_peak_14897	40	.	3.98612	6.09417	4.06926	231
chr16	85722134	85722410	GSE148515_Galang_2020_GSM4473029_PC_ATAC_seq_rep3_ATACseq_SRR11539113_peak_14898	33	.	3.67949	5.32838	3.34314	47
chr16	85746079	85746735	GSE148515_Galang_2020_GSM4473029_PC_ATAC_seq_rep3_ATACseq_SRR11539113_peak_14899	48	.	4.29274	6.89128	4.83002	437
chr16	85747829	85748605	GSE148515_Galang_2020_GSM4473029_PC_ATAC_seq_rep3_ATACseq_SRR11539113_peak_14900	170	.	8.27886	19.4148	17.0354	341
chr16	85749339	85749616	GSE148515_Galang_2020_GSM4473029_PC_ATAC_seq_rep3_ATACseq_SRR11539113_peak_14901	56	.	4.59937	7.71765	5.62303	80
```
