## Supplemental Data File 1 for "A gene desert required for regulatory control of pleiotropic *Shox2* expression and embryonic survival": NP_Galang_2020_PC_ATAC_r3.narrowPeak (part 3 of 6)

```
chr16	85755671	85756741	GSE148515_Galang_2020_GSM4473029_PC_ATAC_seq_rep3_ATACseq_SRR11539113_peak_14902	192	.	8.89211	21.6182	19.2025	557
chr16	85765080	85765985	GSE148515_Galang_2020_GSM4473029_PC_ATAC_seq_rep3_ATACseq_SRR11539113_peak_14903	203	.	9.19874	22.7421	20.3091	347
chr16	85791850	85792444	GSE148515_Galang_2020_GSM4473029_PC_ATAC_seq_rep3_ATACseq_SRR11539113_peak_14904	48	.	4.29274	6.89128	4.83002	222
chr16	85792805	85793652	GSE148515_Galang_2020_GSM4473029_PC_ATAC_seq_rep3_ATACseq_SRR11539113_peak_14905	48	.	4.29274	6.89128	4.83002	497
chr16	85794580	85797072	GSE148515_Galang_2020_GSM4473029_PC_ATAC_seq_rep3_ATACseq_SRR11539113_peak_14906	56	.	4.59937	7.71765	5.62303	1021
chr16	85798175	85804729	GSE148515_Galang_2020_GSM4473029_PC_ATAC_seq_rep3_ATACseq_SRR11539113_peak_14907	1333	.	33.1155	136.824	133.342	3074
chr16	85807212	85808508	GSE148515_Galang_2020_GSM4473029_PC_ATAC_seq_rep3_ATACseq_SRR11539113_peak_14908	64	.	4.90599	8.57147	6.44568	408
chr16	85899359	85901459	GSE148515_Galang_2020_GSM4473029_PC_ATAC_seq_rep3_ATACseq_SRR11539113_peak_14909	99	.	6.13249	12.2318	9.99932	764
chr16	86827796	86828361	GSE148515_Galang_2020_GSM4473029_PC_ATAC_seq_rep3_ATACseq_SRR11539113_peak_14910	56	.	4.59937	7.71765	5.62303	121
chr16	86838186	86839353	GSE148515_Galang_2020_GSM4473029_PC_ATAC_seq_rep3_ATACseq_SRR11539113_peak_14911	308	.	11.9584	33.4463	30.8731	748
chr16	87239031	87239534	GSE148515_Galang_2020_GSM4473029_PC_ATAC_seq_rep3_ATACseq_SRR11539113_peak_14912	48	.	4.29274	6.89128	4.83002	137
chr16	87246427	87246771	GSE148515_Galang_2020_GSM4473029_PC_ATAC_seq_rep3_ATACseq_SRR11539113_peak_14913	64	.	4.90599	8.57147	6.44568	239
chr16	87248649	87252075	GSE148515_Galang_2020_GSM4473029_PC_ATAC_seq_rep3_ATACseq_SRR11539113_peak_14914	436	.	15.0246	46.3824	43.6707	1953
chr16	87260699	87264405	GSE148515_Galang_2020_GSM4473029_PC_ATAC_seq_rep3_ATACseq_SRR11539113_peak_14915	717	.	21.1571	74.7502	71.7812	2948
chr16	87266765	87268590	GSE148515_Galang_2020_GSM4473029_PC_ATAC_seq_rep3_ATACseq_SRR11539113_peak_14916	573	.	18.0908	60.2001	57.358	1289
chr16	87305245	87308136	GSE148515_Galang_2020_GSM4473029_PC_ATAC_seq_rep3_ATACseq_SRR11539113_peak_14917	837	.	23.6101	86.8454	83.7749	2178
chr16	87348147	87349274	GSE148515_Galang_2020_GSM4473029_PC_ATAC_seq_rep3_ATACseq_SRR11539113_peak_14918	181	.	8.58549	20.5089	18.1112	183
chr16	87353788	87354821	GSE148515_Galang_2020_GSM4473029_PC_ATAC_seq_rep3_ATACseq_SRR11539113_peak_14919	371	.	13.4915	39.7924	37.1487	629
chr16	87364112	87365036	GSE148515_Galang_2020_GSM4473029_PC_ATAC_seq_rep3_ATACseq_SRR11539113_peak_14920	81	.	5.51924	10.3553	8.173	205
chr16	87393831	87394137	GSE148515_Galang_2020_GSM4473029_PC_ATAC_seq_rep3_ATACseq_SRR11539113_peak_14921	33	.	3.67949	5.32838	3.34314	84
chr16	87431891	87432841	GSE148515_Galang_2020_GSM4473029_PC_ATAC_seq_rep3_ATACseq_SRR11539113_peak_14922	688	.	20.5438	71.7871	68.8437	712
chr16	87439815	87441310	GSE148515_Galang_2020_GSM4473029_PC_ATAC_seq_rep3_ATACseq_SRR11539113_peak_14923	601	.	18.7041	63.0554	60.1878	567
chr16	87454674	87455956	GSE148515_Galang_2020_GSM4473029_PC_ATAC_seq_rep3_ATACseq_SRR11539113_peak_14924	673	.	20.2372	70.3152	67.3842	428
chr16	87495006	87496931	GSE148515_Galang_2020_GSM4473029_PC_ATAC_seq_rep3_ATACseq_SRR11539113_peak_14925	852	.	23.9167	88.3833	85.2999	815
chr16	87500948	87502350	GSE148515_Galang_2020_GSM4473029_PC_ATAC_seq_rep3_ATACseq_SRR11539113_peak_14926	573	.	18.0908	60.2001	57.358	851
chr16	87553040	87553360	GSE148515_Galang_2020_GSM4473029_PC_ATAC_seq_rep3_ATACseq_SRR11539113_peak_14927	48	.	4.29274	6.89128	4.83002	290
chr16	87597600	87598372	GSE148515_Galang_2020_GSM4473029_PC_ATAC_seq_rep3_ATACseq_SRR11539113_peak_14928	149	.	7.66561	17.2743	14.9331	382
chr16	87610233	87612055	GSE148515_Galang_2020_GSM4473029_PC_ATAC_seq_rep3_ATACseq_SRR11539113_peak_14929	109	.	6.43912	13.202	10.946	1551
chr16	87644348	87644673	GSE148515_Galang_2020_GSM4473029_PC_ATAC_seq_rep3_ATACseq_SRR11539113_peak_14930	26	.	3.37287	4.59625	2.6545	214
chr16	87698079	87700601	GSE148515_Galang_2020_GSM4473029_PC_ATAC_seq_rep3_ATACseq_SRR11539113_peak_14931	1674	.	39.2479	171.202	167.433	892
chr16	87716290	87717255	GSE148515_Galang_2020_GSM4473029_PC_ATAC_seq_rep3_ATACseq_SRR11539113_peak_14932	64	.	4.90599	8.57147	6.44568	226
chr16	87719853	87720142	GSE148515_Galang_2020_GSM4473029_PC_ATAC_seq_rep3_ATACseq_SRR11539113_peak_14933	26	.	3.37287	4.59625	2.6545	169
chr16	87723543	87724091	GSE148515_Galang_2020_GSM4473029_PC_ATAC_seq_rep3_ATACseq_SRR11539113_peak_14934	81	.	5.51924	10.3553	8.173	178
chr16	87726080	87726830	GSE148515_Galang_2020_GSM4473029_PC_ATAC_seq_rep3_ATACseq_SRR11539113_peak_14935	48	.	4.29274	6.89128	4.83002	145
chr16	87785296	87785731	GSE148515_Galang_2020_GSM4473029_PC_ATAC_seq_rep3_ATACseq_SRR11539113_peak_14936	14	.	2.75962	3.2443	1.40656	248
chr16	88289808	88290384	GSE148515_Galang_2020_GSM4473029_PC_ATAC_seq_rep3_ATACseq_SRR11539113_peak_14937	48	.	4.29274	6.89128	4.83002	522
chr16	88744918	88745223	GSE148515_Galang_2020_GSM4473029_PC_ATAC_seq_rep3_ATACseq_SRR11539113_peak_14938	56	.	4.59937	7.71765	5.62303	180
chr16	89298687	89299029	GSE148515_Galang_2020_GSM4473029_PC_ATAC_seq_rep3_ATACseq_SRR11539113_peak_14939	14	.	2.75962	3.2443	1.40656	112
chr16	89424820	89425701	GSE148515_Galang_2020_GSM4473029_PC_ATAC_seq_rep3_ATACseq_SRR11539113_peak_14940	129	.	7.05236	15.2015	12.9013	785
chr16	89520326	89520787	GSE148515_Galang_2020_GSM4473029_PC_ATAC_seq_rep3_ATACseq_SRR11539113_peak_14941	64	.	4.90599	8.57147	6.44568	294
chr16	89550120	89550931	GSE148515_Galang_2020_GSM4473029_PC_ATAC_seq_rep3_ATACseq_SRR11539113_peak_14942	129	.	7.05236	15.2015	12.9013	338
chr16	89613753	89614844	GSE148515_Galang_2020_GSM4473029_PC_ATAC_seq_rep3_ATACseq_SRR11539113_peak_14943	90	.	5.82587	11.2825	9.07447	61
chr16	89617355	89617965	GSE148515_Galang_2020_GSM4473029_PC_ATAC_seq_rep3_ATACseq_SRR11539113_peak_14944	139	.	7.35899	16.2291	13.9081	172
chr16	89694748	89696003	GSE148515_Galang_2020_GSM4473029_PC_ATAC_seq_rep3_ATACseq_SRR11539113_peak_14945	139	.	7.35899	16.2291	13.9081	354
chr16	89773943	89774569	GSE148515_Galang_2020_GSM4473029_PC_ATAC_seq_rep3_ATACseq_SRR11539113_peak_14946	81	.	5.51924	10.3553	8.173	299
chr16	89817974	89818275	GSE148515_Galang_2020_GSM4473029_PC_ATAC_seq_rep3_ATACseq_SRR11539113_peak_14947	40	.	3.98612	6.09417	4.06926	204
chr16	89829694	89831358	GSE148515_Galang_2020_GSM4473029_PC_ATAC_seq_rep3_ATACseq_SRR11539113_peak_14948	159	.	7.97224	18.3364	15.9757	614
chr16	89924458	89924925	GSE148515_Galang_2020_GSM4473029_PC_ATAC_seq_rep3_ATACseq_SRR11539113_peak_14949	48	.	4.29274	6.89128	4.83002	338
chr16	89960451	89960765	GSE148515_Galang_2020_GSM4473029_PC_ATAC_seq_rep3_ATACseq_SRR11539113_peak_14950	33	.	3.67949	5.32838	3.34314	183
chr16	89986719	89987563	GSE148515_Galang_2020_GSM4473029_PC_ATAC_seq_rep3_ATACseq_SRR11539113_peak_14951	26	.	3.37287	4.59625	2.6545	61
chr16	89990021	89990358	GSE148515_Galang_2020_GSM4473029_PC_ATAC_seq_rep3_ATACseq_SRR11539113_peak_14952	26	.	3.37287	4.59625	2.6545	125
chr16	90011433	90011868	GSE148515_Galang_2020_GSM4473029_PC_ATAC_seq_rep3_ATACseq_SRR11539113_peak_14953	56	.	4.59937	7.71765	5.62303	149
chr16	90103793	90104151	GSE148515_Galang_2020_GSM4473029_PC_ATAC_seq_rep3_ATACseq_SRR11539113_peak_14954	20	.	3.06625	3.90051	2.00725	64
chr16	90121424	90122539	GSE148515_Galang_2020_GSM4473029_PC_ATAC_seq_rep3_ATACseq_SRR11539113_peak_14955	346	.	12.8782	37.2231	34.6073	539
chr16	90142415	90144803	GSE148515_Galang_2020_GSM4473029_PC_ATAC_seq_rep3_ATACseq_SRR11539113_peak_14956	1587	.	37.7148	162.472	158.777	1576
chr16	90149708	90150367	GSE148515_Galang_2020_GSM4473029_PC_ATAC_seq_rep3_ATACseq_SRR11539113_peak_14957	40	.	3.98612	6.09417	4.06926	168
chr16	90187188	90187614	GSE148515_Galang_2020_GSM4473029_PC_ATAC_seq_rep3_ATACseq_SRR11539113_peak_14958	33	.	3.67949	5.32838	3.34314	405
chr16	90196407	90197922	GSE148515_Galang_2020_GSM4473029_PC_ATAC_seq_rep3_ATACseq_SRR11539113_peak_14959	463	.	15.6379	49.081	46.3429	1223
chr16	90219636	90221909	GSE148515_Galang_2020_GSM4473029_PC_ATAC_seq_rep3_ATACseq_SRR11539113_peak_14960	1502	.	36.1817	153.83	150.207	1132
chr16	90282945	90285175	GSE148515_Galang_2020_GSM4473029_PC_ATAC_seq_rep3_ATACseq_SRR11539113_peak_14961	1974	.	44.4606	201.499	197.464	1538
chr16	90303150	90304059	GSE148515_Galang_2020_GSM4473029_PC_ATAC_seq_rep3_ATACseq_SRR11539113_peak_14962	56	.	4.59937	7.71765	5.62303	614
chr16	90322679	90323174	GSE148515_Galang_2020_GSM4473029_PC_ATAC_seq_rep3_ATACseq_SRR11539113_peak_14963	48	.	4.29274	6.89128	4.83002	374
chr16	90330156	90330501	GSE148515_Galang_2020_GSM4473029_PC_ATAC_seq_rep3_ATACseq_SRR11539113_peak_14964	20	.	3.06625	3.90051	2.00725	318
chr16	90338976	90339397	GSE148515_Galang_2020_GSM4473029_PC_ATAC_seq_rep3_ATACseq_SRR11539113_peak_14965	26	.	3.37287	4.59625	2.6545	211
chr16	90358719	90360670	GSE148515_Galang_2020_GSM4473029_PC_ATAC_seq_rep3_ATACseq_SRR11539113_peak_14968	371	.	13.4915	39.7924	37.1487	925
chr16	90385418	90387660	GSE148515_Galang_2020_GSM4473029_PC_ATAC_seq_rep3_ATACseq_SRR11539113_peak_14969	450	.	15.3312	47.7274	45.0025	885
chr16	90405415	90405831	GSE148515_Galang_2020_GSM4473029_PC_ATAC_seq_rep3_ATACseq_SRR11539113_peak_14970	48	.	4.29274	6.89128	4.83002	143
chr16	90449456	90449991	GSE148515_Galang_2020_GSM4473029_PC_ATAC_seq_rep3_ATACseq_SRR11539113_peak_14971	56	.	4.59937	7.71765	5.62303	463
chr16	90462637	90463288	GSE148515_Galang_2020_GSM4473029_PC_ATAC_seq_rep3_ATACseq_SRR11539113_peak_14972	72	.	5.21262	9.45115	7.29618	315
chr16	90628999	90629767	GSE148515_Galang_2020_GSM4473029_PC_ATAC_seq_rep3_ATACseq_SRR11539113_peak_14973	48	.	4.29274	6.89128	4.83002	442
chr16	90634226	90634675	GSE148515_Galang_2020_GSM4473029_PC_ATAC_seq_rep3_ATACseq_SRR11539113_peak_14974	72	.	5.21262	9.45115	7.29618	251
chr16	90709787	90710213	GSE148515_Galang_2020_GSM4473029_PC_ATAC_seq_rep3_ATACseq_SRR11539113_peak_14975	149	.	7.66561	17.2743	14.9331	178
chr16	90726864	90727910	GSE148515_Galang_2020_GSM4473029_PC_ATAC_seq_rep3_ATACseq_SRR11539113_peak_14976	545	.	17.4776	57.374	54.5575	565
chr16	90736930	90738616	GSE148515_Galang_2020_GSM4473029_PC_ATAC_seq_rep3_ATACseq_SRR11539113_peak_14977	90	.	5.82587	11.2825	9.07447	1301
chr16	90809502	90811200	GSE148515_Galang_2020_GSM4473029_PC_ATAC_seq_rep3_ATACseq_SRR11539113_peak_14978	1056	.	27.9028	108.855	105.604	839
chr16	90829482	90831904	GSE148515_Galang_2020_GSM4473029_PC_ATAC_seq_rep3_ATACseq_SRR11539113_peak_14979	732	.	21.4637	76.2411	73.2595	1241
chr16	90847443	90847988	GSE148515_Galang_2020_GSM4473029_PC_ATAC_seq_rep3_ATACseq_SRR11539113_peak_14980	33	.	3.67949	5.32838	3.34314	95
chr16	90864014	90865976	GSE148515_Galang_2020_GSM4473029_PC_ATAC_seq_rep3_ATACseq_SRR11539113_peak_14981	463	.	15.6379	49.081	46.3429	866
chr16	90867908	90868527	GSE148515_Galang_2020_GSM4473029_PC_ATAC_seq_rep3_ATACseq_SRR11539113_peak_14982	129	.	7.05236	15.2015	12.9013	350
chr16	90882454	90882934	GSE148515_Galang_2020_GSM4473029_PC_ATAC_seq_rep3_ATACseq_SRR11539113_peak_14983	48	.	4.29274	6.89128	4.83002	323
chr16	90897384	90898125	GSE148515_Galang_2020_GSM4473029_PC_ATAC_seq_rep3_ATACseq_SRR11539113_peak_14984	109	.	6.43912	13.202	10.946	509
chr16	90920581	90921870	GSE148515_Galang_2020_GSM4473029_PC_ATAC_seq_rep3_ATACseq_SRR11539113_peak_14985	203	.	9.19874	22.7421	20.3091	996
chr16	90923139	90923577	GSE148515_Galang_2020_GSM4473029_PC_ATAC_seq_rep3_ATACseq_SRR11539113_peak_14986	26	.	3.37287	4.59625	2.6545	112
chr16	90925428	90925774	GSE148515_Galang_2020_GSM4473029_PC_ATAC_seq_rep3_ATACseq_SRR11539113_peak_14987	56	.	4.59937	7.71765	5.62303	201
chr16	90933473	90935682	GSE148515_Galang_2020_GSM4473029_PC_ATAC_seq_rep3_ATACseq_SRR11539113_peak_14988	1536	.	36.7949	157.276	153.625	1505
chr16	91010450	91011853	GSE148515_Galang_2020_GSM4473029_PC_ATAC_seq_rep3_ATACseq_SRR11539113_peak_14989	1485	.	35.8751	152.112	148.504	968
chr16	91043523	91045684	GSE148515_Galang_2020_GSM4473029_PC_ATAC_seq_rep3_ATACseq_SRR11539113_peak_14990	1744	.	40.4744	178.247	174.417	859
chr16	91073290	91073957	GSE148515_Galang_2020_GSM4473029_PC_ATAC_seq_rep3_ATACseq_SRR11539113_peak_14991	192	.	8.89211	21.6182	19.2025	344
chr16	91139155	91139873	GSE148515_Galang_2020_GSM4473029_PC_ATAC_seq_rep3_ATACseq_SRR11539113_peak_14992	159	.	7.97224	18.3364	15.9757	511
chr16	91225844	91226206	GSE148515_Galang_2020_GSM4473029_PC_ATAC_seq_rep3_ATACseq_SRR11539113_peak_14993	33	.	3.67949	5.32838	3.34314	234
chr16	91269568	91269892	GSE148515_Galang_2020_GSM4473029_PC_ATAC_seq_rep3_ATACseq_SRR11539113_peak_14994	40	.	3.98612	6.09417	4.06926	51
chr16	91352192	91352772	GSE148515_Galang_2020_GSM4473029_PC_ATAC_seq_rep3_ATACseq_SRR11539113_peak_14995	14	.	2.75962	3.2443	1.40656	157
chr16	91372367	91374103	GSE148515_Galang_2020_GSM4473029_PC_ATAC_seq_rep3_ATACseq_SRR11539113_peak_14996	1234	.	31.2757	126.81	123.412	764
chr16	91379106	91379721	GSE148515_Galang_2020_GSM4473029_PC_ATAC_seq_rep3_ATACseq_SRR11539113_peak_14997	48	.	4.29274	6.89128	4.83002	102
chr16	91405696	91407347	GSE148515_Galang_2020_GSM4473029_PC_ATAC_seq_rep3_ATACseq_SRR11539113_peak_14998	644	.	19.624	67.391	64.4851	624
chr16	91408742	91409550	GSE148515_Galang_2020_GSM4473029_PC_ATAC_seq_rep3_ATACseq_SRR11539113_peak_14999	48	.	4.29274	6.89128	4.83002	564
chr16	91416284	91418372	GSE148515_Galang_2020_GSM4473029_PC_ATAC_seq_rep3_ATACseq_SRR11539113_peak_15000	587	.	18.3975	61.6242	58.7694	824
chr16	91441612	91441912	GSE148515_Galang_2020_GSM4473029_PC_ATAC_seq_rep3_ATACseq_SRR11539113_peak_15001	26	.	3.37287	4.59625	2.6545	46
chr16	91447319	91447825	GSE148515_Galang_2020_GSM4473029_PC_ATAC_seq_rep3_ATACseq_SRR11539113_peak_15002	48	.	4.29274	6.89128	4.83002	289
chr16	91464675	91465666	GSE148515_Galang_2020_GSM4473029_PC_ATAC_seq_rep3_ATACseq_SRR11539113_peak_15003	225	.	9.81199	25.0319	22.5658	249
chr16	91484203	91486030	GSE148515_Galang_2020_GSM4473029_PC_ATAC_seq_rep3_ATACseq_SRR11539113_peak_15004	1366	.	33.7287	140.194	136.684	915
chr16	91504291	91505897	GSE148515_Galang_2020_GSM4473029_PC_ATAC_seq_rep3_ATACseq_SRR11539113_peak_15005	99	.	6.13249	12.2318	9.99932	988
chr16	91553670	91555304	GSE148515_Galang_2020_GSM4473029_PC_ATAC_seq_rep3_ATACseq_SRR11539113_peak_15010	99	.	6.13249	12.2318	9.99932	287
chr16	91561017	91561696	GSE148515_Galang_2020_GSM4473029_PC_ATAC_seq_rep3_ATACseq_SRR11539113_peak_15011	40	.	3.98612	6.09417	4.06926	216
chr16	91596765	91598201	GSE148515_Galang_2020_GSM4473029_PC_ATAC_seq_rep3_ATACseq_SRR11539113_peak_15012	1502	.	36.1817	153.83	150.207	1033
chr16	91618651	91619045	GSE148515_Galang_2020_GSM4473029_PC_ATAC_seq_rep3_ATACseq_SRR11539113_peak_15013	20	.	3.06625	3.90051	2.00725	351
chr16	91632515	91633046	GSE148515_Galang_2020_GSM4473029_PC_ATAC_seq_rep3_ATACseq_SRR11539113_peak_15014	26	.	3.37287	4.59625	2.6545	41
chr16	91645440	91645784	GSE148515_Galang_2020_GSM4473029_PC_ATAC_seq_rep3_ATACseq_SRR11539113_peak_15015	26	.	3.37287	4.59625	2.6545	33
chr16	91646360	91649110	GSE148515_Galang_2020_GSM4473029_PC_ATAC_seq_rep3_ATACseq_SRR11539113_peak_15016	1656	.	38.9413	169.449	165.695	1345
chr16	91688247	91689282	GSE148515_Galang_2020_GSM4473029_PC_ATAC_seq_rep3_ATACseq_SRR11539113_peak_15017	1400	.	34.3419	143.58	140.042	525
chr16	91694623	91694995	GSE148515_Galang_2020_GSM4473029_PC_ATAC_seq_rep3_ATACseq_SRR11539113_peak_15018	99	.	6.13249	12.2318	9.99932	290
chr16	91728078	91730368	GSE148515_Galang_2020_GSM4473029_PC_ATAC_seq_rep3_ATACseq_SRR11539113_peak_15019	3236	.	65.0044	328.528	323.628	804
chr16	91745873	91746198	GSE148515_Galang_2020_GSM4473029_PC_ATAC_seq_rep3_ATACseq_SRR11539113_peak_15020	26	.	3.37287	4.59625	2.6545	79
chr16	91751893	91752659	GSE148515_Galang_2020_GSM4473029_PC_ATAC_seq_rep3_ATACseq_SRR11539113_peak_15021	90	.	5.82587	11.2825	9.07447	610
chr16	91783054	91783674	GSE148515_Galang_2020_GSM4473029_PC_ATAC_seq_rep3_ATACseq_SRR11539113_peak_15022	40	.	3.98612	6.09417	4.06926	252
chr16	91786288	91787159	GSE148515_Galang_2020_GSM4473029_PC_ATAC_seq_rep3_ATACseq_SRR11539113_peak_15023	119	.	6.74574	14.1922	11.9136	283
chr16	91801344	91802680	GSE148515_Galang_2020_GSM4473029_PC_ATAC_seq_rep3_ATACseq_SRR11539113_peak_15024	129	.	7.05236	15.2015	12.9013	275
chr16	91804173	91805866	GSE148515_Galang_2020_GSM4473029_PC_ATAC_seq_rep3_ATACseq_SRR11539113_peak_15025	358	.	13.1849	38.5028	35.8729	592
chr16	91828267	91828651	GSE148515_Galang_2020_GSM4473029_PC_ATAC_seq_rep3_ATACseq_SRR11539113_peak_15026	33	.	3.67949	5.32838	3.34314	17
chr16	91840539	91841927	GSE148515_Galang_2020_GSM4473029_PC_ATAC_seq_rep3_ATACseq_SRR11539113_peak_15027	308	.	11.9584	33.4463	30.8731	748
chr16	91846241	91848268	GSE148515_Galang_2020_GSM4473029_PC_ATAC_seq_rep3_ATACseq_SRR11539113_peak_15028	170	.	8.27886	19.4148	17.0354	319
chr16	91864372	91866507	GSE148515_Galang_2020_GSM4473029_PC_ATAC_seq_rep3_ATACseq_SRR11539113_peak_15029	109	.	6.43912	13.202	10.946	717
chr16	91874601	91877037	GSE148515_Galang_2020_GSM4473029_PC_ATAC_seq_rep3_ATACseq_SRR11539113_peak_15030	214	.	9.50536	23.8801	21.4304	1098
chr16	91884146	91884447	GSE148515_Galang_2020_GSM4473029_PC_ATAC_seq_rep3_ATACseq_SRR11539113_peak_15031	40	.	3.98612	6.09417	4.06926	261
chr16	91884809	91885377	GSE148515_Galang_2020_GSM4473029_PC_ATAC_seq_rep3_ATACseq_SRR11539113_peak_15032	26	.	3.37287	4.59625	2.6545	426
chr16	91885773	91886061	GSE148515_Galang_2020_GSM4473029_PC_ATAC_seq_rep3_ATACseq_SRR11539113_peak_15033	48	.	4.29274	6.89128	4.83002	56
chr16	91905787	91906367	GSE148515_Galang_2020_GSM4473029_PC_ATAC_seq_rep3_ATACseq_SRR11539113_peak_15034	56	.	4.59937	7.71765	5.62303	384
chr16	91917412	91918736	GSE148515_Galang_2020_GSM4473029_PC_ATAC_seq_rep3_ATACseq_SRR11539113_peak_15035	181	.	8.58549	20.5089	18.1112	535
chr16	91930803	91931929	GSE148515_Galang_2020_GSM4473029_PC_ATAC_seq_rep3_ATACseq_SRR11539113_peak_15036	450	.	15.3312	47.7274	45.0025	735
chr16	92056453	92059460	GSE148515_Galang_2020_GSM4473029_PC_ATAC_seq_rep3_ATACseq_SRR11539113_peak_15037	1217	.	30.9691	125.156	121.771	1701
chr16	92158117	92159701	GSE148515_Galang_2020_GSM4473029_PC_ATAC_seq_rep3_ATACseq_SRR11539113_peak_15038	490	.	16.2511	51.8133	49.0488	505
chr16	92249961	92250658	GSE148515_Galang_2020_GSM4473029_PC_ATAC_seq_rep3_ATACseq_SRR11539113_peak_15039	48	.	4.29274	6.89128	4.83002	338
chr16	92300697	92302774	GSE148515_Galang_2020_GSM4473029_PC_ATAC_seq_rep3_ATACseq_SRR11539113_peak_15040	397	.	14.1047	42.4006	39.7294	565
chr16	92314344	92314823	GSE148515_Galang_2020_GSM4473029_PC_ATAC_seq_rep3_ATACseq_SRR11539113_peak_15041	81	.	5.51924	10.3553	8.173	106
chr16	92336456	92336781	GSE148515_Galang_2020_GSM4473029_PC_ATAC_seq_rep3_ATACseq_SRR11539113_peak_15042	64	.	4.90599	8.57147	6.44568	76
chr16	92339507	92341837	GSE148515_Galang_2020_GSM4473029_PC_ATAC_seq_rep3_ATACseq_SRR11539113_peak_15043	545	.	17.4776	57.374	54.5575	1713
chr16	92344846	92347500	GSE148515_Galang_2020_GSM4473029_PC_ATAC_seq_rep3_ATACseq_SRR11539113_peak_15044	961	.	26.0631	99.2996	96.1261	652
chr16	92348931	92350109	GSE148515_Galang_2020_GSM4473029_PC_ATAC_seq_rep3_ATACseq_SRR11539113_peak_15045	129	.	7.05236	15.2015	12.9013	292
chr16	92355819	92356608	GSE148515_Galang_2020_GSM4473029_PC_ATAC_seq_rep3_ATACseq_SRR11539113_peak_15046	170	.	8.27886	19.4148	17.0354	315
chr16	92371667	92372140	GSE148515_Galang_2020_GSM4473029_PC_ATAC_seq_rep3_ATACseq_SRR11539113_peak_15047	33	.	3.67949	5.32838	3.34314	181
chr16	92384886	92385409	GSE148515_Galang_2020_GSM4473029_PC_ATAC_seq_rep3_ATACseq_SRR11539113_peak_15048	40	.	3.98612	6.09417	4.06926	390
chr16	92398177	92401415	GSE148515_Galang_2020_GSM4473029_PC_ATAC_seq_rep3_ATACseq_SRR11539113_peak_15049	747	.	21.7703	77.7382	74.7441	2036
chr16	92402639	92403215	GSE148515_Galang_2020_GSM4473029_PC_ATAC_seq_rep3_ATACseq_SRR11539113_peak_15050	40	.	3.98612	6.09417	4.06926	407
chr16	92422874	92423231	GSE148515_Galang_2020_GSM4473029_PC_ATAC_seq_rep3_ATACseq_SRR11539113_peak_15051	14	.	2.75962	3.2443	1.40656	282
chr16	92426111	92429560	GSE148515_Galang_2020_GSM4473029_PC_ATAC_seq_rep3_ATACseq_SRR11539113_peak_15052	852	.	23.9167	88.3833	85.2999	2196
chr16	92431754	92432288	GSE148515_Galang_2020_GSM4473029_PC_ATAC_seq_rep3_ATACseq_SRR11539113_peak_15053	64	.	4.90599	8.57147	6.44568	186
chr16	92443226	92444140	GSE148515_Galang_2020_GSM4473029_PC_ATAC_seq_rep3_ATACseq_SRR11539113_peak_15054	90	.	5.82587	11.2825	9.07447	322
chr16	92451573	92452455	GSE148515_Galang_2020_GSM4473029_PC_ATAC_seq_rep3_ATACseq_SRR11539113_peak_15055	81	.	5.51924	10.3553	8.173	300
chr16	92457256	92457907	GSE148515_Galang_2020_GSM4473029_PC_ATAC_seq_rep3_ATACseq_SRR11539113_peak_15056	90	.	5.82587	11.2825	9.07447	551
chr16	92463701	92467242	GSE148515_Galang_2020_GSM4473029_PC_ATAC_seq_rep3_ATACseq_SRR11539113_peak_15057	1656	.	38.9413	169.449	165.695	2582
chr16	92475382	92475651	GSE148515_Galang_2020_GSM4473029_PC_ATAC_seq_rep3_ATACseq_SRR11539113_peak_15058	33	.	3.67949	5.32838	3.34314	122
chr16	92492222	92492514	GSE148515_Galang_2020_GSM4473029_PC_ATAC_seq_rep3_ATACseq_SRR11539113_peak_15059	33	.	3.67949	5.32838	3.34314	211
chr16	92493534	92494879	GSE148515_Galang_2020_GSM4473029_PC_ATAC_seq_rep3_ATACseq_SRR11539113_peak_15060	139	.	7.35899	16.2291	13.9081	1106
chr16	92516262	92516647	GSE148515_Galang_2020_GSM4473029_PC_ATAC_seq_rep3_ATACseq_SRR11539113_peak_15061	40	.	3.98612	6.09417	4.06926	119
chr16	92565901	92566221	GSE148515_Galang_2020_GSM4473029_PC_ATAC_seq_rep3_ATACseq_SRR11539113_peak_15062	26	.	3.37287	4.59625	2.6545	20
chr16	92611628	92612094	GSE148515_Galang_2020_GSM4473029_PC_ATAC_seq_rep3_ATACseq_SRR11539113_peak_15063	48	.	4.29274	6.89128	4.83002	324
chr16	92696619	92699238	GSE148515_Galang_2020_GSM4473029_PC_ATAC_seq_rep3_ATACseq_SRR11539113_peak_15064	837	.	23.6101	86.8454	83.7749	881
chr16	92731837	92732124	GSE148515_Galang_2020_GSM4473029_PC_ATAC_seq_rep3_ATACseq_SRR11539113_peak_15065	48	.	4.29274	6.89128	4.83002	236
chr16	92761808	92762393	GSE148515_Galang_2020_GSM4473029_PC_ATAC_seq_rep3_ATACseq_SRR11539113_peak_15066	26	.	3.37287	4.59625	2.6545	272
chr16	92883723	92884139	GSE148515_Galang_2020_GSM4473029_PC_ATAC_seq_rep3_ATACseq_SRR11539113_peak_15067	33	.	3.67949	5.32838	3.34314	259
chr16	93152786	93153874	GSE148515_Galang_2020_GSM4473029_PC_ATAC_seq_rep3_ATACseq_SRR11539113_peak_15068	272	.	11.0385	29.7683	27.2395	561
chr16	93292931	93293276	GSE148515_Galang_2020_GSM4473029_PC_ATAC_seq_rep3_ATACseq_SRR11539113_peak_15069	48	.	4.29274	6.89128	4.83002	237
chr16	93682816	93683786	GSE148515_Galang_2020_GSM4473029_PC_ATAC_seq_rep3_ATACseq_SRR11539113_peak_15072	159	.	7.97224	18.3364	15.9757	362
chr16	93831993	93833337	GSE148515_Galang_2020_GSM4473029_PC_ATAC_seq_rep3_ATACseq_SRR11539113_peak_15075	1485	.	35.8751	152.112	148.504	292
chr16	93883476	93884546	GSE148515_Galang_2020_GSM4473029_PC_ATAC_seq_rep3_ATACseq_SRR11539113_peak_15076	883	.	24.53	91.4756	88.3664	336
chr16	93918070	93918695	GSE148515_Galang_2020_GSM4473029_PC_ATAC_seq_rep3_ATACseq_SRR11539113_peak_15077	99	.	6.13249	12.2318	9.99932	426
chr16	94084861	94085469	GSE148515_Galang_2020_GSM4473029_PC_ATAC_seq_rep3_ATACseq_SRR11539113_peak_15078	40	.	3.98612	6.09417	4.06926	278
chr16	94125110	94125848	GSE148515_Galang_2020_GSM4473029_PC_ATAC_seq_rep3_ATACseq_SRR11539113_peak_15079	33	.	3.67949	5.32838	3.34314	93
chr16	94191494	94192135	GSE148515_Galang_2020_GSM4473029_PC_ATAC_seq_rep3_ATACseq_SRR11539113_peak_15080	119	.	6.74574	14.1922	11.9136	432
chr16	94209689	94210217	GSE148515_Galang_2020_GSM4473029_PC_ATAC_seq_rep3_ATACseq_SRR11539113_peak_15081	99	.	6.13249	12.2318	9.99932	198
chr16	94244075	94244358	GSE148515_Galang_2020_GSM4473029_PC_ATAC_seq_rep3_ATACseq_SRR11539113_peak_15082	20	.	3.06625	3.90051	2.00725	26
chr16	94289528	94290464	GSE148515_Galang_2020_GSM4473029_PC_ATAC_seq_rep3_ATACseq_SRR11539113_peak_15084	284	.	11.3451	30.9828	28.4391	707
chr16	94302196	94303347	GSE148515_Galang_2020_GSM4473029_PC_ATAC_seq_rep3_ATACseq_SRR11539113_peak_15085	72	.	5.21262	9.45115	7.29618	742
chr16	94309020	94309417	GSE148515_Galang_2020_GSM4473029_PC_ATAC_seq_rep3_ATACseq_SRR11539113_peak_15086	33	.	3.67949	5.32838	3.34314	190
chr16	94312078	94314526	GSE148515_Galang_2020_GSM4473029_PC_ATAC_seq_rep3_ATACseq_SRR11539113_peak_15087	1639	.	38.6347	167.7	163.961	1200
chr16	94327945	94328831	GSE148515_Galang_2020_GSM4473029_PC_ATAC_seq_rep3_ATACseq_SRR11539113_peak_15088	109	.	6.43912	13.202	10.946	424
chr16	94362094	94362511	GSE148515_Galang_2020_GSM4473029_PC_ATAC_seq_rep3_ATACseq_SRR11539113_peak_15089	48	.	4.29274	6.89128	4.83002	305
chr16	94369549	94371970	GSE148515_Galang_2020_GSM4473029_PC_ATAC_seq_rep3_ATACseq_SRR11539113_peak_15090	1779	.	41.0877	181.79	177.928	1727
chr16	94399156	94399714	GSE148515_Galang_2020_GSM4473029_PC_ATAC_seq_rep3_ATACseq_SRR11539113_peak_15091	72	.	5.21262	9.45115	7.29618	342
chr16	94411472	94411925	GSE148515_Galang_2020_GSM4473029_PC_ATAC_seq_rep3_ATACseq_SRR11539113_peak_15092	26	.	3.37287	4.59625	2.6545	366
chr16	94467574	94468254	GSE148515_Galang_2020_GSM4473029_PC_ATAC_seq_rep3_ATACseq_SRR11539113_peak_15093	56	.	4.59937	7.71765	5.62303	272
chr16	94471916	94474121	GSE148515_Galang_2020_GSM4473029_PC_ATAC_seq_rep3_ATACseq_SRR11539113_peak_15094	883	.	24.53	91.4756	88.3664	820
chr16	94518789	94519367	GSE148515_Galang_2020_GSM4473029_PC_ATAC_seq_rep3_ATACseq_SRR11539113_peak_15095	64	.	4.90599	8.57147	6.44568	271
chr16	94525315	94527835	GSE148515_Galang_2020_GSM4473029_PC_ATAC_seq_rep3_ATACseq_SRR11539113_peak_15096	2770	.	57.6454	281.788	277.076	1331
chr16	94536980	94537465	GSE148515_Galang_2020_GSM4473029_PC_ATAC_seq_rep3_ATACseq_SRR11539113_peak_15097	40	.	3.98612	6.09417	4.06926	241
chr16	94544758	94545437	GSE148515_Galang_2020_GSM4473029_PC_ATAC_seq_rep3_ATACseq_SRR11539113_peak_15098	20	.	3.06625	3.90051	2.00725	227
chr16	94567486	94572967	GSE148515_Galang_2020_GSM4473029_PC_ATAC_seq_rep3_ATACseq_SRR11539113_peak_15099	2191	.	48.1401	223.41	219.176	2051
chr16	94574479	94574867	GSE148515_Galang_2020_GSM4473029_PC_ATAC_seq_rep3_ATACseq_SRR11539113_peak_15100	56	.	4.59937	7.71765	5.62303	161
chr16	94575558	94576045	GSE148515_Galang_2020_GSM4473029_PC_ATAC_seq_rep3_ATACseq_SRR11539113_peak_15101	72	.	5.21262	9.45115	7.29618	119
chr16	94588206	94588523	GSE148515_Galang_2020_GSM4473029_PC_ATAC_seq_rep3_ATACseq_SRR11539113_peak_15102	26	.	3.37287	4.59625	2.6545	135
chr16	94601389	94603508	GSE148515_Galang_2020_GSM4473029_PC_ATAC_seq_rep3_ATACseq_SRR11539113_peak_15103	99	.	6.13249	12.2318	9.99932	545
chr16	94604363	94604687	GSE148515_Galang_2020_GSM4473029_PC_ATAC_seq_rep3_ATACseq_SRR11539113_peak_15104	20	.	3.06625	3.90051	2.00725	224
chr16	94607648	94608018	GSE148515_Galang_2020_GSM4473029_PC_ATAC_seq_rep3_ATACseq_SRR11539113_peak_15105	40	.	3.98612	6.09417	4.06926	50
chr16	94618231	94618783	GSE148515_Galang_2020_GSM4473029_PC_ATAC_seq_rep3_ATACseq_SRR11539113_peak_15106	99	.	6.13249	12.2318	9.99932	450
chr16	94632045	94632532	GSE148515_Galang_2020_GSM4473029_PC_ATAC_seq_rep3_ATACseq_SRR11539113_peak_15107	81	.	5.51924	10.3553	8.173	83
chr16	94647857	94648143	GSE148515_Galang_2020_GSM4473029_PC_ATAC_seq_rep3_ATACseq_SRR11539113_peak_15108	20	.	3.06625	3.90051	2.00725	91
chr16	94713511	94714050	GSE148515_Galang_2020_GSM4473029_PC_ATAC_seq_rep3_ATACseq_SRR11539113_peak_15109	170	.	8.27886	19.4148	17.0354	306
chr16	94718413	94719788	GSE148515_Galang_2020_GSM4473029_PC_ATAC_seq_rep3_ATACseq_SRR11539113_peak_15110	272	.	11.0385	29.7683	27.2395	816
chr16	94720605	94725345	GSE148515_Galang_2020_GSM4473029_PC_ATAC_seq_rep3_ATACseq_SRR11539113_peak_15111	1136	.	29.436	116.95	113.633	1212
chr16	94733410	94734521	GSE148515_Galang_2020_GSM4473029_PC_ATAC_seq_rep3_ATACseq_SRR11539113_peak_15112	109	.	6.43912	13.202	10.946	671
chr16	94736937	94737964	GSE148515_Galang_2020_GSM4473029_PC_ATAC_seq_rep3_ATACseq_SRR11539113_peak_15113	64	.	4.90599	8.57147	6.44568	106
chr16	94743887	94745644	GSE148515_Galang_2020_GSM4473029_PC_ATAC_seq_rep3_ATACseq_SRR11539113_peak_15114	72	.	5.21262	9.45115	7.29618	1460
chr16	94746083	94746637	GSE148515_Galang_2020_GSM4473029_PC_ATAC_seq_rep3_ATACseq_SRR11539113_peak_15115	26	.	3.37287	4.59625	2.6545	495
chr16	94752366	94753709	GSE148515_Galang_2020_GSM4473029_PC_ATAC_seq_rep3_ATACseq_SRR11539113_peak_15116	90	.	5.82587	11.2825	9.07447	515
chr16	94765242	94765736	GSE148515_Galang_2020_GSM4473029_PC_ATAC_seq_rep3_ATACseq_SRR11539113_peak_15117	81	.	5.51924	10.3553	8.173	64
chr16	94826580	94828357	GSE148515_Galang_2020_GSM4473029_PC_ATAC_seq_rep3_ATACseq_SRR11539113_peak_15118	762	.	22.077	79.2414	76.2346	844
chr16	95241513	95242697	GSE148515_Galang_2020_GSM4473029_PC_ATAC_seq_rep3_ATACseq_SRR11539113_peak_15119	237	.	10.1186	26.197	23.7149	257
chr16	95244081	95245659	GSE148515_Galang_2020_GSM4473029_PC_ATAC_seq_rep3_ATACseq_SRR11539113_peak_15120	346	.	12.8782	37.2231	34.6073	1008
chr16	95340925	95342203	GSE148515_Galang_2020_GSM4473029_PC_ATAC_seq_rep3_ATACseq_SRR11539113_peak_15121	490	.	16.2511	51.8133	49.0488	474
chr16	95346036	95348268	GSE148515_Galang_2020_GSM4473029_PC_ATAC_seq_rep3_ATACseq_SRR11539113_peak_15122	346	.	12.8782	37.2231	34.6073	1381
chr16	95375437	95376917	GSE148515_Galang_2020_GSM4473029_PC_ATAC_seq_rep3_ATACseq_SRR11539113_peak_15123	260	.	10.7319	28.5655	26.052	993
chr16	95382331	95382604	GSE148515_Galang_2020_GSM4473029_PC_ATAC_seq_rep3_ATACseq_SRR11539113_peak_15124	48	.	4.29274	6.89128	4.83002	160
chr16	95385105	95385465	GSE148515_Galang_2020_GSM4473029_PC_ATAC_seq_rep3_ATACseq_SRR11539113_peak_15125	64	.	4.90599	8.57147	6.44568	252
chr16	95402168	95402486	GSE148515_Galang_2020_GSM4473029_PC_ATAC_seq_rep3_ATACseq_SRR11539113_peak_15126	14	.	2.75962	3.2443	1.40656	96
chr16	95439395	95440582	GSE148515_Galang_2020_GSM4473029_PC_ATAC_seq_rep3_ATACseq_SRR11539113_peak_15127	56	.	4.59937	7.71765	5.62303	633
chr16	95463416	95464098	GSE148515_Galang_2020_GSM4473029_PC_ATAC_seq_rep3_ATACseq_SRR11539113_peak_15128	26	.	3.37287	4.59625	2.6545	305
chr16	95647992	95648303	GSE148515_Galang_2020_GSM4473029_PC_ATAC_seq_rep3_ATACseq_SRR11539113_peak_15129	20	.	3.06625	3.90051	2.00725	82
chr16	95668163	95668579	GSE148515_Galang_2020_GSM4473029_PC_ATAC_seq_rep3_ATACseq_SRR11539113_peak_15130	26	.	3.37287	4.59625	2.6545	90
chr16	95701275	95703491	GSE148515_Galang_2020_GSM4473029_PC_ATAC_seq_rep3_ATACseq_SRR11539113_peak_15131	976	.	26.3697	100.88	97.6934	1221
chr16	95704761	95705279	GSE148515_Galang_2020_GSM4473029_PC_ATAC_seq_rep3_ATACseq_SRR11539113_peak_15132	99	.	6.13249	12.2318	9.99932	232
chr16	95711494	95712047	GSE148515_Galang_2020_GSM4473029_PC_ATAC_seq_rep3_ATACseq_SRR11539113_peak_15133	33	.	3.67949	5.32838	3.34314	284
chr16	95718112	95718528	GSE148515_Galang_2020_GSM4473029_PC_ATAC_seq_rep3_ATACseq_SRR11539113_peak_15134	99	.	6.13249	12.2318	9.99932	282
chr16	95728668	95729260	GSE148515_Galang_2020_GSM4473029_PC_ATAC_seq_rep3_ATACseq_SRR11539113_peak_15135	33	.	3.67949	5.32838	3.34314	484
chr16	95752783	95753503	GSE148515_Galang_2020_GSM4473029_PC_ATAC_seq_rep3_ATACseq_SRR11539113_peak_15136	40	.	3.98612	6.09417	4.06926	412
chr16	95759566	95760811	GSE148515_Galang_2020_GSM4473029_PC_ATAC_seq_rep3_ATACseq_SRR11539113_peak_15137	762	.	22.077	79.2414	76.2346	693
chr16	95762592	95763775	GSE148515_Galang_2020_GSM4473029_PC_ATAC_seq_rep3_ATACseq_SRR11539113_peak_15138	109	.	6.43912	13.202	10.946	696
chr16	95769923	95770195	GSE148515_Galang_2020_GSM4473029_PC_ATAC_seq_rep3_ATACseq_SRR11539113_peak_15139	56	.	4.59937	7.71765	5.62303	159
chr16	95823588	95826072	GSE148515_Galang_2020_GSM4473029_PC_ATAC_seq_rep3_ATACseq_SRR11539113_peak_15140	170	.	8.27886	19.4148	17.0354	1842
chr16	95945096	95945651	GSE148515_Galang_2020_GSM4473029_PC_ATAC_seq_rep3_ATACseq_SRR11539113_peak_15141	33	.	3.67949	5.32838	3.34314	401
chr16	96075951	96076397	GSE148515_Galang_2020_GSM4473029_PC_ATAC_seq_rep3_ATACseq_SRR11539113_peak_15143	26	.	3.37287	4.59625	2.6545	69
chr16	96080677	96083929	GSE148515_Galang_2020_GSM4473029_PC_ATAC_seq_rep3_ATACseq_SRR11539113_peak_15144	2100	.	46.6069	214.23	210.08	1853
chr16	96126671	96128767	GSE148515_Galang_2020_GSM4473029_PC_ATAC_seq_rep3_ATACseq_SRR11539113_peak_15145	2924	.	60.0984	297.228	292.437	1375
chr16	96144634	96146006	GSE148515_Galang_2020_GSM4473029_PC_ATAC_seq_rep3_ATACseq_SRR11539113_peak_15146	1674	.	39.2479	171.202	167.433	679
chr16	96148782	96149535	GSE148515_Galang_2020_GSM4473029_PC_ATAC_seq_rep3_ATACseq_SRR11539113_peak_15147	40	.	3.98612	6.09417	4.06926	691
chr16	96151543	96152004	GSE148515_Galang_2020_GSM4473029_PC_ATAC_seq_rep3_ATACseq_SRR11539113_peak_15148	64	.	4.90599	8.57147	6.44568	235
chr16	96158268	96160009	GSE148515_Galang_2020_GSM4473029_PC_ATAC_seq_rep3_ATACseq_SRR11539113_peak_15149	109	.	6.43912	13.202	10.946	1036
chr16	96191516	96192816	GSE148515_Galang_2020_GSM4473029_PC_ATAC_seq_rep3_ATACseq_SRR11539113_peak_15150	992	.	26.6763	102.465	99.2657	709
chr16	96199489	96202260	GSE148515_Galang_2020_GSM4473029_PC_ATAC_seq_rep3_ATACseq_SRR11539113_peak_15151	1350	.	33.4221	138.507	135.011	976
chr16	96205113	96208523	GSE148515_Galang_2020_GSM4473029_PC_ATAC_seq_rep3_ATACseq_SRR11539113_peak_15152	616	.	19.0107	64.4937	61.6131	537
chr16	96208809	96209096	GSE148515_Galang_2020_GSM4473029_PC_ATAC_seq_rep3_ATACseq_SRR11539113_peak_15153	20	.	3.06625	3.90051	2.00725	282
chr16	96209545	96209990	GSE148515_Galang_2020_GSM4473029_PC_ATAC_seq_rep3_ATACseq_SRR11539113_peak_15154	26	.	3.37287	4.59625	2.6545	415
chr16	96210631	96211654	GSE148515_Galang_2020_GSM4473029_PC_ATAC_seq_rep3_ATACseq_SRR11539113_peak_15155	72	.	5.21262	9.45115	7.29618	449
chr16	96212902	96213391	GSE148515_Galang_2020_GSM4473029_PC_ATAC_seq_rep3_ATACseq_SRR11539113_peak_15156	81	.	5.51924	10.3553	8.173	339
chr16	96221224	96222376	GSE148515_Galang_2020_GSM4473029_PC_ATAC_seq_rep3_ATACseq_SRR11539113_peak_15157	181	.	8.58549	20.5089	18.1112	477
chr16	96229083	96229967	GSE148515_Galang_2020_GSM4473029_PC_ATAC_seq_rep3_ATACseq_SRR11539113_peak_15158	170	.	8.27886	19.4148	17.0354	264
chr16	96345149	96345433	GSE148515_Galang_2020_GSM4473029_PC_ATAC_seq_rep3_ATACseq_SRR11539113_peak_15159	20	.	3.06625	3.90051	2.00725	220
chr16	96406109	96408771	GSE148515_Galang_2020_GSM4473029_PC_ATAC_seq_rep3_ATACseq_SRR11539113_peak_15160	159	.	7.97224	18.3364	15.9757	354
chr16	96533689	96534184	GSE148515_Galang_2020_GSM4473029_PC_ATAC_seq_rep3_ATACseq_SRR11539113_peak_15161	129	.	7.05236	15.2015	12.9013	256
chr16	97165587	97166033	GSE148515_Galang_2020_GSM4473029_PC_ATAC_seq_rep3_ATACseq_SRR11539113_peak_15162	90	.	5.82587	11.2825	9.07447	204
chr16	97170484	97170793	GSE148515_Galang_2020_GSM4473029_PC_ATAC_seq_rep3_ATACseq_SRR11539113_peak_15163	26	.	3.37287	4.59625	2.6545	195
chr16	97288772	97289222	GSE148515_Galang_2020_GSM4473029_PC_ATAC_seq_rep3_ATACseq_SRR11539113_peak_15164	40	.	3.98612	6.09417	4.06926	119
chr16	97356484	97358663	GSE148515_Galang_2020_GSM4473029_PC_ATAC_seq_rep3_ATACseq_SRR11539113_peak_15165	237	.	10.1186	26.197	23.7149	913
chr16	97420252	97420533	GSE148515_Galang_2020_GSM4473029_PC_ATAC_seq_rep3_ATACseq_SRR11539113_peak_15166	56	.	4.59937	7.71765	5.62303	201
chr16	97443729	97444122	GSE148515_Galang_2020_GSM4473029_PC_ATAC_seq_rep3_ATACseq_SRR11539113_peak_15167	56	.	4.59937	7.71765	5.62303	349
chr16	97470750	97471173	GSE148515_Galang_2020_GSM4473029_PC_ATAC_seq_rep3_ATACseq_SRR11539113_peak_15168	72	.	5.21262	9.45115	7.29618	117
chr16	97475568	97475979	GSE148515_Galang_2020_GSM4473029_PC_ATAC_seq_rep3_ATACseq_SRR11539113_peak_15169	72	.	5.21262	9.45115	7.29618	182
chr16	97534604	97536786	GSE148515_Galang_2020_GSM4473029_PC_ATAC_seq_rep3_ATACseq_SRR11539113_peak_15170	308	.	11.9584	33.4463	30.8731	903
chr16	97610548	97610895	GSE148515_Galang_2020_GSM4473029_PC_ATAC_seq_rep3_ATACseq_SRR11539113_peak_15171	33	.	3.67949	5.32838	3.34314	135
chr16	97762842	97763770	GSE148515_Galang_2020_GSM4473029_PC_ATAC_seq_rep3_ATACseq_SRR11539113_peak_15172	33	.	3.67949	5.32838	3.34314	677
chr16	97850674	97852383	GSE148515_Galang_2020_GSM4473029_PC_ATAC_seq_rep3_ATACseq_SRR11539113_peak_15173	1040	.	27.5962	107.251	104.012	835
chr16	97921764	97923056	GSE148515_Galang_2020_GSM4473029_PC_ATAC_seq_rep3_ATACseq_SRR11539113_peak_15174	777	.	22.3836	80.7505	77.7311	790
chr16	97957445	97958838	GSE148515_Galang_2020_GSM4473029_PC_ATAC_seq_rep3_ATACseq_SRR11539113_peak_15175	397	.	14.1047	42.4006	39.7294	417
chr16	97961402	97963070	GSE148515_Galang_2020_GSM4473029_PC_ATAC_seq_rep3_ATACseq_SRR11539113_peak_15176	1622	.	38.3281	165.954	162.23	914
chr17	3113644	3116330	GSE148515_Galang_2020_GSM4473029_PC_ATAC_seq_rep3_ATACseq_SRR11539113_peak_15181	1885	.	42.9274	192.494	188.538	1572
chr17	3224557	3224846	GSE148515_Galang_2020_GSM4473029_PC_ATAC_seq_rep3_ATACseq_SRR11539113_peak_15182	64	.	4.90599	8.57147	6.44568	52
chr17	3230111	3231082	GSE148515_Galang_2020_GSM4473029_PC_ATAC_seq_rep3_ATACseq_SRR11539113_peak_15183	296	.	11.6517	32.209	29.6505	335
chr17	3273595	3274039	GSE148515_Galang_2020_GSM4473029_PC_ATAC_seq_rep3_ATACseq_SRR11539113_peak_15184	48	.	4.29274	6.89128	4.83002	382
chr17	3314053	3314940	GSE148515_Galang_2020_GSM4473029_PC_ATAC_seq_rep3_ATACseq_SRR11539113_peak_15185	436	.	15.0246	46.3824	43.6707	327
chr17	3326060	3327152	GSE148515_Galang_2020_GSM4473029_PC_ATAC_seq_rep3_ATACseq_SRR11539113_peak_15186	559	.	17.7842	58.7833	55.954	472
chr17	3396993	3398378	GSE148515_Galang_2020_GSM4473029_PC_ATAC_seq_rep3_ATACseq_SRR11539113_peak_15187	64	.	4.90599	8.57147	6.44568	549
chr17	3432943	3433250	GSE148515_Galang_2020_GSM4473029_PC_ATAC_seq_rep3_ATACseq_SRR11539113_peak_15188	14	.	2.75962	3.2443	1.40656	4
chr17	3456793	3457390	GSE148515_Galang_2020_GSM4473029_PC_ATAC_seq_rep3_ATACseq_SRR11539113_peak_15189	40	.	3.98612	6.09417	4.06926	354
chr17	3557004	3558638	GSE148515_Galang_2020_GSM4473029_PC_ATAC_seq_rep3_ATACseq_SRR11539113_peak_15190	2028	.	45.3804	206.938	202.854	771
chr17	4220675	4221254	GSE148515_Galang_2020_GSM4473029_PC_ATAC_seq_rep3_ATACseq_SRR11539113_peak_15191	129	.	7.05236	15.2015	12.9013	337
chr17	4783902	4784773	GSE148515_Galang_2020_GSM4473029_PC_ATAC_seq_rep3_ATACseq_SRR11539113_peak_15192	129	.	7.05236	15.2015	12.9013	697
chr17	4785277	4785609	GSE148515_Galang_2020_GSM4473029_PC_ATAC_seq_rep3_ATACseq_SRR11539113_peak_15193	33	.	3.67949	5.32838	3.34314	61
chr17	4906693	4909198	GSE148515_Galang_2020_GSM4473029_PC_ATAC_seq_rep3_ATACseq_SRR11539113_peak_15194	1451	.	35.2618	148.688	145.108	1560
chr17	4945718	4946780	GSE148515_Galang_2020_GSM4473029_PC_ATAC_seq_rep3_ATACseq_SRR11539113_peak_15195	248	.	10.4252	27.375	24.8771	475
chr17	4974837	4975324	GSE148515_Galang_2020_GSM4473029_PC_ATAC_seq_rep3_ATACseq_SRR11539113_peak_15196	149	.	7.66561	17.2743	14.9331	153
chr17	4993205	4997403	GSE148515_Galang_2020_GSM4473029_PC_ATAC_seq_rep3_ATACseq_SRR11539113_peak_15197	868	.	24.2233	89.9267	86.8303	2261
chr17	5003053	5003640	GSE148515_Galang_2020_GSM4473029_PC_ATAC_seq_rep3_ATACseq_SRR11539113_peak_15198	48	.	4.29274	6.89128	4.83002	111
chr17	5004113	5004434	GSE148515_Galang_2020_GSM4473029_PC_ATAC_seq_rep3_ATACseq_SRR11539113_peak_15199	20	.	3.06625	3.90051	2.00725	263
chr17	5006748	5007682	GSE148515_Galang_2020_GSM4473029_PC_ATAC_seq_rep3_ATACseq_SRR11539113_peak_15200	384	.	13.7981	41.0918	38.4343	575
chr17	5043865	5044272	GSE148515_Galang_2020_GSM4473029_PC_ATAC_seq_rep3_ATACseq_SRR11539113_peak_15201	56	.	4.59937	7.71765	5.62303	106
chr17	5050962	5051661	GSE148515_Galang_2020_GSM4473029_PC_ATAC_seq_rep3_ATACseq_SRR11539113_peak_15202	192	.	8.89211	21.6182	19.2025	347
chr17	5051935	5052707	GSE148515_Galang_2020_GSM4473029_PC_ATAC_seq_rep3_ATACseq_SRR11539113_peak_15203	20	.	3.06625	3.90051	2.00725	764
chr17	5057672	5059212	GSE148515_Galang_2020_GSM4473029_PC_ATAC_seq_rep3_ATACseq_SRR11539113_peak_15204	214	.	9.50536	23.8801	21.4304	726
chr17	5065544	5066251	GSE148515_Galang_2020_GSM4473029_PC_ATAC_seq_rep3_ATACseq_SRR11539113_peak_15205	26	.	3.37287	4.59625	2.6545	320
chr17	5082111	5082760	GSE148515_Galang_2020_GSM4473029_PC_ATAC_seq_rep3_ATACseq_SRR11539113_peak_15206	26	.	3.37287	4.59625	2.6545	261
chr17	5085556	5086718	GSE148515_Galang_2020_GSM4473029_PC_ATAC_seq_rep3_ATACseq_SRR11539113_peak_15207	260	.	10.7319	28.5655	26.052	669
chr17	5098617	5100219	GSE148515_Galang_2020_GSM4473029_PC_ATAC_seq_rep3_ATACseq_SRR11539113_peak_15208	139	.	7.35899	16.2291	13.9081	886
chr17	5115950	5117687	GSE148515_Galang_2020_GSM4473029_PC_ATAC_seq_rep3_ATACseq_SRR11539113_peak_15209	64	.	4.90599	8.57147	6.44568	1139
chr17	5118010	5118716	GSE148515_Galang_2020_GSM4473029_PC_ATAC_seq_rep3_ATACseq_SRR11539113_peak_15210	81	.	5.51924	10.3553	8.173	309
chr17	5150652	5151009	GSE148515_Galang_2020_GSM4473029_PC_ATAC_seq_rep3_ATACseq_SRR11539113_peak_15211	81	.	5.51924	10.3553	8.173	178
chr17	5189212	5190905	GSE148515_Galang_2020_GSM4473029_PC_ATAC_seq_rep3_ATACseq_SRR11539113_peak_15212	1104	.	28.8227	113.698	110.408	821
chr17	5202008	5202677	GSE148515_Galang_2020_GSM4473029_PC_ATAC_seq_rep3_ATACseq_SRR11539113_peak_15213	56	.	4.59937	7.71765	5.62303	111
chr17	5206713	5207135	GSE148515_Galang_2020_GSM4473029_PC_ATAC_seq_rep3_ATACseq_SRR11539113_peak_15214	33	.	3.67949	5.32838	3.34314	281
chr17	5210607	5210908	GSE148515_Galang_2020_GSM4473029_PC_ATAC_seq_rep3_ATACseq_SRR11539113_peak_15215	14	.	2.75962	3.2443	1.40656	52
chr17	5246748	5247030	GSE148515_Galang_2020_GSM4473029_PC_ATAC_seq_rep3_ATACseq_SRR11539113_peak_15216	26	.	3.37287	4.59625	2.6545	75
chr17	5258121	5258406	GSE148515_Galang_2020_GSM4473029_PC_ATAC_seq_rep3_ATACseq_SRR11539113_peak_15217	20	.	3.06625	3.90051	2.00725	246
chr17	5321578	5322362	GSE148515_Galang_2020_GSM4473029_PC_ATAC_seq_rep3_ATACseq_SRR11539113_peak_15218	260	.	10.7319	28.5655	26.052	318
chr17	5323929	5325708	GSE148515_Galang_2020_GSM4473029_PC_ATAC_seq_rep3_ATACseq_SRR11539113_peak_15219	450	.	15.3312	47.7274	45.0025	680
chr17	5352945	5353284	GSE148515_Galang_2020_GSM4473029_PC_ATAC_seq_rep3_ATACseq_SRR11539113_peak_15220	33	.	3.67949	5.32838	3.34314	197
chr17	5397504	5397839	GSE148515_Galang_2020_GSM4473029_PC_ATAC_seq_rep3_ATACseq_SRR11539113_peak_15221	149	.	7.66561	17.2743	14.9331	87
chr17	5401687	5403233	GSE148515_Galang_2020_GSM4473029_PC_ATAC_seq_rep3_ATACseq_SRR11539113_peak_15222	371	.	13.4915	39.7924	37.1487	1094
chr17	5429502	5429884	GSE148515_Galang_2020_GSM4473029_PC_ATAC_seq_rep3_ATACseq_SRR11539113_peak_15223	20	.	3.06625	3.90051	2.00725	93
chr17	5439868	5440998	GSE148515_Galang_2020_GSM4473029_PC_ATAC_seq_rep3_ATACseq_SRR11539113_peak_15224	248	.	10.4252	27.375	24.8771	489
chr17	5491231	5493972	GSE148515_Galang_2020_GSM4473029_PC_ATAC_seq_rep3_ATACseq_SRR11539113_peak_15225	1434	.	34.9552	146.982	143.415	1357
chr17	5506870	5507429	GSE148515_Galang_2020_GSM4473029_PC_ATAC_seq_rep3_ATACseq_SRR11539113_peak_15226	26	.	3.37287	4.59625	2.6545	390
chr17	5622946	5623446	GSE148515_Galang_2020_GSM4473029_PC_ATAC_seq_rep3_ATACseq_SRR11539113_peak_15227	48	.	4.29274	6.89128	4.83002	296
chr17	5752860	5753318	GSE148515_Galang_2020_GSM4473029_PC_ATAC_seq_rep3_ATACseq_SRR11539113_peak_15228	90	.	5.82587	11.2825	9.07447	241
chr17	5769997	5771051	GSE148515_Galang_2020_GSM4473029_PC_ATAC_seq_rep3_ATACseq_SRR11539113_peak_15229	181	.	8.58549	20.5089	18.1112	805
chr17	5796440	5796804	GSE148515_Galang_2020_GSM4473029_PC_ATAC_seq_rep3_ATACseq_SRR11539113_peak_15230	20	.	3.06625	3.90051	2.00725	241
chr17	5820370	5821652	GSE148515_Galang_2020_GSM4473029_PC_ATAC_seq_rep3_ATACseq_SRR11539113_peak_15231	99	.	6.13249	12.2318	9.99932	646
chr17	5840816	5842354	GSE148515_Galang_2020_GSM4473029_PC_ATAC_seq_rep3_ATACseq_SRR11539113_peak_15232	930	.	25.4498	96.1543	93.0069	494
chr17	5923409	5923717	GSE148515_Galang_2020_GSM4473029_PC_ATAC_seq_rep3_ATACseq_SRR11539113_peak_15233	40	.	3.98612	6.09417	4.06926	52
chr17	5934738	5935500	GSE148515_Galang_2020_GSM4473029_PC_ATAC_seq_rep3_ATACseq_SRR11539113_peak_15234	371	.	13.4915	39.7924	37.1487	330
chr17	5939870	5942341	GSE148515_Galang_2020_GSM4473029_PC_ATAC_seq_rep3_ATACseq_SRR11539113_peak_15235	587	.	18.3975	61.6242	58.7694	1189
chr17	5978462	5978864	GSE148515_Galang_2020_GSM4473029_PC_ATAC_seq_rep3_ATACseq_SRR11539113_peak_15236	33	.	3.67949	5.32838	3.34314	317
chr17	5979837	5980444	GSE148515_Galang_2020_GSM4473029_PC_ATAC_seq_rep3_ATACseq_SRR11539113_peak_15237	33	.	3.67949	5.32838	3.34314	534
chr17	5982195	5983188	GSE148515_Galang_2020_GSM4473029_PC_ATAC_seq_rep3_ATACseq_SRR11539113_peak_15238	64	.	4.90599	8.57147	6.44568	460
chr17	5996522	5999427	GSE148515_Galang_2020_GSM4473029_PC_ATAC_seq_rep3_ATACseq_SRR11539113_peak_15239	1849	.	42.3142	188.913	184.99	1149
chr17	6000261	6001304	GSE148515_Galang_2020_GSM4473029_PC_ATAC_seq_rep3_ATACseq_SRR11539113_peak_15240	56	.	4.59937	7.71765	5.62303	696
chr17	6003289	6004915	GSE148515_Galang_2020_GSM4473029_PC_ATAC_seq_rep3_ATACseq_SRR11539113_peak_15241	56	.	4.59937	7.71765	5.62303	1217
chr17	6005230	6007905	GSE148515_Galang_2020_GSM4473029_PC_ATAC_seq_rep3_ATACseq_SRR11539113_peak_15242	129	.	7.05236	15.2015	12.9013	934
chr17	6013835	6014389	GSE148515_Galang_2020_GSM4473029_PC_ATAC_seq_rep3_ATACseq_SRR11539113_peak_15243	56	.	4.59937	7.71765	5.62303	253
chr17	6037469	6038012	GSE148515_Galang_2020_GSM4473029_PC_ATAC_seq_rep3_ATACseq_SRR11539113_peak_15244	109	.	6.43912	13.202	10.946	378
chr17	6062586	6063424	GSE148515_Galang_2020_GSM4473029_PC_ATAC_seq_rep3_ATACseq_SRR11539113_peak_15245	260	.	10.7319	28.5655	26.052	398
chr17	6078641	6080102	GSE148515_Galang_2020_GSM4473029_PC_ATAC_seq_rep3_ATACseq_SRR11539113_peak_15246	1104	.	28.8227	113.698	110.408	1194
chr17	6106136	6107686	GSE148515_Galang_2020_GSM4473029_PC_ATAC_seq_rep3_ATACseq_SRR11539113_peak_15247	1300	.	32.5022	133.47	130.015	591
chr17	6172817	6173538	GSE148515_Galang_2020_GSM4473029_PC_ATAC_seq_rep3_ATACseq_SRR11539113_peak_15248	214	.	9.50536	23.8801	21.4304	307
chr17	6215710	6216899	GSE148515_Galang_2020_GSM4473029_PC_ATAC_seq_rep3_ATACseq_SRR11539113_peak_15249	272	.	11.0385	29.7683	27.2395	1005
chr17	6742377	6742671	GSE148515_Galang_2020_GSM4473029_PC_ATAC_seq_rep3_ATACseq_SRR11539113_peak_15256	20	.	3.06625	3.90051	2.00725	208
chr17	6746503	6750224	GSE148515_Galang_2020_GSM4473029_PC_ATAC_seq_rep3_ATACseq_SRR11539113_peak_15257	545	.	17.4776	57.374	54.5575	1634
chr17	6751648	6752933	GSE148515_Galang_2020_GSM4473029_PC_ATAC_seq_rep3_ATACseq_SRR11539113_peak_15258	139	.	7.35899	16.2291	13.9081	725
chr17	6754526	6755513	GSE148515_Galang_2020_GSM4473029_PC_ATAC_seq_rep3_ATACseq_SRR11539113_peak_15259	170	.	8.27886	19.4148	17.0354	603
chr17	6756520	6758177	GSE148515_Galang_2020_GSM4473029_PC_ATAC_seq_rep3_ATACseq_SRR11539113_peak_15260	56	.	4.59937	7.71765	5.62303	153
chr17	6759547	6760212	GSE148515_Galang_2020_GSM4473029_PC_ATAC_seq_rep3_ATACseq_SRR11539113_peak_15261	81	.	5.51924	10.3553	8.173	441
chr17	6765746	6767020	GSE148515_Galang_2020_GSM4473029_PC_ATAC_seq_rep3_ATACseq_SRR11539113_peak_15262	64	.	4.90599	8.57147	6.44568	325
chr17	6767536	6768664	GSE148515_Galang_2020_GSM4473029_PC_ATAC_seq_rep3_ATACseq_SRR11539113_peak_15263	72	.	5.21262	9.45115	7.29618	791
chr17	6769729	6770158	GSE148515_Galang_2020_GSM4473029_PC_ATAC_seq_rep3_ATACseq_SRR11539113_peak_15264	20	.	3.06625	3.90051	2.00725	413
chr17	6778174	6779991	GSE148515_Galang_2020_GSM4473029_PC_ATAC_seq_rep3_ATACseq_SRR11539113_peak_15265	284	.	11.3451	30.9828	28.4391	936
chr17	6781648	6783578	GSE148515_Galang_2020_GSM4473029_PC_ATAC_seq_rep3_ATACseq_SRR11539113_peak_15266	1104	.	28.8227	113.698	110.408	1203
chr17	6794396	6794681	GSE148515_Galang_2020_GSM4473029_PC_ATAC_seq_rep3_ATACseq_SRR11539113_peak_15267	14	.	2.75962	3.2443	1.40656	72
chr17	6827080	6828522	GSE148515_Galang_2020_GSM4473029_PC_ATAC_seq_rep3_ATACseq_SRR11539113_peak_15268	1168	.	30.0492	120.219	116.876	892
chr17	7169145	7170903	GSE148515_Galang_2020_GSM4473029_PC_ATAC_seq_rep3_ATACseq_SRR11539113_peak_15273	2100	.	46.6069	214.23	210.08	884
chr17	7218783	7219477	GSE148515_Galang_2020_GSM4473029_PC_ATAC_seq_rep3_ATACseq_SRR11539113_peak_15274	81	.	5.51924	10.3553	8.173	384
chr17	7262047	7262338	GSE148515_Galang_2020_GSM4473029_PC_ATAC_seq_rep3_ATACseq_SRR11539113_peak_15275	56	.	4.59937	7.71765	5.62303	109
chr17	7267264	7270926	GSE148515_Galang_2020_GSM4473029_PC_ATAC_seq_rep3_ATACseq_SRR11539113_peak_15276	410	.	14.4114	43.7188	41.0338	2065
chr17	7271574	7272118	GSE148515_Galang_2020_GSM4473029_PC_ATAC_seq_rep3_ATACseq_SRR11539113_peak_15277	109	.	6.43912	13.202	10.946	94
chr17	7272487	7273793	GSE148515_Galang_2020_GSM4473029_PC_ATAC_seq_rep3_ATACseq_SRR11539113_peak_15278	248	.	10.4252	27.375	24.8771	692
chr17	7284191	7286472	GSE148515_Galang_2020_GSM4473029_PC_ATAC_seq_rep3_ATACseq_SRR11539113_peak_15279	517	.	16.8643	54.578	51.7876	527
chr17	7826832	7827374	GSE148515_Galang_2020_GSM4473029_PC_ATAC_seq_rep3_ATACseq_SRR11539113_peak_15281	109	.	6.43912	13.202	10.946	233
chr17	7840637	7841102	GSE148515_Galang_2020_GSM4473029_PC_ATAC_seq_rep3_ATACseq_SRR11539113_peak_15282	26	.	3.37287	4.59625	2.6545	216
chr17	7945252	7946328	GSE148515_Galang_2020_GSM4473029_PC_ATAC_seq_rep3_ATACseq_SRR11539113_peak_15283	1417	.	34.6486	145.279	141.727	666
chr17	8147127	8148293	GSE148515_Galang_2020_GSM4473029_PC_ATAC_seq_rep3_ATACseq_SRR11539113_peak_15284	272	.	11.0385	29.7683	27.2395	1048
chr17	8165084	8165878	GSE148515_Galang_2020_GSM4473029_PC_ATAC_seq_rep3_ATACseq_SRR11539113_peak_15285	214	.	9.50536	23.8801	21.4304	213
chr17	8183885	8184411	GSE148515_Galang_2020_GSM4473029_PC_ATAC_seq_rep3_ATACseq_SRR11539113_peak_15286	26	.	3.37287	4.59625	2.6545	272
chr17	8272350	8273289	GSE148515_Galang_2020_GSM4473029_PC_ATAC_seq_rep3_ATACseq_SRR11539113_peak_15287	56	.	4.59937	7.71765	5.62303	153
chr17	8282572	8285283	GSE148515_Galang_2020_GSM4473029_PC_ATAC_seq_rep3_ATACseq_SRR11539113_peak_15288	3021	.	61.6315	306.951	302.118	1254
chr17	8310686	8311784	GSE148515_Galang_2020_GSM4473029_PC_ATAC_seq_rep3_ATACseq_SRR11539113_peak_15289	688	.	20.5438	71.7871	68.8437	406
chr17	8340444	8341556	GSE148515_Galang_2020_GSM4473029_PC_ATAC_seq_rep3_ATACseq_SRR11539113_peak_15290	129	.	7.05236	15.2015	12.9013	256
chr17	8371940	8372938	GSE148515_Galang_2020_GSM4473029_PC_ATAC_seq_rep3_ATACseq_SRR11539113_peak_15291	109	.	6.43912	13.202	10.946	179
chr17	8416414	8417391	GSE148515_Galang_2020_GSM4473029_PC_ATAC_seq_rep3_ATACseq_SRR11539113_peak_15292	225	.	9.81199	25.0319	22.5658	670
chr17	8433936	8434325	GSE148515_Galang_2020_GSM4473029_PC_ATAC_seq_rep3_ATACseq_SRR11539113_peak_15293	40	.	3.98612	6.09417	4.06926	130
chr17	8463435	8463771	GSE148515_Galang_2020_GSM4473029_PC_ATAC_seq_rep3_ATACseq_SRR11539113_peak_15294	48	.	4.29274	6.89128	4.83002	189
chr17	8505961	8506808	GSE148515_Galang_2020_GSM4473029_PC_ATAC_seq_rep3_ATACseq_SRR11539113_peak_15295	149	.	7.66561	17.2743	14.9331	219
chr17	8507448	8509039	GSE148515_Galang_2020_GSM4473029_PC_ATAC_seq_rep3_ATACseq_SRR11539113_peak_15296	237	.	10.1186	26.197	23.7149	1045
chr17	8523950	8526762	GSE148515_Galang_2020_GSM4473029_PC_ATAC_seq_rep3_ATACseq_SRR11539113_peak_15297	1333	.	33.1155	136.824	133.342	1066
chr17	8552277	8552970	GSE148515_Galang_2020_GSM4473029_PC_ATAC_seq_rep3_ATACseq_SRR11539113_peak_15298	139	.	7.35899	16.2291	13.9081	563
chr17	8555958	8556991	GSE148515_Galang_2020_GSM4473029_PC_ATAC_seq_rep3_ATACseq_SRR11539113_peak_15299	237	.	10.1186	26.197	23.7149	522
chr17	8800145	8802415	GSE148515_Galang_2020_GSM4473029_PC_ATAC_seq_rep3_ATACseq_SRR11539113_peak_15300	463	.	15.6379	49.081	46.3429	980
chr17	8847593	8848013	GSE148515_Galang_2020_GSM4473029_PC_ATAC_seq_rep3_ATACseq_SRR11539113_peak_15301	33	.	3.67949	5.32838	3.34314	89
chr17	9031603	9032743	GSE148515_Galang_2020_GSM4473029_PC_ATAC_seq_rep3_ATACseq_SRR11539113_peak_15302	225	.	9.81199	25.0319	22.5658	408
chr17	9167329	9169309	GSE148515_Galang_2020_GSM4473029_PC_ATAC_seq_rep3_ATACseq_SRR11539113_peak_15303	33	.	3.67949	5.32838	3.34314	693
chr17	9407002	9408104	GSE148515_Galang_2020_GSM4473029_PC_ATAC_seq_rep3_ATACseq_SRR11539113_peak_15304	109	.	6.43912	13.202	10.946	582
chr17	9751882	9752199	GSE148515_Galang_2020_GSM4473029_PC_ATAC_seq_rep3_ATACseq_SRR11539113_peak_15305	48	.	4.29274	6.89128	4.83002	175
chr17	9756439	9757163	GSE148515_Galang_2020_GSM4473029_PC_ATAC_seq_rep3_ATACseq_SRR11539113_peak_15306	99	.	6.13249	12.2318	9.99932	456
chr17	9759300	9760796	GSE148515_Galang_2020_GSM4473029_PC_ATAC_seq_rep3_ATACseq_SRR11539113_peak_15307	72	.	5.21262	9.45115	7.29618	1130
chr17	9764427	9765450	GSE148515_Galang_2020_GSM4473029_PC_ATAC_seq_rep3_ATACseq_SRR11539113_peak_15308	40	.	3.98612	6.09417	4.06926	446
chr17	9837458	9837787	GSE148515_Galang_2020_GSM4473029_PC_ATAC_seq_rep3_ATACseq_SRR11539113_peak_15309	48	.	4.29274	6.89128	4.83002	71
chr17	9888667	9889418	GSE148515_Galang_2020_GSM4473029_PC_ATAC_seq_rep3_ATACseq_SRR11539113_peak_15310	149	.	7.66561	17.2743	14.9331	420
chr17	9894209	9896001	GSE148515_Galang_2020_GSM4473029_PC_ATAC_seq_rep3_ATACseq_SRR11539113_peak_15311	436	.	15.0246	46.3824	43.6707	945
chr17	9975890	9977317	GSE148515_Galang_2020_GSM4473029_PC_ATAC_seq_rep3_ATACseq_SRR11539113_peak_15312	64	.	4.90599	8.57147	6.44568	615
chr17	9987065	9987867	GSE148515_Galang_2020_GSM4473029_PC_ATAC_seq_rep3_ATACseq_SRR11539113_peak_15313	90	.	5.82587	11.2825	9.07447	463
chr17	10000918	10001722	GSE148515_Galang_2020_GSM4473029_PC_ATAC_seq_rep3_ATACseq_SRR11539113_peak_15314	225	.	9.81199	25.0319	22.5658	345
chr17	10079002	10080892	GSE148515_Galang_2020_GSM4473029_PC_ATAC_seq_rep3_ATACseq_SRR11539113_peak_15315	762	.	22.077	79.2414	76.2346	1052
chr17	10146507	10146955	GSE148515_Galang_2020_GSM4473029_PC_ATAC_seq_rep3_ATACseq_SRR11539113_peak_15316	81	.	5.51924	10.3553	8.173	316
chr17	10151630	10151920	GSE148515_Galang_2020_GSM4473029_PC_ATAC_seq_rep3_ATACseq_SRR11539113_peak_15317	20	.	3.06625	3.90051	2.00725	61
chr17	10152803	10153245	GSE148515_Galang_2020_GSM4473029_PC_ATAC_seq_rep3_ATACseq_SRR11539113_peak_15318	90	.	5.82587	11.2825	9.07447	277
chr17	10193522	10193903	GSE148515_Galang_2020_GSM4473029_PC_ATAC_seq_rep3_ATACseq_SRR11539113_peak_15319	20	.	3.06625	3.90051	2.00725	104
chr17	10197020	10197776	GSE148515_Galang_2020_GSM4473029_PC_ATAC_seq_rep3_ATACseq_SRR11539113_peak_15320	40	.	3.98612	6.09417	4.06926	549
chr17	10240191	10240470	GSE148515_Galang_2020_GSM4473029_PC_ATAC_seq_rep3_ATACseq_SRR11539113_peak_15321	33	.	3.67949	5.32838	3.34314	124
chr17	10268158	10268689	GSE148515_Galang_2020_GSM4473029_PC_ATAC_seq_rep3_ATACseq_SRR11539113_peak_15322	26	.	3.37287	4.59625	2.6545	495
chr17	10309076	10309609	GSE148515_Galang_2020_GSM4473029_PC_ATAC_seq_rep3_ATACseq_SRR11539113_peak_15323	64	.	4.90599	8.57147	6.44568	210
chr17	10313752	10315269	GSE148515_Galang_2020_GSM4473029_PC_ATAC_seq_rep3_ATACseq_SRR11539113_peak_15324	119	.	6.74574	14.1922	11.9136	588
chr17	10316626	10320823	GSE148515_Galang_2020_GSM4473029_PC_ATAC_seq_rep3_ATACseq_SRR11539113_peak_15325	1691	.	39.5546	172.959	169.174	3331
chr17	10325863	10328102	GSE148515_Galang_2020_GSM4473029_PC_ATAC_seq_rep3_ATACseq_SRR11539113_peak_15326	203	.	9.19874	22.7421	20.3091	1029
chr17	10333576	10333868	GSE148515_Galang_2020_GSM4473029_PC_ATAC_seq_rep3_ATACseq_SRR11539113_peak_15327	20	.	3.06625	3.90051	2.00725	18
chr17	10334620	10336200	GSE148515_Galang_2020_GSM4473029_PC_ATAC_seq_rep3_ATACseq_SRR11539113_peak_15328	159	.	7.97224	18.3364	15.9757	815
chr17	10359241	10359774	GSE148515_Galang_2020_GSM4473029_PC_ATAC_seq_rep3_ATACseq_SRR11539113_peak_15329	26	.	3.37287	4.59625	2.6545	30
chr17	10360311	10361311	GSE148515_Galang_2020_GSM4473029_PC_ATAC_seq_rep3_ATACseq_SRR11539113_peak_15330	192	.	8.89211	21.6182	19.2025	707
chr17	10362193	10362475	GSE148515_Galang_2020_GSM4473029_PC_ATAC_seq_rep3_ATACseq_SRR11539113_peak_15331	26	.	3.37287	4.59625	2.6545	118
chr17	10364861	10365374	GSE148515_Galang_2020_GSM4473029_PC_ATAC_seq_rep3_ATACseq_SRR11539113_peak_15332	119	.	6.74574	14.1922	11.9136	237
chr17	10370110	10371685	GSE148515_Galang_2020_GSM4473029_PC_ATAC_seq_rep3_ATACseq_SRR11539113_peak_15333	181	.	8.58549	20.5089	18.1112	393
chr17	10378174	10379758	GSE148515_Galang_2020_GSM4473029_PC_ATAC_seq_rep3_ATACseq_SRR11539113_peak_15334	237	.	10.1186	26.197	23.7149	771
chr17	10389923	10391168	GSE148515_Galang_2020_GSM4473029_PC_ATAC_seq_rep3_ATACseq_SRR11539113_peak_15335	225	.	9.81199	25.0319	22.5658	976
chr17	10397400	10397711	GSE148515_Galang_2020_GSM4473029_PC_ATAC_seq_rep3_ATACseq_SRR11539113_peak_15336	56	.	4.59937	7.71765	5.62303	101
chr17	10399731	10400478	GSE148515_Galang_2020_GSM4473029_PC_ATAC_seq_rep3_ATACseq_SRR11539113_peak_15337	56	.	4.59937	7.71765	5.62303	432
chr17	10406951	10407291	GSE148515_Galang_2020_GSM4473029_PC_ATAC_seq_rep3_ATACseq_SRR11539113_peak_15338	33	.	3.67949	5.32838	3.34314	213
chr17	10413350	10417726	GSE148515_Galang_2020_GSM4473029_PC_ATAC_seq_rep3_ATACseq_SRR11539113_peak_15339	410	.	14.4114	43.7188	41.0338	1308
chr17	10449788	10450241	GSE148515_Galang_2020_GSM4473029_PC_ATAC_seq_rep3_ATACseq_SRR11539113_peak_15340	72	.	5.21262	9.45115	7.29618	285
chr17	10473199	10475808	GSE148515_Galang_2020_GSM4473029_PC_ATAC_seq_rep3_ATACseq_SRR11539113_peak_15341	852	.	23.9167	88.3833	85.2999	1032
chr17	10497243	10498579	GSE148515_Galang_2020_GSM4473029_PC_ATAC_seq_rep3_ATACseq_SRR11539113_peak_15342	149	.	7.66561	17.2743	14.9331	772
chr17	10498967	10499588	GSE148515_Galang_2020_GSM4473029_PC_ATAC_seq_rep3_ATACseq_SRR11539113_peak_15343	139	.	7.35899	16.2291	13.9081	436
chr17	10500549	10501957	GSE148515_Galang_2020_GSM4473029_PC_ATAC_seq_rep3_ATACseq_SRR11539113_peak_15344	225	.	9.81199	25.0319	22.5658	1009
chr17	10549640	10550622	GSE148515_Galang_2020_GSM4473029_PC_ATAC_seq_rep3_ATACseq_SRR11539113_peak_15345	346	.	12.8782	37.2231	34.6073	398
chr17	10619827	10620383	GSE148515_Galang_2020_GSM4473029_PC_ATAC_seq_rep3_ATACseq_SRR11539113_peak_15346	20	.	3.06625	3.90051	2.00725	160
chr17	10839583	10841249	GSE148515_Galang_2020_GSM4473029_PC_ATAC_seq_rep3_ATACseq_SRR11539113_peak_15347	1709	.	39.8612	174.718	170.918	861
chr17	11394274	11395372	GSE148515_Galang_2020_GSM4473029_PC_ATAC_seq_rep3_ATACseq_SRR11539113_peak_15348	181	.	8.58549	20.5089	18.1112	440
chr17	11996315	11996771	GSE148515_Galang_2020_GSM4473029_PC_ATAC_seq_rep3_ATACseq_SRR11539113_peak_15349	40	.	3.98612	6.09417	4.06926	266
chr17	12030628	12031488	GSE148515_Galang_2020_GSM4473029_PC_ATAC_seq_rep3_ATACseq_SRR11539113_peak_15350	40	.	3.98612	6.09417	4.06926	285
chr17	12039312	12040086	GSE148515_Galang_2020_GSM4473029_PC_ATAC_seq_rep3_ATACseq_SRR11539113_peak_15351	81	.	5.51924	10.3553	8.173	109
chr17	12118523	12120362	GSE148515_Galang_2020_GSM4473029_PC_ATAC_seq_rep3_ATACseq_SRR11539113_peak_15352	384	.	13.7981	41.0918	38.4343	624
chr17	12203120	12206014	GSE148515_Galang_2020_GSM4473029_PC_ATAC_seq_rep3_ATACseq_SRR11539113_peak_15353	159	.	7.97224	18.3364	15.9757	493
chr17	12265899	12267073	GSE148515_Galang_2020_GSM4473029_PC_ATAC_seq_rep3_ATACseq_SRR11539113_peak_15354	90	.	5.82587	11.2825	9.07447	827
chr17	12293543	12293965	GSE148515_Galang_2020_GSM4473029_PC_ATAC_seq_rep3_ATACseq_SRR11539113_peak_15355	26	.	3.37287	4.59625	2.6545	392
chr17	12317988	12319747	GSE148515_Galang_2020_GSM4473029_PC_ATAC_seq_rep3_ATACseq_SRR11539113_peak_15356	1366	.	33.7287	140.194	136.684	743
chr17	12325450	12326054	GSE148515_Galang_2020_GSM4473029_PC_ATAC_seq_rep3_ATACseq_SRR11539113_peak_15357	64	.	4.90599	8.57147	6.44568	307
chr17	12327857	12328773	GSE148515_Galang_2020_GSM4473029_PC_ATAC_seq_rep3_ATACseq_SRR11539113_peak_15358	119	.	6.74574	14.1922	11.9136	199
chr17	12335812	12336509	GSE148515_Galang_2020_GSM4473029_PC_ATAC_seq_rep3_ATACseq_SRR11539113_peak_15359	40	.	3.98612	6.09417	4.06926	399
chr17	12371577	12372484	GSE148515_Galang_2020_GSM4473029_PC_ATAC_seq_rep3_ATACseq_SRR11539113_peak_15360	40	.	3.98612	6.09417	4.06926	237
chr17	12423492	12423936	GSE148515_Galang_2020_GSM4473029_PC_ATAC_seq_rep3_ATACseq_SRR11539113_peak_15361	40	.	3.98612	6.09417	4.06926	139
chr17	12507009	12507843	GSE148515_Galang_2020_GSM4473029_PC_ATAC_seq_rep3_ATACseq_SRR11539113_peak_15362	181	.	8.58549	20.5089	18.1112	411
chr17	12571079	12572482	GSE148515_Galang_2020_GSM4473029_PC_ATAC_seq_rep3_ATACseq_SRR11539113_peak_15363	476	.	15.9445	50.443	47.6917	581
chr17	12630989	12632523	GSE148515_Galang_2020_GSM4473029_PC_ATAC_seq_rep3_ATACseq_SRR11539113_peak_15364	517	.	16.8643	54.578	51.7876	1082
chr17	12634876	12635281	GSE148515_Galang_2020_GSM4473029_PC_ATAC_seq_rep3_ATACseq_SRR11539113_peak_15365	26	.	3.37287	4.59625	2.6545	26
chr17	12652445	12653143	GSE148515_Galang_2020_GSM4473029_PC_ATAC_seq_rep3_ATACseq_SRR11539113_peak_15366	99	.	6.13249	12.2318	9.99932	307
chr17	12660405	12661283	GSE148515_Galang_2020_GSM4473029_PC_ATAC_seq_rep3_ATACseq_SRR11539113_peak_15367	56	.	4.59937	7.71765	5.62303	428
chr17	12663909	12664346	GSE148515_Galang_2020_GSM4473029_PC_ATAC_seq_rep3_ATACseq_SRR11539113_peak_15368	20	.	3.06625	3.90051	2.00725	242
chr17	12683961	12685156	GSE148515_Galang_2020_GSM4473029_PC_ATAC_seq_rep3_ATACseq_SRR11539113_peak_15369	72	.	5.21262	9.45115	7.29618	612
chr17	12687269	12690193	GSE148515_Galang_2020_GSM4473029_PC_ATAC_seq_rep3_ATACseq_SRR11539113_peak_15370	1072	.	28.2095	110.465	107.201	1624
chr17	12717439	12718063	GSE148515_Galang_2020_GSM4473029_PC_ATAC_seq_rep3_ATACseq_SRR11539113_peak_15371	26	.	3.37287	4.59625	2.6545	546
chr17	12720324	12720603	GSE148515_Galang_2020_GSM4473029_PC_ATAC_seq_rep3_ATACseq_SRR11539113_peak_15372	72	.	5.21262	9.45115	7.29618	118
chr17	12722771	12723096	GSE148515_Galang_2020_GSM4473029_PC_ATAC_seq_rep3_ATACseq_SRR11539113_peak_15373	48	.	4.29274	6.89128	4.83002	18
chr17	12723673	12725718	GSE148515_Galang_2020_GSM4473029_PC_ATAC_seq_rep3_ATACseq_SRR11539113_peak_15374	81	.	5.51924	10.3553	8.173	1078
chr17	12733958	12734588	GSE148515_Galang_2020_GSM4473029_PC_ATAC_seq_rep3_ATACseq_SRR11539113_peak_15375	40	.	3.98612	6.09417	4.06926	330
chr17	12739712	12745323	GSE148515_Galang_2020_GSM4473029_PC_ATAC_seq_rep3_ATACseq_SRR11539113_peak_15376	601	.	18.7041	63.0554	60.1878	1628
chr17	12749498	12753125	GSE148515_Galang_2020_GSM4473029_PC_ATAC_seq_rep3_ATACseq_SRR11539113_peak_15377	119	.	6.74574	14.1922	11.9136	707
chr17	12755023	12755600	GSE148515_Galang_2020_GSM4473029_PC_ATAC_seq_rep3_ATACseq_SRR11539113_peak_15378	48	.	4.29274	6.89128	4.83002	118
chr17	12756030	12756505	GSE148515_Galang_2020_GSM4473029_PC_ATAC_seq_rep3_ATACseq_SRR11539113_peak_15379	26	.	3.37287	4.59625	2.6545	10
chr17	12756794	12761102	GSE148515_Galang_2020_GSM4473029_PC_ATAC_seq_rep3_ATACseq_SRR11539113_peak_15380	899	.	24.8366	93.0299	89.9079	2943
chr17	12765418	12770188	GSE148515_Galang_2020_GSM4473029_PC_ATAC_seq_rep3_ATACseq_SRR11539113_peak_15381	384	.	13.7981	41.0918	38.4343	4166
chr17	12773968	12774340	GSE148515_Galang_2020_GSM4473029_PC_ATAC_seq_rep3_ATACseq_SRR11539113_peak_15382	56	.	4.59937	7.71765	5.62303	190
chr17	12776579	12776983	GSE148515_Galang_2020_GSM4473029_PC_ATAC_seq_rep3_ATACseq_SRR11539113_peak_15383	33	.	3.67949	5.32838	3.34314	171
chr17	12778716	12781371	GSE148515_Galang_2020_GSM4473029_PC_ATAC_seq_rep3_ATACseq_SRR11539113_peak_15384	64	.	4.90599	8.57147	6.44568	1650
chr17	12786080	12786907	GSE148515_Galang_2020_GSM4473029_PC_ATAC_seq_rep3_ATACseq_SRR11539113_peak_15385	26	.	3.37287	4.59625	2.6545	270
chr17	12789578	12792711	GSE148515_Galang_2020_GSM4473029_PC_ATAC_seq_rep3_ATACseq_SRR11539113_peak_15386	807	.	22.9968	83.7865	80.7418	1074
chr17	12793465	12795613	GSE148515_Galang_2020_GSM4473029_PC_ATAC_seq_rep3_ATACseq_SRR11539113_peak_15387	149	.	7.66561	17.2743	14.9331	849
chr17	12796912	12800566	GSE148515_Galang_2020_GSM4473029_PC_ATAC_seq_rep3_ATACseq_SRR11539113_peak_15388	397	.	14.1047	42.4006	39.7294	954
chr17	12809825	12810895	GSE148515_Galang_2020_GSM4473029_PC_ATAC_seq_rep3_ATACseq_SRR11539113_peak_15389	90	.	5.82587	11.2825	9.07447	401
chr17	12879995	12880456	GSE148515_Galang_2020_GSM4473029_PC_ATAC_seq_rep3_ATACseq_SRR11539113_peak_15390	33	.	3.67949	5.32838	3.34314	346
chr17	12886749	12887439	GSE148515_Galang_2020_GSM4473029_PC_ATAC_seq_rep3_ATACseq_SRR11539113_peak_15391	129	.	7.05236	15.2015	12.9013	437
chr17	12887878	12888505	GSE148515_Galang_2020_GSM4473029_PC_ATAC_seq_rep3_ATACseq_SRR11539113_peak_15392	20	.	3.06625	3.90051	2.00725	47
chr17	12915257	12917344	GSE148515_Galang_2020_GSM4473029_PC_ATAC_seq_rep3_ATACseq_SRR11539113_peak_15393	1761	.	40.7811	180.017	176.171	1037
chr17	12940016	12940380	GSE148515_Galang_2020_GSM4473029_PC_ATAC_seq_rep3_ATACseq_SRR11539113_peak_15394	48	.	4.29274	6.89128	4.83002	299
chr17	12959639	12961052	GSE148515_Galang_2020_GSM4473029_PC_ATAC_seq_rep3_ATACseq_SRR11539113_peak_15395	992	.	26.6763	102.465	99.2657	868
chr17	12991002	12993217	GSE148515_Galang_2020_GSM4473029_PC_ATAC_seq_rep3_ATACseq_SRR11539113_peak_15396	1956	.	44.1539	199.692	195.673	1291
chr17	13007468	13009234	GSE148515_Galang_2020_GSM4473029_PC_ATAC_seq_rep3_ATACseq_SRR11539113_peak_15397	1761	.	40.7811	180.017	176.171	438
chr17	13479010	13479290	GSE148515_Galang_2020_GSM4473029_PC_ATAC_seq_rep3_ATACseq_SRR11539113_peak_15401	48	.	4.29274	6.89128	4.83002	50
chr17	13487110	13489309	GSE148515_Galang_2020_GSM4473029_PC_ATAC_seq_rep3_ATACseq_SRR11539113_peak_15402	792	.	22.6902	82.2656	79.2336	1032
chr17	13656832	13658984	GSE148515_Galang_2020_GSM4473029_PC_ATAC_seq_rep3_ATACseq_SRR11539113_peak_15405	237	.	10.1186	26.197	23.7149	1259
chr17	13668490	13669597	GSE148515_Galang_2020_GSM4473029_PC_ATAC_seq_rep3_ATACseq_SRR11539113_peak_15406	40	.	3.98612	6.09417	4.06926	946
chr17	13676690	13677732	GSE148515_Galang_2020_GSM4473029_PC_ATAC_seq_rep3_ATACseq_SRR11539113_peak_15407	225	.	9.81199	25.0319	22.5658	669
chr17	13682557	13683108	GSE148515_Galang_2020_GSM4473029_PC_ATAC_seq_rep3_ATACseq_SRR11539113_peak_15408	48	.	4.29274	6.89128	4.83002	98
chr17	13699187	13701082	GSE148515_Galang_2020_GSM4473029_PC_ATAC_seq_rep3_ATACseq_SRR11539113_peak_15409	109	.	6.43912	13.202	10.946	667
chr17	13732489	13732998	GSE148515_Galang_2020_GSM4473029_PC_ATAC_seq_rep3_ATACseq_SRR11539113_peak_15410	109	.	6.43912	13.202	10.946	344
chr17	13743396	13745521	GSE148515_Galang_2020_GSM4473029_PC_ATAC_seq_rep3_ATACseq_SRR11539113_peak_15411	81	.	5.51924	10.3553	8.173	643
chr17	13759156	13761927	GSE148515_Galang_2020_GSM4473029_PC_ATAC_seq_rep3_ATACseq_SRR11539113_peak_15412	1217	.	30.9691	125.156	121.771	1153
chr17	13938606	13939953	GSE148515_Galang_2020_GSM4473029_PC_ATAC_seq_rep3_ATACseq_SRR11539113_peak_15413	272	.	11.0385	29.7683	27.2395	805
chr17	14163945	14164249	GSE148515_Galang_2020_GSM4473029_PC_ATAC_seq_rep3_ATACseq_SRR11539113_peak_15414	20	.	3.06625	3.90051	2.00725	240
chr17	14165097	14165902	GSE148515_Galang_2020_GSM4473029_PC_ATAC_seq_rep3_ATACseq_SRR11539113_peak_15415	159	.	7.97224	18.3364	15.9757	470
chr17	14202516	14204243	GSE148515_Galang_2020_GSM4473029_PC_ATAC_seq_rep3_ATACseq_SRR11539113_peak_15416	170	.	8.27886	19.4148	17.0354	1165
chr17	14232529	14232987	GSE148515_Galang_2020_GSM4473029_PC_ATAC_seq_rep3_ATACseq_SRR11539113_peak_15417	90	.	5.82587	11.2825	9.07447	225
chr17	14278633	14278976	GSE148515_Galang_2020_GSM4473029_PC_ATAC_seq_rep3_ATACseq_SRR11539113_peak_15418	20	.	3.06625	3.90051	2.00725	205
chr17	14279268	14281539	GSE148515_Galang_2020_GSM4473029_PC_ATAC_seq_rep3_ATACseq_SRR11539113_peak_15419	192	.	8.89211	21.6182	19.2025	308
chr17	14287751	14288728	GSE148515_Galang_2020_GSM4473029_PC_ATAC_seq_rep3_ATACseq_SRR11539113_peak_15420	64	.	4.90599	8.57147	6.44568	705
chr17	14372336	14372998	GSE148515_Galang_2020_GSM4473029_PC_ATAC_seq_rep3_ATACseq_SRR11539113_peak_15421	119	.	6.74574	14.1922	11.9136	205
chr17	14380735	14386161	GSE148515_Galang_2020_GSM4473029_PC_ATAC_seq_rep3_ATACseq_SRR11539113_peak_15422	545	.	17.4776	57.374	54.5575	2172
chr17	14387071	14387651	GSE148515_Galang_2020_GSM4473029_PC_ATAC_seq_rep3_ATACseq_SRR11539113_peak_15423	81	.	5.51924	10.3553	8.173	355
chr17	14391282	14392997	GSE148515_Galang_2020_GSM4473029_PC_ATAC_seq_rep3_ATACseq_SRR11539113_peak_15424	284	.	11.3451	30.9828	28.4391	1324
chr17	14516067	14518394	GSE148515_Galang_2020_GSM4473029_PC_ATAC_seq_rep3_ATACseq_SRR11539113_peak_15425	822	.	23.3035	85.3131	82.2555	1374
chr17	14545946	14546349	GSE148515_Galang_2020_GSM4473029_PC_ATAC_seq_rep3_ATACseq_SRR11539113_peak_15426	20	.	3.06625	3.90051	2.00725	13
chr17	14672276	14673035	GSE148515_Galang_2020_GSM4473029_PC_ATAC_seq_rep3_ATACseq_SRR11539113_peak_15427	119	.	6.74574	14.1922	11.9136	367
chr17	14942632	14943881	GSE148515_Galang_2020_GSM4473029_PC_ATAC_seq_rep3_ATACseq_SRR11539113_peak_15428	1024	.	27.2896	105.651	102.425	588
chr17	15057767	15059788	GSE148515_Galang_2020_GSM4473029_PC_ATAC_seq_rep3_ATACseq_SRR11539113_peak_15431	476	.	15.9445	50.443	47.6917	632
chr17	15065745	15067135	GSE148515_Galang_2020_GSM4473029_PC_ATAC_seq_rep3_ATACseq_SRR11539113_peak_15432	149	.	7.66561	17.2743	14.9331	204
chr17	15084005	15084642	GSE148515_Galang_2020_GSM4473029_PC_ATAC_seq_rep3_ATACseq_SRR11539113_peak_15433	129	.	7.05236	15.2015	12.9013	291
chr17	15284450	15285979	GSE148515_Galang_2020_GSM4473029_PC_ATAC_seq_rep3_ATACseq_SRR11539113_peak_15434	777	.	22.3836	80.7505	77.7311	1186
chr17	15374604	15377077	GSE148515_Galang_2020_GSM4473029_PC_ATAC_seq_rep3_ATACseq_SRR11539113_peak_15435	284	.	11.3451	30.9828	28.4391	1301
chr17	15377903	15378220	GSE148515_Galang_2020_GSM4473029_PC_ATAC_seq_rep3_ATACseq_SRR11539113_peak_15436	40	.	3.98612	6.09417	4.06926	153
chr17	15380628	15381423	GSE148515_Galang_2020_GSM4473029_PC_ATAC_seq_rep3_ATACseq_SRR11539113_peak_15437	72	.	5.21262	9.45115	7.29618	185
chr17	15395479	15396814	GSE148515_Galang_2020_GSM4473029_PC_ATAC_seq_rep3_ATACseq_SRR11539113_peak_15438	762	.	22.077	79.2414	76.2346	794
chr17	15423510	15424087	GSE148515_Galang_2020_GSM4473029_PC_ATAC_seq_rep3_ATACseq_SRR11539113_peak_15439	90	.	5.82587	11.2825	9.07447	336
chr17	15461779	15462876	GSE148515_Galang_2020_GSM4473029_PC_ATAC_seq_rep3_ATACseq_SRR11539113_peak_15440	203	.	9.19874	22.7421	20.3091	524
chr17	15497520	15500309	GSE148515_Galang_2020_GSM4473029_PC_ATAC_seq_rep3_ATACseq_SRR11539113_peak_15441	490	.	16.2511	51.8133	49.0488	782
chr17	15526666	15527988	GSE148515_Galang_2020_GSM4473029_PC_ATAC_seq_rep3_ATACseq_SRR11539113_peak_15442	822	.	23.3035	85.3131	82.2555	615
chr17	15563886	15565114	GSE148515_Galang_2020_GSM4473029_PC_ATAC_seq_rep3_ATACseq_SRR11539113_peak_15443	1234	.	31.2757	126.81	123.412	536
chr17	15704243	15706203	GSE148515_Galang_2020_GSM4473029_PC_ATAC_seq_rep3_ATACseq_SRR11539113_peak_15444	2064	.	45.9937	210.578	206.462	691
chr17	15825132	15827268	GSE148515_Galang_2020_GSM4473029_PC_ATAC_seq_rep3_ATACseq_SRR11539113_peak_15445	992	.	26.6763	102.465	99.2657	1435
chr17	15829867	15831336	GSE148515_Galang_2020_GSM4473029_PC_ATAC_seq_rep3_ATACseq_SRR11539113_peak_15446	109	.	6.43912	13.202	10.946	1219
chr17	16951052	16951933	GSE148515_Galang_2020_GSM4473029_PC_ATAC_seq_rep3_ATACseq_SRR11539113_peak_15447	436	.	15.0246	46.3824	43.6707	312
chr17	17004621	17005451	GSE148515_Galang_2020_GSM4473029_PC_ATAC_seq_rep3_ATACseq_SRR11539113_peak_15448	463	.	15.6379	49.081	46.3429	377
chr17	17063628	17064325	GSE148515_Galang_2020_GSM4473029_PC_ATAC_seq_rep3_ATACseq_SRR11539113_peak_15449	214	.	9.50536	23.8801	21.4304	360
chr17	17234447	17235210	GSE148515_Galang_2020_GSM4473029_PC_ATAC_seq_rep3_ATACseq_SRR11539113_peak_15450	436	.	15.0246	46.3824	43.6707	421
chr17	17293929	17295124	GSE148515_Galang_2020_GSM4473029_PC_ATAC_seq_rep3_ATACseq_SRR11539113_peak_15451	476	.	15.9445	50.443	47.6917	313
chr17	17373738	17375136	GSE148515_Galang_2020_GSM4473029_PC_ATAC_seq_rep3_ATACseq_SRR11539113_peak_15452	822	.	23.3035	85.3131	82.2555	524
chr17	17576575	17577188	GSE148515_Galang_2020_GSM4473029_PC_ATAC_seq_rep3_ATACseq_SRR11539113_peak_15453	33	.	3.67949	5.32838	3.34314	203
chr17	17592990	17593304	GSE148515_Galang_2020_GSM4473029_PC_ATAC_seq_rep3_ATACseq_SRR11539113_peak_15454	81	.	5.51924	10.3553	8.173	95
chr17	17601908	17603139	GSE148515_Galang_2020_GSM4473029_PC_ATAC_seq_rep3_ATACseq_SRR11539113_peak_15455	48	.	4.29274	6.89128	4.83002	642
chr17	17617981	17619183	GSE148515_Galang_2020_GSM4473029_PC_ATAC_seq_rep3_ATACseq_SRR11539113_peak_15456	99	.	6.13249	12.2318	9.99932	552
chr17	17623436	17626120	GSE148515_Galang_2020_GSM4473029_PC_ATAC_seq_rep3_ATACseq_SRR11539113_peak_15457	2320	.	50.2864	236.378	232.023	1661
chr17	17825750	17830332	GSE148515_Galang_2020_GSM4473029_PC_ATAC_seq_rep3_ATACseq_SRR11539113_peak_15458	1383	.	34.0353	141.885	138.361	1383
chr17	17836975	17839008	GSE148515_Galang_2020_GSM4473029_PC_ATAC_seq_rep3_ATACseq_SRR11539113_peak_15459	2046	.	45.6871	208.756	204.656	1274
chr17	17909898	17910578	GSE148515_Galang_2020_GSM4473029_PC_ATAC_seq_rep3_ATACseq_SRR11539113_peak_15460	203	.	9.19874	22.7421	20.3091	394
chr17	20944670	20946541	GSE148515_Galang_2020_GSM4473029_PC_ATAC_seq_rep3_ATACseq_SRR11539113_peak_15461	2562	.	54.2725	260.799	256.237	718
chr17	21008771	21009521	GSE148515_Galang_2020_GSM4473029_PC_ATAC_seq_rep3_ATACseq_SRR11539113_peak_15462	248	.	10.4252	27.375	24.8771	212
chr17	21051330	21053449	GSE148515_Galang_2020_GSM4473029_PC_ATAC_seq_rep3_ATACseq_SRR11539113_peak_15463	587	.	18.3975	61.6242	58.7694	844
chr17	21054174	21054522	GSE148515_Galang_2020_GSM4473029_PC_ATAC_seq_rep3_ATACseq_SRR11539113_peak_15464	26	.	3.37287	4.59625	2.6545	144
chr17	21383436	21384082	GSE148515_Galang_2020_GSM4473029_PC_ATAC_seq_rep3_ATACseq_SRR11539113_peak_15465	81	.	5.51924	10.3553	8.173	442
chr17	21422765	21423505	GSE148515_Galang_2020_GSM4473029_PC_ATAC_seq_rep3_ATACseq_SRR11539113_peak_15466	109	.	6.43912	13.202	10.946	361
chr17	21449791	21450917	GSE148515_Galang_2020_GSM4473029_PC_ATAC_seq_rep3_ATACseq_SRR11539113_peak_15467	436	.	15.0246	46.3824	43.6707	503
chr17	21488740	21489268	GSE148515_Galang_2020_GSM4473029_PC_ATAC_seq_rep3_ATACseq_SRR11539113_peak_15468	436	.	15.0246	46.3824	43.6707	251
chr17	21515472	21517013	GSE148515_Galang_2020_GSM4473029_PC_ATAC_seq_rep3_ATACseq_SRR11539113_peak_15469	81	.	5.51924	10.3553	8.173	1052
chr17	21531721	21533086	GSE148515_Galang_2020_GSM4473029_PC_ATAC_seq_rep3_ATACseq_SRR11539113_peak_15470	517	.	16.8643	54.578	51.7876	691
chr17	21534234	21535922	GSE148515_Galang_2020_GSM4473029_PC_ATAC_seq_rep3_ATACseq_SRR11539113_peak_15471	225	.	9.81199	25.0319	22.5658	661
chr17	21565994	21567319	GSE148515_Galang_2020_GSM4473029_PC_ATAC_seq_rep3_ATACseq_SRR11539113_peak_15472	573	.	18.0908	60.2001	57.358	831
chr17	21650117	21650888	GSE148515_Galang_2020_GSM4473029_PC_ATAC_seq_rep3_ATACseq_SRR11539113_peak_15473	450	.	15.3312	47.7274	45.0025	530
chr17	21679398	21680219	GSE148515_Galang_2020_GSM4473029_PC_ATAC_seq_rep3_ATACseq_SRR11539113_peak_15474	397	.	14.1047	42.4006	39.7294	523
chr17	21707394	21707901	GSE148515_Galang_2020_GSM4473029_PC_ATAC_seq_rep3_ATACseq_SRR11539113_peak_15475	129	.	7.05236	15.2015	12.9013	281
chr17	21909561	21909957	GSE148515_Galang_2020_GSM4473029_PC_ATAC_seq_rep3_ATACseq_SRR11539113_peak_15476	72	.	5.21262	9.45115	7.29618	141
chr17	21962068	21962856	GSE148515_Galang_2020_GSM4473029_PC_ATAC_seq_rep3_ATACseq_SRR11539113_peak_15477	225	.	9.81199	25.0319	22.5658	678
chr17	22165476	22166206	GSE148515_Galang_2020_GSM4473029_PC_ATAC_seq_rep3_ATACseq_SRR11539113_peak_15478	129	.	7.05236	15.2015	12.9013	476
chr17	22225417	22226000	GSE148515_Galang_2020_GSM4473029_PC_ATAC_seq_rep3_ATACseq_SRR11539113_peak_15479	214	.	9.50536	23.8801	21.4304	319
chr17	22314385	22315244	GSE148515_Galang_2020_GSM4473029_PC_ATAC_seq_rep3_ATACseq_SRR11539113_peak_15480	423	.	14.718	45.0461	42.3478	429
chr17	22360646	22361756	GSE148515_Galang_2020_GSM4473029_PC_ATAC_seq_rep3_ATACseq_SRR11539113_peak_15481	260	.	10.7319	28.5655	26.052	960
chr17	22424018	22424437	GSE148515_Galang_2020_GSM4473029_PC_ATAC_seq_rep3_ATACseq_SRR11539113_peak_15482	159	.	7.97224	18.3364	15.9757	119
chr17	22739587	22740043	GSE148515_Galang_2020_GSM4473029_PC_ATAC_seq_rep3_ATACseq_SRR11539113_peak_15483	109	.	6.43912	13.202	10.946	134
chr17	22817507	22817980	GSE148515_Galang_2020_GSM4473029_PC_ATAC_seq_rep3_ATACseq_SRR11539113_peak_15484	159	.	7.97224	18.3364	15.9757	252
chr17	22866550	22867882	GSE148515_Galang_2020_GSM4473029_PC_ATAC_seq_rep3_ATACseq_SRR11539113_peak_15485	284	.	11.3451	30.9828	28.4391	684
chr17	23192895	23193787	GSE148515_Galang_2020_GSM4473029_PC_ATAC_seq_rep3_ATACseq_SRR11539113_peak_15486	616	.	19.0107	64.4937	61.6131	386
chr17	23546366	23547372	GSE148515_Galang_2020_GSM4473029_PC_ATAC_seq_rep3_ATACseq_SRR11539113_peak_15487	99	.	6.13249	12.2318	9.99932	536
chr17	23549475	23551192	GSE148515_Galang_2020_GSM4473029_PC_ATAC_seq_rep3_ATACseq_SRR11539113_peak_15488	296	.	11.6517	32.209	29.6505	1137
chr17	23563806	23565206	GSE148515_Galang_2020_GSM4473029_PC_ATAC_seq_rep3_ATACseq_SRR11539113_peak_15489	899	.	24.8366	93.0299	89.9079	372
chr17	23592571	23593162	GSE148515_Galang_2020_GSM4473029_PC_ATAC_seq_rep3_ATACseq_SRR11539113_peak_15490	333	.	12.5716	35.9537	33.3518	145
chr17	23598749	23599763	GSE148515_Galang_2020_GSM4473029_PC_ATAC_seq_rep3_ATACseq_SRR11539113_peak_15491	450	.	15.3312	47.7274	45.0025	519
chr17	23661423	23662121	GSE148515_Galang_2020_GSM4473029_PC_ATAC_seq_rep3_ATACseq_SRR11539113_peak_15492	26	.	3.37287	4.59625	2.6545	77
chr17	23672731	23678070	GSE148515_Galang_2020_GSM4473029_PC_ATAC_seq_rep3_ATACseq_SRR11539113_peak_15493	1485	.	35.8751	152.112	148.504	1101
chr17	23683294	23683566	GSE148515_Galang_2020_GSM4473029_PC_ATAC_seq_rep3_ATACseq_SRR11539113_peak_15494	33	.	3.67949	5.32838	3.34314	68
chr17	23699185	23700655	GSE148515_Galang_2020_GSM4473029_PC_ATAC_seq_rep3_ATACseq_SRR11539113_peak_15495	531	.	17.171	55.9721	53.1687	705
chr17	23725965	23727266	GSE148515_Galang_2020_GSM4473029_PC_ATAC_seq_rep3_ATACseq_SRR11539113_peak_15496	1168	.	30.0492	120.219	116.876	443
chr17	23738780	23740948	GSE148515_Galang_2020_GSM4473029_PC_ATAC_seq_rep3_ATACseq_SRR11539113_peak_15497	659	.	19.9306	68.8498	65.9314	1588
chr17	23746256	23746678	GSE148515_Galang_2020_GSM4473029_PC_ATAC_seq_rep3_ATACseq_SRR11539113_peak_15498	48	.	4.29274	6.89128	4.83002	93
chr17	23770926	23772121	GSE148515_Galang_2020_GSM4473029_PC_ATAC_seq_rep3_ATACseq_SRR11539113_peak_15499	837	.	23.6101	86.8454	83.7749	713
chr17	23790310	23790692	GSE148515_Galang_2020_GSM4473029_PC_ATAC_seq_rep3_ATACseq_SRR11539113_peak_15500	48	.	4.29274	6.89128	4.83002	245
chr17	23802242	23804577	GSE148515_Galang_2020_GSM4473029_PC_ATAC_seq_rep3_ATACseq_SRR11539113_peak_15501	1744	.	40.4744	178.247	174.417	940
chr17	23806901	23807412	GSE148515_Galang_2020_GSM4473029_PC_ATAC_seq_rep3_ATACseq_SRR11539113_peak_15502	56	.	4.59937	7.71765	5.62303	69
chr17	23822446	23823434	GSE148515_Galang_2020_GSM4473029_PC_ATAC_seq_rep3_ATACseq_SRR11539113_peak_15503	64	.	4.90599	8.57147	6.44568	442
chr17	23828366	23829665	GSE148515_Galang_2020_GSM4473029_PC_ATAC_seq_rep3_ATACseq_SRR11539113_peak_15504	659	.	19.9306	68.8498	65.9314	634
chr17	23841303	23842123	GSE148515_Galang_2020_GSM4473029_PC_ATAC_seq_rep3_ATACseq_SRR11539113_peak_15505	64	.	4.90599	8.57147	6.44568	443
chr17	23924430	23925586	GSE148515_Galang_2020_GSM4473029_PC_ATAC_seq_rep3_ATACseq_SRR11539113_peak_15506	397	.	14.1047	42.4006	39.7294	515
chr17	23960318	23960595	GSE148515_Galang_2020_GSM4473029_PC_ATAC_seq_rep3_ATACseq_SRR11539113_peak_15507	56	.	4.59937	7.71765	5.62303	200
chr17	23993435	23993975	GSE148515_Galang_2020_GSM4473029_PC_ATAC_seq_rep3_ATACseq_SRR11539113_peak_15508	119	.	6.74574	14.1922	11.9136	271
chr17	23999378	24001228	GSE148515_Galang_2020_GSM4473029_PC_ATAC_seq_rep3_ATACseq_SRR11539113_peak_15509	504	.	16.5577	53.1917	50.4143	1197
chr17	24072310	24074340	GSE148515_Galang_2020_GSM4473029_PC_ATAC_seq_rep3_ATACseq_SRR11539113_peak_15510	659	.	19.9306	68.8498	65.9314	1067
chr17	24108747	24109384	GSE148515_Galang_2020_GSM4473029_PC_ATAC_seq_rep3_ATACseq_SRR11539113_peak_15511	272	.	11.0385	29.7683	27.2395	299
chr17	24140576	24142317	GSE148515_Galang_2020_GSM4473029_PC_ATAC_seq_rep3_ATACseq_SRR11539113_peak_15512	1903	.	43.2341	194.288	190.318	917
chr17	24151087	24152638	GSE148515_Galang_2020_GSM4473029_PC_ATAC_seq_rep3_ATACseq_SRR11539113_peak_15513	284	.	11.3451	30.9828	28.4391	1096
chr17	24162634	24164892	GSE148515_Galang_2020_GSM4473029_PC_ATAC_seq_rep3_ATACseq_SRR11539113_peak_15514	410	.	14.4114	43.7188	41.0338	1021
chr17	24168187	24170785	GSE148515_Galang_2020_GSM4473029_PC_ATAC_seq_rep3_ATACseq_SRR11539113_peak_15515	1267	.	31.889	130.132	126.705	1298
chr17	24204310	24207013	GSE148515_Galang_2020_GSM4473029_PC_ATAC_seq_rep3_ATACseq_SRR11539113_peak_15516	961	.	26.0631	99.2996	96.1261	1277
chr17	24207920	24210126	GSE148515_Galang_2020_GSM4473029_PC_ATAC_seq_rep3_ATACseq_SRR11539113_peak_15517	321	.	12.265	34.6947	32.107	1334
chr17	24211780	24212221	GSE148515_Galang_2020_GSM4473029_PC_ATAC_seq_rep3_ATACseq_SRR11539113_peak_15518	56	.	4.59937	7.71765	5.62303	290
chr17	24220003	24221350	GSE148515_Galang_2020_GSM4473029_PC_ATAC_seq_rep3_ATACseq_SRR11539113_peak_15519	358	.	13.1849	38.5028	35.8729	788
chr17	24237162	24238097	GSE148515_Galang_2020_GSM4473029_PC_ATAC_seq_rep3_ATACseq_SRR11539113_peak_15520	203	.	9.19874	22.7421	20.3091	807
chr17	24250678	24252164	GSE148515_Galang_2020_GSM4473029_PC_ATAC_seq_rep3_ATACseq_SRR11539113_peak_15521	1639	.	38.6347	167.7	163.961	799
chr17	24350841	24352935	GSE148515_Galang_2020_GSM4473029_PC_ATAC_seq_rep3_ATACseq_SRR11539113_peak_15522	945	.	25.7565	97.7244	94.564	1172
chr17	24413533	24415676	GSE148515_Galang_2020_GSM4473029_PC_ATAC_seq_rep3_ATACseq_SRR11539113_peak_15523	1536	.	36.7949	157.276	153.625	1123
chr17	24426186	24427717	GSE148515_Galang_2020_GSM4473029_PC_ATAC_seq_rep3_ATACseq_SRR11539113_peak_15524	852	.	23.9167	88.3833	85.2999	419
chr17	24429184	24430478	GSE148515_Galang_2020_GSM4473029_PC_ATAC_seq_rep3_ATACseq_SRR11539113_peak_15525	90	.	5.82587	11.2825	9.07447	278
chr17	24437046	24437453	GSE148515_Galang_2020_GSM4473029_PC_ATAC_seq_rep3_ATACseq_SRR11539113_peak_15526	48	.	4.29274	6.89128	4.83002	73
chr17	24454264	24456009	GSE148515_Galang_2020_GSM4473029_PC_ATAC_seq_rep3_ATACseq_SRR11539113_peak_15527	1250	.	31.5823	128.469	125.056	1091
chr17	24469558	24471544	GSE148515_Galang_2020_GSM4473029_PC_ATAC_seq_rep3_ATACseq_SRR11539113_peak_15528	1744	.	40.4744	178.247	174.417	757
chr17	24478263	24479651	GSE148515_Galang_2020_GSM4473029_PC_ATAC_seq_rep3_ATACseq_SRR11539113_peak_15529	1136	.	29.436	116.95	113.633	644
chr17	24488021	24489657	GSE148515_Galang_2020_GSM4473029_PC_ATAC_seq_rep3_ATACseq_SRR11539113_peak_15530	559	.	17.7842	58.7833	55.954	520
chr17	24506398	24506905	GSE148515_Galang_2020_GSM4473029_PC_ATAC_seq_rep3_ATACseq_SRR11539113_peak_15531	119	.	6.74574	14.1922	11.9136	221
chr17	24513261	24513628	GSE148515_Galang_2020_GSM4473029_PC_ATAC_seq_rep3_ATACseq_SRR11539113_peak_15532	14	.	2.75962	3.2443	1.40656	153
chr17	24526988	24529399	GSE148515_Galang_2020_GSM4473029_PC_ATAC_seq_rep3_ATACseq_SRR11539113_peak_15533	1726	.	40.1678	176.481	172.666	977
chr17	24533233	24533669	GSE148515_Galang_2020_GSM4473029_PC_ATAC_seq_rep3_ATACseq_SRR11539113_peak_15534	40	.	3.98612	6.09417	4.06926	375
chr17	24548532	24551266	GSE148515_Galang_2020_GSM4473029_PC_ATAC_seq_rep3_ATACseq_SRR11539113_peak_15535	2338	.	50.5931	238.241	233.869	1522
chr17	24628343	24629424	GSE148515_Galang_2020_GSM4473029_PC_ATAC_seq_rep3_ATACseq_SRR11539113_peak_15536	119	.	6.74574	14.1922	11.9136	369
chr17	24632217	24633193	GSE148515_Galang_2020_GSM4473029_PC_ATAC_seq_rep3_ATACseq_SRR11539113_peak_15537	450	.	15.3312	47.7274	45.0025	381
chr17	24649636	24650405	GSE148515_Galang_2020_GSM4473029_PC_ATAC_seq_rep3_ATACseq_SRR11539113_peak_15538	170	.	8.27886	19.4148	17.0354	671
chr17	24653932	24654284	GSE148515_Galang_2020_GSM4473029_PC_ATAC_seq_rep3_ATACseq_SRR11539113_peak_15539	159	.	7.97224	18.3364	15.9757	246
chr17	24667586	24667947	GSE148515_Galang_2020_GSM4473029_PC_ATAC_seq_rep3_ATACseq_SRR11539113_peak_15540	48	.	4.29274	6.89128	4.83002	24
chr17	24669094	24670603	GSE148515_Galang_2020_GSM4473029_PC_ATAC_seq_rep3_ATACseq_SRR11539113_peak_15541	899	.	24.8366	93.0299	89.9079	613
chr17	24676092	24676435	GSE148515_Galang_2020_GSM4473029_PC_ATAC_seq_rep3_ATACseq_SRR11539113_peak_15542	26	.	3.37287	4.59625	2.6545	240
chr17	24689735	24690005	GSE148515_Galang_2020_GSM4473029_PC_ATAC_seq_rep3_ATACseq_SRR11539113_peak_15543	40	.	3.98612	6.09417	4.06926	95
chr17	24695500	24696680	GSE148515_Galang_2020_GSM4473029_PC_ATAC_seq_rep3_ATACseq_SRR11539113_peak_15544	1605	.	38.0214	164.211	160.502	724
chr17	24706908	24708971	GSE148515_Galang_2020_GSM4473029_PC_ATAC_seq_rep3_ATACseq_SRR11539113_peak_15545	517	.	16.8643	54.578	51.7876	719
chr17	24718616	24721004	GSE148515_Galang_2020_GSM4473029_PC_ATAC_seq_rep3_ATACseq_SRR11539113_peak_15546	1553	.	37.1016	159.004	155.339	1365
chr17	24723243	24725011	GSE148515_Galang_2020_GSM4473029_PC_ATAC_seq_rep3_ATACseq_SRR11539113_peak_15547	423	.	14.718	45.0461	42.3478	1172
chr17	24731919	24733397	GSE148515_Galang_2020_GSM4473029_PC_ATAC_seq_rep3_ATACseq_SRR11539113_peak_15548	64	.	4.90599	8.57147	6.44568	797
chr17	24735925	24737565	GSE148515_Galang_2020_GSM4473029_PC_ATAC_seq_rep3_ATACseq_SRR11539113_peak_15549	616	.	19.0107	64.4937	61.6131	618
chr17	24752524	24753544	GSE148515_Galang_2020_GSM4473029_PC_ATAC_seq_rep3_ATACseq_SRR11539113_peak_15550	284	.	11.3451	30.9828	28.4391	478
chr17	24803970	24804796	GSE148515_Galang_2020_GSM4473029_PC_ATAC_seq_rep3_ATACseq_SRR11539113_peak_15551	159	.	7.97224	18.3364	15.9757	379
chr17	24849461	24851131	GSE148515_Galang_2020_GSM4473029_PC_ATAC_seq_rep3_ATACseq_SRR11539113_peak_15552	2173	.	47.8334	221.569	217.352	844
chr17	24881923	24882229	GSE148515_Galang_2020_GSM4473029_PC_ATAC_seq_rep3_ATACseq_SRR11539113_peak_15553	26	.	3.37287	4.59625	2.6545	228
chr17	24885446	24887703	GSE148515_Galang_2020_GSM4473029_PC_ATAC_seq_rep3_ATACseq_SRR11539113_peak_15554	1709	.	39.8612	174.718	170.918	1108
chr17	24894571	24897453	GSE148515_Galang_2020_GSM4473029_PC_ATAC_seq_rep3_ATACseq_SRR11539113_peak_15555	321	.	12.265	34.6947	32.107	1951
chr17	24898913	24899402	GSE148515_Galang_2020_GSM4473029_PC_ATAC_seq_rep3_ATACseq_SRR11539113_peak_15556	64	.	4.90599	8.57147	6.44568	267
chr17	24936137	24937276	GSE148515_Galang_2020_GSM4473029_PC_ATAC_seq_rep3_ATACseq_SRR11539113_peak_15557	616	.	19.0107	64.4937	61.6131	843
chr17	24959907	24961199	GSE148515_Galang_2020_GSM4473029_PC_ATAC_seq_rep3_ATACseq_SRR11539113_peak_15558	1316	.	32.8088	135.145	131.677	866
chr17	25013639	25017058	GSE148515_Galang_2020_GSM4473029_PC_ATAC_seq_rep3_ATACseq_SRR11539113_peak_15559	2028	.	45.3804	206.938	202.854	2299
chr17	25077803	25078308	GSE148515_Galang_2020_GSM4473029_PC_ATAC_seq_rep3_ATACseq_SRR11539113_peak_15560	33	.	3.67949	5.32838	3.34314	282
chr17	25082260	25082692	GSE148515_Galang_2020_GSM4473029_PC_ATAC_seq_rep3_ATACseq_SRR11539113_peak_15561	26	.	3.37287	4.59625	2.6545	116
chr17	25082968	25083617	GSE148515_Galang_2020_GSM4473029_PC_ATAC_seq_rep3_ATACseq_SRR11539113_peak_15562	64	.	4.90599	8.57147	6.44568	531
chr17	25115032	25116556	GSE148515_Galang_2020_GSM4473029_PC_ATAC_seq_rep3_ATACseq_SRR11539113_peak_15563	573	.	18.0908	60.2001	57.358	836
chr17	25133285	25133689	GSE148515_Galang_2020_GSM4473029_PC_ATAC_seq_rep3_ATACseq_SRR11539113_peak_15564	109	.	6.43912	13.202	10.946	218
chr17	25183829	25185083	GSE148515_Galang_2020_GSM4473029_PC_ATAC_seq_rep3_ATACseq_SRR11539113_peak_15565	333	.	12.5716	35.9537	33.3518	634
chr17	25187654	25189491	GSE148515_Galang_2020_GSM4473029_PC_ATAC_seq_rep3_ATACseq_SRR11539113_peak_15566	852	.	23.9167	88.3833	85.2999	803
chr17	25221928	25222725	GSE148515_Galang_2020_GSM4473029_PC_ATAC_seq_rep3_ATACseq_SRR11539113_peak_15567	109	.	6.43912	13.202	10.946	243
chr17	25239581	25240852	GSE148515_Galang_2020_GSM4473029_PC_ATAC_seq_rep3_ATACseq_SRR11539113_peak_15568	573	.	18.0908	60.2001	57.358	440
chr17	25271913	25275007	GSE148515_Galang_2020_GSM4473029_PC_ATAC_seq_rep3_ATACseq_SRR11539113_peak_15569	1502	.	36.1817	153.83	150.207	1938
chr17	25397529	25398678	GSE148515_Galang_2020_GSM4473029_PC_ATAC_seq_rep3_ATACseq_SRR11539113_peak_15570	170	.	8.27886	19.4148	17.0354	567
chr17	25400610	25400884	GSE148515_Galang_2020_GSM4473029_PC_ATAC_seq_rep3_ATACseq_SRR11539113_peak_15571	20	.	3.06625	3.90051	2.00725	4
chr17	25404897	25406244	GSE148515_Galang_2020_GSM4473029_PC_ATAC_seq_rep3_ATACseq_SRR11539113_peak_15572	56	.	4.59937	7.71765	5.62303	463
chr17	25406515	25406845	GSE148515_Galang_2020_GSM4473029_PC_ATAC_seq_rep3_ATACseq_SRR11539113_peak_15573	14	.	2.75962	3.2443	1.40656	33
chr17	25407403	25408975	GSE148515_Galang_2020_GSM4473029_PC_ATAC_seq_rep3_ATACseq_SRR11539113_peak_15574	72	.	5.21262	9.45115	7.29618	995
chr17	25409245	25411354	GSE148515_Galang_2020_GSM4473029_PC_ATAC_seq_rep3_ATACseq_SRR11539113_peak_15575	119	.	6.74574	14.1922	11.9136	1473
chr17	25413872	25417052	GSE148515_Galang_2020_GSM4473029_PC_ATAC_seq_rep3_ATACseq_SRR11539113_peak_15576	159	.	7.97224	18.3364	15.9757	489
chr17	25424402	25424820	GSE148515_Galang_2020_GSM4473029_PC_ATAC_seq_rep3_ATACseq_SRR11539113_peak_15577	33	.	3.67949	5.32838	3.34314	92
chr17	25427061	25428150	GSE148515_Galang_2020_GSM4473029_PC_ATAC_seq_rep3_ATACseq_SRR11539113_peak_15578	237	.	10.1186	26.197	23.7149	497
chr17	25429706	25434900	GSE148515_Galang_2020_GSM4473029_PC_ATAC_seq_rep3_ATACseq_SRR11539113_peak_15579	1570	.	37.4082	160.736	157.056	4292
chr17	25457512	25457971	GSE148515_Galang_2020_GSM4473029_PC_ATAC_seq_rep3_ATACseq_SRR11539113_peak_15580	26	.	3.37287	4.59625	2.6545	61
chr17	25462261	25464593	GSE148515_Galang_2020_GSM4473029_PC_ATAC_seq_rep3_ATACseq_SRR11539113_peak_15581	371	.	13.4915	39.7924	37.1487	319
chr17	25465784	25466701	GSE148515_Galang_2020_GSM4473029_PC_ATAC_seq_rep3_ATACseq_SRR11539113_peak_15582	99	.	6.13249	12.2318	9.99932	564
chr17	25467942	25468568	GSE148515_Galang_2020_GSM4473029_PC_ATAC_seq_rep3_ATACseq_SRR11539113_peak_15583	139	.	7.35899	16.2291	13.9081	233
chr17	25469457	25472328	GSE148515_Galang_2020_GSM4473029_PC_ATAC_seq_rep3_ATACseq_SRR11539113_peak_15584	129	.	7.05236	15.2015	12.9013	2298
chr17	25474360	25476427	GSE148515_Galang_2020_GSM4473029_PC_ATAC_seq_rep3_ATACseq_SRR11539113_peak_15585	99	.	6.13249	12.2318	9.99932	627
chr17	25476742	25477133	GSE148515_Galang_2020_GSM4473029_PC_ATAC_seq_rep3_ATACseq_SRR11539113_peak_15586	40	.	3.98612	6.09417	4.06926	100
chr17	25479808	25481709	GSE148515_Galang_2020_GSM4473029_PC_ATAC_seq_rep3_ATACseq_SRR11539113_peak_15587	260	.	10.7319	28.5655	26.052	640
chr17	25482025	25482418	GSE148515_Galang_2020_GSM4473029_PC_ATAC_seq_rep3_ATACseq_SRR11539113_peak_15588	40	.	3.98612	6.09417	4.06926	312
chr17	25507757	25508365	GSE148515_Galang_2020_GSM4473029_PC_ATAC_seq_rep3_ATACseq_SRR11539113_peak_15589	72	.	5.21262	9.45115	7.29618	181
chr17	25555422	25556799	GSE148515_Galang_2020_GSM4473029_PC_ATAC_seq_rep3_ATACseq_SRR11539113_peak_15590	48	.	4.29274	6.89128	4.83002	1354
chr17	25560689	25561109	GSE148515_Galang_2020_GSM4473029_PC_ATAC_seq_rep3_ATACseq_SRR11539113_peak_15591	48	.	4.29274	6.89128	4.83002	282
chr17	25563476	25563766	GSE148515_Galang_2020_GSM4473029_PC_ATAC_seq_rep3_ATACseq_SRR11539113_peak_15592	14	.	2.75962	3.2443	1.40656	149
chr17	25569866	25571370	GSE148515_Galang_2020_GSM4473029_PC_ATAC_seq_rep3_ATACseq_SRR11539113_peak_15593	397	.	14.1047	42.4006	39.7294	824
chr17	25575355	25576191	GSE148515_Galang_2020_GSM4473029_PC_ATAC_seq_rep3_ATACseq_SRR11539113_peak_15594	237	.	10.1186	26.197	23.7149	411
chr17	25578893	25579791	GSE148515_Galang_2020_GSM4473029_PC_ATAC_seq_rep3_ATACseq_SRR11539113_peak_15595	717	.	21.1571	74.7502	71.7812	228
chr17	25618457	25618861	GSE148515_Galang_2020_GSM4473029_PC_ATAC_seq_rep3_ATACseq_SRR11539113_peak_15596	109	.	6.43912	13.202	10.946	139
chr17	25717195	25717542	GSE148515_Galang_2020_GSM4473029_PC_ATAC_seq_rep3_ATACseq_SRR11539113_peak_15597	56	.	4.59937	7.71765	5.62303	278
chr17	25726936	25728467	GSE148515_Galang_2020_GSM4473029_PC_ATAC_seq_rep3_ATACseq_SRR11539113_peak_15598	1451	.	35.2618	148.688	145.108	636
chr17	25732133	25732477	GSE148515_Galang_2020_GSM4473029_PC_ATAC_seq_rep3_ATACseq_SRR11539113_peak_15599	81	.	5.51924	10.3553	8.173	169
chr17	25773558	25774432	GSE148515_Galang_2020_GSM4473029_PC_ATAC_seq_rep3_ATACseq_SRR11539113_peak_15600	436	.	15.0246	46.3824	43.6707	90
chr17	25784664	25785867	GSE148515_Galang_2020_GSM4473029_PC_ATAC_seq_rep3_ATACseq_SRR11539113_peak_15601	601	.	18.7041	63.0554	60.1878	954
chr17	25791891	25793425	GSE148515_Galang_2020_GSM4473029_PC_ATAC_seq_rep3_ATACseq_SRR11539113_peak_15602	248	.	10.4252	27.375	24.8771	433
chr17	25796481	25797499	GSE148515_Galang_2020_GSM4473029_PC_ATAC_seq_rep3_ATACseq_SRR11539113_peak_15603	423	.	14.718	45.0461	42.3478	536
chr17	25801139	25801489	GSE148515_Galang_2020_GSM4473029_PC_ATAC_seq_rep3_ATACseq_SRR11539113_peak_15604	72	.	5.21262	9.45115	7.29618	119
chr17	25802251	25803834	GSE148515_Galang_2020_GSM4473029_PC_ATAC_seq_rep3_ATACseq_SRR11539113_peak_15605	559	.	17.7842	58.7833	55.954	1067
chr17	25808129	25810277	GSE148515_Galang_2020_GSM4473029_PC_ATAC_seq_rep3_ATACseq_SRR11539113_peak_15606	1008	.	26.983	104.055	100.843	926
chr17	25813485	25813794	GSE148515_Galang_2020_GSM4473029_PC_ATAC_seq_rep3_ATACseq_SRR11539113_peak_15607	81	.	5.51924	10.3553	8.173	133
chr17	25823569	25823938	GSE148515_Galang_2020_GSM4473029_PC_ATAC_seq_rep3_ATACseq_SRR11539113_peak_15608	56	.	4.59937	7.71765	5.62303	85
chr17	25828167	25830032	GSE148515_Galang_2020_GSM4473029_PC_ATAC_seq_rep3_ATACseq_SRR11539113_peak_15609	90	.	5.82587	11.2825	9.07447	902
chr17	25832051	25834951	GSE148515_Galang_2020_GSM4473029_PC_ATAC_seq_rep3_ATACseq_SRR11539113_peak_15610	2713	.	56.7255	276.035	271.36	1033
chr17	25835705	25837730	GSE148515_Galang_2020_GSM4473029_PC_ATAC_seq_rep3_ATACseq_SRR11539113_peak_15611	371	.	13.4915	39.7924	37.1487	1533
chr17	25843806	25845025	GSE148515_Galang_2020_GSM4473029_PC_ATAC_seq_rep3_ATACseq_SRR11539113_peak_15612	490	.	16.2511	51.8133	49.0488	686
chr17	25861037	25861868	GSE148515_Galang_2020_GSM4473029_PC_ATAC_seq_rep3_ATACseq_SRR11539113_peak_15613	450	.	15.3312	47.7274	45.0025	428
chr17	25867242	25869210	GSE148515_Galang_2020_GSM4473029_PC_ATAC_seq_rep3_ATACseq_SRR11539113_peak_15614	644	.	19.624	67.391	64.4851	834
chr17	25874268	25876164	GSE148515_Galang_2020_GSM4473029_PC_ATAC_seq_rep3_ATACseq_SRR11539113_peak_15615	358	.	13.1849	38.5028	35.8729	1216
chr17	25880964	25881283	GSE148515_Galang_2020_GSM4473029_PC_ATAC_seq_rep3_ATACseq_SRR11539113_peak_15616	20	.	3.06625	3.90051	2.00725	70
chr17	25918780	25921259	GSE148515_Galang_2020_GSM4473029_PC_ATAC_seq_rep3_ATACseq_SRR11539113_peak_15617	3574	.	70.217	362.357	357.401	1297
chr17	25941443	25942207	GSE148515_Galang_2020_GSM4473029_PC_ATAC_seq_rep3_ATACseq_SRR11539113_peak_15618	72	.	5.21262	9.45115	7.29618	398
chr17	25951814	25952409	GSE148515_Galang_2020_GSM4473029_PC_ATAC_seq_rep3_ATACseq_SRR11539113_peak_15619	90	.	5.82587	11.2825	9.07447	210
chr17	25984959	25986457	GSE148515_Galang_2020_GSM4473029_PC_ATAC_seq_rep3_ATACseq_SRR11539113_peak_15620	1152	.	29.7426	118.582	115.252	796
chr17	26009545	26009887	GSE148515_Galang_2020_GSM4473029_PC_ATAC_seq_rep3_ATACseq_SRR11539113_peak_15621	72	.	5.21262	9.45115	7.29618	41
chr17	26011558	26012535	GSE148515_Galang_2020_GSM4473029_PC_ATAC_seq_rep3_ATACseq_SRR11539113_peak_15622	450	.	15.3312	47.7274	45.0025	698
chr17	26013461	26014030	GSE148515_Galang_2020_GSM4473029_PC_ATAC_seq_rep3_ATACseq_SRR11539113_peak_15623	20	.	3.06625	3.90051	2.00725	190
chr17	26018070	26018563	GSE148515_Galang_2020_GSM4473029_PC_ATAC_seq_rep3_ATACseq_SRR11539113_peak_15624	64	.	4.90599	8.57147	6.44568	64
chr17	26021855	26022402	GSE148515_Galang_2020_GSM4473029_PC_ATAC_seq_rep3_ATACseq_SRR11539113_peak_15625	40	.	3.98612	6.09417	4.06926	450
chr17	26042556	26043772	GSE148515_Galang_2020_GSM4473029_PC_ATAC_seq_rep3_ATACseq_SRR11539113_peak_15626	149	.	7.66561	17.2743	14.9331	487
chr17	26067719	26070069	GSE148515_Galang_2020_GSM4473029_PC_ATAC_seq_rep3_ATACseq_SRR11539113_peak_15627	1104	.	28.8227	113.698	110.408	1677
chr17	26089882	26090967	GSE148515_Galang_2020_GSM4473029_PC_ATAC_seq_rep3_ATACseq_SRR11539113_peak_15628	630	.	19.3173	65.9389	63.0456	482
chr17	26095225	26095611	GSE148515_Galang_2020_GSM4473029_PC_ATAC_seq_rep3_ATACseq_SRR11539113_peak_15629	72	.	5.21262	9.45115	7.29618	277
chr17	26113245	26114274	GSE148515_Galang_2020_GSM4473029_PC_ATAC_seq_rep3_ATACseq_SRR11539113_peak_15630	192	.	8.89211	21.6182	19.2025	262
chr17	26123054	26123908	GSE148515_Galang_2020_GSM4473029_PC_ATAC_seq_rep3_ATACseq_SRR11539113_peak_15631	203	.	9.19874	22.7421	20.3091	422
chr17	26137993	26139763	GSE148515_Galang_2020_GSM4473029_PC_ATAC_seq_rep3_ATACseq_SRR11539113_peak_15632	2320	.	50.2864	236.378	232.023	747
chr17	26200877	26201566	GSE148515_Galang_2020_GSM4473029_PC_ATAC_seq_rep3_ATACseq_SRR11539113_peak_15633	56	.	4.59937	7.71765	5.62303	385
chr17	26202704	26203589	GSE148515_Galang_2020_GSM4473029_PC_ATAC_seq_rep3_ATACseq_SRR11539113_peak_15634	26	.	3.37287	4.59625	2.6545	687
chr17	26243429	26245408	GSE148515_Galang_2020_GSM4473029_PC_ATAC_seq_rep3_ATACseq_SRR11539113_peak_15635	1383	.	34.0353	141.885	138.361	821
chr17	26252023	26253700	GSE148515_Galang_2020_GSM4473029_PC_ATAC_seq_rep3_ATACseq_SRR11539113_peak_15636	463	.	15.6379	49.081	46.3429	921
chr17	26361441	26363018	GSE148515_Galang_2020_GSM4473029_PC_ATAC_seq_rep3_ATACseq_SRR11539113_peak_15637	90	.	5.82587	11.2825	9.07447	521
chr17	26381421	26382984	GSE148515_Galang_2020_GSM4473029_PC_ATAC_seq_rep3_ATACseq_SRR11539113_peak_15638	56	.	4.59937	7.71765	5.62303	837
chr17	26414170	26415766	GSE148515_Galang_2020_GSM4473029_PC_ATAC_seq_rep3_ATACseq_SRR11539113_peak_15639	490	.	16.2511	51.8133	49.0488	722
chr17	26424038	26425976	GSE148515_Galang_2020_GSM4473029_PC_ATAC_seq_rep3_ATACseq_SRR11539113_peak_15640	308	.	11.9584	33.4463	30.8731	1049
chr17	26451768	26452838	GSE148515_Galang_2020_GSM4473029_PC_ATAC_seq_rep3_ATACseq_SRR11539113_peak_15641	72	.	5.21262	9.45115	7.29618	449
chr17	26466240	26467071	GSE148515_Galang_2020_GSM4473029_PC_ATAC_seq_rep3_ATACseq_SRR11539113_peak_15642	33	.	3.67949	5.32838	3.34314	675
chr17	26478336	26479034	GSE148515_Galang_2020_GSM4473029_PC_ATAC_seq_rep3_ATACseq_SRR11539113_peak_15643	139	.	7.35899	16.2291	13.9081	587
chr17	26488723	26491502	GSE148515_Galang_2020_GSM4473029_PC_ATAC_seq_rep3_ATACseq_SRR11539113_peak_15644	517	.	16.8643	54.578	51.7876	496
chr17	26501233	26509605	GSE148515_Galang_2020_GSM4473029_PC_ATAC_seq_rep3_ATACseq_SRR11539113_peak_15645	2789	.	57.952	283.71	278.987	7435
chr17	26513088	26513833	GSE148515_Galang_2020_GSM4473029_PC_ATAC_seq_rep3_ATACseq_SRR11539113_peak_15646	40	.	3.98612	6.09417	4.06926	194
chr17	26514174	26514530	GSE148515_Galang_2020_GSM4473029_PC_ATAC_seq_rep3_ATACseq_SRR11539113_peak_15647	20	.	3.06625	3.90051	2.00725	5
chr17	26560593	26562285	GSE148515_Galang_2020_GSM4473029_PC_ATAC_seq_rep3_ATACseq_SRR11539113_peak_15648	423	.	14.718	45.0461	42.3478	859
chr17	26574031	26574334	GSE148515_Galang_2020_GSM4473029_PC_ATAC_seq_rep3_ATACseq_SRR11539113_peak_15649	33	.	3.67949	5.32838	3.34314	107
chr17	26577022	26577510	GSE148515_Galang_2020_GSM4473029_PC_ATAC_seq_rep3_ATACseq_SRR11539113_peak_15650	56	.	4.59937	7.71765	5.62303	283
chr17	26582437	26582996	GSE148515_Galang_2020_GSM4473029_PC_ATAC_seq_rep3_ATACseq_SRR11539113_peak_15651	20	.	3.06625	3.90051	2.00725	123
chr17	26583820	26585526	GSE148515_Galang_2020_GSM4473029_PC_ATAC_seq_rep3_ATACseq_SRR11539113_peak_15652	822	.	23.3035	85.3131	82.2555	844
chr17	26594563	26598106	GSE148515_Galang_2020_GSM4473029_PC_ATAC_seq_rep3_ATACseq_SRR11539113_peak_15653	1056	.	27.9028	108.855	105.604	1855
chr17	26602149	26602449	GSE148515_Galang_2020_GSM4473029_PC_ATAC_seq_rep3_ATACseq_SRR11539113_peak_15654	20	.	3.06625	3.90051	2.00725	229
chr17	26610602	26612495	GSE148515_Galang_2020_GSM4473029_PC_ATAC_seq_rep3_ATACseq_SRR11539113_peak_15655	248	.	10.4252	27.375	24.8771	878
chr17	26631516	26632360	GSE148515_Galang_2020_GSM4473029_PC_ATAC_seq_rep3_ATACseq_SRR11539113_peak_15656	90	.	5.82587	11.2825	9.07447	563
chr17	26633986	26634317	GSE148515_Galang_2020_GSM4473029_PC_ATAC_seq_rep3_ATACseq_SRR11539113_peak_15657	26	.	3.37287	4.59625	2.6545	201
chr17	26637938	26638409	GSE148515_Galang_2020_GSM4473029_PC_ATAC_seq_rep3_ATACseq_SRR11539113_peak_15658	26	.	3.37287	4.59625	2.6545	201
chr17	26638785	26639107	GSE148515_Galang_2020_GSM4473029_PC_ATAC_seq_rep3_ATACseq_SRR11539113_peak_15659	99	.	6.13249	12.2318	9.99932	125
chr17	26644508	26646475	GSE148515_Galang_2020_GSM4473029_PC_ATAC_seq_rep3_ATACseq_SRR11539113_peak_15660	883	.	24.53	91.4756	88.3664	970
chr17	26646956	26647821	GSE148515_Galang_2020_GSM4473029_PC_ATAC_seq_rep3_ATACseq_SRR11539113_peak_15661	56	.	4.59937	7.71765	5.62303	502
chr17	26658843	26659494	GSE148515_Galang_2020_GSM4473029_PC_ATAC_seq_rep3_ATACseq_SRR11539113_peak_15662	81	.	5.51924	10.3553	8.173	201
chr17	26662842	26663815	GSE148515_Galang_2020_GSM4473029_PC_ATAC_seq_rep3_ATACseq_SRR11539113_peak_15663	181	.	8.58549	20.5089	18.1112	289
chr17	26673163	26673617	GSE148515_Galang_2020_GSM4473029_PC_ATAC_seq_rep3_ATACseq_SRR11539113_peak_15664	26	.	3.37287	4.59625	2.6545	229
chr17	26675883	26677418	GSE148515_Galang_2020_GSM4473029_PC_ATAC_seq_rep3_ATACseq_SRR11539113_peak_15665	573	.	18.0908	60.2001	57.358	562
chr17	26689326	26689824	GSE148515_Galang_2020_GSM4473029_PC_ATAC_seq_rep3_ATACseq_SRR11539113_peak_15666	33	.	3.67949	5.32838	3.34314	433
chr17	26690545	26690863	GSE148515_Galang_2020_GSM4473029_PC_ATAC_seq_rep3_ATACseq_SRR11539113_peak_15667	20	.	3.06625	3.90051	2.00725	234
chr17	26699422	26700814	GSE148515_Galang_2020_GSM4473029_PC_ATAC_seq_rep3_ATACseq_SRR11539113_peak_15668	81	.	5.51924	10.3553	8.173	621
chr17	26701535	26701950	GSE148515_Galang_2020_GSM4473029_PC_ATAC_seq_rep3_ATACseq_SRR11539113_peak_15669	72	.	5.21262	9.45115	7.29618	77
chr17	26705752	26706112	GSE148515_Galang_2020_GSM4473029_PC_ATAC_seq_rep3_ATACseq_SRR11539113_peak_15670	26	.	3.37287	4.59625	2.6545	148
chr17	26709197	26709490	GSE148515_Galang_2020_GSM4473029_PC_ATAC_seq_rep3_ATACseq_SRR11539113_peak_15671	20	.	3.06625	3.90051	2.00725	165
chr17	26715131	26716805	GSE148515_Galang_2020_GSM4473029_PC_ATAC_seq_rep3_ATACseq_SRR11539113_peak_15672	2581	.	54.5792	262.695	258.116	1096
chr17	26780745	26781745	GSE148515_Galang_2020_GSM4473029_PC_ATAC_seq_rep3_ATACseq_SRR11539113_peak_15673	181	.	8.58549	20.5089	18.1112	710
chr17	26795201	26795487	GSE148515_Galang_2020_GSM4473029_PC_ATAC_seq_rep3_ATACseq_SRR11539113_peak_15674	20	.	3.06625	3.90051	2.00725	237
chr17	26837402	26837953	GSE148515_Galang_2020_GSM4473029_PC_ATAC_seq_rep3_ATACseq_SRR11539113_peak_15675	26	.	3.37287	4.59625	2.6545	481
chr17	26839228	26842740	GSE148515_Galang_2020_GSM4473029_PC_ATAC_seq_rep3_ATACseq_SRR11539113_peak_15676	423	.	14.718	45.0461	42.3478	2310
chr17	26844417	26844870	GSE148515_Galang_2020_GSM4473029_PC_ATAC_seq_rep3_ATACseq_SRR11539113_peak_15677	48	.	4.29274	6.89128	4.83002	246
chr17	26849671	26853144	GSE148515_Galang_2020_GSM4473029_PC_ATAC_seq_rep3_ATACseq_SRR11539113_peak_15678	531	.	17.171	55.9721	53.1687	843
chr17	26860932	26862233	GSE148515_Galang_2020_GSM4473029_PC_ATAC_seq_rep3_ATACseq_SRR11539113_peak_15679	573	.	18.0908	60.2001	57.358	598
chr17	26863775	26865693	GSE148515_Galang_2020_GSM4473029_PC_ATAC_seq_rep3_ATACseq_SRR11539113_peak_15680	732	.	21.4637	76.2411	73.2595	1424
chr17	26867804	26869380	GSE148515_Galang_2020_GSM4473029_PC_ATAC_seq_rep3_ATACseq_SRR11539113_peak_15681	308	.	11.9584	33.4463	30.8731	1137
chr17	26873987	26875349	GSE148515_Galang_2020_GSM4473029_PC_ATAC_seq_rep3_ATACseq_SRR11539113_peak_15682	139	.	7.35899	16.2291	13.9081	612
chr17	26877634	26878664	GSE148515_Galang_2020_GSM4473029_PC_ATAC_seq_rep3_ATACseq_SRR11539113_peak_15683	72	.	5.21262	9.45115	7.29618	736
chr17	26884377	26886572	GSE148515_Galang_2020_GSM4473029_PC_ATAC_seq_rep3_ATACseq_SRR11539113_peak_15684	384	.	13.7981	41.0918	38.4343	849
chr17	26892067	26893617	GSE148515_Galang_2020_GSM4473029_PC_ATAC_seq_rep3_ATACseq_SRR11539113_peak_15685	237	.	10.1186	26.197	23.7149	644
chr17	26916668	26917736	GSE148515_Galang_2020_GSM4473029_PC_ATAC_seq_rep3_ATACseq_SRR11539113_peak_15686	1485	.	35.8751	152.112	148.504	293
chr17	26931905	26934375	GSE148515_Galang_2020_GSM4473029_PC_ATAC_seq_rep3_ATACseq_SRR11539113_peak_15687	1333	.	33.1155	136.824	133.342	1197
chr17	26938377	26941519	GSE148515_Galang_2020_GSM4473029_PC_ATAC_seq_rep3_ATACseq_SRR11539113_peak_15688	2675	.	56.1123	272.212	267.562	1306
chr17	26946522	26947976	GSE148515_Galang_2020_GSM4473029_PC_ATAC_seq_rep3_ATACseq_SRR11539113_peak_15689	203	.	9.19874	22.7421	20.3091	222
chr17	26948267	26950115	GSE148515_Galang_2020_GSM4473029_PC_ATAC_seq_rep3_ATACseq_SRR11539113_peak_15690	688	.	20.5438	71.7871	68.8437	430
chr17	26951148	26952050	GSE148515_Galang_2020_GSM4473029_PC_ATAC_seq_rep3_ATACseq_SRR11539113_peak_15691	119	.	6.74574	14.1922	11.9136	515
chr17	26952990	26954253	GSE148515_Galang_2020_GSM4473029_PC_ATAC_seq_rep3_ATACseq_SRR11539113_peak_15692	260	.	10.7319	28.5655	26.052	722
chr17	26956567	26956975	GSE148515_Galang_2020_GSM4473029_PC_ATAC_seq_rep3_ATACseq_SRR11539113_peak_15693	26	.	3.37287	4.59625	2.6545	106
chr17	26972046	26974353	GSE148515_Galang_2020_GSM4473029_PC_ATAC_seq_rep3_ATACseq_SRR11539113_peak_15694	1468	.	35.5684	150.398	146.804	1106
chr17	26994371	26995351	GSE148515_Galang_2020_GSM4473029_PC_ATAC_seq_rep3_ATACseq_SRR11539113_peak_15695	64	.	4.90599	8.57147	6.44568	237
chr17	27001509	27001784	GSE148515_Galang_2020_GSM4473029_PC_ATAC_seq_rep3_ATACseq_SRR11539113_peak_15696	26	.	3.37287	4.59625	2.6545	202
chr17	27017842	27018696	GSE148515_Galang_2020_GSM4473029_PC_ATAC_seq_rep3_ATACseq_SRR11539113_peak_15697	170	.	8.27886	19.4148	17.0354	199
chr17	27028073	27028729	GSE148515_Galang_2020_GSM4473029_PC_ATAC_seq_rep3_ATACseq_SRR11539113_peak_15698	260	.	10.7319	28.5655	26.052	532
chr17	27032712	27033306	GSE148515_Galang_2020_GSM4473029_PC_ATAC_seq_rep3_ATACseq_SRR11539113_peak_15699	56	.	4.59937	7.71765	5.62303	200
chr17	27038726	27039052	GSE148515_Galang_2020_GSM4473029_PC_ATAC_seq_rep3_ATACseq_SRR11539113_peak_15700	99	.	6.13249	12.2318	9.99932	147
chr17	27056253	27057545	GSE148515_Galang_2020_GSM4473029_PC_ATAC_seq_rep3_ATACseq_SRR11539113_peak_15701	159	.	7.97224	18.3364	15.9757	840
chr17	27125284	27125741	GSE148515_Galang_2020_GSM4473029_PC_ATAC_seq_rep3_ATACseq_SRR11539113_peak_15702	26	.	3.37287	4.59625	2.6545	151
chr17	27133380	27134574	GSE148515_Galang_2020_GSM4473029_PC_ATAC_seq_rep3_ATACseq_SRR11539113_peak_15703	732	.	21.4637	76.2411	73.2595	519
chr17	27153076	27155754	GSE148515_Galang_2020_GSM4473029_PC_ATAC_seq_rep3_ATACseq_SRR11539113_peak_15704	159	.	7.97224	18.3364	15.9757	1142
chr17	27158529	27159148	GSE148515_Galang_2020_GSM4473029_PC_ATAC_seq_rep3_ATACseq_SRR11539113_peak_15705	48	.	4.29274	6.89128	4.83002	222
chr17	27203283	27205067	GSE148515_Galang_2020_GSM4473029_PC_ATAC_seq_rep3_ATACseq_SRR11539113_peak_15706	1333	.	33.1155	136.824	133.342	1091
chr17	27212940	27213239	GSE148515_Galang_2020_GSM4473029_PC_ATAC_seq_rep3_ATACseq_SRR11539113_peak_15707	56	.	4.59937	7.71765	5.62303	112
chr17	27241754	27243629	GSE148515_Galang_2020_GSM4473029_PC_ATAC_seq_rep3_ATACseq_SRR11539113_peak_15708	333	.	12.5716	35.9537	33.3518	987
chr17	27245107	27246432	GSE148515_Galang_2020_GSM4473029_PC_ATAC_seq_rep3_ATACseq_SRR11539113_peak_15709	214	.	9.50536	23.8801	21.4304	995
chr17	27373180	27373606	GSE148515_Galang_2020_GSM4473029_PC_ATAC_seq_rep3_ATACseq_SRR11539113_peak_15710	26	.	3.37287	4.59625	2.6545	82
chr17	27408621	27408963	GSE148515_Galang_2020_GSM4473029_PC_ATAC_seq_rep3_ATACseq_SRR11539113_peak_15711	33	.	3.67949	5.32838	3.34314	118
chr17	27422496	27423434	GSE148515_Galang_2020_GSM4473029_PC_ATAC_seq_rep3_ATACseq_SRR11539113_peak_15712	260	.	10.7319	28.5655	26.052	482
chr17	27443865	27444335	GSE148515_Galang_2020_GSM4473029_PC_ATAC_seq_rep3_ATACseq_SRR11539113_peak_15713	20	.	3.06625	3.90051	2.00725	295
chr17	27445537	27446192	GSE148515_Galang_2020_GSM4473029_PC_ATAC_seq_rep3_ATACseq_SRR11539113_peak_15714	260	.	10.7319	28.5655	26.052	388
chr17	27480254	27480833	GSE148515_Galang_2020_GSM4473029_PC_ATAC_seq_rep3_ATACseq_SRR11539113_peak_15715	40	.	3.98612	6.09417	4.06926	490
chr17	27512046	27514032	GSE148515_Galang_2020_GSM4473029_PC_ATAC_seq_rep3_ATACseq_SRR11539113_peak_15716	109	.	6.43912	13.202	10.946	1010
chr17	27549301	27549677	GSE148515_Galang_2020_GSM4473029_PC_ATAC_seq_rep3_ATACseq_SRR11539113_peak_15717	40	.	3.98612	6.09417	4.06926	156
chr17	27554718	27558229	GSE148515_Galang_2020_GSM4473029_PC_ATAC_seq_rep3_ATACseq_SRR11539113_peak_15718	1267	.	31.889	130.132	126.705	1890
chr17	27559388	27559684	GSE148515_Galang_2020_GSM4473029_PC_ATAC_seq_rep3_ATACseq_SRR11539113_peak_15719	26	.	3.37287	4.59625	2.6545	84
chr17	27564602	27566736	GSE148515_Galang_2020_GSM4473029_PC_ATAC_seq_rep3_ATACseq_SRR11539113_peak_15720	1383	.	34.0353	141.885	138.361	1217
chr17	27571069	27573446	GSE148515_Galang_2020_GSM4473029_PC_ATAC_seq_rep3_ATACseq_SRR11539113_peak_15721	214	.	9.50536	23.8801	21.4304	581
chr17	27573882	27576184	GSE148515_Galang_2020_GSM4473029_PC_ATAC_seq_rep3_ATACseq_SRR11539113_peak_15722	333	.	12.5716	35.9537	33.3518	1008
chr17	27576590	27577365	GSE148515_Galang_2020_GSM4473029_PC_ATAC_seq_rep3_ATACseq_SRR11539113_peak_15723	33	.	3.67949	5.32838	3.34314	172
chr17	27586558	27588607	GSE148515_Galang_2020_GSM4473029_PC_ATAC_seq_rep3_ATACseq_SRR11539113_peak_15724	587	.	18.3975	61.6242	58.7694	835
chr17	27594765	27597849	GSE148515_Galang_2020_GSM4473029_PC_ATAC_seq_rep3_ATACseq_SRR11539113_peak_15725	1201	.	30.6625	123.506	120.135	1932
chr17	27603007	27604051	GSE148515_Galang_2020_GSM4473029_PC_ATAC_seq_rep3_ATACseq_SRR11539113_peak_15726	248	.	10.4252	27.375	24.8771	773
chr17	27604585	27606429	GSE148515_Galang_2020_GSM4473029_PC_ATAC_seq_rep3_ATACseq_SRR11539113_peak_15727	64	.	4.90599	8.57147	6.44568	812
chr17	27610615	27611998	GSE148515_Galang_2020_GSM4473029_PC_ATAC_seq_rep3_ATACseq_SRR11539113_peak_15728	81	.	5.51924	10.3553	8.173	289
chr17	27614864	27615624	GSE148515_Galang_2020_GSM4473029_PC_ATAC_seq_rep3_ATACseq_SRR11539113_peak_15729	72	.	5.21262	9.45115	7.29618	564
chr17	27620198	27620518	GSE148515_Galang_2020_GSM4473029_PC_ATAC_seq_rep3_ATACseq_SRR11539113_peak_15730	20	.	3.06625	3.90051	2.00725	171
chr17	27621593	27624688	GSE148515_Galang_2020_GSM4473029_PC_ATAC_seq_rep3_ATACseq_SRR11539113_peak_15731	1639	.	38.6347	167.7	163.961	1896
chr17	27634528	27635750	GSE148515_Galang_2020_GSM4473029_PC_ATAC_seq_rep3_ATACseq_SRR11539113_peak_15732	822	.	23.3035	85.3131	82.2555	824
chr17	27655406	27655731	GSE148515_Galang_2020_GSM4473029_PC_ATAC_seq_rep3_ATACseq_SRR11539113_peak_15733	56	.	4.59937	7.71765	5.62303	127
chr17	27685032	27685577	GSE148515_Galang_2020_GSM4473029_PC_ATAC_seq_rep3_ATACseq_SRR11539113_peak_15734	56	.	4.59937	7.71765	5.62303	244
chr17	27769228	27769735	GSE148515_Galang_2020_GSM4473029_PC_ATAC_seq_rep3_ATACseq_SRR11539113_peak_15735	56	.	4.59937	7.71765	5.62303	135
chr17	27796724	27797499	GSE148515_Galang_2020_GSM4473029_PC_ATAC_seq_rep3_ATACseq_SRR11539113_peak_15736	72	.	5.21262	9.45115	7.29618	466
chr17	27818798	27821660	GSE148515_Galang_2020_GSM4473029_PC_ATAC_seq_rep3_ATACseq_SRR11539113_peak_15737	1691	.	39.5546	172.959	169.174	1962
chr17	27825896	27827251	GSE148515_Galang_2020_GSM4473029_PC_ATAC_seq_rep3_ATACseq_SRR11539113_peak_15738	192	.	8.89211	21.6182	19.2025	367
chr17	27839705	27840285	GSE148515_Galang_2020_GSM4473029_PC_ATAC_seq_rep3_ATACseq_SRR11539113_peak_15739	371	.	13.4915	39.7924	37.1487	334
chr17	27855402	27857849	GSE148515_Galang_2020_GSM4473029_PC_ATAC_seq_rep3_ATACseq_SRR11539113_peak_15740	601	.	18.7041	63.0554	60.1878	1133
chr17	27886603	27887072	GSE148515_Galang_2020_GSM4473029_PC_ATAC_seq_rep3_ATACseq_SRR11539113_peak_15741	48	.	4.29274	6.89128	4.83002	181
chr17	27889212	27890027	GSE148515_Galang_2020_GSM4473029_PC_ATAC_seq_rep3_ATACseq_SRR11539113_peak_15742	90	.	5.82587	11.2825	9.07447	527
chr17	27907418	27910270	GSE148515_Galang_2020_GSM4473029_PC_ATAC_seq_rep3_ATACseq_SRR11539113_peak_15743	1366	.	33.7287	140.194	136.684	1896
chr17	27939074	27939700	GSE148515_Galang_2020_GSM4473029_PC_ATAC_seq_rep3_ATACseq_SRR11539113_peak_15744	26	.	3.37287	4.59625	2.6545	228
chr17	27940544	27941552	GSE148515_Galang_2020_GSM4473029_PC_ATAC_seq_rep3_ATACseq_SRR11539113_peak_15745	56	.	4.59937	7.71765	5.62303	257
chr17	27957213	27958272	GSE148515_Galang_2020_GSM4473029_PC_ATAC_seq_rep3_ATACseq_SRR11539113_peak_15746	109	.	6.43912	13.202	10.946	543
chr17	27971059	27972471	GSE148515_Galang_2020_GSM4473029_PC_ATAC_seq_rep3_ATACseq_SRR11539113_peak_15747	72	.	5.21262	9.45115	7.29618	889
chr17	27973121	27974229	GSE148515_Galang_2020_GSM4473029_PC_ATAC_seq_rep3_ATACseq_SRR11539113_peak_15748	72	.	5.21262	9.45115	7.29618	393
chr17	28006505	28010035	GSE148515_Galang_2020_GSM4473029_PC_ATAC_seq_rep3_ATACseq_SRR11539113_peak_15749	260	.	10.7319	28.5655	26.052	1037
chr17	28012978	28014587	GSE148515_Galang_2020_GSM4473029_PC_ATAC_seq_rep3_ATACseq_SRR11539113_peak_15750	531	.	17.171	55.9721	53.1687	519
chr17	28019863	28021410	GSE148515_Galang_2020_GSM4473029_PC_ATAC_seq_rep3_ATACseq_SRR11539113_peak_15751	170	.	8.27886	19.4148	17.0354	564
chr17	28021963	28022362	GSE148515_Galang_2020_GSM4473029_PC_ATAC_seq_rep3_ATACseq_SRR11539113_peak_15752	56	.	4.59937	7.71765	5.62303	269
chr17	28022699	28023167	GSE148515_Galang_2020_GSM4473029_PC_ATAC_seq_rep3_ATACseq_SRR11539113_peak_15753	26	.	3.37287	4.59625	2.6545	61
chr17	28025389	28026533	GSE148515_Galang_2020_GSM4473029_PC_ATAC_seq_rep3_ATACseq_SRR11539113_peak_15754	72	.	5.21262	9.45115	7.29618	889
chr17	28042149	28042788	GSE148515_Galang_2020_GSM4473029_PC_ATAC_seq_rep3_ATACseq_SRR11539113_peak_15755	56	.	4.59937	7.71765	5.62303	272
chr17	28048380	28048713	GSE148515_Galang_2020_GSM4473029_PC_ATAC_seq_rep3_ATACseq_SRR11539113_peak_15756	48	.	4.29274	6.89128	4.83002	277
chr17	28079572	28080937	GSE148515_Galang_2020_GSM4473029_PC_ATAC_seq_rep3_ATACseq_SRR11539113_peak_15757	203	.	9.19874	22.7421	20.3091	347
chr17	28084829	28085334	GSE148515_Galang_2020_GSM4473029_PC_ATAC_seq_rep3_ATACseq_SRR11539113_peak_15758	225	.	9.81199	25.0319	22.5658	315
chr17	28141752	28142947	GSE148515_Galang_2020_GSM4473029_PC_ATAC_seq_rep3_ATACseq_SRR11539113_peak_15759	90	.	5.82587	11.2825	9.07447	727
chr17	28176581	28178048	GSE148515_Galang_2020_GSM4473029_PC_ATAC_seq_rep3_ATACseq_SRR11539113_peak_15760	1120	.	29.1293	115.321	112.019	648
chr17	28207593	28208148	GSE148515_Galang_2020_GSM4473029_PC_ATAC_seq_rep3_ATACseq_SRR11539113_peak_15761	149	.	7.66561	17.2743	14.9331	222
chr17	28223392	28224408	GSE148515_Galang_2020_GSM4473029_PC_ATAC_seq_rep3_ATACseq_SRR11539113_peak_15762	296	.	11.6517	32.209	29.6505	764
chr17	28225918	28226425	GSE148515_Galang_2020_GSM4473029_PC_ATAC_seq_rep3_ATACseq_SRR11539113_peak_15763	346	.	12.8782	37.2231	34.6073	297
chr17	28231398	28233894	GSE148515_Galang_2020_GSM4473029_PC_ATAC_seq_rep3_ATACseq_SRR11539113_peak_15764	1040	.	27.5962	107.251	104.012	1282
chr17	28252023	28252599	GSE148515_Galang_2020_GSM4473029_PC_ATAC_seq_rep3_ATACseq_SRR11539113_peak_15765	64	.	4.90599	8.57147	6.44568	444
chr17	28261534	28262149	GSE148515_Galang_2020_GSM4473029_PC_ATAC_seq_rep3_ATACseq_SRR11539113_peak_15766	26	.	3.37287	4.59625	2.6545	224
chr17	28279934	28280588	GSE148515_Galang_2020_GSM4473029_PC_ATAC_seq_rep3_ATACseq_SRR11539113_peak_15767	149	.	7.66561	17.2743	14.9331	317
chr17	28287604	28288311	GSE148515_Galang_2020_GSM4473029_PC_ATAC_seq_rep3_ATACseq_SRR11539113_peak_15768	149	.	7.66561	17.2743	14.9331	429
chr17	28308663	28309326	GSE148515_Galang_2020_GSM4473029_PC_ATAC_seq_rep3_ATACseq_SRR11539113_peak_15769	119	.	6.74574	14.1922	11.9136	321
chr17	28312697	28314336	GSE148515_Galang_2020_GSM4473029_PC_ATAC_seq_rep3_ATACseq_SRR11539113_peak_15770	1120	.	29.1293	115.321	112.019	845
chr17	28327671	28329642	GSE148515_Galang_2020_GSM4473029_PC_ATAC_seq_rep3_ATACseq_SRR11539113_peak_15771	1451	.	35.2618	148.688	145.108	952
chr17	28332438	28332741	GSE148515_Galang_2020_GSM4473029_PC_ATAC_seq_rep3_ATACseq_SRR11539113_peak_15772	14	.	2.75962	3.2443	1.40656	68
chr17	28339729	28341987	GSE148515_Galang_2020_GSM4473029_PC_ATAC_seq_rep3_ATACseq_SRR11539113_peak_15773	868	.	24.2233	89.9267	86.8303	1408
chr17	28343318	28343622	GSE148515_Galang_2020_GSM4473029_PC_ATAC_seq_rep3_ATACseq_SRR11539113_peak_15774	14	.	2.75962	3.2443	1.40656	116
chr17	28344016	28346324	GSE148515_Galang_2020_GSM4473029_PC_ATAC_seq_rep3_ATACseq_SRR11539113_peak_15775	119	.	6.74574	14.1922	11.9136	565
chr17	28349389	28352152	GSE148515_Galang_2020_GSM4473029_PC_ATAC_seq_rep3_ATACseq_SRR11539113_peak_15776	1587	.	37.7148	162.472	158.777	1507
chr17	28386327	28386764	GSE148515_Galang_2020_GSM4473029_PC_ATAC_seq_rep3_ATACseq_SRR11539113_peak_15777	20	.	3.06625	3.90051	2.00725	275
chr17	28420411	28420859	GSE148515_Galang_2020_GSM4473029_PC_ATAC_seq_rep3_ATACseq_SRR11539113_peak_15778	14	.	2.75962	3.2443	1.40656	384
chr17	28423985	28424880	GSE148515_Galang_2020_GSM4473029_PC_ATAC_seq_rep3_ATACseq_SRR11539113_peak_15779	90	.	5.82587	11.2825	9.07447	560
chr17	28485104	28486907	GSE148515_Galang_2020_GSM4473029_PC_ATAC_seq_rep3_ATACseq_SRR11539113_peak_15780	1383	.	34.0353	141.885	138.361	986
chr17	28515613	28516263	GSE148515_Galang_2020_GSM4473029_PC_ATAC_seq_rep3_ATACseq_SRR11539113_peak_15781	56	.	4.59937	7.71765	5.62303	440
chr17	28517419	28518786	GSE148515_Galang_2020_GSM4473029_PC_ATAC_seq_rep3_ATACseq_SRR11539113_peak_15782	463	.	15.6379	49.081	46.3429	562
chr17	28522442	28524400	GSE148515_Galang_2020_GSM4473029_PC_ATAC_seq_rep3_ATACseq_SRR11539113_peak_15783	284	.	11.3451	30.9828	28.4391	620
chr17	28527788	28528228	GSE148515_Galang_2020_GSM4473029_PC_ATAC_seq_rep3_ATACseq_SRR11539113_peak_15784	64	.	4.90599	8.57147	6.44568	427
chr17	28575521	28575920	GSE148515_Galang_2020_GSM4473029_PC_ATAC_seq_rep3_ATACseq_SRR11539113_peak_15785	56	.	4.59937	7.71765	5.62303	161
chr17	28591129	28592417	GSE148515_Galang_2020_GSM4473029_PC_ATAC_seq_rep3_ATACseq_SRR11539113_peak_15786	192	.	8.89211	21.6182	19.2025	430
chr17	28621349	28622931	GSE148515_Galang_2020_GSM4473029_PC_ATAC_seq_rep3_ATACseq_SRR11539113_peak_15787	463	.	15.6379	49.081	46.3429	1023
chr17	28690525	28692695	GSE148515_Galang_2020_GSM4473029_PC_ATAC_seq_rep3_ATACseq_SRR11539113_peak_15788	1691	.	39.5546	172.959	169.174	888
chr17	28692995	28693269	GSE148515_Galang_2020_GSM4473029_PC_ATAC_seq_rep3_ATACseq_SRR11539113_peak_15789	20	.	3.06625	3.90051	2.00725	183
chr17	28702485	28702946	GSE148515_Galang_2020_GSM4473029_PC_ATAC_seq_rep3_ATACseq_SRR11539113_peak_15790	40	.	3.98612	6.09417	4.06926	341
chr17	28745850	28746244	GSE148515_Galang_2020_GSM4473029_PC_ATAC_seq_rep3_ATACseq_SRR11539113_peak_15791	26	.	3.37287	4.59625	2.6545	173
chr17	28769267	28769589	GSE148515_Galang_2020_GSM4473029_PC_ATAC_seq_rep3_ATACseq_SRR11539113_peak_15792	40	.	3.98612	6.09417	4.06926	149
chr17	28800481	28802378	GSE148515_Galang_2020_GSM4473029_PC_ATAC_seq_rep3_ATACseq_SRR11539113_peak_15793	1992	.	44.7672	203.309	199.257	1178
chr17	28814661	28815837	GSE148515_Galang_2020_GSM4473029_PC_ATAC_seq_rep3_ATACseq_SRR11539113_peak_15794	56	.	4.59937	7.71765	5.62303	824
chr17	28874596	28875921	GSE148515_Galang_2020_GSM4473029_PC_ATAC_seq_rep3_ATACseq_SRR11539113_peak_15795	81	.	5.51924	10.3553	8.173	568
chr17	28879498	28880233	GSE148515_Galang_2020_GSM4473029_PC_ATAC_seq_rep3_ATACseq_SRR11539113_peak_15796	109	.	6.43912	13.202	10.946	558
chr17	28904584	28904947	GSE148515_Galang_2020_GSM4473029_PC_ATAC_seq_rep3_ATACseq_SRR11539113_peak_15797	26	.	3.37287	4.59625	2.6545	290
chr17	28921105	28921554	GSE148515_Galang_2020_GSM4473029_PC_ATAC_seq_rep3_ATACseq_SRR11539113_peak_15798	33	.	3.67949	5.32838	3.34314	12
chr17	28926357	28927418	GSE148515_Galang_2020_GSM4473029_PC_ATAC_seq_rep3_ATACseq_SRR11539113_peak_15799	48	.	4.29274	6.89128	4.83002	947
chr17	28930357	28931446	GSE148515_Galang_2020_GSM4473029_PC_ATAC_seq_rep3_ATACseq_SRR11539113_peak_15800	284	.	11.3451	30.9828	28.4391	445
chr17	28951661	28953752	GSE148515_Galang_2020_GSM4473029_PC_ATAC_seq_rep3_ATACseq_SRR11539113_peak_15801	1417	.	34.6486	145.279	141.727	884
chr17	29006978	29008379	GSE148515_Galang_2020_GSM4473029_PC_ATAC_seq_rep3_ATACseq_SRR11539113_peak_15802	688	.	20.5438	71.7871	68.8437	935
chr17	29031740	29034616	GSE148515_Galang_2020_GSM4473029_PC_ATAC_seq_rep3_ATACseq_SRR11539113_peak_15803	1587	.	37.7148	162.472	158.777	803
chr17	29044850	29046867	GSE148515_Galang_2020_GSM4473029_PC_ATAC_seq_rep3_ATACseq_SRR11539113_peak_15804	72	.	5.21262	9.45115	7.29618	1146
chr17	29048864	29051905	GSE148515_Galang_2020_GSM4473029_PC_ATAC_seq_rep3_ATACseq_SRR11539113_peak_15805	129	.	7.05236	15.2015	12.9013	2148
chr17	29054343	29054681	GSE148515_Galang_2020_GSM4473029_PC_ATAC_seq_rep3_ATACseq_SRR11539113_peak_15806	26	.	3.37287	4.59625	2.6545	221
chr17	29061943	29063056	GSE148515_Galang_2020_GSM4473029_PC_ATAC_seq_rep3_ATACseq_SRR11539113_peak_15807	90	.	5.82587	11.2825	9.07447	522
chr17	29092918	29096160	GSE148515_Galang_2020_GSM4473029_PC_ATAC_seq_rep3_ATACseq_SRR11539113_peak_15808	1366	.	33.7287	140.194	136.684	2462
chr17	29158307	29158604	GSE148515_Galang_2020_GSM4473029_PC_ATAC_seq_rep3_ATACseq_SRR11539113_peak_15809	20	.	3.06625	3.90051	2.00725	71
chr17	29166097	29166387	GSE148515_Galang_2020_GSM4473029_PC_ATAC_seq_rep3_ATACseq_SRR11539113_peak_15810	26	.	3.37287	4.59625	2.6545	109
chr17	29170611	29171734	GSE148515_Galang_2020_GSM4473029_PC_ATAC_seq_rep3_ATACseq_SRR11539113_peak_15811	81	.	5.51924	10.3553	8.173	764
chr17	29176571	29178068	GSE148515_Galang_2020_GSM4473029_PC_ATAC_seq_rep3_ATACseq_SRR11539113_peak_15812	48	.	4.29274	6.89128	4.83002	482
chr17	29178674	29180718	GSE148515_Galang_2020_GSM4473029_PC_ATAC_seq_rep3_ATACseq_SRR11539113_peak_15813	109	.	6.43912	13.202	10.946	697
chr17	29182553	29182961	GSE148515_Galang_2020_GSM4473029_PC_ATAC_seq_rep3_ATACseq_SRR11539113_peak_15814	20	.	3.06625	3.90051	2.00725	194
chr17	29211100	29212032	GSE148515_Galang_2020_GSM4473029_PC_ATAC_seq_rep3_ATACseq_SRR11539113_peak_15815	129	.	7.05236	15.2015	12.9013	648
chr17	29233247	29233683	GSE148515_Galang_2020_GSM4473029_PC_ATAC_seq_rep3_ATACseq_SRR11539113_peak_15816	33	.	3.67949	5.32838	3.34314	356
chr17	29235683	29238887	GSE148515_Galang_2020_GSM4473029_PC_ATAC_seq_rep3_ATACseq_SRR11539113_peak_15817	1024	.	27.2896	105.651	102.425	2496
chr17	29241271	29241758	GSE148515_Galang_2020_GSM4473029_PC_ATAC_seq_rep3_ATACseq_SRR11539113_peak_15818	64	.	4.90599	8.57147	6.44568	420
chr17	29245954	29254962	GSE148515_Galang_2020_GSM4473029_PC_ATAC_seq_rep3_ATACseq_SRR11539113_peak_15819	1072	.	28.2095	110.465	107.201	6186
chr17	29255948	29260246	GSE148515_Galang_2020_GSM4473029_PC_ATAC_seq_rep3_ATACseq_SRR11539113_peak_15820	1300	.	32.5022	133.47	130.015	1286
chr17	29263631	29264695	GSE148515_Galang_2020_GSM4473029_PC_ATAC_seq_rep3_ATACseq_SRR11539113_peak_15821	192	.	8.89211	21.6182	19.2025	585
chr17	29268470	29269910	GSE148515_Galang_2020_GSM4473029_PC_ATAC_seq_rep3_ATACseq_SRR11539113_peak_15822	1088	.	28.5161	112.079	108.802	478
chr17	29305228	29305727	GSE148515_Galang_2020_GSM4473029_PC_ATAC_seq_rep3_ATACseq_SRR11539113_peak_15823	26	.	3.37287	4.59625	2.6545	338
chr17	29328077	29328362	GSE148515_Galang_2020_GSM4473029_PC_ATAC_seq_rep3_ATACseq_SRR11539113_peak_15824	14	.	2.75962	3.2443	1.40656	7
chr17	29330716	29331890	GSE148515_Galang_2020_GSM4473029_PC_ATAC_seq_rep3_ATACseq_SRR11539113_peak_15825	48	.	4.29274	6.89128	4.83002	638
chr17	29337112	29337664	GSE148515_Galang_2020_GSM4473029_PC_ATAC_seq_rep3_ATACseq_SRR11539113_peak_15826	56	.	4.59937	7.71765	5.62303	267
chr17	29341047	29343036	GSE148515_Galang_2020_GSM4473029_PC_ATAC_seq_rep3_ATACseq_SRR11539113_peak_15827	490	.	16.2511	51.8133	49.0488	669
chr17	29346018	29348445	GSE148515_Galang_2020_GSM4473029_PC_ATAC_seq_rep3_ATACseq_SRR11539113_peak_15828	1400	.	34.3419	143.58	140.042	1803
chr17	29355342	29357602	GSE148515_Galang_2020_GSM4473029_PC_ATAC_seq_rep3_ATACseq_SRR11539113_peak_15829	1201	.	30.6625	123.506	120.135	1083
chr17	29370701	29371603	GSE148515_Galang_2020_GSM4473029_PC_ATAC_seq_rep3_ATACseq_SRR11539113_peak_15830	159	.	7.97224	18.3364	15.9757	450
chr17	29381383	29381761	GSE148515_Galang_2020_GSM4473029_PC_ATAC_seq_rep3_ATACseq_SRR11539113_peak_15831	64	.	4.90599	8.57147	6.44568	315
chr17	29385030	29385773	GSE148515_Galang_2020_GSM4473029_PC_ATAC_seq_rep3_ATACseq_SRR11539113_peak_15832	72	.	5.21262	9.45115	7.29618	217
chr17	29393589	29394720	GSE148515_Galang_2020_GSM4473029_PC_ATAC_seq_rep3_ATACseq_SRR11539113_peak_15833	119	.	6.74574	14.1922	11.9136	712
chr17	29396373	29399263	GSE148515_Galang_2020_GSM4473029_PC_ATAC_seq_rep3_ATACseq_SRR11539113_peak_15834	170	.	8.27886	19.4148	17.0354	738
chr17	29416069	29417276	GSE148515_Galang_2020_GSM4473029_PC_ATAC_seq_rep3_ATACseq_SRR11539113_peak_15835	99	.	6.13249	12.2318	9.99932	450
chr17	29419074	29421259	GSE148515_Galang_2020_GSM4473029_PC_ATAC_seq_rep3_ATACseq_SRR11539113_peak_15836	296	.	11.6517	32.209	29.6505	1185
chr17	29422607	29424202	GSE148515_Galang_2020_GSM4473029_PC_ATAC_seq_rep3_ATACseq_SRR11539113_peak_15837	436	.	15.0246	46.3824	43.6707	787
chr17	29431385	29434899	GSE148515_Galang_2020_GSM4473029_PC_ATAC_seq_rep3_ATACseq_SRR11539113_peak_15838	225	.	9.81199	25.0319	22.5658	2020
chr17	29435885	29439566	GSE148515_Galang_2020_GSM4473029_PC_ATAC_seq_rep3_ATACseq_SRR11539113_peak_15839	1903	.	43.2341	194.288	190.318	1383
chr17	29439922	29440288	GSE148515_Galang_2020_GSM4473029_PC_ATAC_seq_rep3_ATACseq_SRR11539113_peak_15840	26	.	3.37287	4.59625	2.6545	325
chr17	29450562	29451841	GSE148515_Galang_2020_GSM4473029_PC_ATAC_seq_rep3_ATACseq_SRR11539113_peak_15841	214	.	9.50536	23.8801	21.4304	914
chr17	29455214	29460148	GSE148515_Galang_2020_GSM4473029_PC_ATAC_seq_rep3_ATACseq_SRR11539113_peak_15842	1217	.	30.9691	125.156	121.771	2703
chr17	29463457	29464539	GSE148515_Galang_2020_GSM4473029_PC_ATAC_seq_rep3_ATACseq_SRR11539113_peak_15843	119	.	6.74574	14.1922	11.9136	393
chr17	29467548	29467872	GSE148515_Galang_2020_GSM4473029_PC_ATAC_seq_rep3_ATACseq_SRR11539113_peak_15844	56	.	4.59937	7.71765	5.62303	147
chr17	29489354	29493611	GSE148515_Galang_2020_GSM4473029_PC_ATAC_seq_rep3_ATACseq_SRR11539113_peak_15845	2543	.	53.9659	258.905	254.358	1221
chr17	29513110	29514775	GSE148515_Galang_2020_GSM4473029_PC_ATAC_seq_rep3_ATACseq_SRR11539113_peak_15846	129	.	7.05236	15.2015	12.9013	296
chr17	29549268	29550498	GSE148515_Galang_2020_GSM4473029_PC_ATAC_seq_rep3_ATACseq_SRR11539113_peak_15847	463	.	15.6379	49.081	46.3429	427
chr17	29614240	29615790	GSE148515_Galang_2020_GSM4473029_PC_ATAC_seq_rep3_ATACseq_SRR11539113_peak_15848	1024	.	27.2896	105.651	102.425	679
chr17	29658128	29658810	GSE148515_Galang_2020_GSM4473029_PC_ATAC_seq_rep3_ATACseq_SRR11539113_peak_15849	99	.	6.13249	12.2318	9.99932	277
chr17	29659899	29661375	GSE148515_Galang_2020_GSM4473029_PC_ATAC_seq_rep3_ATACseq_SRR11539113_peak_15850	899	.	24.8366	93.0299	89.9079	727
chr17	29704746	29705067	GSE148515_Galang_2020_GSM4473029_PC_ATAC_seq_rep3_ATACseq_SRR11539113_peak_15851	33	.	3.67949	5.32838	3.34314	215
chr17	29705836	29706245	GSE148515_Galang_2020_GSM4473029_PC_ATAC_seq_rep3_ATACseq_SRR11539113_peak_15852	64	.	4.90599	8.57147	6.44568	330
chr17	29710520	29711855	GSE148515_Galang_2020_GSM4473029_PC_ATAC_seq_rep3_ATACseq_SRR11539113_peak_15853	170	.	8.27886	19.4148	17.0354	727
chr17	29716540	29717469	GSE148515_Galang_2020_GSM4473029_PC_ATAC_seq_rep3_ATACseq_SRR11539113_peak_15854	248	.	10.4252	27.375	24.8771	526
chr17	29726804	29727390	GSE148515_Galang_2020_GSM4473029_PC_ATAC_seq_rep3_ATACseq_SRR11539113_peak_15855	26	.	3.37287	4.59625	2.6545	354
chr17	29730410	29731402	GSE148515_Galang_2020_GSM4473029_PC_ATAC_seq_rep3_ATACseq_SRR11539113_peak_15856	72	.	5.21262	9.45115	7.29618	453
chr17	29737916	29739015	GSE148515_Galang_2020_GSM4473029_PC_ATAC_seq_rep3_ATACseq_SRR11539113_peak_15857	321	.	12.265	34.6947	32.107	705
chr17	29743060	29743585	GSE148515_Galang_2020_GSM4473029_PC_ATAC_seq_rep3_ATACseq_SRR11539113_peak_15858	40	.	3.98612	6.09417	4.06926	115
chr17	29760834	29761450	GSE148515_Galang_2020_GSM4473029_PC_ATAC_seq_rep3_ATACseq_SRR11539113_peak_15859	56	.	4.59937	7.71765	5.62303	352
chr17	29788373	29788895	GSE148515_Galang_2020_GSM4473029_PC_ATAC_seq_rep3_ATACseq_SRR11539113_peak_15860	48	.	4.29274	6.89128	4.83002	293
chr17	29790156	29790751	GSE148515_Galang_2020_GSM4473029_PC_ATAC_seq_rep3_ATACseq_SRR11539113_peak_15861	129	.	7.05236	15.2015	12.9013	360
chr17	29796023	29796356	GSE148515_Galang_2020_GSM4473029_PC_ATAC_seq_rep3_ATACseq_SRR11539113_peak_15862	26	.	3.37287	4.59625	2.6545	296
chr17	29799456	29799898	GSE148515_Galang_2020_GSM4473029_PC_ATAC_seq_rep3_ATACseq_SRR11539113_peak_15863	72	.	5.21262	9.45115	7.29618	255
chr17	29823102	29825157	GSE148515_Galang_2020_GSM4473029_PC_ATAC_seq_rep3_ATACseq_SRR11539113_peak_15864	321	.	12.265	34.6947	32.107	615
chr17	29841803	29842352	GSE148515_Galang_2020_GSM4473029_PC_ATAC_seq_rep3_ATACseq_SRR11539113_peak_15865	26	.	3.37287	4.59625	2.6545	494
chr17	29846263	29846579	GSE148515_Galang_2020_GSM4473029_PC_ATAC_seq_rep3_ATACseq_SRR11539113_peak_15866	72	.	5.21262	9.45115	7.29618	228
chr17	29852804	29853468	GSE148515_Galang_2020_GSM4473029_PC_ATAC_seq_rep3_ATACseq_SRR11539113_peak_15867	119	.	6.74574	14.1922	11.9136	499
chr17	29873748	29874528	GSE148515_Galang_2020_GSM4473029_PC_ATAC_seq_rep3_ATACseq_SRR11539113_peak_15868	72	.	5.21262	9.45115	7.29618	548
chr17	29886021	29890206	GSE148515_Galang_2020_GSM4473029_PC_ATAC_seq_rep3_ATACseq_SRR11539113_peak_15869	573	.	18.0908	60.2001	57.358	2447
chr17	29920262	29921360	GSE148515_Galang_2020_GSM4473029_PC_ATAC_seq_rep3_ATACseq_SRR11539113_peak_15870	81	.	5.51924	10.3553	8.173	744
chr17	29928459	29929522	GSE148515_Galang_2020_GSM4473029_PC_ATAC_seq_rep3_ATACseq_SRR11539113_peak_15871	119	.	6.74574	14.1922	11.9136	528
chr17	29944591	29944958	GSE148515_Galang_2020_GSM4473029_PC_ATAC_seq_rep3_ATACseq_SRR11539113_peak_15872	26	.	3.37287	4.59625	2.6545	242
chr17	29963818	29964458	GSE148515_Galang_2020_GSM4473029_PC_ATAC_seq_rep3_ATACseq_SRR11539113_peak_15873	48	.	4.29274	6.89128	4.83002	140
chr17	29975573	29975997	GSE148515_Galang_2020_GSM4473029_PC_ATAC_seq_rep3_ATACseq_SRR11539113_peak_15874	109	.	6.43912	13.202	10.946	329
chr17	30003770	30006177	GSE148515_Galang_2020_GSM4473029_PC_ATAC_seq_rep3_ATACseq_SRR11539113_peak_15875	2375	.	51.2063	241.975	237.57	970
chr17	30026747	30027890	GSE148515_Galang_2020_GSM4473029_PC_ATAC_seq_rep3_ATACseq_SRR11539113_peak_15876	81	.	5.51924	10.3553	8.173	1036
chr17	30028459	30028766	GSE148515_Galang_2020_GSM4473029_PC_ATAC_seq_rep3_ATACseq_SRR11539113_peak_15877	20	.	3.06625	3.90051	2.00725	5
chr17	30051639	30052569	GSE148515_Galang_2020_GSM4473029_PC_ATAC_seq_rep3_ATACseq_SRR11539113_peak_15878	56	.	4.59937	7.71765	5.62303	233
chr17	30053681	30053980	GSE148515_Galang_2020_GSM4473029_PC_ATAC_seq_rep3_ATACseq_SRR11539113_peak_15879	20	.	3.06625	3.90051	2.00725	200
chr17	30089973	30090875	GSE148515_Galang_2020_GSM4473029_PC_ATAC_seq_rep3_ATACseq_SRR11539113_peak_15880	139	.	7.35899	16.2291	13.9081	667
chr17	30145723	30148666	GSE148515_Galang_2020_GSM4473029_PC_ATAC_seq_rep3_ATACseq_SRR11539113_peak_15881	159	.	7.97224	18.3364	15.9757	1928
chr17	30154197	30155314	GSE148515_Galang_2020_GSM4473029_PC_ATAC_seq_rep3_ATACseq_SRR11539113_peak_15882	26	.	3.37287	4.59625	2.6545	156
chr17	30177326	30178785	GSE148515_Galang_2020_GSM4473029_PC_ATAC_seq_rep3_ATACseq_SRR11539113_peak_15883	72	.	5.21262	9.45115	7.29618	760
chr17	30187735	30189589	GSE148515_Galang_2020_GSM4473029_PC_ATAC_seq_rep3_ATACseq_SRR11539113_peak_15884	248	.	10.4252	27.375	24.8771	1016
chr17	30195058	30195346	GSE148515_Galang_2020_GSM4473029_PC_ATAC_seq_rep3_ATACseq_SRR11539113_peak_15885	26	.	3.37287	4.59625	2.6545	212
chr17	30195690	30202046	GSE148515_Galang_2020_GSM4473029_PC_ATAC_seq_rep3_ATACseq_SRR11539113_peak_15886	203	.	9.19874	22.7421	20.3091	3163
chr17	30215521	30216850	GSE148515_Galang_2020_GSM4473029_PC_ATAC_seq_rep3_ATACseq_SRR11539113_peak_15887	149	.	7.66561	17.2743	14.9331	506
chr17	30244166	30246373	GSE148515_Galang_2020_GSM4473029_PC_ATAC_seq_rep3_ATACseq_SRR11539113_peak_15888	90	.	5.82587	11.2825	9.07447	720
chr17	30269163	30269682	GSE148515_Galang_2020_GSM4473029_PC_ATAC_seq_rep3_ATACseq_SRR11539113_peak_15889	33	.	3.67949	5.32838	3.34314	410
chr17	30464204	30465545	GSE148515_Galang_2020_GSM4473029_PC_ATAC_seq_rep3_ATACseq_SRR11539113_peak_15890	181	.	8.58549	20.5089	18.1112	554
chr17	30484127	30485812	GSE148515_Galang_2020_GSM4473029_PC_ATAC_seq_rep3_ATACseq_SRR11539113_peak_15891	214	.	9.50536	23.8801	21.4304	544
chr17	30498391	30498950	GSE148515_Galang_2020_GSM4473029_PC_ATAC_seq_rep3_ATACseq_SRR11539113_peak_15892	33	.	3.67949	5.32838	3.34314	326
chr17	30550376	30550948	GSE148515_Galang_2020_GSM4473029_PC_ATAC_seq_rep3_ATACseq_SRR11539113_peak_15893	109	.	6.43912	13.202	10.946	276
chr17	30575269	30576942	GSE148515_Galang_2020_GSM4473029_PC_ATAC_seq_rep3_ATACseq_SRR11539113_peak_15894	1300	.	32.5022	133.47	130.015	851
chr17	30611619	30612992	GSE148515_Galang_2020_GSM4473029_PC_ATAC_seq_rep3_ATACseq_SRR11539113_peak_15895	587	.	18.3975	61.6242	58.7694	931
chr17	31033826	31034594	GSE148515_Galang_2020_GSM4473029_PC_ATAC_seq_rep3_ATACseq_SRR11539113_peak_15896	56	.	4.59937	7.71765	5.62303	477
chr17	31057428	31059039	GSE148515_Galang_2020_GSM4473029_PC_ATAC_seq_rep3_ATACseq_SRR11539113_peak_15897	159	.	7.97224	18.3364	15.9757	299
chr17	31070692	31073703	GSE148515_Galang_2020_GSM4473029_PC_ATAC_seq_rep3_ATACseq_SRR11539113_peak_15898	203	.	9.19874	22.7421	20.3091	1035
chr17	31090637	31091612	GSE148515_Galang_2020_GSM4473029_PC_ATAC_seq_rep3_ATACseq_SRR11539113_peak_15899	40	.	3.98612	6.09417	4.06926	841
chr17	31245014	31245632	GSE148515_Galang_2020_GSM4473029_PC_ATAC_seq_rep3_ATACseq_SRR11539113_peak_15900	40	.	3.98612	6.09417	4.06926	208
chr17	31276563	31277782	GSE148515_Galang_2020_GSM4473029_PC_ATAC_seq_rep3_ATACseq_SRR11539113_peak_15901	423	.	14.718	45.0461	42.3478	678
chr17	31295287	31298695	GSE148515_Galang_2020_GSM4473029_PC_ATAC_seq_rep3_ATACseq_SRR11539113_peak_15902	248	.	10.4252	27.375	24.8771	2404
chr17	31304907	31305932	GSE148515_Galang_2020_GSM4473029_PC_ATAC_seq_rep3_ATACseq_SRR11539113_peak_15903	48	.	4.29274	6.89128	4.83002	483
chr17	31308217	31309787	GSE148515_Galang_2020_GSM4473029_PC_ATAC_seq_rep3_ATACseq_SRR11539113_peak_15904	237	.	10.1186	26.197	23.7149	362
chr17	31315253	31316133	GSE148515_Galang_2020_GSM4473029_PC_ATAC_seq_rep3_ATACseq_SRR11539113_peak_15905	119	.	6.74574	14.1922	11.9136	499
chr17	31320623	31322382	GSE148515_Galang_2020_GSM4473029_PC_ATAC_seq_rep3_ATACseq_SRR11539113_peak_15906	410	.	14.4114	43.7188	41.0338	961
chr17	31325038	31325576	GSE148515_Galang_2020_GSM4473029_PC_ATAC_seq_rep3_ATACseq_SRR11539113_peak_15907	26	.	3.37287	4.59625	2.6545	326
chr17	31330576	31330938	GSE148515_Galang_2020_GSM4473029_PC_ATAC_seq_rep3_ATACseq_SRR11539113_peak_15908	81	.	5.51924	10.3553	8.173	214
chr17	31385950	31386558	GSE148515_Galang_2020_GSM4473029_PC_ATAC_seq_rep3_ATACseq_SRR11539113_peak_15909	149	.	7.66561	17.2743	14.9331	255
chr17	31419220	31420982	GSE148515_Galang_2020_GSM4473029_PC_ATAC_seq_rep3_ATACseq_SRR11539113_peak_15910	371	.	13.4915	39.7924	37.1487	984
chr17	31511867	31512676	GSE148515_Galang_2020_GSM4473029_PC_ATAC_seq_rep3_ATACseq_SRR11539113_peak_15911	308	.	11.9584	33.4463	30.8731	404
chr17	31519476	31521356	GSE148515_Galang_2020_GSM4473029_PC_ATAC_seq_rep3_ATACseq_SRR11539113_peak_15912	852	.	23.9167	88.3833	85.2999	588
chr17	31563717	31566533	GSE148515_Galang_2020_GSM4473029_PC_ATAC_seq_rep3_ATACseq_SRR11539113_peak_15913	3236	.	65.0044	328.528	323.628	1065
chr17	31636606	31637903	GSE148515_Galang_2020_GSM4473029_PC_ATAC_seq_rep3_ATACseq_SRR11539113_peak_15914	119	.	6.74574	14.1922	11.9136	516
chr17	31657697	31659688	GSE148515_Galang_2020_GSM4473029_PC_ATAC_seq_rep3_ATACseq_SRR11539113_peak_15915	1383	.	34.0353	141.885	138.361	1193
chr17	31685556	31686523	GSE148515_Galang_2020_GSM4473029_PC_ATAC_seq_rep3_ATACseq_SRR11539113_peak_15916	149	.	7.66561	17.2743	14.9331	178
chr17	31693045	31694484	GSE148515_Galang_2020_GSM4473029_PC_ATAC_seq_rep3_ATACseq_SRR11539113_peak_15917	346	.	12.8782	37.2231	34.6073	622
chr17	31727991	31729886	GSE148515_Galang_2020_GSM4473029_PC_ATAC_seq_rep3_ATACseq_SRR11539113_peak_15918	225	.	9.81199	25.0319	22.5658	1233
chr17	31730544	31731825	GSE148515_Galang_2020_GSM4473029_PC_ATAC_seq_rep3_ATACseq_SRR11539113_peak_15919	139	.	7.35899	16.2291	13.9081	772
chr17	31746170	31749251	GSE148515_Galang_2020_GSM4473029_PC_ATAC_seq_rep3_ATACseq_SRR11539113_peak_15920	717	.	21.1571	74.7502	71.7812	749
chr17	31766724	31768457	GSE148515_Galang_2020_GSM4473029_PC_ATAC_seq_rep3_ATACseq_SRR11539113_peak_15921	1120	.	29.1293	115.321	112.019	472
chr17	31772954	31773307	GSE148515_Galang_2020_GSM4473029_PC_ATAC_seq_rep3_ATACseq_SRR11539113_peak_15922	26	.	3.37287	4.59625	2.6545	318
chr17	31776652	31777389	GSE148515_Galang_2020_GSM4473029_PC_ATAC_seq_rep3_ATACseq_SRR11539113_peak_15923	119	.	6.74574	14.1922	11.9136	526
chr17	31789100	31791801	GSE148515_Galang_2020_GSM4473029_PC_ATAC_seq_rep3_ATACseq_SRR11539113_peak_15924	545	.	17.4776	57.374	54.5575	1591
chr17	31820275	31821083	GSE148515_Galang_2020_GSM4473029_PC_ATAC_seq_rep3_ATACseq_SRR11539113_peak_15925	48	.	4.29274	6.89128	4.83002	115
chr17	31826143	31828078	GSE148515_Galang_2020_GSM4473029_PC_ATAC_seq_rep3_ATACseq_SRR11539113_peak_15926	559	.	17.7842	58.7833	55.954	945
chr17	31833596	31835013	GSE148515_Galang_2020_GSM4473029_PC_ATAC_seq_rep3_ATACseq_SRR11539113_peak_15927	48	.	4.29274	6.89128	4.83002	972
chr17	31841781	31843864	GSE148515_Galang_2020_GSM4473029_PC_ATAC_seq_rep3_ATACseq_SRR11539113_peak_15928	81	.	5.51924	10.3553	8.173	441
chr17	31844812	31845402	GSE148515_Galang_2020_GSM4473029_PC_ATAC_seq_rep3_ATACseq_SRR11539113_peak_15929	26	.	3.37287	4.59625	2.6545	237
chr17	31846000	31848062	GSE148515_Galang_2020_GSM4473029_PC_ATAC_seq_rep3_ATACseq_SRR11539113_peak_15930	284	.	11.3451	30.9828	28.4391	583
chr17	31849737	31850222	GSE148515_Galang_2020_GSM4473029_PC_ATAC_seq_rep3_ATACseq_SRR11539113_peak_15931	26	.	3.37287	4.59625	2.6545	10
chr17	31851319	31854210	GSE148515_Galang_2020_GSM4473029_PC_ATAC_seq_rep3_ATACseq_SRR11539113_peak_15932	119	.	6.74574	14.1922	11.9136	1574
chr17	31854663	31858406	GSE148515_Galang_2020_GSM4473029_PC_ATAC_seq_rep3_ATACseq_SRR11539113_peak_15933	2543	.	53.9659	258.905	254.358	1737
chr17	31861676	31862446	GSE148515_Galang_2020_GSM4473029_PC_ATAC_seq_rep3_ATACseq_SRR11539113_peak_15934	56	.	4.59937	7.71765	5.62303	396
chr17	31865551	31865924	GSE148515_Galang_2020_GSM4473029_PC_ATAC_seq_rep3_ATACseq_SRR11539113_peak_15935	48	.	4.29274	6.89128	4.83002	57
chr17	31889269	31890956	GSE148515_Galang_2020_GSM4473029_PC_ATAC_seq_rep3_ATACseq_SRR11539113_peak_15936	139	.	7.35899	16.2291	13.9081	1008
chr17	31892003	31893803	GSE148515_Galang_2020_GSM4473029_PC_ATAC_seq_rep3_ATACseq_SRR11539113_peak_15937	559	.	17.7842	58.7833	55.954	987
chr17	31896733	31897158	GSE148515_Galang_2020_GSM4473029_PC_ATAC_seq_rep3_ATACseq_SRR11539113_peak_15938	20	.	3.06625	3.90051	2.00725	346
chr17	31901367	31902925	GSE148515_Galang_2020_GSM4473029_PC_ATAC_seq_rep3_ATACseq_SRR11539113_peak_15939	346	.	12.8782	37.2231	34.6073	758
chr17	31915855	31916730	GSE148515_Galang_2020_GSM4473029_PC_ATAC_seq_rep3_ATACseq_SRR11539113_peak_15940	56	.	4.59937	7.71765	5.62303	643
chr17	31929674	31930524	GSE148515_Galang_2020_GSM4473029_PC_ATAC_seq_rep3_ATACseq_SRR11539113_peak_15941	81	.	5.51924	10.3553	8.173	274
chr17	31941348	31942105	GSE148515_Galang_2020_GSM4473029_PC_ATAC_seq_rep3_ATACseq_SRR11539113_peak_15942	48	.	4.29274	6.89128	4.83002	530
chr17	31982927	31983336	GSE148515_Galang_2020_GSM4473029_PC_ATAC_seq_rep3_ATACseq_SRR11539113_peak_15943	33	.	3.67949	5.32838	3.34314	135
chr17	32006983	32007283	GSE148515_Galang_2020_GSM4473029_PC_ATAC_seq_rep3_ATACseq_SRR11539113_peak_15944	20	.	3.06625	3.90051	2.00725	65
chr17	32017606	32018925	GSE148515_Galang_2020_GSM4473029_PC_ATAC_seq_rep3_ATACseq_SRR11539113_peak_15945	346	.	12.8782	37.2231	34.6073	712
chr17	32025026	32025629	GSE148515_Galang_2020_GSM4473029_PC_ATAC_seq_rep3_ATACseq_SRR11539113_peak_15946	48	.	4.29274	6.89128	4.83002	535
chr17	32035889	32036858	GSE148515_Galang_2020_GSM4473029_PC_ATAC_seq_rep3_ATACseq_SRR11539113_peak_15947	272	.	11.0385	29.7683	27.2395	527
chr17	32073250	32073773	GSE148515_Galang_2020_GSM4473029_PC_ATAC_seq_rep3_ATACseq_SRR11539113_peak_15948	40	.	3.98612	6.09417	4.06926	238
chr17	32091189	32091907	GSE148515_Galang_2020_GSM4473029_PC_ATAC_seq_rep3_ATACseq_SRR11539113_peak_15949	119	.	6.74574	14.1922	11.9136	378
chr17	32099997	32100504	GSE148515_Galang_2020_GSM4473029_PC_ATAC_seq_rep3_ATACseq_SRR11539113_peak_15950	109	.	6.43912	13.202	10.946	313
chr17	32110263	32111383	GSE148515_Galang_2020_GSM4473029_PC_ATAC_seq_rep3_ATACseq_SRR11539113_peak_15951	149	.	7.66561	17.2743	14.9331	217
chr17	32113510	32114445	GSE148515_Galang_2020_GSM4473029_PC_ATAC_seq_rep3_ATACseq_SRR11539113_peak_15952	90	.	5.82587	11.2825	9.07447	484
chr17	32117379	32118732	GSE148515_Galang_2020_GSM4473029_PC_ATAC_seq_rep3_ATACseq_SRR11539113_peak_15953	33	.	3.67949	5.32838	3.34314	1159
chr17	32122030	32122846	GSE148515_Galang_2020_GSM4473029_PC_ATAC_seq_rep3_ATACseq_SRR11539113_peak_15954	81	.	5.51924	10.3553	8.173	489
chr17	32143137	32143926	GSE148515_Galang_2020_GSM4473029_PC_ATAC_seq_rep3_ATACseq_SRR11539113_peak_15955	192	.	8.89211	21.6182	19.2025	289
chr17	32162185	32162694	GSE148515_Galang_2020_GSM4473029_PC_ATAC_seq_rep3_ATACseq_SRR11539113_peak_15956	64	.	4.90599	8.57147	6.44568	103
chr17	32165568	32167232	GSE148515_Galang_2020_GSM4473029_PC_ATAC_seq_rep3_ATACseq_SRR11539113_peak_15957	248	.	10.4252	27.375	24.8771	1349
chr17	32207339	32208064	GSE148515_Galang_2020_GSM4473029_PC_ATAC_seq_rep3_ATACseq_SRR11539113_peak_15958	33	.	3.67949	5.32838	3.34314	435
chr17	32268572	32268865	GSE148515_Galang_2020_GSM4473029_PC_ATAC_seq_rep3_ATACseq_SRR11539113_peak_15959	26	.	3.37287	4.59625	2.6545	42
chr17	32279965	32280728	GSE148515_Galang_2020_GSM4473029_PC_ATAC_seq_rep3_ATACseq_SRR11539113_peak_15960	33	.	3.67949	5.32838	3.34314	461
chr17	32283220	32285292	GSE148515_Galang_2020_GSM4473029_PC_ATAC_seq_rep3_ATACseq_SRR11539113_peak_15961	976	.	26.3697	100.88	97.6934	1287
chr17	32319887	32322196	GSE148515_Galang_2020_GSM4473029_PC_ATAC_seq_rep3_ATACseq_SRR11539113_peak_15962	2082	.	46.3003	212.403	208.27	1355
chr17	32349083	32351097	GSE148515_Galang_2020_GSM4473029_PC_ATAC_seq_rep3_ATACseq_SRR11539113_peak_15963	1088	.	28.5161	112.079	108.802	1603
chr17	32363716	32365100	GSE148515_Galang_2020_GSM4473029_PC_ATAC_seq_rep3_ATACseq_SRR11539113_peak_15964	688	.	20.5438	71.7871	68.8437	752
chr17	32388149	32389707	GSE148515_Galang_2020_GSM4473029_PC_ATAC_seq_rep3_ATACseq_SRR11539113_peak_15965	732	.	21.4637	76.2411	73.2595	1188
chr17	32479708	32480198	GSE148515_Galang_2020_GSM4473029_PC_ATAC_seq_rep3_ATACseq_SRR11539113_peak_15966	48	.	4.29274	6.89128	4.83002	33
chr17	32505104	32507115	GSE148515_Galang_2020_GSM4473029_PC_ATAC_seq_rep3_ATACseq_SRR11539113_peak_15967	308	.	11.9584	33.4463	30.8731	1345
chr17	32528352	32529018	GSE148515_Galang_2020_GSM4473029_PC_ATAC_seq_rep3_ATACseq_SRR11539113_peak_15968	81	.	5.51924	10.3553	8.173	578
chr17	32535894	32537106	GSE148515_Galang_2020_GSM4473029_PC_ATAC_seq_rep3_ATACseq_SRR11539113_peak_15969	181	.	8.58549	20.5089	18.1112	561
chr17	32551088	32551364	GSE148515_Galang_2020_GSM4473029_PC_ATAC_seq_rep3_ATACseq_SRR11539113_peak_15970	90	.	5.82587	11.2825	9.07447	149
chr17	32787243	32788922	GSE148515_Galang_2020_GSM4473029_PC_ATAC_seq_rep3_ATACseq_SRR11539113_peak_15971	436	.	15.0246	46.3824	43.6707	957
chr17	32809658	32810131	GSE148515_Galang_2020_GSM4473029_PC_ATAC_seq_rep3_ATACseq_SRR11539113_peak_15972	72	.	5.21262	9.45115	7.29618	204
chr17	32829960	32830381	GSE148515_Galang_2020_GSM4473029_PC_ATAC_seq_rep3_ATACseq_SRR11539113_peak_15973	119	.	6.74574	14.1922	11.9136	213
chr17	32890820	32891977	GSE148515_Galang_2020_GSM4473029_PC_ATAC_seq_rep3_ATACseq_SRR11539113_peak_15974	559	.	17.7842	58.7833	55.954	790
chr17	32946712	32947826	GSE148515_Galang_2020_GSM4473029_PC_ATAC_seq_rep3_ATACseq_SRR11539113_peak_15975	214	.	9.50536	23.8801	21.4304	734
chr17	32965149	32966495	GSE148515_Galang_2020_GSM4473029_PC_ATAC_seq_rep3_ATACseq_SRR11539113_peak_15976	463	.	15.6379	49.081	46.3429	665
chr17	32992858	32993525	GSE148515_Galang_2020_GSM4473029_PC_ATAC_seq_rep3_ATACseq_SRR11539113_peak_15977	119	.	6.74574	14.1922	11.9136	364
chr17	33032995	33033501	GSE148515_Galang_2020_GSM4473029_PC_ATAC_seq_rep3_ATACseq_SRR11539113_peak_15978	40	.	3.98612	6.09417	4.06926	440
chr17	33089145	33089711	GSE148515_Galang_2020_GSM4473029_PC_ATAC_seq_rep3_ATACseq_SRR11539113_peak_15979	248	.	10.4252	27.375	24.8771	332
chr17	33092458	33092950	GSE148515_Galang_2020_GSM4473029_PC_ATAC_seq_rep3_ATACseq_SRR11539113_peak_15980	139	.	7.35899	16.2291	13.9081	110
chr17	33358438	33359048	GSE148515_Galang_2020_GSM4473029_PC_ATAC_seq_rep3_ATACseq_SRR11539113_peak_15981	308	.	11.9584	33.4463	30.8731	435
chr17	33393871	33395021	GSE148515_Galang_2020_GSM4473029_PC_ATAC_seq_rep3_ATACseq_SRR11539113_peak_15982	504	.	16.5577	53.1917	50.4143	715
chr17	33523567	33524745	GSE148515_Galang_2020_GSM4473029_PC_ATAC_seq_rep3_ATACseq_SRR11539113_peak_15983	109	.	6.43912	13.202	10.946	423
chr17	33628688	33630634	GSE148515_Galang_2020_GSM4473029_PC_ATAC_seq_rep3_ATACseq_SRR11539113_peak_15984	747	.	21.7703	77.7382	74.7441	643
chr17	33678080	33678724	GSE148515_Galang_2020_GSM4473029_PC_ATAC_seq_rep3_ATACseq_SRR11539113_peak_15985	26	.	3.37287	4.59625	2.6545	514
chr17	33684192	33685895	GSE148515_Galang_2020_GSM4473029_PC_ATAC_seq_rep3_ATACseq_SRR11539113_peak_15986	852	.	23.9167	88.3833	85.2999	1273
chr17	33718373	33719414	GSE148515_Galang_2020_GSM4473029_PC_ATAC_seq_rep3_ATACseq_SRR11539113_peak_15987	504	.	16.5577	53.1917	50.4143	409
chr17	33745760	33746932	GSE148515_Galang_2020_GSM4473029_PC_ATAC_seq_rep3_ATACseq_SRR11539113_peak_15988	358	.	13.1849	38.5028	35.8729	375
chr17	33755610	33758409	GSE148515_Galang_2020_GSM4473029_PC_ATAC_seq_rep3_ATACseq_SRR11539113_peak_15989	192	.	8.89211	21.6182	19.2025	1869
chr17	33759163	33761012	GSE148515_Galang_2020_GSM4473029_PC_ATAC_seq_rep3_ATACseq_SRR11539113_peak_15990	2732	.	57.0322	277.95	273.263	1195
chr17	33778506	33786130	GSE148515_Galang_2020_GSM4473029_PC_ATAC_seq_rep3_ATACseq_SRR11539113_peak_15991	1267	.	31.889	130.132	126.705	986
chr17	33810124	33812282	GSE148515_Galang_2020_GSM4473029_PC_ATAC_seq_rep3_ATACseq_SRR11539113_peak_15992	807	.	22.9968	83.7865	80.7418	411
chr17	33817084	33818666	GSE148515_Galang_2020_GSM4473029_PC_ATAC_seq_rep3_ATACseq_SRR11539113_peak_15993	1333	.	33.1155	136.824	133.342	582
chr17	33822228	33822535	GSE148515_Galang_2020_GSM4473029_PC_ATAC_seq_rep3_ATACseq_SRR11539113_peak_15994	20	.	3.06625	3.90051	2.00725	9
chr17	33823723	33825166	GSE148515_Galang_2020_GSM4473029_PC_ATAC_seq_rep3_ATACseq_SRR11539113_peak_15995	630	.	19.3173	65.9389	63.0456	853
chr17	33827441	33829964	GSE148515_Galang_2020_GSM4473029_PC_ATAC_seq_rep3_ATACseq_SRR11539113_peak_15996	149	.	7.66561	17.2743	14.9331	1620
chr17	33842962	33843836	GSE148515_Galang_2020_GSM4473029_PC_ATAC_seq_rep3_ATACseq_SRR11539113_peak_15997	463	.	15.6379	49.081	46.3429	312
chr17	33890200	33891149	GSE148515_Galang_2020_GSM4473029_PC_ATAC_seq_rep3_ATACseq_SRR11539113_peak_15998	1903	.	43.2341	194.288	190.318	554
chr17	33907912	33910361	GSE148515_Galang_2020_GSM4473029_PC_ATAC_seq_rep3_ATACseq_SRR11539113_peak_15999	1519	.	36.4883	155.551	151.914	1391
chr17	33915221	33917305	GSE148515_Galang_2020_GSM4473029_PC_ATAC_seq_rep3_ATACseq_SRR11539113_peak_16000	1400	.	34.3419	143.58	140.042	896
chr17	33918615	33921018	GSE148515_Galang_2020_GSM4473029_PC_ATAC_seq_rep3_ATACseq_SRR11539113_peak_16001	1040	.	27.5962	107.251	104.012	1009
chr17	33928859	33931319	GSE148515_Galang_2020_GSM4473029_PC_ATAC_seq_rep3_ATACseq_SRR11539113_peak_16002	630	.	19.3173	65.9389	63.0456	632
chr17	33940076	33940945	GSE148515_Galang_2020_GSM4473029_PC_ATAC_seq_rep3_ATACseq_SRR11539113_peak_16003	333	.	12.5716	35.9537	33.3518	496
chr17	33950599	33952190	GSE148515_Galang_2020_GSM4473029_PC_ATAC_seq_rep3_ATACseq_SRR11539113_peak_16004	436	.	15.0246	46.3824	43.6707	695
chr17	33954409	33956691	GSE148515_Galang_2020_GSM4473029_PC_ATAC_seq_rep3_ATACseq_SRR11539113_peak_16005	1008	.	26.983	104.055	100.843	1312
chr17	33968213	33969190	GSE148515_Galang_2020_GSM4473029_PC_ATAC_seq_rep3_ATACseq_SRR11539113_peak_16006	81	.	5.51924	10.3553	8.173	510
chr17	33978480	33979119	GSE148515_Galang_2020_GSM4473029_PC_ATAC_seq_rep3_ATACseq_SRR11539113_peak_16007	81	.	5.51924	10.3553	8.173	187
chr17	33980475	33982420	GSE148515_Galang_2020_GSM4473029_PC_ATAC_seq_rep3_ATACseq_SRR11539113_peak_16008	545	.	17.4776	57.374	54.5575	859
chr17	33999460	34000684	GSE148515_Galang_2020_GSM4473029_PC_ATAC_seq_rep3_ATACseq_SRR11539113_peak_16009	248	.	10.4252	27.375	24.8771	681
chr17	34023919	34025605	GSE148515_Galang_2020_GSM4473029_PC_ATAC_seq_rep3_ATACseq_SRR11539113_peak_16010	1120	.	29.1293	115.321	112.019	764
chr17	34026661	34028828	GSE148515_Galang_2020_GSM4473029_PC_ATAC_seq_rep3_ATACseq_SRR11539113_peak_16011	762	.	22.077	79.2414	76.2346	1352
chr17	34029987	34034736	GSE148515_Galang_2020_GSM4473029_PC_ATAC_seq_rep3_ATACseq_SRR11539113_peak_16012	2246	.	49.0599	228.952	224.665	1808
chr17	34037681	34040403	GSE148515_Galang_2020_GSM4473029_PC_ATAC_seq_rep3_ATACseq_SRR11539113_peak_16013	129	.	7.05236	15.2015	12.9013	1329
chr17	34101570	34101958	GSE148515_Galang_2020_GSM4473029_PC_ATAC_seq_rep3_ATACseq_SRR11539113_peak_16014	119	.	6.74574	14.1922	11.9136	136
chr17	34110445	34110876	GSE148515_Galang_2020_GSM4473029_PC_ATAC_seq_rep3_ATACseq_SRR11539113_peak_16015	33	.	3.67949	5.32838	3.34314	400
chr17	34116185	34123786	GSE148515_Galang_2020_GSM4473029_PC_ATAC_seq_rep3_ATACseq_SRR11539113_peak_16016	2618	.	55.1924	266.495	261.886	3294
chr17	34135290	34135902	GSE148515_Galang_2020_GSM4473029_PC_ATAC_seq_rep3_ATACseq_SRR11539113_peak_16017	1024	.	27.2896	105.651	102.425	188
chr17	34139512	34140052	GSE148515_Galang_2020_GSM4473029_PC_ATAC_seq_rep3_ATACseq_SRR11539113_peak_16018	81	.	5.51924	10.3553	8.173	44
chr17	34186677	34188453	GSE148515_Galang_2020_GSM4473029_PC_ATAC_seq_rep3_ATACseq_SRR11539113_peak_16019	717	.	21.1571	74.7502	71.7812	817
chr17	34196590	34198400	GSE148515_Galang_2020_GSM4473029_PC_ATAC_seq_rep3_ATACseq_SRR11539113_peak_16020	149	.	7.66561	17.2743	14.9331	1158
chr17	34204390	34205649	GSE148515_Galang_2020_GSM4473029_PC_ATAC_seq_rep3_ATACseq_SRR11539113_peak_16021	214	.	9.50536	23.8801	21.4304	411
chr17	34263088	34263435	GSE148515_Galang_2020_GSM4473029_PC_ATAC_seq_rep3_ATACseq_SRR11539113_peak_16022	109	.	6.43912	13.202	10.946	146
chr17	34304981	34305389	GSE148515_Galang_2020_GSM4473029_PC_ATAC_seq_rep3_ATACseq_SRR11539113_peak_16023	40	.	3.98612	6.09417	4.06926	32
chr17	34398155	34399094	GSE148515_Galang_2020_GSM4473029_PC_ATAC_seq_rep3_ATACseq_SRR11539113_peak_16024	40	.	3.98612	6.09417	4.06926	692
chr17	34586558	34588324	GSE148515_Galang_2020_GSM4473029_PC_ATAC_seq_rep3_ATACseq_SRR11539113_peak_16025	1451	.	35.2618	148.688	145.108	1020
chr17	34591215	34594021	GSE148515_Galang_2020_GSM4473029_PC_ATAC_seq_rep3_ATACseq_SRR11539113_peak_16026	961	.	26.0631	99.2996	96.1261	1150
chr17	34602814	34606676	GSE148515_Galang_2020_GSM4473029_PC_ATAC_seq_rep3_ATACseq_SRR11539113_peak_16027	2543	.	53.9659	258.905	254.358	1077
chr17	34626584	34628777	GSE148515_Galang_2020_GSM4473029_PC_ATAC_seq_rep3_ATACseq_SRR11539113_peak_16028	703	.	20.8505	73.2655	70.3093	1012
chr17	34630768	34631370	GSE148515_Galang_2020_GSM4473029_PC_ATAC_seq_rep3_ATACseq_SRR11539113_peak_16029	72	.	5.21262	9.45115	7.29618	148
chr17	34631756	34632641	GSE148515_Galang_2020_GSM4473029_PC_ATAC_seq_rep3_ATACseq_SRR11539113_peak_16030	40	.	3.98612	6.09417	4.06926	665
chr17	34644244	34647733	GSE148515_Galang_2020_GSM4473029_PC_ATAC_seq_rep3_ATACseq_SRR11539113_peak_16031	1185	.	30.3558	121.86	118.504	2878
chr17	34654792	34656697	GSE148515_Galang_2020_GSM4473029_PC_ATAC_seq_rep3_ATACseq_SRR11539113_peak_16032	203	.	9.19874	22.7421	20.3091	1027
chr17	34659238	34660327	GSE148515_Galang_2020_GSM4473029_PC_ATAC_seq_rep3_ATACseq_SRR11539113_peak_16033	119	.	6.74574	14.1922	11.9136	391
chr17	34660666	34661598	GSE148515_Galang_2020_GSM4473029_PC_ATAC_seq_rep3_ATACseq_SRR11539113_peak_16034	64	.	4.90599	8.57147	6.44568	614
chr17	34671556	34672395	GSE148515_Galang_2020_GSM4473029_PC_ATAC_seq_rep3_ATACseq_SRR11539113_peak_16035	109	.	6.43912	13.202	10.946	230
chr17	34836324	34837978	GSE148515_Galang_2020_GSM4473029_PC_ATAC_seq_rep3_ATACseq_SRR11539113_peak_16036	1024	.	27.2896	105.651	102.425	663
chr17	34849650	34850990	GSE148515_Galang_2020_GSM4473029_PC_ATAC_seq_rep3_ATACseq_SRR11539113_peak_16037	1234	.	31.2757	126.81	123.412	639
chr17	34893703	34895420	GSE148515_Galang_2020_GSM4473029_PC_ATAC_seq_rep3_ATACseq_SRR11539113_peak_16038	1691	.	39.5546	172.959	169.174	656
chr17	34897602	34900067	GSE148515_Galang_2020_GSM4473029_PC_ATAC_seq_rep3_ATACseq_SRR11539113_peak_16039	703	.	20.8505	73.2655	70.3093	812
chr17	34930955	34931945	GSE148515_Galang_2020_GSM4473029_PC_ATAC_seq_rep3_ATACseq_SRR11539113_peak_16040	961	.	26.0631	99.2996	96.1261	282
chr17	34951733	34953432	GSE148515_Galang_2020_GSM4473029_PC_ATAC_seq_rep3_ATACseq_SRR11539113_peak_16041	397	.	14.1047	42.4006	39.7294	736
chr17	34955677	34956397	GSE148515_Galang_2020_GSM4473029_PC_ATAC_seq_rep3_ATACseq_SRR11539113_peak_16042	20	.	3.06625	3.90051	2.00725	328
chr17	34958812	34960324	GSE148515_Galang_2020_GSM4473029_PC_ATAC_seq_rep3_ATACseq_SRR11539113_peak_16043	1008	.	26.983	104.055	100.843	632
chr17	34969904	34970313	GSE148515_Galang_2020_GSM4473029_PC_ATAC_seq_rep3_ATACseq_SRR11539113_peak_16044	48	.	4.29274	6.89128	4.83002	149
chr17	34971931	34973565	GSE148515_Galang_2020_GSM4473029_PC_ATAC_seq_rep3_ATACseq_SRR11539113_peak_16045	1485	.	35.8751	152.112	148.504	677
chr17	34980512	34982491	GSE148515_Galang_2020_GSM4473029_PC_ATAC_seq_rep3_ATACseq_SRR11539113_peak_16046	616	.	19.0107	64.4937	61.6131	1397
chr17	35000359	35002191	GSE148515_Galang_2020_GSM4473029_PC_ATAC_seq_rep3_ATACseq_SRR11539113_peak_16047	1350	.	33.4221	138.507	135.011	788
chr17	35016189	35016888	GSE148515_Galang_2020_GSM4473029_PC_ATAC_seq_rep3_ATACseq_SRR11539113_peak_16048	72	.	5.21262	9.45115	7.29618	318
chr17	35045811	35047860	GSE148515_Galang_2020_GSM4473029_PC_ATAC_seq_rep3_ATACseq_SRR11539113_peak_16049	1553	.	37.1016	159.004	155.339	943
chr17	35049428	35052464	GSE148515_Galang_2020_GSM4473029_PC_ATAC_seq_rep3_ATACseq_SRR11539113_peak_16050	384	.	13.7981	41.0918	38.4343	2248
chr17	35058622	35060467	GSE148515_Galang_2020_GSM4473029_PC_ATAC_seq_rep3_ATACseq_SRR11539113_peak_16051	1056	.	27.9028	108.855	105.604	515
chr17	35077801	35078271	GSE148515_Galang_2020_GSM4473029_PC_ATAC_seq_rep3_ATACseq_SRR11539113_peak_16052	64	.	4.90599	8.57147	6.44568	312
chr17	35088445	35090059	GSE148515_Galang_2020_GSM4473029_PC_ATAC_seq_rep3_ATACseq_SRR11539113_peak_16053	1072	.	28.2095	110.465	107.201	870
chr17	35102320	35102928	GSE148515_Galang_2020_GSM4473029_PC_ATAC_seq_rep3_ATACseq_SRR11539113_peak_16054	56	.	4.59937	7.71765	5.62303	520
chr17	35120569	35122259	GSE148515_Galang_2020_GSM4473029_PC_ATAC_seq_rep3_ATACseq_SRR11539113_peak_16055	1300	.	32.5022	133.47	130.015	856
chr17	35125889	35126749	GSE148515_Galang_2020_GSM4473029_PC_ATAC_seq_rep3_ATACseq_SRR11539113_peak_16056	248	.	10.4252	27.375	24.8771	388
chr17	35127149	35127499	GSE148515_Galang_2020_GSM4473029_PC_ATAC_seq_rep3_ATACseq_SRR11539113_peak_16057	14	.	2.75962	3.2443	1.40656	56
chr17	35134587	35136513	GSE148515_Galang_2020_GSM4473029_PC_ATAC_seq_rep3_ATACseq_SRR11539113_peak_16058	1417	.	34.6486	145.279	141.727	887
chr17	35157898	35158206	GSE148515_Galang_2020_GSM4473029_PC_ATAC_seq_rep3_ATACseq_SRR11539113_peak_16059	20	.	3.06625	3.90051	2.00725	21
chr17	35163245	35165940	GSE148515_Galang_2020_GSM4473029_PC_ATAC_seq_rep3_ATACseq_SRR11539113_peak_16060	2450	.	52.4328	249.474	245.005	1882
chr17	35186124	35186416	GSE148515_Galang_2020_GSM4473029_PC_ATAC_seq_rep3_ATACseq_SRR11539113_peak_16061	14	.	2.75962	3.2443	1.40656	18
chr17	35195410	35196311	GSE148515_Galang_2020_GSM4473029_PC_ATAC_seq_rep3_ATACseq_SRR11539113_peak_16062	237	.	10.1186	26.197	23.7149	398
chr17	35232085	35232565	GSE148515_Galang_2020_GSM4473029_PC_ATAC_seq_rep3_ATACseq_SRR11539113_peak_16063	81	.	5.51924	10.3553	8.173	169
chr17	35233435	35233818	GSE148515_Galang_2020_GSM4473029_PC_ATAC_seq_rep3_ATACseq_SRR11539113_peak_16064	26	.	3.37287	4.59625	2.6545	284
chr17	35234623	35236746	GSE148515_Galang_2020_GSM4473029_PC_ATAC_seq_rep3_ATACseq_SRR11539113_peak_16065	747	.	21.7703	77.7382	74.7441	1273
chr17	35240574	35244148	GSE148515_Galang_2020_GSM4473029_PC_ATAC_seq_rep3_ATACseq_SRR11539113_peak_16066	1417	.	34.6486	145.279	141.727	1272
chr17	35258145	35258438	GSE148515_Galang_2020_GSM4473029_PC_ATAC_seq_rep3_ATACseq_SRR11539113_peak_16067	99	.	6.13249	12.2318	9.99932	152
chr17	35262649	35264228	GSE148515_Galang_2020_GSM4473029_PC_ATAC_seq_rep3_ATACseq_SRR11539113_peak_16068	308	.	11.9584	33.4463	30.8731	1011
chr17	35301778	35302262	GSE148515_Galang_2020_GSM4473029_PC_ATAC_seq_rep3_ATACseq_SRR11539113_peak_16069	26	.	3.37287	4.59625	2.6545	44
chr17	35515990	35517888	GSE148515_Galang_2020_GSM4473029_PC_ATAC_seq_rep3_ATACseq_SRR11539113_peak_16074	762	.	22.077	79.2414	76.2346	1049
chr17	35544700	35545034	GSE148515_Galang_2020_GSM4473029_PC_ATAC_seq_rep3_ATACseq_SRR11539113_peak_16075	56	.	4.59937	7.71765	5.62303	234
chr17	35547047	35547530	GSE148515_Galang_2020_GSM4473029_PC_ATAC_seq_rep3_ATACseq_SRR11539113_peak_16076	20	.	3.06625	3.90051	2.00725	220
chr17	35548801	35550370	GSE148515_Galang_2020_GSM4473029_PC_ATAC_seq_rep3_ATACseq_SRR11539113_peak_16077	762	.	22.077	79.2414	76.2346	877
chr17	35551886	35552449	GSE148515_Galang_2020_GSM4473029_PC_ATAC_seq_rep3_ATACseq_SRR11539113_peak_16078	20	.	3.06625	3.90051	2.00725	216
chr17	35556968	35557244	GSE148515_Galang_2020_GSM4473029_PC_ATAC_seq_rep3_ATACseq_SRR11539113_peak_16079	56	.	4.59937	7.71765	5.62303	73
chr17	35584426	35584825	GSE148515_Galang_2020_GSM4473029_PC_ATAC_seq_rep3_ATACseq_SRR11539113_peak_16080	72	.	5.21262	9.45115	7.29618	281
chr17	35590970	35591257	GSE148515_Galang_2020_GSM4473029_PC_ATAC_seq_rep3_ATACseq_SRR11539113_peak_16081	40	.	3.98612	6.09417	4.06926	75
chr17	35635630	35636111	GSE148515_Galang_2020_GSM4473029_PC_ATAC_seq_rep3_ATACseq_SRR11539113_peak_16082	33	.	3.67949	5.32838	3.34314	396
chr17	35638492	35639776	GSE148515_Galang_2020_GSM4473029_PC_ATAC_seq_rep3_ATACseq_SRR11539113_peak_16083	139	.	7.35899	16.2291	13.9081	504
chr17	35666857	35668319	GSE148515_Galang_2020_GSM4473029_PC_ATAC_seq_rep3_ATACseq_SRR11539113_peak_16084	899	.	24.8366	93.0299	89.9079	722
chr17	35673409	35674046	GSE148515_Galang_2020_GSM4473029_PC_ATAC_seq_rep3_ATACseq_SRR11539113_peak_16085	203	.	9.19874	22.7421	20.3091	387
chr17	35696856	35703171	GSE148515_Galang_2020_GSM4473029_PC_ATAC_seq_rep3_ATACseq_SRR11539113_peak_16086	1726	.	40.1678	176.481	172.666	3718
chr17	35703706	35706613	GSE148515_Galang_2020_GSM4473029_PC_ATAC_seq_rep3_ATACseq_SRR11539113_peak_16087	109	.	6.43912	13.202	10.946	2459
chr17	35710803	35711185	GSE148515_Galang_2020_GSM4473029_PC_ATAC_seq_rep3_ATACseq_SRR11539113_peak_16088	56	.	4.59937	7.71765	5.62303	61
chr17	35719318	35723344	GSE148515_Galang_2020_GSM4473029_PC_ATAC_seq_rep3_ATACseq_SRR11539113_peak_16089	1434	.	34.9552	146.982	143.415	1349
chr17	35724688	35727067	GSE148515_Galang_2020_GSM4473029_PC_ATAC_seq_rep3_ATACseq_SRR11539113_peak_16090	1201	.	30.6625	123.506	120.135	1151
chr17	35736539	35737197	GSE148515_Galang_2020_GSM4473029_PC_ATAC_seq_rep3_ATACseq_SRR11539113_peak_16091	33	.	3.67949	5.32838	3.34314	561
chr17	35737598	35738076	GSE148515_Galang_2020_GSM4473029_PC_ATAC_seq_rep3_ATACseq_SRR11539113_peak_16092	72	.	5.21262	9.45115	7.29618	389
chr17	35739673	35739945	GSE148515_Galang_2020_GSM4473029_PC_ATAC_seq_rep3_ATACseq_SRR11539113_peak_16093	56	.	4.59937	7.71765	5.62303	210
chr17	35758615	35759142	GSE148515_Galang_2020_GSM4473029_PC_ATAC_seq_rep3_ATACseq_SRR11539113_peak_16094	72	.	5.21262	9.45115	7.29618	396
chr17	35777123	35777458	GSE148515_Galang_2020_GSM4473029_PC_ATAC_seq_rep3_ATACseq_SRR11539113_peak_16095	64	.	4.90599	8.57147	6.44568	234
chr17	35783017	35786521	GSE148515_Galang_2020_GSM4473029_PC_ATAC_seq_rep3_ATACseq_SRR11539113_peak_16096	214	.	9.50536	23.8801	21.4304	2291
chr17	35803920	35804416	GSE148515_Galang_2020_GSM4473029_PC_ATAC_seq_rep3_ATACseq_SRR11539113_peak_16097	33	.	3.67949	5.32838	3.34314	50
chr17	35811361	35814099	GSE148515_Galang_2020_GSM4473029_PC_ATAC_seq_rep3_ATACseq_SRR11539113_peak_16098	1185	.	30.3558	121.86	118.504	2085
chr17	35815615	35816647	GSE148515_Galang_2020_GSM4473029_PC_ATAC_seq_rep3_ATACseq_SRR11539113_peak_16099	48	.	4.29274	6.89128	4.83002	415
chr17	35820937	35825109	GSE148515_Galang_2020_GSM4473029_PC_ATAC_seq_rep3_ATACseq_SRR11539113_peak_16100	1674	.	39.2479	171.202	167.433	2482
chr17	35829464	35830702	GSE148515_Galang_2020_GSM4473029_PC_ATAC_seq_rep3_ATACseq_SRR11539113_peak_16101	237	.	10.1186	26.197	23.7149	420
chr17	35834248	35834739	GSE148515_Galang_2020_GSM4473029_PC_ATAC_seq_rep3_ATACseq_SRR11539113_peak_16102	26	.	3.37287	4.59625	2.6545	48
chr17	35835118	35839101	GSE148515_Galang_2020_GSM4473029_PC_ATAC_seq_rep3_ATACseq_SRR11539113_peak_16103	914	.	25.1432	94.5895	91.4548	1963
chr17	35840868	35842186	GSE148515_Galang_2020_GSM4473029_PC_ATAC_seq_rep3_ATACseq_SRR11539113_peak_16104	1885	.	42.9274	192.494	188.538	586
chr17	35860828	35862258	GSE148515_Galang_2020_GSM4473029_PC_ATAC_seq_rep3_ATACseq_SRR11539113_peak_16105	914	.	25.1432	94.5895	91.4548	539
chr17	35865178	35867901	GSE148515_Galang_2020_GSM4473029_PC_ATAC_seq_rep3_ATACseq_SRR11539113_peak_16106	883	.	24.53	91.4756	88.3664	798
chr17	35868591	35871207	GSE148515_Galang_2020_GSM4473029_PC_ATAC_seq_rep3_ATACseq_SRR11539113_peak_16107	139	.	7.35899	16.2291	13.9081	2212
chr17	35873629	35874943	GSE148515_Galang_2020_GSM4473029_PC_ATAC_seq_rep3_ATACseq_SRR11539113_peak_16108	81	.	5.51924	10.3553	8.173	298
chr17	35879370	35880407	GSE148515_Galang_2020_GSM4473029_PC_ATAC_seq_rep3_ATACseq_SRR11539113_peak_16109	822	.	23.3035	85.3131	82.2555	495
chr17	35896542	35898058	GSE148515_Galang_2020_GSM4473029_PC_ATAC_seq_rep3_ATACseq_SRR11539113_peak_16110	1152	.	29.7426	118.582	115.252	640
chr17	35908954	35910629	GSE148515_Galang_2020_GSM4473029_PC_ATAC_seq_rep3_ATACseq_SRR11539113_peak_16111	384	.	13.7981	41.0918	38.4343	1083
chr17	35915723	35919571	GSE148515_Galang_2020_GSM4473029_PC_ATAC_seq_rep3_ATACseq_SRR11539113_peak_16112	2338	.	50.5931	238.241	233.869	969
chr17	35930241	35930526	GSE148515_Galang_2020_GSM4473029_PC_ATAC_seq_rep3_ATACseq_SRR11539113_peak_16113	26	.	3.37287	4.59625	2.6545	56
chr17	35969097	35970544	GSE148515_Galang_2020_GSM4473029_PC_ATAC_seq_rep3_ATACseq_SRR11539113_peak_16114	1867	.	42.6208	190.702	186.763	821
chr17	35978626	35981096	GSE148515_Galang_2020_GSM4473029_PC_ATAC_seq_rep3_ATACseq_SRR11539113_peak_16115	2173	.	47.8334	221.569	217.352	1357
chr17	35993213	35995176	GSE148515_Galang_2020_GSM4473029_PC_ATAC_seq_rep3_ATACseq_SRR11539113_peak_16116	272	.	11.0385	29.7683	27.2395	685
chr17	35996893	35997694	GSE148515_Galang_2020_GSM4473029_PC_ATAC_seq_rep3_ATACseq_SRR11539113_peak_16117	170	.	8.27886	19.4148	17.0354	252
chr17	36031893	36032648	GSE148515_Galang_2020_GSM4473029_PC_ATAC_seq_rep3_ATACseq_SRR11539113_peak_16118	81	.	5.51924	10.3553	8.173	469
chr17	36042226	36043224	GSE148515_Galang_2020_GSM4473029_PC_ATAC_seq_rep3_ATACseq_SRR11539113_peak_16119	358	.	13.1849	38.5028	35.8729	493
chr17	36167393	36167836	GSE148515_Galang_2020_GSM4473029_PC_ATAC_seq_rep3_ATACseq_SRR11539113_peak_16120	20	.	3.06625	3.90051	2.00725	182
chr17	36189842	36190286	GSE148515_Galang_2020_GSM4473029_PC_ATAC_seq_rep3_ATACseq_SRR11539113_peak_16121	48	.	4.29274	6.89128	4.83002	82
chr17	36205665	36206002	GSE148515_Galang_2020_GSM4473029_PC_ATAC_seq_rep3_ATACseq_SRR11539113_peak_16122	26	.	3.37287	4.59625	2.6545	331
chr17	36257389	36257992	GSE148515_Galang_2020_GSM4473029_PC_ATAC_seq_rep3_ATACseq_SRR11539113_peak_16124	181	.	8.58549	20.5089	18.1112	454
chr17	36270792	36272309	GSE148515_Galang_2020_GSM4473029_PC_ATAC_seq_rep3_ATACseq_SRR11539113_peak_16125	1008	.	26.983	104.055	100.843	538
chr17	36836233	36837739	GSE148515_Galang_2020_GSM4473029_PC_ATAC_seq_rep3_ATACseq_SRR11539113_peak_16126	1217	.	30.9691	125.156	121.771	886
chr17	36942497	36943316	GSE148515_Galang_2020_GSM4473029_PC_ATAC_seq_rep3_ATACseq_SRR11539113_peak_16127	81	.	5.51924	10.3553	8.173	182
chr17	36946852	36947590	GSE148515_Galang_2020_GSM4473029_PC_ATAC_seq_rep3_ATACseq_SRR11539113_peak_16128	72	.	5.21262	9.45115	7.29618	583
chr17	36951213	36952597	GSE148515_Galang_2020_GSM4473029_PC_ATAC_seq_rep3_ATACseq_SRR11539113_peak_16129	450	.	15.3312	47.7274	45.0025	546
chr17	36957752	36959115	GSE148515_Galang_2020_GSM4473029_PC_ATAC_seq_rep3_ATACseq_SRR11539113_peak_16130	992	.	26.6763	102.465	99.2657	755
chr17	37002450	37002966	GSE148515_Galang_2020_GSM4473029_PC_ATAC_seq_rep3_ATACseq_SRR11539113_peak_16131	72	.	5.21262	9.45115	7.29618	203
chr17	37028386	37029334	GSE148515_Galang_2020_GSM4473029_PC_ATAC_seq_rep3_ATACseq_SRR11539113_peak_16132	423	.	14.718	45.0461	42.3478	396
chr17	37045657	37047135	GSE148515_Galang_2020_GSM4473029_PC_ATAC_seq_rep3_ATACseq_SRR11539113_peak_16133	616	.	19.0107	64.4937	61.6131	406
chr17	37049997	37051248	GSE148515_Galang_2020_GSM4473029_PC_ATAC_seq_rep3_ATACseq_SRR11539113_peak_16134	248	.	10.4252	27.375	24.8771	669
chr17	37083256	37083899	GSE148515_Galang_2020_GSM4473029_PC_ATAC_seq_rep3_ATACseq_SRR11539113_peak_16135	90	.	5.82587	11.2825	9.07447	310
chr17	37197155	37197480	GSE148515_Galang_2020_GSM4473029_PC_ATAC_seq_rep3_ATACseq_SRR11539113_peak_16136	56	.	4.59937	7.71765	5.62303	114
chr17	37269951	37271083	GSE148515_Galang_2020_GSM4473029_PC_ATAC_seq_rep3_ATACseq_SRR11539113_peak_16137	181	.	8.58549	20.5089	18.1112	296
chr17	40880108	40880611	GSE148515_Galang_2020_GSM4473029_PC_ATAC_seq_rep3_ATACseq_SRR11539113_peak_16139	56	.	4.59937	7.71765	5.62303	289
chr17	40934068	40935182	GSE148515_Galang_2020_GSM4473029_PC_ATAC_seq_rep3_ATACseq_SRR11539113_peak_16140	1024	.	27.2896	105.651	102.425	599
chr17	42315483	42316682	GSE148515_Galang_2020_GSM4473029_PC_ATAC_seq_rep3_ATACseq_SRR11539113_peak_16141	99	.	6.13249	12.2318	9.99932	898
chr17	42643094	42644021	GSE148515_Galang_2020_GSM4473029_PC_ATAC_seq_rep3_ATACseq_SRR11539113_peak_16142	109	.	6.43912	13.202	10.946	544
chr17	42875569	42877300	GSE148515_Galang_2020_GSM4473029_PC_ATAC_seq_rep3_ATACseq_SRR11539113_peak_16143	1152	.	29.7426	118.582	115.252	950
chr17	42927263	42927620	GSE148515_Galang_2020_GSM4473029_PC_ATAC_seq_rep3_ATACseq_SRR11539113_peak_16144	20	.	3.06625	3.90051	2.00725	38
chr17	42943331	42943659	GSE148515_Galang_2020_GSM4473029_PC_ATAC_seq_rep3_ATACseq_SRR11539113_peak_16145	81	.	5.51924	10.3553	8.173	177
chr17	43016373	43017658	GSE148515_Galang_2020_GSM4473029_PC_ATAC_seq_rep3_ATACseq_SRR11539113_peak_16146	237	.	10.1186	26.197	23.7149	97
chr17	43018181	43018462	GSE148515_Galang_2020_GSM4473029_PC_ATAC_seq_rep3_ATACseq_SRR11539113_peak_16147	26	.	3.37287	4.59625	2.6545	183
chr17	43241084	43241534	GSE148515_Galang_2020_GSM4473029_PC_ATAC_seq_rep3_ATACseq_SRR11539113_peak_16148	64	.	4.90599	8.57147	6.44568	272
chr17	43251500	43252087	GSE148515_Galang_2020_GSM4473029_PC_ATAC_seq_rep3_ATACseq_SRR11539113_peak_16149	33	.	3.67949	5.32838	3.34314	260
chr17	43253821	43254876	GSE148515_Galang_2020_GSM4473029_PC_ATAC_seq_rep3_ATACseq_SRR11539113_peak_16150	119	.	6.74574	14.1922	11.9136	661
chr17	43265279	43265818	GSE148515_Galang_2020_GSM4473029_PC_ATAC_seq_rep3_ATACseq_SRR11539113_peak_16151	64	.	4.90599	8.57147	6.44568	121
chr17	43326729	43327226	GSE148515_Galang_2020_GSM4473029_PC_ATAC_seq_rep3_ATACseq_SRR11539113_peak_16152	129	.	7.05236	15.2015	12.9013	269
chr17	43327716	43328013	GSE148515_Galang_2020_GSM4473029_PC_ATAC_seq_rep3_ATACseq_SRR11539113_peak_16153	33	.	3.67949	5.32838	3.34314	224
chr17	43362445	43362790	GSE148515_Galang_2020_GSM4473029_PC_ATAC_seq_rep3_ATACseq_SRR11539113_peak_16154	48	.	4.29274	6.89128	4.83002	139
chr17	43458608	43458890	GSE148515_Galang_2020_GSM4473029_PC_ATAC_seq_rep3_ATACseq_SRR11539113_peak_16155	56	.	4.59937	7.71765	5.62303	174
chr17	43557564	43557983	GSE148515_Galang_2020_GSM4473029_PC_ATAC_seq_rep3_ATACseq_SRR11539113_peak_16156	72	.	5.21262	9.45115	7.29618	205
chr17	43651549	43651894	GSE148515_Galang_2020_GSM4473029_PC_ATAC_seq_rep3_ATACseq_SRR11539113_peak_16157	20	.	3.06625	3.90051	2.00725	193
chr17	43666305	43667967	GSE148515_Galang_2020_GSM4473029_PC_ATAC_seq_rep3_ATACseq_SRR11539113_peak_16158	899	.	24.8366	93.0299	89.9079	913
chr17	43668598	43669484	GSE148515_Galang_2020_GSM4473029_PC_ATAC_seq_rep3_ATACseq_SRR11539113_peak_16159	48	.	4.29274	6.89128	4.83002	474
chr17	43711758	43712069	GSE148515_Galang_2020_GSM4473029_PC_ATAC_seq_rep3_ATACseq_SRR11539113_peak_16160	48	.	4.29274	6.89128	4.83002	147
chr17	43744109	43745529	GSE148515_Galang_2020_GSM4473029_PC_ATAC_seq_rep3_ATACseq_SRR11539113_peak_16161	149	.	7.66561	17.2743	14.9331	524
chr17	43800942	43802913	GSE148515_Galang_2020_GSM4473029_PC_ATAC_seq_rep3_ATACseq_SRR11539113_peak_16162	1185	.	30.3558	121.86	118.504	955
chr17	43803258	43804287	GSE148515_Galang_2020_GSM4473029_PC_ATAC_seq_rep3_ATACseq_SRR11539113_peak_16163	181	.	8.58549	20.5089	18.1112	727
chr17	43811358	43811873	GSE148515_Galang_2020_GSM4473029_PC_ATAC_seq_rep3_ATACseq_SRR11539113_peak_16164	33	.	3.67949	5.32838	3.34314	239
chr17	43846481	43847060	GSE148515_Galang_2020_GSM4473029_PC_ATAC_seq_rep3_ATACseq_SRR11539113_peak_16165	40	.	3.98612	6.09417	4.06926	418
chr17	43849059	43849605	GSE148515_Galang_2020_GSM4473029_PC_ATAC_seq_rep3_ATACseq_SRR11539113_peak_16166	72	.	5.21262	9.45115	7.29618	339
chr17	43854670	43856627	GSE148515_Galang_2020_GSM4473029_PC_ATAC_seq_rep3_ATACseq_SRR11539113_peak_16167	333	.	12.5716	35.9537	33.3518	708
chr17	43903542	43904502	GSE148515_Galang_2020_GSM4473029_PC_ATAC_seq_rep3_ATACseq_SRR11539113_peak_16168	170	.	8.27886	19.4148	17.0354	548
chr17	43952337	43953754	GSE148515_Galang_2020_GSM4473029_PC_ATAC_seq_rep3_ATACseq_SRR11539113_peak_16169	225	.	9.81199	25.0319	22.5658	898
chr17	43993168	43993514	GSE148515_Galang_2020_GSM4473029_PC_ATAC_seq_rep3_ATACseq_SRR11539113_peak_16170	40	.	3.98612	6.09417	4.06926	205
chr17	44021095	44021416	GSE148515_Galang_2020_GSM4473029_PC_ATAC_seq_rep3_ATACseq_SRR11539113_peak_16171	33	.	3.67949	5.32838	3.34314	47
chr17	44025873	44027048	GSE148515_Galang_2020_GSM4473029_PC_ATAC_seq_rep3_ATACseq_SRR11539113_peak_16172	225	.	9.81199	25.0319	22.5658	772
chr17	44028828	44029189	GSE148515_Galang_2020_GSM4473029_PC_ATAC_seq_rep3_ATACseq_SRR11539113_peak_16173	33	.	3.67949	5.32838	3.34314	312
chr17	44030463	44031782	GSE148515_Galang_2020_GSM4473029_PC_ATAC_seq_rep3_ATACseq_SRR11539113_peak_16174	90	.	5.82587	11.2825	9.07447	560
chr17	44077798	44079174	GSE148515_Galang_2020_GSM4473029_PC_ATAC_seq_rep3_ATACseq_SRR11539113_peak_16175	181	.	8.58549	20.5089	18.1112	980
chr17	44105308	44106385	GSE148515_Galang_2020_GSM4473029_PC_ATAC_seq_rep3_ATACseq_SRR11539113_peak_16176	1136	.	29.436	116.95	113.633	575
chr17	44136308	44136600	GSE148515_Galang_2020_GSM4473029_PC_ATAC_seq_rep3_ATACseq_SRR11539113_peak_16177	14	.	2.75962	3.2443	1.40656	37
chr17	44151232	44152712	GSE148515_Galang_2020_GSM4473029_PC_ATAC_seq_rep3_ATACseq_SRR11539113_peak_16178	272	.	11.0385	29.7683	27.2395	954
chr17	44187523	44190534	GSE148515_Galang_2020_GSM4473029_PC_ATAC_seq_rep3_ATACseq_SRR11539113_peak_16179	673	.	20.2372	70.3152	67.3842	1062
chr17	44192976	44193711	GSE148515_Galang_2020_GSM4473029_PC_ATAC_seq_rep3_ATACseq_SRR11539113_peak_16180	64	.	4.90599	8.57147	6.44568	173
chr17	44202813	44203458	GSE148515_Galang_2020_GSM4473029_PC_ATAC_seq_rep3_ATACseq_SRR11539113_peak_16181	99	.	6.13249	12.2318	9.99932	332
chr17	44204536	44205263	GSE148515_Galang_2020_GSM4473029_PC_ATAC_seq_rep3_ATACseq_SRR11539113_peak_16182	40	.	3.98612	6.09417	4.06926	606
chr17	44217374	44218049	GSE148515_Galang_2020_GSM4473029_PC_ATAC_seq_rep3_ATACseq_SRR11539113_peak_16183	20	.	3.06625	3.90051	2.00725	471
chr17	44219960	44220596	GSE148515_Galang_2020_GSM4473029_PC_ATAC_seq_rep3_ATACseq_SRR11539113_peak_16184	64	.	4.90599	8.57147	6.44568	90
chr17	44238974	44239665	GSE148515_Galang_2020_GSM4473029_PC_ATAC_seq_rep3_ATACseq_SRR11539113_peak_16185	81	.	5.51924	10.3553	8.173	415
chr17	44256575	44257484	GSE148515_Galang_2020_GSM4473029_PC_ATAC_seq_rep3_ATACseq_SRR11539113_peak_16186	129	.	7.05236	15.2015	12.9013	226
chr17	44261521	44262032	GSE148515_Galang_2020_GSM4473029_PC_ATAC_seq_rep3_ATACseq_SRR11539113_peak_16187	48	.	4.29274	6.89128	4.83002	496
chr17	44300766	44301621	GSE148515_Galang_2020_GSM4473029_PC_ATAC_seq_rep3_ATACseq_SRR11539113_peak_16188	237	.	10.1186	26.197	23.7149	137
chr17	44373364	44374714	GSE148515_Galang_2020_GSM4473029_PC_ATAC_seq_rep3_ATACseq_SRR11539113_peak_16189	371	.	13.4915	39.7924	37.1487	711
chr17	44671950	44672760	GSE148515_Galang_2020_GSM4473029_PC_ATAC_seq_rep3_ATACseq_SRR11539113_peak_16190	99	.	6.13249	12.2318	9.99932	487
chr17	44734287	44736704	GSE148515_Galang_2020_GSM4473029_PC_ATAC_seq_rep3_ATACseq_SRR11539113_peak_16191	272	.	11.0385	29.7683	27.2395	1749
chr17	44776674	44778110	GSE148515_Galang_2020_GSM4473029_PC_ATAC_seq_rep3_ATACseq_SRR11539113_peak_16192	1536	.	36.7949	157.276	153.625	466
chr17	45157192	45157579	GSE148515_Galang_2020_GSM4473029_PC_ATAC_seq_rep3_ATACseq_SRR11539113_peak_16193	20	.	3.06625	3.90051	2.00725	12
chr17	45158181	45158636	GSE148515_Galang_2020_GSM4473029_PC_ATAC_seq_rep3_ATACseq_SRR11539113_peak_16194	109	.	6.43912	13.202	10.946	192
chr17	45227085	45228753	GSE148515_Galang_2020_GSM4473029_PC_ATAC_seq_rep3_ATACseq_SRR11539113_peak_16195	109	.	6.43912	13.202	10.946	898
chr17	45244712	45245354	GSE148515_Galang_2020_GSM4473029_PC_ATAC_seq_rep3_ATACseq_SRR11539113_peak_16196	64	.	4.90599	8.57147	6.44568	326
chr17	45365507	45365849	GSE148515_Galang_2020_GSM4473029_PC_ATAC_seq_rep3_ATACseq_SRR11539113_peak_16197	26	.	3.37287	4.59625	2.6545	214
chr17	45432913	45434618	GSE148515_Galang_2020_GSM4473029_PC_ATAC_seq_rep3_ATACseq_SRR11539113_peak_16198	1283	.	32.1956	131.799	128.358	801
chr17	45474331	45475475	GSE148515_Galang_2020_GSM4473029_PC_ATAC_seq_rep3_ATACseq_SRR11539113_peak_16199	181	.	8.58549	20.5089	18.1112	648
chr17	45476727	45477180	GSE148515_Galang_2020_GSM4473029_PC_ATAC_seq_rep3_ATACseq_SRR11539113_peak_16200	26	.	3.37287	4.59625	2.6545	92
chr17	45506679	45507494	GSE148515_Galang_2020_GSM4473029_PC_ATAC_seq_rep3_ATACseq_SRR11539113_peak_16201	450	.	15.3312	47.7274	45.0025	174
chr17	45516401	45516979	GSE148515_Galang_2020_GSM4473029_PC_ATAC_seq_rep3_ATACseq_SRR11539113_peak_16202	81	.	5.51924	10.3553	8.173	228
chr17	45544767	45546159	GSE148515_Galang_2020_GSM4473029_PC_ATAC_seq_rep3_ATACseq_SRR11539113_peak_16203	72	.	5.21262	9.45115	7.29618	350
chr17	45548476	45550075	GSE148515_Galang_2020_GSM4473029_PC_ATAC_seq_rep3_ATACseq_SRR11539113_peak_16204	119	.	6.74574	14.1922	11.9136	1216
chr17	45555321	45556271	GSE148515_Galang_2020_GSM4473029_PC_ATAC_seq_rep3_ATACseq_SRR11539113_peak_16205	321	.	12.265	34.6947	32.107	443
chr17	45563504	45565005	GSE148515_Galang_2020_GSM4473029_PC_ATAC_seq_rep3_ATACseq_SRR11539113_peak_16206	1120	.	29.1293	115.321	112.019	647
chr17	45571385	45574963	GSE148515_Galang_2020_GSM4473029_PC_ATAC_seq_rep3_ATACseq_SRR11539113_peak_16207	1992	.	44.7672	203.309	199.257	1853
chr17	45581043	45581904	GSE148515_Galang_2020_GSM4473029_PC_ATAC_seq_rep3_ATACseq_SRR11539113_peak_16208	48	.	4.29274	6.89128	4.83002	646
chr17	45583926	45585920	GSE148515_Galang_2020_GSM4473029_PC_ATAC_seq_rep3_ATACseq_SRR11539113_peak_16209	423	.	14.718	45.0461	42.3478	889
chr17	45591706	45593795	GSE148515_Galang_2020_GSM4473029_PC_ATAC_seq_rep3_ATACseq_SRR11539113_peak_16210	170	.	8.27886	19.4148	17.0354	510
chr17	45595037	45597472	GSE148515_Galang_2020_GSM4473029_PC_ATAC_seq_rep3_ATACseq_SRR11539113_peak_16211	333	.	12.5716	35.9537	33.3518	515
chr17	45597960	45598232	GSE148515_Galang_2020_GSM4473029_PC_ATAC_seq_rep3_ATACseq_SRR11539113_peak_16212	14	.	2.75962	3.2443	1.40656	39
chr17	45599183	45599790	GSE148515_Galang_2020_GSM4473029_PC_ATAC_seq_rep3_ATACseq_SRR11539113_peak_16213	99	.	6.13249	12.2318	9.99932	441
chr17	45626438	45627144	GSE148515_Galang_2020_GSM4473029_PC_ATAC_seq_rep3_ATACseq_SRR11539113_peak_16214	181	.	8.58549	20.5089	18.1112	508
chr17	45630005	45630839	GSE148515_Galang_2020_GSM4473029_PC_ATAC_seq_rep3_ATACseq_SRR11539113_peak_16215	214	.	9.50536	23.8801	21.4304	306
chr17	45663196	45663719	GSE148515_Galang_2020_GSM4473029_PC_ATAC_seq_rep3_ATACseq_SRR11539113_peak_16216	81	.	5.51924	10.3553	8.173	300
chr17	45678055	45678655	GSE148515_Galang_2020_GSM4473029_PC_ATAC_seq_rep3_ATACseq_SRR11539113_peak_16217	33	.	3.67949	5.32838	3.34314	176
chr17	45680490	45681033	GSE148515_Galang_2020_GSM4473029_PC_ATAC_seq_rep3_ATACseq_SRR11539113_peak_16218	170	.	8.27886	19.4148	17.0354	316
chr17	45684966	45687083	GSE148515_Galang_2020_GSM4473029_PC_ATAC_seq_rep3_ATACseq_SRR11539113_peak_16219	930	.	25.4498	96.1543	93.0069	1352
chr17	45693057	45693455	GSE148515_Galang_2020_GSM4473029_PC_ATAC_seq_rep3_ATACseq_SRR11539113_peak_16220	26	.	3.37287	4.59625	2.6545	377
chr17	45693755	45694605	GSE148515_Galang_2020_GSM4473029_PC_ATAC_seq_rep3_ATACseq_SRR11539113_peak_16221	203	.	9.19874	22.7421	20.3091	283
chr17	45700919	45701620	GSE148515_Galang_2020_GSM4473029_PC_ATAC_seq_rep3_ATACseq_SRR11539113_peak_16222	159	.	7.97224	18.3364	15.9757	123
chr17	45709831	45710600	GSE148515_Galang_2020_GSM4473029_PC_ATAC_seq_rep3_ATACseq_SRR11539113_peak_16223	81	.	5.51924	10.3553	8.173	211
chr17	45723883	45724918	GSE148515_Galang_2020_GSM4473029_PC_ATAC_seq_rep3_ATACseq_SRR11539113_peak_16224	129	.	7.05236	15.2015	12.9013	528
chr17	45729443	45730105	GSE148515_Galang_2020_GSM4473029_PC_ATAC_seq_rep3_ATACseq_SRR11539113_peak_16225	81	.	5.51924	10.3553	8.173	168
chr17	45731277	45731594	GSE148515_Galang_2020_GSM4473029_PC_ATAC_seq_rep3_ATACseq_SRR11539113_peak_16226	81	.	5.51924	10.3553	8.173	117
chr17	45733253	45737497	GSE148515_Galang_2020_GSM4473029_PC_ATAC_seq_rep3_ATACseq_SRR11539113_peak_16227	476	.	15.9445	50.443	47.6917	3574
chr17	45742626	45743877	GSE148515_Galang_2020_GSM4473029_PC_ATAC_seq_rep3_ATACseq_SRR11539113_peak_16228	119	.	6.74574	14.1922	11.9136	473
chr17	45746799	45749943	GSE148515_Galang_2020_GSM4473029_PC_ATAC_seq_rep3_ATACseq_SRR11539113_peak_16229	1008	.	26.983	104.055	100.843	2452
chr17	45753782	45754537	GSE148515_Galang_2020_GSM4473029_PC_ATAC_seq_rep3_ATACseq_SRR11539113_peak_16230	20	.	3.06625	3.90051	2.00725	147
chr17	45761077	45761512	GSE148515_Galang_2020_GSM4473029_PC_ATAC_seq_rep3_ATACseq_SRR11539113_peak_16231	81	.	5.51924	10.3553	8.173	160
chr17	45766397	45767655	GSE148515_Galang_2020_GSM4473029_PC_ATAC_seq_rep3_ATACseq_SRR11539113_peak_16232	214	.	9.50536	23.8801	21.4304	751
chr17	45803851	45804523	GSE148515_Galang_2020_GSM4473029_PC_ATAC_seq_rep3_ATACseq_SRR11539113_peak_16233	48	.	4.29274	6.89128	4.83002	283
chr17	45805583	45806476	GSE148515_Galang_2020_GSM4473029_PC_ATAC_seq_rep3_ATACseq_SRR11539113_peak_16234	99	.	6.13249	12.2318	9.99932	314
chr17	45807266	45808045	GSE148515_Galang_2020_GSM4473029_PC_ATAC_seq_rep3_ATACseq_SRR11539113_peak_16235	64	.	4.90599	8.57147	6.44568	518
chr17	45811266	45813722	GSE148515_Galang_2020_GSM4473029_PC_ATAC_seq_rep3_ATACseq_SRR11539113_peak_16236	1366	.	33.7287	140.194	136.684	1386
chr17	45815046	45816844	GSE148515_Galang_2020_GSM4473029_PC_ATAC_seq_rep3_ATACseq_SRR11539113_peak_16237	272	.	11.0385	29.7683	27.2395	1037
chr17	45847781	45848965	GSE148515_Galang_2020_GSM4473029_PC_ATAC_seq_rep3_ATACseq_SRR11539113_peak_16238	159	.	7.97224	18.3364	15.9757	560
chr17	45886092	45887455	GSE148515_Galang_2020_GSM4473029_PC_ATAC_seq_rep3_ATACseq_SRR11539113_peak_16239	139	.	7.35899	16.2291	13.9081	525
chr17	45911248	45912345	GSE148515_Galang_2020_GSM4473029_PC_ATAC_seq_rep3_ATACseq_SRR11539113_peak_16240	181	.	8.58549	20.5089	18.1112	478
chr17	46018635	46019164	GSE148515_Galang_2020_GSM4473029_PC_ATAC_seq_rep3_ATACseq_SRR11539113_peak_16241	14	.	2.75962	3.2443	1.40656	81
chr17	46022732	46023156	GSE148515_Galang_2020_GSM4473029_PC_ATAC_seq_rep3_ATACseq_SRR11539113_peak_16242	48	.	4.29274	6.89128	4.83002	203
chr17	46023508	46023786	GSE148515_Galang_2020_GSM4473029_PC_ATAC_seq_rep3_ATACseq_SRR11539113_peak_16243	20	.	3.06625	3.90051	2.00725	214
chr17	46025266	46025682	GSE148515_Galang_2020_GSM4473029_PC_ATAC_seq_rep3_ATACseq_SRR11539113_peak_16244	33	.	3.67949	5.32838	3.34314	233
chr17	46025963	46034044	GSE148515_Galang_2020_GSM4473029_PC_ATAC_seq_rep3_ATACseq_SRR11539113_peak_16245	1300	.	32.5022	133.47	130.015	6473
chr17	46034369	46035339	GSE148515_Galang_2020_GSM4473029_PC_ATAC_seq_rep3_ATACseq_SRR11539113_peak_16246	129	.	7.05236	15.2015	12.9013	701
chr17	46051240	46051626	GSE148515_Galang_2020_GSM4473029_PC_ATAC_seq_rep3_ATACseq_SRR11539113_peak_16247	20	.	3.06625	3.90051	2.00725	320
chr17	46063751	46064298	GSE148515_Galang_2020_GSM4473029_PC_ATAC_seq_rep3_ATACseq_SRR11539113_peak_16248	48	.	4.29274	6.89128	4.83002	172
chr17	46073760	46074349	GSE148515_Galang_2020_GSM4473029_PC_ATAC_seq_rep3_ATACseq_SRR11539113_peak_16249	72	.	5.21262	9.45115	7.29618	274
chr17	46083935	46085058	GSE148515_Galang_2020_GSM4473029_PC_ATAC_seq_rep3_ATACseq_SRR11539113_peak_16250	296	.	11.6517	32.209	29.6505	449
chr17	46110743	46111277	GSE148515_Galang_2020_GSM4473029_PC_ATAC_seq_rep3_ATACseq_SRR11539113_peak_16251	99	.	6.13249	12.2318	9.99932	290
chr17	46123637	46124651	GSE148515_Galang_2020_GSM4473029_PC_ATAC_seq_rep3_ATACseq_SRR11539113_peak_16252	90	.	5.82587	11.2825	9.07447	389
chr17	46132765	46133135	GSE148515_Galang_2020_GSM4473029_PC_ATAC_seq_rep3_ATACseq_SRR11539113_peak_16253	33	.	3.67949	5.32838	3.34314	100
chr17	46143876	46144356	GSE148515_Galang_2020_GSM4473029_PC_ATAC_seq_rep3_ATACseq_SRR11539113_peak_16254	72	.	5.21262	9.45115	7.29618	243
chr17	46152241	46154432	GSE148515_Galang_2020_GSM4473029_PC_ATAC_seq_rep3_ATACseq_SRR11539113_peak_16255	410	.	14.4114	43.7188	41.0338	1353
chr17	46159275	46161778	GSE148515_Galang_2020_GSM4473029_PC_ATAC_seq_rep3_ATACseq_SRR11539113_peak_16256	2301	.	49.9798	234.517	230.18	1553
chr17	46167007	46167356	GSE148515_Galang_2020_GSM4473029_PC_ATAC_seq_rep3_ATACseq_SRR11539113_peak_16257	33	.	3.67949	5.32838	3.34314	206
chr17	46168394	46168685	GSE148515_Galang_2020_GSM4473029_PC_ATAC_seq_rep3_ATACseq_SRR11539113_peak_16258	40	.	3.98612	6.09417	4.06926	217
chr17	46202133	46203780	GSE148515_Galang_2020_GSM4473029_PC_ATAC_seq_rep3_ATACseq_SRR11539113_peak_16259	1553	.	37.1016	159.004	155.339	628
chr17	46239279	46240320	GSE148515_Galang_2020_GSM4473029_PC_ATAC_seq_rep3_ATACseq_SRR11539113_peak_16260	358	.	13.1849	38.5028	35.8729	652
chr17	46247103	46248819	GSE148515_Galang_2020_GSM4473029_PC_ATAC_seq_rep3_ATACseq_SRR11539113_peak_16261	883	.	24.53	91.4756	88.3664	964
chr17	46252703	46253083	GSE148515_Galang_2020_GSM4473029_PC_ATAC_seq_rep3_ATACseq_SRR11539113_peak_16262	20	.	3.06625	3.90051	2.00725	20
chr17	46253535	46254606	GSE148515_Galang_2020_GSM4473029_PC_ATAC_seq_rep3_ATACseq_SRR11539113_peak_16263	490	.	16.2511	51.8133	49.0488	503
chr17	46265825	46266654	GSE148515_Galang_2020_GSM4473029_PC_ATAC_seq_rep3_ATACseq_SRR11539113_peak_16264	119	.	6.74574	14.1922	11.9136	280
chr17	46268457	46270301	GSE148515_Galang_2020_GSM4473029_PC_ATAC_seq_rep3_ATACseq_SRR11539113_peak_16265	237	.	10.1186	26.197	23.7149	1421
chr17	46277846	46278164	GSE148515_Galang_2020_GSM4473029_PC_ATAC_seq_rep3_ATACseq_SRR11539113_peak_16266	20	.	3.06625	3.90051	2.00725	7
chr17	46282249	46283464	GSE148515_Galang_2020_GSM4473029_PC_ATAC_seq_rep3_ATACseq_SRR11539113_peak_16267	777	.	22.3836	80.7505	77.7311	768
chr17	46297361	46299115	GSE148515_Galang_2020_GSM4473029_PC_ATAC_seq_rep3_ATACseq_SRR11539113_peak_16268	333	.	12.5716	35.9537	33.3518	475
chr17	46327663	46328570	GSE148515_Galang_2020_GSM4473029_PC_ATAC_seq_rep3_ATACseq_SRR11539113_peak_16269	807	.	22.9968	83.7865	80.7418	346
chr17	46383044	46384639	GSE148515_Galang_2020_GSM4473029_PC_ATAC_seq_rep3_ATACseq_SRR11539113_peak_16270	1691	.	39.5546	172.959	169.174	657
chr17	46431333	46431719	GSE148515_Galang_2020_GSM4473029_PC_ATAC_seq_rep3_ATACseq_SRR11539113_peak_16271	20	.	3.06625	3.90051	2.00725	2
chr17	46432062	46432485	GSE148515_Galang_2020_GSM4473029_PC_ATAC_seq_rep3_ATACseq_SRR11539113_peak_16272	40	.	3.98612	6.09417	4.06926	377
chr17	46432784	46433347	GSE148515_Galang_2020_GSM4473029_PC_ATAC_seq_rep3_ATACseq_SRR11539113_peak_16273	48	.	4.29274	6.89128	4.83002	140
chr17	46454805	46455904	GSE148515_Galang_2020_GSM4473029_PC_ATAC_seq_rep3_ATACseq_SRR11539113_peak_16274	64	.	4.90599	8.57147	6.44568	723
chr17	46487161	46487602	GSE148515_Galang_2020_GSM4473029_PC_ATAC_seq_rep3_ATACseq_SRR11539113_peak_16275	99	.	6.13249	12.2318	9.99932	345
chr17	46496597	46497025	GSE148515_Galang_2020_GSM4473029_PC_ATAC_seq_rep3_ATACseq_SRR11539113_peak_16276	129	.	7.05236	15.2015	12.9013	237
chr17	46525569	46526138	GSE148515_Galang_2020_GSM4473029_PC_ATAC_seq_rep3_ATACseq_SRR11539113_peak_16277	90	.	5.82587	11.2825	9.07447	242
chr17	46545401	46547811	GSE148515_Galang_2020_GSM4473029_PC_ATAC_seq_rep3_ATACseq_SRR11539113_peak_16278	371	.	13.4915	39.7924	37.1487	915
chr17	46549345	46549770	GSE148515_Galang_2020_GSM4473029_PC_ATAC_seq_rep3_ATACseq_SRR11539113_peak_16279	40	.	3.98612	6.09417	4.06926	51
chr17	46550927	46556960	GSE148515_Galang_2020_GSM4473029_PC_ATAC_seq_rep3_ATACseq_SRR11539113_peak_16280	1974	.	44.4606	201.499	197.464	2271
chr17	46618476	46619134	GSE148515_Galang_2020_GSM4473029_PC_ATAC_seq_rep3_ATACseq_SRR11539113_peak_16281	48	.	4.29274	6.89128	4.83002	121
chr17	46628547	46630242	GSE148515_Galang_2020_GSM4473029_PC_ATAC_seq_rep3_ATACseq_SRR11539113_peak_16282	410	.	14.4114	43.7188	41.0338	951
chr17	46636978	46637986	GSE148515_Galang_2020_GSM4473029_PC_ATAC_seq_rep3_ATACseq_SRR11539113_peak_16283	72	.	5.21262	9.45115	7.29618	244
chr17	46644409	46646674	GSE148515_Galang_2020_GSM4473029_PC_ATAC_seq_rep3_ATACseq_SRR11539113_peak_16284	1691	.	39.5546	172.959	169.174	1660
chr17	46649859	46651626	GSE148515_Galang_2020_GSM4473029_PC_ATAC_seq_rep3_ATACseq_SRR11539113_peak_16285	1400	.	34.3419	143.58	140.042	677
chr17	46662612	46663324	GSE148515_Galang_2020_GSM4473029_PC_ATAC_seq_rep3_ATACseq_SRR11539113_peak_16286	26	.	3.37287	4.59625	2.6545	351
chr17	46673700	46674829	GSE148515_Galang_2020_GSM4473029_PC_ATAC_seq_rep3_ATACseq_SRR11539113_peak_16287	397	.	14.1047	42.4006	39.7294	645
chr17	46678328	46682475	GSE148515_Galang_2020_GSM4473029_PC_ATAC_seq_rep3_ATACseq_SRR11539113_peak_16288	2191	.	48.1401	223.41	219.176	2668
chr17	46704325	46705689	GSE148515_Galang_2020_GSM4473029_PC_ATAC_seq_rep3_ATACseq_SRR11539113_peak_16289	1639	.	38.6347	167.7	163.961	684
chr17	46710613	46712392	GSE148515_Galang_2020_GSM4473029_PC_ATAC_seq_rep3_ATACseq_SRR11539113_peak_16290	559	.	17.7842	58.7833	55.954	898
chr17	46725317	46726097	GSE148515_Galang_2020_GSM4473029_PC_ATAC_seq_rep3_ATACseq_SRR11539113_peak_16291	40	.	3.98612	6.09417	4.06926	170
chr17	46751436	46752710	GSE148515_Galang_2020_GSM4473029_PC_ATAC_seq_rep3_ATACseq_SRR11539113_peak_16292	1366	.	33.7287	140.194	136.684	754
chr17	46772124	46773658	GSE148515_Galang_2020_GSM4473029_PC_ATAC_seq_rep3_ATACseq_SRR11539113_peak_16293	308	.	11.9584	33.4463	30.8731	627
chr17	46782000	46783495	GSE148515_Galang_2020_GSM4473029_PC_ATAC_seq_rep3_ATACseq_SRR11539113_peak_16294	384	.	13.7981	41.0918	38.4343	618
chr17	46852350	46854853	GSE148515_Galang_2020_GSM4473029_PC_ATAC_seq_rep3_ATACseq_SRR11539113_peak_16295	545	.	17.4776	57.374	54.5575	1144
chr17	46855487	46858662	GSE148515_Galang_2020_GSM4473029_PC_ATAC_seq_rep3_ATACseq_SRR11539113_peak_16296	1072	.	28.2095	110.465	107.201	2148
chr17	46874091	46875120	GSE148515_Galang_2020_GSM4473029_PC_ATAC_seq_rep3_ATACseq_SRR11539113_peak_16297	33	.	3.67949	5.32838	3.34314	65
chr17	46885952	46886396	GSE148515_Galang_2020_GSM4473029_PC_ATAC_seq_rep3_ATACseq_SRR11539113_peak_16298	81	.	5.51924	10.3553	8.173	198
chr17	46888633	46892061	GSE148515_Galang_2020_GSM4473029_PC_ATAC_seq_rep3_ATACseq_SRR11539113_peak_16299	1519	.	36.4883	155.551	151.914	2023
chr17	46903968	46904323	GSE148515_Galang_2020_GSM4473029_PC_ATAC_seq_rep3_ATACseq_SRR11539113_peak_16300	64	.	4.90599	8.57147	6.44568	126
chr17	46912196	46913281	GSE148515_Galang_2020_GSM4473029_PC_ATAC_seq_rep3_ATACseq_SRR11539113_peak_16301	72	.	5.21262	9.45115	7.29618	143
chr17	46958495	46961031	GSE148515_Galang_2020_GSM4473029_PC_ATAC_seq_rep3_ATACseq_SRR11539113_peak_16302	203	.	9.19874	22.7421	20.3091	1818
chr17	47008616	47011781	GSE148515_Galang_2020_GSM4473029_PC_ATAC_seq_rep3_ATACseq_SRR11539113_peak_16303	899	.	24.8366	93.0299	89.9079	1854
chr17	47038968	47039315	GSE148515_Galang_2020_GSM4473029_PC_ATAC_seq_rep3_ATACseq_SRR11539113_peak_16304	72	.	5.21262	9.45115	7.29618	108
chr17	47139017	47142153	GSE148515_Galang_2020_GSM4473029_PC_ATAC_seq_rep3_ATACseq_SRR11539113_peak_16305	822	.	23.3035	85.3131	82.2555	979
chr17	47151958	47152587	GSE148515_Galang_2020_GSM4473029_PC_ATAC_seq_rep3_ATACseq_SRR11539113_peak_16306	40	.	3.98612	6.09417	4.06926	78
chr17	47156239	47156811	GSE148515_Galang_2020_GSM4473029_PC_ATAC_seq_rep3_ATACseq_SRR11539113_peak_16307	56	.	4.59937	7.71765	5.62303	260
chr17	47174453	47175305	GSE148515_Galang_2020_GSM4473029_PC_ATAC_seq_rep3_ATACseq_SRR11539113_peak_16308	203	.	9.19874	22.7421	20.3091	461
chr17	47184215	47184571	GSE148515_Galang_2020_GSM4473029_PC_ATAC_seq_rep3_ATACseq_SRR11539113_peak_16309	64	.	4.90599	8.57147	6.44568	223
chr17	47192340	47192851	GSE148515_Galang_2020_GSM4473029_PC_ATAC_seq_rep3_ATACseq_SRR11539113_peak_16310	20	.	3.06625	3.90051	2.00725	23
chr17	47196809	47198490	GSE148515_Galang_2020_GSM4473029_PC_ATAC_seq_rep3_ATACseq_SRR11539113_peak_16311	72	.	5.21262	9.45115	7.29618	400
chr17	47368810	47369289	GSE148515_Galang_2020_GSM4473029_PC_ATAC_seq_rep3_ATACseq_SRR11539113_peak_16312	90	.	5.82587	11.2825	9.07447	118
chr17	47446173	47446457	GSE148515_Galang_2020_GSM4473029_PC_ATAC_seq_rep3_ATACseq_SRR11539113_peak_16313	90	.	5.82587	11.2825	9.07447	208
chr17	47450241	47450801	GSE148515_Galang_2020_GSM4473029_PC_ATAC_seq_rep3_ATACseq_SRR11539113_peak_16314	56	.	4.59937	7.71765	5.62303	253
chr17	47454632	47454999	GSE148515_Galang_2020_GSM4473029_PC_ATAC_seq_rep3_ATACseq_SRR11539113_peak_16315	26	.	3.37287	4.59625	2.6545	34
chr17	47458224	47458661	GSE148515_Galang_2020_GSM4473029_PC_ATAC_seq_rep3_ATACseq_SRR11539113_peak_16316	81	.	5.51924	10.3553	8.173	289
chr17	47462465	47463189	GSE148515_Galang_2020_GSM4473029_PC_ATAC_seq_rep3_ATACseq_SRR11539113_peak_16317	26	.	3.37287	4.59625	2.6545	264
chr17	47501438	47502788	GSE148515_Galang_2020_GSM4473029_PC_ATAC_seq_rep3_ATACseq_SRR11539113_peak_16318	837	.	23.6101	86.8454	83.7749	843
chr17	47504798	47505564	GSE148515_Galang_2020_GSM4473029_PC_ATAC_seq_rep3_ATACseq_SRR11539113_peak_16319	99	.	6.13249	12.2318	9.99932	256
chr17	47507125	47507425	GSE148515_Galang_2020_GSM4473029_PC_ATAC_seq_rep3_ATACseq_SRR11539113_peak_16320	20	.	3.06625	3.90051	2.00725	179
chr17	47507813	47508577	GSE148515_Galang_2020_GSM4473029_PC_ATAC_seq_rep3_ATACseq_SRR11539113_peak_16321	119	.	6.74574	14.1922	11.9136	430
chr17	47510838	47512054	GSE148515_Galang_2020_GSM4473029_PC_ATAC_seq_rep3_ATACseq_SRR11539113_peak_16322	1234	.	31.2757	126.81	123.412	564
chr17	47514482	47514825	GSE148515_Galang_2020_GSM4473029_PC_ATAC_seq_rep3_ATACseq_SRR11539113_peak_16323	14	.	2.75962	3.2443	1.40656	32
chr17	47517685	47518989	GSE148515_Galang_2020_GSM4473029_PC_ATAC_seq_rep3_ATACseq_SRR11539113_peak_16324	203	.	9.19874	22.7421	20.3091	741
chr17	47521242	47523742	GSE148515_Galang_2020_GSM4473029_PC_ATAC_seq_rep3_ATACseq_SRR11539113_peak_16325	397	.	14.1047	42.4006	39.7294	525
chr17	47592709	47599241	GSE148515_Galang_2020_GSM4473029_PC_ATAC_seq_rep3_ATACseq_SRR11539113_peak_16326	1056	.	27.9028	108.855	105.604	695
chr17	47610707	47611856	GSE148515_Galang_2020_GSM4473029_PC_ATAC_seq_rep3_ATACseq_SRR11539113_peak_16327	852	.	23.9167	88.3833	85.2999	804
chr17	47628691	47630939	GSE148515_Galang_2020_GSM4473029_PC_ATAC_seq_rep3_ATACseq_SRR11539113_peak_16328	1316	.	32.8088	135.145	131.677	1008
chr17	47672424	47673143	GSE148515_Galang_2020_GSM4473029_PC_ATAC_seq_rep3_ATACseq_SRR11539113_peak_16329	170	.	8.27886	19.4148	17.0354	241
chr17	47687386	47689460	GSE148515_Galang_2020_GSM4473029_PC_ATAC_seq_rep3_ATACseq_SRR11539113_peak_16330	1468	.	35.5684	150.398	146.804	757
chr17	47693939	47695501	GSE148515_Galang_2020_GSM4473029_PC_ATAC_seq_rep3_ATACseq_SRR11539113_peak_16331	1656	.	38.9413	169.449	165.695	1053
chr17	47736677	47739826	GSE148515_Galang_2020_GSM4473029_PC_ATAC_seq_rep3_ATACseq_SRR11539113_peak_16332	2064	.	45.9937	210.578	206.462	1099
chr17	47740983	47741667	GSE148515_Galang_2020_GSM4473029_PC_ATAC_seq_rep3_ATACseq_SRR11539113_peak_16333	48	.	4.29274	6.89128	4.83002	172
chr17	47743112	47743745	GSE148515_Galang_2020_GSM4473029_PC_ATAC_seq_rep3_ATACseq_SRR11539113_peak_16334	56	.	4.59937	7.71765	5.62303	427
chr17	47748820	47749470	GSE148515_Galang_2020_GSM4473029_PC_ATAC_seq_rep3_ATACseq_SRR11539113_peak_16335	90	.	5.82587	11.2825	9.07447	166
chr17	47755656	47757583	GSE148515_Galang_2020_GSM4473029_PC_ATAC_seq_rep3_ATACseq_SRR11539113_peak_16336	192	.	8.89211	21.6182	19.2025	1053
chr17	47758836	47760630	GSE148515_Galang_2020_GSM4473029_PC_ATAC_seq_rep3_ATACseq_SRR11539113_peak_16337	410	.	14.4114	43.7188	41.0338	1019
chr17	47762073	47763777	GSE148515_Galang_2020_GSM4473029_PC_ATAC_seq_rep3_ATACseq_SRR11539113_peak_16338	346	.	12.8782	37.2231	34.6073	1086
chr17	47769072	47769400	GSE148515_Galang_2020_GSM4473029_PC_ATAC_seq_rep3_ATACseq_SRR11539113_peak_16339	56	.	4.59937	7.71765	5.62303	41
chr17	47792488	47793941	GSE148515_Galang_2020_GSM4473029_PC_ATAC_seq_rep3_ATACseq_SRR11539113_peak_16340	321	.	12.265	34.6947	32.107	743
chr17	47795285	47796779	GSE148515_Galang_2020_GSM4473029_PC_ATAC_seq_rep3_ATACseq_SRR11539113_peak_16341	159	.	7.97224	18.3364	15.9757	923
chr17	47831406	47834609	GSE148515_Galang_2020_GSM4473029_PC_ATAC_seq_rep3_ATACseq_SRR11539113_peak_16342	659	.	19.9306	68.8498	65.9314	1858
chr17	47850144	47850455	GSE148515_Galang_2020_GSM4473029_PC_ATAC_seq_rep3_ATACseq_SRR11539113_peak_16343	48	.	4.29274	6.89128	4.83002	132
chr17	47851856	47852511	GSE148515_Galang_2020_GSM4473029_PC_ATAC_seq_rep3_ATACseq_SRR11539113_peak_16344	48	.	4.29274	6.89128	4.83002	249
chr17	47853914	47854807	GSE148515_Galang_2020_GSM4473029_PC_ATAC_seq_rep3_ATACseq_SRR11539113_peak_16345	64	.	4.90599	8.57147	6.44568	356
chr17	47864349	47864891	GSE148515_Galang_2020_GSM4473029_PC_ATAC_seq_rep3_ATACseq_SRR11539113_peak_16346	72	.	5.21262	9.45115	7.29618	370
chr17	47873152	47873808	GSE148515_Galang_2020_GSM4473029_PC_ATAC_seq_rep3_ATACseq_SRR11539113_peak_16347	119	.	6.74574	14.1922	11.9136	454
chr17	47875686	47876020	GSE148515_Galang_2020_GSM4473029_PC_ATAC_seq_rep3_ATACseq_SRR11539113_peak_16348	20	.	3.06625	3.90051	2.00725	87
chr17	47876831	47880187	GSE148515_Galang_2020_GSM4473029_PC_ATAC_seq_rep3_ATACseq_SRR11539113_peak_16349	490	.	16.2511	51.8133	49.0488	855
chr17	47882551	47882899	GSE148515_Galang_2020_GSM4473029_PC_ATAC_seq_rep3_ATACseq_SRR11539113_peak_16350	20	.	3.06625	3.90051	2.00725	35
chr17	47922220	47925543	GSE148515_Galang_2020_GSM4473029_PC_ATAC_seq_rep3_ATACseq_SRR11539113_peak_16351	1333	.	33.1155	136.824	133.342	2279
chr17	47973127	47977010	GSE148515_Galang_2020_GSM4473029_PC_ATAC_seq_rep3_ATACseq_SRR11539113_peak_16352	659	.	19.9306	68.8498	65.9314	1230
chr17	47978466	47979049	GSE148515_Galang_2020_GSM4473029_PC_ATAC_seq_rep3_ATACseq_SRR11539113_peak_16353	48	.	4.29274	6.89128	4.83002	379
chr17	47981491	47982138	GSE148515_Galang_2020_GSM4473029_PC_ATAC_seq_rep3_ATACseq_SRR11539113_peak_16354	40	.	3.98612	6.09417	4.06926	140
chr17	48001233	48002657	GSE148515_Galang_2020_GSM4473029_PC_ATAC_seq_rep3_ATACseq_SRR11539113_peak_16355	321	.	12.265	34.6947	32.107	891
chr17	48004779	48005338	GSE148515_Galang_2020_GSM4473029_PC_ATAC_seq_rep3_ATACseq_SRR11539113_peak_16356	33	.	3.67949	5.32838	3.34314	335
chr17	48022284	48025383	GSE148515_Galang_2020_GSM4473029_PC_ATAC_seq_rep3_ATACseq_SRR11539113_peak_16357	545	.	17.4776	57.374	54.5575	1999
chr17	48028711	48030268	GSE148515_Galang_2020_GSM4473029_PC_ATAC_seq_rep3_ATACseq_SRR11539113_peak_16358	129	.	7.05236	15.2015	12.9013	1127
chr17	48031466	48032281	GSE148515_Galang_2020_GSM4473029_PC_ATAC_seq_rep3_ATACseq_SRR11539113_peak_16359	56	.	4.59937	7.71765	5.62303	482
chr17	48041331	48042090	GSE148515_Galang_2020_GSM4473029_PC_ATAC_seq_rep3_ATACseq_SRR11539113_peak_16360	81	.	5.51924	10.3553	8.173	557
chr17	48057028	48058304	GSE148515_Galang_2020_GSM4473029_PC_ATAC_seq_rep3_ATACseq_SRR11539113_peak_16361	321	.	12.265	34.6947	32.107	527
chr17	48096263	48097193	GSE148515_Galang_2020_GSM4473029_PC_ATAC_seq_rep3_ATACseq_SRR11539113_peak_16362	81	.	5.51924	10.3553	8.173	683
chr17	48097499	48098300	GSE148515_Galang_2020_GSM4473029_PC_ATAC_seq_rep3_ATACseq_SRR11539113_peak_16363	119	.	6.74574	14.1922	11.9136	183
chr17	48100964	48101404	GSE148515_Galang_2020_GSM4473029_PC_ATAC_seq_rep3_ATACseq_SRR11539113_peak_16364	192	.	8.89211	21.6182	19.2025	165
chr17	48362514	48363500	GSE148515_Galang_2020_GSM4473029_PC_ATAC_seq_rep3_ATACseq_SRR11539113_peak_16365	64	.	4.90599	8.57147	6.44568	144
chr17	48408401	48411178	GSE148515_Galang_2020_GSM4473029_PC_ATAC_seq_rep3_ATACseq_SRR11539113_peak_16366	3295	.	65.9243	334.456	329.543	1545
chr17	48413656	48414302	GSE148515_Galang_2020_GSM4473029_PC_ATAC_seq_rep3_ATACseq_SRR11539113_peak_16367	48	.	4.29274	6.89128	4.83002	413
chr17	48417778	48418400	GSE148515_Galang_2020_GSM4473029_PC_ATAC_seq_rep3_ATACseq_SRR11539113_peak_16368	40	.	3.98612	6.09417	4.06926	358
chr17	48425981	48427811	GSE148515_Galang_2020_GSM4473029_PC_ATAC_seq_rep3_ATACseq_SRR11539113_peak_16369	139	.	7.35899	16.2291	13.9081	1151
chr17	48429596	48434353	GSE148515_Galang_2020_GSM4473029_PC_ATAC_seq_rep3_ATACseq_SRR11539113_peak_16370	573	.	18.0908	60.2001	57.358	3060
chr17	48436132	48438832	GSE148515_Galang_2020_GSM4473029_PC_ATAC_seq_rep3_ATACseq_SRR11539113_peak_16371	517	.	16.8643	54.578	51.7876	591
chr17	48467315	48467982	GSE148515_Galang_2020_GSM4473029_PC_ATAC_seq_rep3_ATACseq_SRR11539113_peak_16372	99	.	6.13249	12.2318	9.99932	461
chr17	48501208	48502428	GSE148515_Galang_2020_GSM4473029_PC_ATAC_seq_rep3_ATACseq_SRR11539113_peak_16373	40	.	3.98612	6.09417	4.06926	818
chr17	48586000	48586631	GSE148515_Galang_2020_GSM4473029_PC_ATAC_seq_rep3_ATACseq_SRR11539113_peak_16374	203	.	9.19874	22.7421	20.3091	285
chr17	48931357	48932709	GSE148515_Galang_2020_GSM4473029_PC_ATAC_seq_rep3_ATACseq_SRR11539113_peak_16375	321	.	12.265	34.6947	32.107	614
chr17	48959924	48960575	GSE148515_Galang_2020_GSM4473029_PC_ATAC_seq_rep3_ATACseq_SRR11539113_peak_16376	40	.	3.98612	6.09417	4.06926	562
chr17	49029620	49030385	GSE148515_Galang_2020_GSM4473029_PC_ATAC_seq_rep3_ATACseq_SRR11539113_peak_16377	159	.	7.97224	18.3364	15.9757	368
chr17	49031681	49032219	GSE148515_Galang_2020_GSM4473029_PC_ATAC_seq_rep3_ATACseq_SRR11539113_peak_16378	33	.	3.67949	5.32838	3.34314	299
chr17	49077856	49078606	GSE148515_Galang_2020_GSM4473029_PC_ATAC_seq_rep3_ATACseq_SRR11539113_peak_16379	139	.	7.35899	16.2291	13.9081	454
chr17	49083712	49084312	GSE148515_Galang_2020_GSM4473029_PC_ATAC_seq_rep3_ATACseq_SRR11539113_peak_16380	119	.	6.74574	14.1922	11.9136	340
chr17	49153670	49154887	GSE148515_Galang_2020_GSM4473029_PC_ATAC_seq_rep3_ATACseq_SRR11539113_peak_16381	159	.	7.97224	18.3364	15.9757	624
chr17	49243523	49243869	GSE148515_Galang_2020_GSM4473029_PC_ATAC_seq_rep3_ATACseq_SRR11539113_peak_16382	33	.	3.67949	5.32838	3.34314	131
chr17	49244562	49244888	GSE148515_Galang_2020_GSM4473029_PC_ATAC_seq_rep3_ATACseq_SRR11539113_peak_16383	40	.	3.98612	6.09417	4.06926	181
chr17	49314681	49315713	GSE148515_Galang_2020_GSM4473029_PC_ATAC_seq_rep3_ATACseq_SRR11539113_peak_16384	72	.	5.21262	9.45115	7.29618	738
chr17	49427871	49429113	GSE148515_Galang_2020_GSM4473029_PC_ATAC_seq_rep3_ATACseq_SRR11539113_peak_16385	450	.	15.3312	47.7274	45.0025	517
chr17	49454577	49454857	GSE148515_Galang_2020_GSM4473029_PC_ATAC_seq_rep3_ATACseq_SRR11539113_peak_16386	40	.	3.98612	6.09417	4.06926	115
chr17	49457685	49458090	GSE148515_Galang_2020_GSM4473029_PC_ATAC_seq_rep3_ATACseq_SRR11539113_peak_16387	33	.	3.67949	5.32838	3.34314	242
chr17	49468359	49468910	GSE148515_Galang_2020_GSM4473029_PC_ATAC_seq_rep3_ATACseq_SRR11539113_peak_16388	40	.	3.98612	6.09417	4.06926	96
chr17	49472286	49473314	GSE148515_Galang_2020_GSM4473029_PC_ATAC_seq_rep3_ATACseq_SRR11539113_peak_16389	109	.	6.43912	13.202	10.946	650
chr17	49488717	49489573	GSE148515_Galang_2020_GSM4473029_PC_ATAC_seq_rep3_ATACseq_SRR11539113_peak_16390	81	.	5.51924	10.3553	8.173	560
chr17	49509595	49509964	GSE148515_Galang_2020_GSM4473029_PC_ATAC_seq_rep3_ATACseq_SRR11539113_peak_16391	26	.	3.37287	4.59625	2.6545	95
chr17	49512219	49513334	GSE148515_Galang_2020_GSM4473029_PC_ATAC_seq_rep3_ATACseq_SRR11539113_peak_16392	203	.	9.19874	22.7421	20.3091	519
chr17	49516803	49517358	GSE148515_Galang_2020_GSM4473029_PC_ATAC_seq_rep3_ATACseq_SRR11539113_peak_16393	90	.	5.82587	11.2825	9.07447	437
chr17	49538986	49539703	GSE148515_Galang_2020_GSM4473029_PC_ATAC_seq_rep3_ATACseq_SRR11539113_peak_16394	64	.	4.90599	8.57147	6.44568	444
chr17	49562791	49564917	GSE148515_Galang_2020_GSM4473029_PC_ATAC_seq_rep3_ATACseq_SRR11539113_peak_16395	358	.	13.1849	38.5028	35.8729	1490
chr17	49614705	49615875	GSE148515_Galang_2020_GSM4473029_PC_ATAC_seq_rep3_ATACseq_SRR11539113_peak_16396	260	.	10.7319	28.5655	26.052	411
chr17	49623568	49628204	GSE148515_Galang_2020_GSM4473029_PC_ATAC_seq_rep3_ATACseq_SRR11539113_peak_16397	601	.	18.7041	63.0554	60.1878	3969
chr17	49642623	49644402	GSE148515_Galang_2020_GSM4473029_PC_ATAC_seq_rep3_ATACseq_SRR11539113_peak_16398	237	.	10.1186	26.197	23.7149	735
chr17	49690280	49692185	GSE148515_Galang_2020_GSM4473029_PC_ATAC_seq_rep3_ATACseq_SRR11539113_peak_16399	703	.	20.8505	73.2655	70.3093	1048
chr17	49732763	49733284	GSE148515_Galang_2020_GSM4473029_PC_ATAC_seq_rep3_ATACseq_SRR11539113_peak_16400	64	.	4.90599	8.57147	6.44568	158
chr17	49737187	49740571	GSE148515_Galang_2020_GSM4473029_PC_ATAC_seq_rep3_ATACseq_SRR11539113_peak_16401	490	.	16.2511	51.8133	49.0488	1400
chr17	49756898	49757643	GSE148515_Galang_2020_GSM4473029_PC_ATAC_seq_rep3_ATACseq_SRR11539113_peak_16402	109	.	6.43912	13.202	10.946	251
chr17	49764712	49765228	GSE148515_Galang_2020_GSM4473029_PC_ATAC_seq_rep3_ATACseq_SRR11539113_peak_16403	14	.	2.75962	3.2443	1.40656	291
chr17	49824204	49824642	GSE148515_Galang_2020_GSM4473029_PC_ATAC_seq_rep3_ATACseq_SRR11539113_peak_16404	90	.	5.82587	11.2825	9.07447	163
chr17	49828227	49828936	GSE148515_Galang_2020_GSM4473029_PC_ATAC_seq_rep3_ATACseq_SRR11539113_peak_16405	33	.	3.67949	5.32838	3.34314	183
chr17	49829864	49831244	GSE148515_Galang_2020_GSM4473029_PC_ATAC_seq_rep3_ATACseq_SRR11539113_peak_16406	129	.	7.05236	15.2015	12.9013	843
chr17	49831625	49832143	GSE148515_Galang_2020_GSM4473029_PC_ATAC_seq_rep3_ATACseq_SRR11539113_peak_16407	33	.	3.67949	5.32838	3.34314	247
chr17	49836915	49837697	GSE148515_Galang_2020_GSM4473029_PC_ATAC_seq_rep3_ATACseq_SRR11539113_peak_16408	72	.	5.21262	9.45115	7.29618	63
chr17	49844163	49845037	GSE148515_Galang_2020_GSM4473029_PC_ATAC_seq_rep3_ATACseq_SRR11539113_peak_16409	129	.	7.05236	15.2015	12.9013	340
chr17	49851090	49851368	GSE148515_Galang_2020_GSM4473029_PC_ATAC_seq_rep3_ATACseq_SRR11539113_peak_16410	14	.	2.75962	3.2443	1.40656	61
chr17	49889732	49890173	GSE148515_Galang_2020_GSM4473029_PC_ATAC_seq_rep3_ATACseq_SRR11539113_peak_16411	20	.	3.06625	3.90051	2.00725	127
chr17	49898705	49899530	GSE148515_Galang_2020_GSM4473029_PC_ATAC_seq_rep3_ATACseq_SRR11539113_peak_16412	99	.	6.13249	12.2318	9.99932	329
chr17	49982244	49983527	GSE148515_Galang_2020_GSM4473029_PC_ATAC_seq_rep3_ATACseq_SRR11539113_peak_16413	272	.	11.0385	29.7683	27.2395	618
chr17	50001635	50002280	GSE148515_Galang_2020_GSM4473029_PC_ATAC_seq_rep3_ATACseq_SRR11539113_peak_16414	20	.	3.06625	3.90051	2.00725	292
chr17	50048439	50048764	GSE148515_Galang_2020_GSM4473029_PC_ATAC_seq_rep3_ATACseq_SRR11539113_peak_16415	33	.	3.67949	5.32838	3.34314	105
chr17	50053034	50053308	GSE148515_Galang_2020_GSM4473029_PC_ATAC_seq_rep3_ATACseq_SRR11539113_peak_16416	40	.	3.98612	6.09417	4.06926	190
chr17	50059634	50060825	GSE148515_Galang_2020_GSM4473029_PC_ATAC_seq_rep3_ATACseq_SRR11539113_peak_16417	64	.	4.90599	8.57147	6.44568	857
chr17	50062555	50063290	GSE148515_Galang_2020_GSM4473029_PC_ATAC_seq_rep3_ATACseq_SRR11539113_peak_16418	129	.	7.05236	15.2015	12.9013	299
chr17	50069887	50070618	GSE148515_Galang_2020_GSM4473029_PC_ATAC_seq_rep3_ATACseq_SRR11539113_peak_16419	321	.	12.265	34.6947	32.107	219
chr17	50080591	50081236	GSE148515_Galang_2020_GSM4473029_PC_ATAC_seq_rep3_ATACseq_SRR11539113_peak_16420	20	.	3.06625	3.90051	2.00725	72
chr17	50120045	50120650	GSE148515_Galang_2020_GSM4473029_PC_ATAC_seq_rep3_ATACseq_SRR11539113_peak_16421	99	.	6.13249	12.2318	9.99932	198
chr17	50189223	50190678	GSE148515_Galang_2020_GSM4473029_PC_ATAC_seq_rep3_ATACseq_SRR11539113_peak_16422	214	.	9.50536	23.8801	21.4304	1207
chr17	50291641	50293214	GSE148515_Galang_2020_GSM4473029_PC_ATAC_seq_rep3_ATACseq_SRR11539113_peak_16423	260	.	10.7319	28.5655	26.052	1128
chr17	50486955	50487351	GSE148515_Galang_2020_GSM4473029_PC_ATAC_seq_rep3_ATACseq_SRR11539113_peak_16424	26	.	3.37287	4.59625	2.6545	131
chr17	50508552	50510211	GSE148515_Galang_2020_GSM4473029_PC_ATAC_seq_rep3_ATACseq_SRR11539113_peak_16425	762	.	22.077	79.2414	76.2346	644
chr17	50643415	50644064	GSE148515_Galang_2020_GSM4473029_PC_ATAC_seq_rep3_ATACseq_SRR11539113_peak_16426	64	.	4.90599	8.57147	6.44568	80
chr17	50655213	50655585	GSE148515_Galang_2020_GSM4473029_PC_ATAC_seq_rep3_ATACseq_SRR11539113_peak_16427	109	.	6.43912	13.202	10.946	199
chr17	50678050	50678686	GSE148515_Galang_2020_GSM4473029_PC_ATAC_seq_rep3_ATACseq_SRR11539113_peak_16428	26	.	3.37287	4.59625	2.6545	344
chr17	50679001	50679341	GSE148515_Galang_2020_GSM4473029_PC_ATAC_seq_rep3_ATACseq_SRR11539113_peak_16429	20	.	3.06625	3.90051	2.00725	98
chr17	50682639	50683217	GSE148515_Galang_2020_GSM4473029_PC_ATAC_seq_rep3_ATACseq_SRR11539113_peak_16430	26	.	3.37287	4.59625	2.6545	207
chr17	50734730	50737628	GSE148515_Galang_2020_GSM4473029_PC_ATAC_seq_rep3_ATACseq_SRR11539113_peak_16431	358	.	13.1849	38.5028	35.8729	945
chr17	50753261	50754756	GSE148515_Galang_2020_GSM4473029_PC_ATAC_seq_rep3_ATACseq_SRR11539113_peak_16432	260	.	10.7319	28.5655	26.052	693
chr17	50760678	50761917	GSE148515_Galang_2020_GSM4473029_PC_ATAC_seq_rep3_ATACseq_SRR11539113_peak_16433	237	.	10.1186	26.197	23.7149	479
chr17	51177844	51179787	GSE148515_Galang_2020_GSM4473029_PC_ATAC_seq_rep3_ATACseq_SRR11539113_peak_16434	1434	.	34.9552	146.982	143.415	1425
chr17	51204297	51204944	GSE148515_Galang_2020_GSM4473029_PC_ATAC_seq_rep3_ATACseq_SRR11539113_peak_16435	33	.	3.67949	5.32838	3.34314	443
chr17	51446121	51446528	GSE148515_Galang_2020_GSM4473029_PC_ATAC_seq_rep3_ATACseq_SRR11539113_peak_16436	129	.	7.05236	15.2015	12.9013	150
chr17	51477486	51478143	GSE148515_Galang_2020_GSM4473029_PC_ATAC_seq_rep3_ATACseq_SRR11539113_peak_16437	149	.	7.66561	17.2743	14.9331	250
chr17	51807257	51807733	GSE148515_Galang_2020_GSM4473029_PC_ATAC_seq_rep3_ATACseq_SRR11539113_peak_16438	33	.	3.67949	5.32838	3.34314	436
chr17	51812233	51813874	GSE148515_Galang_2020_GSM4473029_PC_ATAC_seq_rep3_ATACseq_SRR11539113_peak_16439	777	.	22.3836	80.7505	77.7311	1069
chr17	51831671	51833603	GSE148515_Galang_2020_GSM4473029_PC_ATAC_seq_rep3_ATACseq_SRR11539113_peak_16440	747	.	21.7703	77.7382	74.7441	1190
chr17	53478275	53480460	GSE148515_Galang_2020_GSM4473029_PC_ATAC_seq_rep3_ATACseq_SRR11539113_peak_16441	2431	.	52.1262	247.596	243.142	960
chr17	53566058	53570751	GSE148515_Galang_2020_GSM4473029_PC_ATAC_seq_rep3_ATACseq_SRR11539113_peak_16442	573	.	18.0908	60.2001	57.358	1649
chr17	53584046	53584585	GSE148515_Galang_2020_GSM4473029_PC_ATAC_seq_rep3_ATACseq_SRR11539113_peak_16443	81	.	5.51924	10.3553	8.173	320
chr17	53586752	53587647	GSE148515_Galang_2020_GSM4473029_PC_ATAC_seq_rep3_ATACseq_SRR11539113_peak_16444	237	.	10.1186	26.197	23.7149	507
chr17	53595963	53597196	GSE148515_Galang_2020_GSM4473029_PC_ATAC_seq_rep3_ATACseq_SRR11539113_peak_16445	225	.	9.81199	25.0319	22.5658	684
chr17	53661473	53661943	GSE148515_Galang_2020_GSM4473029_PC_ATAC_seq_rep3_ATACseq_SRR11539113_peak_16446	81	.	5.51924	10.3553	8.173	129
chr17	53688930	53690113	GSE148515_Galang_2020_GSM4473029_PC_ATAC_seq_rep3_ATACseq_SRR11539113_peak_16447	1417	.	34.6486	145.279	141.727	502
chr17	55445597	55445960	GSE148515_Galang_2020_GSM4473029_PC_ATAC_seq_rep3_ATACseq_SRR11539113_peak_16448	26	.	3.37287	4.59625	2.6545	291
chr17	55712154	55713035	GSE148515_Galang_2020_GSM4473029_PC_ATAC_seq_rep3_ATACseq_SRR11539113_peak_16449	333	.	12.5716	35.9537	33.3518	468
chr17	55878384	55879578	GSE148515_Galang_2020_GSM4473029_PC_ATAC_seq_rep3_ATACseq_SRR11539113_peak_16450	747	.	21.7703	77.7382	74.7441	639
chr17	55891525	55892829	GSE148515_Galang_2020_GSM4473029_PC_ATAC_seq_rep3_ATACseq_SRR11539113_peak_16451	792	.	22.6902	82.2656	79.2336	503
chr17	55931931	55932366	GSE148515_Galang_2020_GSM4473029_PC_ATAC_seq_rep3_ATACseq_SRR11539113_peak_16452	99	.	6.13249	12.2318	9.99932	204
chr17	55944252	55945868	GSE148515_Galang_2020_GSM4473029_PC_ATAC_seq_rep3_ATACseq_SRR11539113_peak_16453	436	.	15.0246	46.3824	43.6707	873
chr17	55957982	55958324	GSE148515_Galang_2020_GSM4473029_PC_ATAC_seq_rep3_ATACseq_SRR11539113_peak_16454	20	.	3.06625	3.90051	2.00725	233
chr17	55958794	55960084	GSE148515_Galang_2020_GSM4473029_PC_ATAC_seq_rep3_ATACseq_SRR11539113_peak_16455	852	.	23.9167	88.3833	85.2999	596
chr17	55961589	55962134	GSE148515_Galang_2020_GSM4473029_PC_ATAC_seq_rep3_ATACseq_SRR11539113_peak_16456	26	.	3.37287	4.59625	2.6545	220
chr17	55969417	55971517	GSE148515_Galang_2020_GSM4473029_PC_ATAC_seq_rep3_ATACseq_SRR11539113_peak_16457	48	.	4.29274	6.89128	4.83002	373
chr17	55976345	55976896	GSE148515_Galang_2020_GSM4473029_PC_ATAC_seq_rep3_ATACseq_SRR11539113_peak_16458	81	.	5.51924	10.3553	8.173	138
chr17	56007747	56009883	GSE148515_Galang_2020_GSM4473029_PC_ATAC_seq_rep3_ATACseq_SRR11539113_peak_16459	807	.	22.9968	83.7865	80.7418	1034
chr17	56010552	56011396	GSE148515_Galang_2020_GSM4473029_PC_ATAC_seq_rep3_ATACseq_SRR11539113_peak_16460	72	.	5.21262	9.45115	7.29618	170
chr17	56024604	56025533	GSE148515_Galang_2020_GSM4473029_PC_ATAC_seq_rep3_ATACseq_SRR11539113_peak_16461	139	.	7.35899	16.2291	13.9081	475
chr17	56026416	56027246	GSE148515_Galang_2020_GSM4473029_PC_ATAC_seq_rep3_ATACseq_SRR11539113_peak_16462	40	.	3.98612	6.09417	4.06926	477
chr17	56036155	56037218	GSE148515_Galang_2020_GSM4473029_PC_ATAC_seq_rep3_ATACseq_SRR11539113_peak_16463	1120	.	29.1293	115.321	112.019	531
chr17	56039569	56041253	GSE148515_Galang_2020_GSM4473029_PC_ATAC_seq_rep3_ATACseq_SRR11539113_peak_16464	914	.	25.1432	94.5895	91.4548	713
chr17	56073952	56075798	GSE148515_Galang_2020_GSM4473029_PC_ATAC_seq_rep3_ATACseq_SRR11539113_peak_16465	673	.	20.2372	70.3152	67.3842	1090
chr17	56078505	56081463	GSE148515_Galang_2020_GSM4473029_PC_ATAC_seq_rep3_ATACseq_SRR11539113_peak_16466	3454	.	68.3773	350.353	345.412	852
chr17	56108320	56110685	GSE148515_Galang_2020_GSM4473029_PC_ATAC_seq_rep3_ATACseq_SRR11539113_peak_16467	573	.	18.0908	60.2001	57.358	1393
chr17	56111969	56112288	GSE148515_Galang_2020_GSM4473029_PC_ATAC_seq_rep3_ATACseq_SRR11539113_peak_16468	33	.	3.67949	5.32838	3.34314	282
chr17	56117160	56117842	GSE148515_Galang_2020_GSM4473029_PC_ATAC_seq_rep3_ATACseq_SRR11539113_peak_16469	109	.	6.43912	13.202	10.946	358
chr17	56119482	56120847	GSE148515_Galang_2020_GSM4473029_PC_ATAC_seq_rep3_ATACseq_SRR11539113_peak_16470	109	.	6.43912	13.202	10.946	931
chr17	56124059	56125078	GSE148515_Galang_2020_GSM4473029_PC_ATAC_seq_rep3_ATACseq_SRR11539113_peak_16471	81	.	5.51924	10.3553	8.173	690
chr17	56132068	56134890	GSE148515_Galang_2020_GSM4473029_PC_ATAC_seq_rep3_ATACseq_SRR11539113_peak_16472	149	.	7.66561	17.2743	14.9331	805
chr17	56139691	56140693	GSE148515_Galang_2020_GSM4473029_PC_ATAC_seq_rep3_ATACseq_SRR11539113_peak_16473	99	.	6.13249	12.2318	9.99932	395
chr17	56141645	56142092	GSE148515_Galang_2020_GSM4473029_PC_ATAC_seq_rep3_ATACseq_SRR11539113_peak_16474	56	.	4.59937	7.71765	5.62303	41
chr17	56159622	56160010	GSE148515_Galang_2020_GSM4473029_PC_ATAC_seq_rep3_ATACseq_SRR11539113_peak_16475	20	.	3.06625	3.90051	2.00725	282
chr17	56161778	56163189	GSE148515_Galang_2020_GSM4473029_PC_ATAC_seq_rep3_ATACseq_SRR11539113_peak_16476	868	.	24.2233	89.9267	86.8303	656
chr17	56183325	56184330	GSE148515_Galang_2020_GSM4473029_PC_ATAC_seq_rep3_ATACseq_SRR11539113_peak_16477	436	.	15.0246	46.3824	43.6707	557
chr17	56185389	56186093	GSE148515_Galang_2020_GSM4473029_PC_ATAC_seq_rep3_ATACseq_SRR11539113_peak_16478	33	.	3.67949	5.32838	3.34314	291
chr17	56218369	56219621	GSE148515_Galang_2020_GSM4473029_PC_ATAC_seq_rep3_ATACseq_SRR11539113_peak_16479	659	.	19.9306	68.8498	65.9314	510
chr17	56255320	56258919	GSE148515_Galang_2020_GSM4473029_PC_ATAC_seq_rep3_ATACseq_SRR11539113_peak_16480	2137	.	47.2202	217.894	213.711	1354
chr17	56259765	56263380	GSE148515_Galang_2020_GSM4473029_PC_ATAC_seq_rep3_ATACseq_SRR11539113_peak_16481	346	.	12.8782	37.2231	34.6073	3095
chr17	56263832	56264287	GSE148515_Galang_2020_GSM4473029_PC_ATAC_seq_rep3_ATACseq_SRR11539113_peak_16482	33	.	3.67949	5.32838	3.34314	115
chr17	56268808	56269557	GSE148515_Galang_2020_GSM4473029_PC_ATAC_seq_rep3_ATACseq_SRR11539113_peak_16483	48	.	4.29274	6.89128	4.83002	379
chr17	56271396	56272004	GSE148515_Galang_2020_GSM4473029_PC_ATAC_seq_rep3_ATACseq_SRR11539113_peak_16484	33	.	3.67949	5.32838	3.34314	203
chr17	56276044	56277678	GSE148515_Galang_2020_GSM4473029_PC_ATAC_seq_rep3_ATACseq_SRR11539113_peak_16485	868	.	24.2233	89.9267	86.8303	892
chr17	56289207	56292145	GSE148515_Galang_2020_GSM4473029_PC_ATAC_seq_rep3_ATACseq_SRR11539113_peak_16486	531	.	17.171	55.9721	53.1687	2150
chr17	56303085	56305176	GSE148515_Galang_2020_GSM4473029_PC_ATAC_seq_rep3_ATACseq_SRR11539113_peak_16487	1168	.	30.0492	120.219	116.876	1109
chr17	56312149	56312471	GSE148515_Galang_2020_GSM4473029_PC_ATAC_seq_rep3_ATACseq_SRR11539113_peak_16488	33	.	3.67949	5.32838	3.34314	299
chr17	56312987	56313308	GSE148515_Galang_2020_GSM4473029_PC_ATAC_seq_rep3_ATACseq_SRR11539113_peak_16489	14	.	2.75962	3.2443	1.40656	210
chr17	56324884	56327049	GSE148515_Galang_2020_GSM4473029_PC_ATAC_seq_rep3_ATACseq_SRR11539113_peak_16490	2357	.	50.8997	240.107	235.718	970
chr17	56337116	56338061	GSE148515_Galang_2020_GSM4473029_PC_ATAC_seq_rep3_ATACseq_SRR11539113_peak_16491	170	.	8.27886	19.4148	17.0354	236
chr17	56349973	56351552	GSE148515_Galang_2020_GSM4473029_PC_ATAC_seq_rep3_ATACseq_SRR11539113_peak_16492	109	.	6.43912	13.202	10.946	901
chr17	56366388	56366712	GSE148515_Galang_2020_GSM4473029_PC_ATAC_seq_rep3_ATACseq_SRR11539113_peak_16493	33	.	3.67949	5.32838	3.34314	209
chr17	56373555	56375285	GSE148515_Galang_2020_GSM4473029_PC_ATAC_seq_rep3_ATACseq_SRR11539113_peak_16494	119	.	6.74574	14.1922	11.9136	636
chr17	56385318	56386030	GSE148515_Galang_2020_GSM4473029_PC_ATAC_seq_rep3_ATACseq_SRR11539113_peak_16495	20	.	3.06625	3.90051	2.00725	704
chr17	56400311	56401635	GSE148515_Galang_2020_GSM4473029_PC_ATAC_seq_rep3_ATACseq_SRR11539113_peak_16496	139	.	7.35899	16.2291	13.9081	204
chr17	56406983	56408021	GSE148515_Galang_2020_GSM4473029_PC_ATAC_seq_rep3_ATACseq_SRR11539113_peak_16497	81	.	5.51924	10.3553	8.173	290
chr17	56417987	56418680	GSE148515_Galang_2020_GSM4473029_PC_ATAC_seq_rep3_ATACseq_SRR11539113_peak_16498	40	.	3.98612	6.09417	4.06926	572
chr17	56425122	56426481	GSE148515_Galang_2020_GSM4473029_PC_ATAC_seq_rep3_ATACseq_SRR11539113_peak_16499	181	.	8.58549	20.5089	18.1112	566
chr17	56453039	56453952	GSE148515_Galang_2020_GSM4473029_PC_ATAC_seq_rep3_ATACseq_SRR11539113_peak_16500	109	.	6.43912	13.202	10.946	407
chr17	56458624	56459040	GSE148515_Galang_2020_GSM4473029_PC_ATAC_seq_rep3_ATACseq_SRR11539113_peak_16501	33	.	3.67949	5.32838	3.34314	250
chr17	56460949	56463735	GSE148515_Galang_2020_GSM4473029_PC_ATAC_seq_rep3_ATACseq_SRR11539113_peak_16502	2637	.	55.499	268.398	263.774	1512
chr17	56467420	56471205	GSE148515_Galang_2020_GSM4473029_PC_ATAC_seq_rep3_ATACseq_SRR11539113_peak_16503	587	.	18.3975	61.6242	58.7694	2161
chr17	56472136	56477043	GSE148515_Galang_2020_GSM4473029_PC_ATAC_seq_rep3_ATACseq_SRR11539113_peak_16504	397	.	14.1047	42.4006	39.7294	4304
chr17	56479133	56479590	GSE148515_Galang_2020_GSM4473029_PC_ATAC_seq_rep3_ATACseq_SRR11539113_peak_16505	40	.	3.98612	6.09417	4.06926	434
chr17	56506937	56508388	GSE148515_Galang_2020_GSM4473029_PC_ATAC_seq_rep3_ATACseq_SRR11539113_peak_16506	587	.	18.3975	61.6242	58.7694	914
chr17	56583204	56585874	GSE148515_Galang_2020_GSM4473029_PC_ATAC_seq_rep3_ATACseq_SRR11539113_peak_16507	1814	.	41.7009	185.345	181.453	1599
chr17	56586961	56587337	GSE148515_Galang_2020_GSM4473029_PC_ATAC_seq_rep3_ATACseq_SRR11539113_peak_16508	26	.	3.37287	4.59625	2.6545	264
chr17	56607828	56608162	GSE148515_Galang_2020_GSM4473029_PC_ATAC_seq_rep3_ATACseq_SRR11539113_peak_16509	33	.	3.67949	5.32838	3.34314	80
chr17	56608892	56610381	GSE148515_Galang_2020_GSM4473029_PC_ATAC_seq_rep3_ATACseq_SRR11539113_peak_16510	899	.	24.8366	93.0299	89.9079	899
chr17	56612004	56615054	GSE148515_Galang_2020_GSM4473029_PC_ATAC_seq_rep3_ATACseq_SRR11539113_peak_16511	883	.	24.53	91.4756	88.3664	1444
chr17	56626439	56628122	GSE148515_Galang_2020_GSM4473029_PC_ATAC_seq_rep3_ATACseq_SRR11539113_peak_16512	976	.	26.3697	100.88	97.6934	518
chr17	56668548	56669258	GSE148515_Galang_2020_GSM4473029_PC_ATAC_seq_rep3_ATACseq_SRR11539113_peak_16513	159	.	7.97224	18.3364	15.9757	406
chr17	56672433	56674542	GSE148515_Galang_2020_GSM4473029_PC_ATAC_seq_rep3_ATACseq_SRR11539113_peak_16514	1726	.	40.1678	176.481	172.666	817
chr17	56693659	56694145	GSE148515_Galang_2020_GSM4473029_PC_ATAC_seq_rep3_ATACseq_SRR11539113_peak_16515	72	.	5.21262	9.45115	7.29618	266
chr17	56716173	56718560	GSE148515_Galang_2020_GSM4473029_PC_ATAC_seq_rep3_ATACseq_SRR11539113_peak_16516	2118	.	46.9136	216.061	211.894	969
chr17	56723475	56723899	GSE148515_Galang_2020_GSM4473029_PC_ATAC_seq_rep3_ATACseq_SRR11539113_peak_16517	33	.	3.67949	5.32838	3.34314	41
chr17	56726686	56730204	GSE148515_Galang_2020_GSM4473029_PC_ATAC_seq_rep3_ATACseq_SRR11539113_peak_16518	397	.	14.1047	42.4006	39.7294	2247
chr17	56739156	56741389	GSE148515_Galang_2020_GSM4473029_PC_ATAC_seq_rep3_ATACseq_SRR11539113_peak_16519	792	.	22.6902	82.2656	79.2336	1144
chr17	56756409	56758752	GSE148515_Galang_2020_GSM4473029_PC_ATAC_seq_rep3_ATACseq_SRR11539113_peak_16520	899	.	24.8366	93.0299	89.9079	1142
chr17	56761216	56763814	GSE148515_Galang_2020_GSM4473029_PC_ATAC_seq_rep3_ATACseq_SRR11539113_peak_16521	423	.	14.718	45.0461	42.3478	983
chr17	56764126	56765891	GSE148515_Galang_2020_GSM4473029_PC_ATAC_seq_rep3_ATACseq_SRR11539113_peak_16522	807	.	22.9968	83.7865	80.7418	670
chr17	56766392	56767103	GSE148515_Galang_2020_GSM4473029_PC_ATAC_seq_rep3_ATACseq_SRR11539113_peak_16523	33	.	3.67949	5.32838	3.34314	224
chr17	56808555	56811453	GSE148515_Galang_2020_GSM4473029_PC_ATAC_seq_rep3_ATACseq_SRR11539113_peak_16524	673	.	20.2372	70.3152	67.3842	1872
chr17	56813133	56815280	GSE148515_Galang_2020_GSM4473029_PC_ATAC_seq_rep3_ATACseq_SRR11539113_peak_16525	587	.	18.3975	61.6242	58.7694	1385
chr17	56819348	56820253	GSE148515_Galang_2020_GSM4473029_PC_ATAC_seq_rep3_ATACseq_SRR11539113_peak_16526	109	.	6.43912	13.202	10.946	640
chr17	56829516	56831836	GSE148515_Galang_2020_GSM4473029_PC_ATAC_seq_rep3_ATACseq_SRR11539113_peak_16527	1674	.	39.2479	171.202	167.433	1651
chr17	56858341	56859579	GSE148515_Galang_2020_GSM4473029_PC_ATAC_seq_rep3_ATACseq_SRR11539113_peak_16528	119	.	6.74574	14.1922	11.9136	514
chr17	56883342	56884735	GSE148515_Galang_2020_GSM4473029_PC_ATAC_seq_rep3_ATACseq_SRR11539113_peak_16529	99	.	6.13249	12.2318	9.99932	401
chr17	56897200	56898642	GSE148515_Galang_2020_GSM4473029_PC_ATAC_seq_rep3_ATACseq_SRR11539113_peak_16530	139	.	7.35899	16.2291	13.9081	592
chr17	56907345	56908576	GSE148515_Galang_2020_GSM4473029_PC_ATAC_seq_rep3_ATACseq_SRR11539113_peak_16531	272	.	11.0385	29.7683	27.2395	699
chr17	56928280	56929361	GSE148515_Galang_2020_GSM4473029_PC_ATAC_seq_rep3_ATACseq_SRR11539113_peak_16532	72	.	5.21262	9.45115	7.29618	308
chr17	56934734	56936193	GSE148515_Galang_2020_GSM4473029_PC_ATAC_seq_rep3_ATACseq_SRR11539113_peak_16533	1814	.	41.7009	185.345	181.453	823
chr17	56989572	56991161	GSE148515_Galang_2020_GSM4473029_PC_ATAC_seq_rep3_ATACseq_SRR11539113_peak_16534	644	.	19.624	67.391	64.4851	461
chr17	56996461	56998259	GSE148515_Galang_2020_GSM4473029_PC_ATAC_seq_rep3_ATACseq_SRR11539113_peak_16535	1622	.	38.3281	165.954	162.23	847
chr17	56999040	56999576	GSE148515_Galang_2020_GSM4473029_PC_ATAC_seq_rep3_ATACseq_SRR11539113_peak_16536	26	.	3.37287	4.59625	2.6545	69
chr17	57001432	57001828	GSE148515_Galang_2020_GSM4473029_PC_ATAC_seq_rep3_ATACseq_SRR11539113_peak_16537	56	.	4.59937	7.71765	5.62303	94
chr17	57006760	57007359	GSE148515_Galang_2020_GSM4473029_PC_ATAC_seq_rep3_ATACseq_SRR11539113_peak_16538	26	.	3.37287	4.59625	2.6545	436
chr17	57010322	57012747	GSE148515_Galang_2020_GSM4473029_PC_ATAC_seq_rep3_ATACseq_SRR11539113_peak_16539	1451	.	35.2618	148.688	145.108	1168
chr17	57029831	57030124	GSE148515_Galang_2020_GSM4473029_PC_ATAC_seq_rep3_ATACseq_SRR11539113_peak_16540	33	.	3.67949	5.32838	3.34314	18
chr17	57030601	57033095	GSE148515_Galang_2020_GSM4473029_PC_ATAC_seq_rep3_ATACseq_SRR11539113_peak_16541	3533	.	69.6038	358.348	353.398	1230
chr17	57058420	57061204	GSE148515_Galang_2020_GSM4473029_PC_ATAC_seq_rep3_ATACseq_SRR11539113_peak_16542	1570	.	37.4082	160.736	157.056	1980
chr17	57062077	57062826	GSE148515_Galang_2020_GSM4473029_PC_ATAC_seq_rep3_ATACseq_SRR11539113_peak_16543	33	.	3.67949	5.32838	3.34314	500
chr17	57243909	57244247	GSE148515_Galang_2020_GSM4473029_PC_ATAC_seq_rep3_ATACseq_SRR11539113_peak_16544	26	.	3.37287	4.59625	2.6545	172
chr17	57246627	57251544	GSE148515_Galang_2020_GSM4473029_PC_ATAC_seq_rep3_ATACseq_SRR11539113_peak_16545	2191	.	48.1401	223.41	219.176	1095
chr17	57274832	57277823	GSE148515_Galang_2020_GSM4473029_PC_ATAC_seq_rep3_ATACseq_SRR11539113_peak_16546	192	.	8.89211	21.6182	19.2025	727
chr17	57334878	57336128	GSE148515_Galang_2020_GSM4473029_PC_ATAC_seq_rep3_ATACseq_SRR11539113_peak_16547	109	.	6.43912	13.202	10.946	959
chr17	59012599	59013210	GSE148515_Galang_2020_GSM4473029_PC_ATAC_seq_rep3_ATACseq_SRR11539113_peak_16548	48	.	4.29274	6.89128	4.83002	526
chr17	62414760	62415696	GSE148515_Galang_2020_GSM4473029_PC_ATAC_seq_rep3_ATACseq_SRR11539113_peak_16549	450	.	15.3312	47.7274	45.0025	561
chr17	62656012	62656428	GSE148515_Galang_2020_GSM4473029_PC_ATAC_seq_rep3_ATACseq_SRR11539113_peak_16550	26	.	3.37287	4.59625	2.6545	336
chr17	62656745	62657105	GSE148515_Galang_2020_GSM4473029_PC_ATAC_seq_rep3_ATACseq_SRR11539113_peak_16551	20	.	3.06625	3.90051	2.00725	284
chr17	62661580	62662293	GSE148515_Galang_2020_GSM4473029_PC_ATAC_seq_rep3_ATACseq_SRR11539113_peak_16552	48	.	4.29274	6.89128	4.83002	312
chr17	62664101	62666154	GSE148515_Galang_2020_GSM4473029_PC_ATAC_seq_rep3_ATACseq_SRR11539113_peak_16553	119	.	6.74574	14.1922	11.9136	833
chr17	62687527	62687889	GSE148515_Galang_2020_GSM4473029_PC_ATAC_seq_rep3_ATACseq_SRR11539113_peak_16554	33	.	3.67949	5.32838	3.34314	64
chr17	62735879	62736205	GSE148515_Galang_2020_GSM4473029_PC_ATAC_seq_rep3_ATACseq_SRR11539113_peak_16555	40	.	3.98612	6.09417	4.06926	273
chr17	62755594	62756024	GSE148515_Galang_2020_GSM4473029_PC_ATAC_seq_rep3_ATACseq_SRR11539113_peak_16556	33	.	3.67949	5.32838	3.34314	252
chr17	62783177	62784335	GSE148515_Galang_2020_GSM4473029_PC_ATAC_seq_rep3_ATACseq_SRR11539113_peak_16557	170	.	8.27886	19.4148	17.0354	517
chr17	62789800	62790439	GSE148515_Galang_2020_GSM4473029_PC_ATAC_seq_rep3_ATACseq_SRR11539113_peak_16558	48	.	4.29274	6.89128	4.83002	391
chr17	62879509	62884400	GSE148515_Galang_2020_GSM4473029_PC_ATAC_seq_rep3_ATACseq_SRR11539113_peak_16559	1185	.	30.3558	121.86	118.504	3509
chr17	63012067	63013214	GSE148515_Galang_2020_GSM4473029_PC_ATAC_seq_rep3_ATACseq_SRR11539113_peak_16560	397	.	14.1047	42.4006	39.7294	468
chr17	63071188	63071746	GSE148515_Galang_2020_GSM4473029_PC_ATAC_seq_rep3_ATACseq_SRR11539113_peak_16561	40	.	3.98612	6.09417	4.06926	498
chr17	63467375	63467990	GSE148515_Galang_2020_GSM4473029_PC_ATAC_seq_rep3_ATACseq_SRR11539113_peak_16562	40	.	3.98612	6.09417	4.06926	72
chr17	63498546	63501159	GSE148515_Galang_2020_GSM4473029_PC_ATAC_seq_rep3_ATACseq_SRR11539113_peak_16563	1168	.	30.0492	120.219	116.876	1900
chr17	63863036	63864864	GSE148515_Galang_2020_GSM4473029_PC_ATAC_seq_rep3_ATACseq_SRR11539113_peak_16564	3216	.	64.6978	326.556	321.661	899
chr17	64099113	64100683	GSE148515_Galang_2020_GSM4473029_PC_ATAC_seq_rep3_ATACseq_SRR11539113_peak_16565	371	.	13.4915	39.7924	37.1487	1117
chr17	64123853	64124250	GSE148515_Galang_2020_GSM4473029_PC_ATAC_seq_rep3_ATACseq_SRR11539113_peak_16566	40	.	3.98612	6.09417	4.06926	64
chr17	64130071	64130722	GSE148515_Galang_2020_GSM4473029_PC_ATAC_seq_rep3_ATACseq_SRR11539113_peak_16567	90	.	5.82587	11.2825	9.07447	401
chr17	64137668	64138597	GSE148515_Galang_2020_GSM4473029_PC_ATAC_seq_rep3_ATACseq_SRR11539113_peak_16568	26	.	3.37287	4.59625	2.6545	364
chr17	64139200	64139676	GSE148515_Galang_2020_GSM4473029_PC_ATAC_seq_rep3_ATACseq_SRR11539113_peak_16569	20	.	3.06625	3.90051	2.00725	225
chr17	64141326	64143031	GSE148515_Galang_2020_GSM4473029_PC_ATAC_seq_rep3_ATACseq_SRR11539113_peak_16570	688	.	20.5438	71.7871	68.8437	677
chr17	64330460	64333444	GSE148515_Galang_2020_GSM4473029_PC_ATAC_seq_rep3_ATACseq_SRR11539113_peak_16571	3177	.	64.0845	322.618	317.734	1632
chr17	64341671	64342372	GSE148515_Galang_2020_GSM4473029_PC_ATAC_seq_rep3_ATACseq_SRR11539113_peak_16572	48	.	4.29274	6.89128	4.83002	255
chr17	64344206	64345109	GSE148515_Galang_2020_GSM4473029_PC_ATAC_seq_rep3_ATACseq_SRR11539113_peak_16573	248	.	10.4252	27.375	24.8771	759
chr17	64599906	64602629	GSE148515_Galang_2020_GSM4473029_PC_ATAC_seq_rep3_ATACseq_SRR11539113_peak_16574	1400	.	34.3419	143.58	140.042	910
chr17	64615029	64615739	GSE148515_Galang_2020_GSM4473029_PC_ATAC_seq_rep3_ATACseq_SRR11539113_peak_16575	26	.	3.37287	4.59625	2.6545	113
chr17	64617757	64618177	GSE148515_Galang_2020_GSM4473029_PC_ATAC_seq_rep3_ATACseq_SRR11539113_peak_16576	33	.	3.67949	5.32838	3.34314	317
chr17	64677033	64677584	GSE148515_Galang_2020_GSM4473029_PC_ATAC_seq_rep3_ATACseq_SRR11539113_peak_16577	33	.	3.67949	5.32838	3.34314	309
chr17	64716258	64716867	GSE148515_Galang_2020_GSM4473029_PC_ATAC_seq_rep3_ATACseq_SRR11539113_peak_16578	72	.	5.21262	9.45115	7.29618	268
chr17	64743758	64744220	GSE148515_Galang_2020_GSM4473029_PC_ATAC_seq_rep3_ATACseq_SRR11539113_peak_16579	26	.	3.37287	4.59625	2.6545	325
chr17	64747899	64748349	GSE148515_Galang_2020_GSM4473029_PC_ATAC_seq_rep3_ATACseq_SRR11539113_peak_16580	40	.	3.98612	6.09417	4.06926	35
chr17	65101180	65101533	GSE148515_Galang_2020_GSM4473029_PC_ATAC_seq_rep3_ATACseq_SRR11539113_peak_16581	33	.	3.67949	5.32838	3.34314	209
chr17	65103101	65103377	GSE148515_Galang_2020_GSM4473029_PC_ATAC_seq_rep3_ATACseq_SRR11539113_peak_16582	26	.	3.37287	4.59625	2.6545	247
chr17	65540692	65541087	GSE148515_Galang_2020_GSM4473029_PC_ATAC_seq_rep3_ATACseq_SRR11539113_peak_16583	109	.	6.43912	13.202	10.946	147
chr17	65548195	65549906	GSE148515_Galang_2020_GSM4473029_PC_ATAC_seq_rep3_ATACseq_SRR11539113_peak_16584	225	.	9.81199	25.0319	22.5658	734
chr17	65561912	65563540	GSE148515_Galang_2020_GSM4473029_PC_ATAC_seq_rep3_ATACseq_SRR11539113_peak_16585	64	.	4.90599	8.57147	6.44568	767
chr17	65571229	65572446	GSE148515_Galang_2020_GSM4473029_PC_ATAC_seq_rep3_ATACseq_SRR11539113_peak_16586	119	.	6.74574	14.1922	11.9136	883
chr17	65611784	65614779	GSE148515_Galang_2020_GSM4473029_PC_ATAC_seq_rep3_ATACseq_SRR11539113_peak_16587	3099	.	62.858	314.767	309.908	1944
chr17	65666391	65666879	GSE148515_Galang_2020_GSM4473029_PC_ATAC_seq_rep3_ATACseq_SRR11539113_peak_16588	56	.	4.59937	7.71765	5.62303	353
chr17	65683502	65684115	GSE148515_Galang_2020_GSM4473029_PC_ATAC_seq_rep3_ATACseq_SRR11539113_peak_16589	129	.	7.05236	15.2015	12.9013	330
chr17	65772203	65773192	GSE148515_Galang_2020_GSM4473029_PC_ATAC_seq_rep3_ATACseq_SRR11539113_peak_16590	531	.	17.171	55.9721	53.1687	386
chr17	65782152	65784847	GSE148515_Galang_2020_GSM4473029_PC_ATAC_seq_rep3_ATACseq_SRR11539113_peak_16591	1316	.	32.8088	135.145	131.677	869
chr17	65883972	65886839	GSE148515_Galang_2020_GSM4473029_PC_ATAC_seq_rep3_ATACseq_SRR11539113_peak_16592	2155	.	47.5268	219.73	215.53	872
chr17	65947409	65948558	GSE148515_Galang_2020_GSM4473029_PC_ATAC_seq_rep3_ATACseq_SRR11539113_peak_16593	192	.	8.89211	21.6182	19.2025	150
chr17	65950386	65952261	GSE148515_Galang_2020_GSM4473029_PC_ATAC_seq_rep3_ATACseq_SRR11539113_peak_16594	1072	.	28.2095	110.465	107.201	780
chr17	65961443	65962227	GSE148515_Galang_2020_GSM4473029_PC_ATAC_seq_rep3_ATACseq_SRR11539113_peak_16595	192	.	8.89211	21.6182	19.2025	519
chr17	65963688	65964036	GSE148515_Galang_2020_GSM4473029_PC_ATAC_seq_rep3_ATACseq_SRR11539113_peak_16596	56	.	4.59937	7.71765	5.62303	139
chr17	66075948	66077796	GSE148515_Galang_2020_GSM4473029_PC_ATAC_seq_rep3_ATACseq_SRR11539113_peak_16597	2010	.	45.0738	205.122	201.054	1099
chr17	66100735	66102307	GSE148515_Galang_2020_GSM4473029_PC_ATAC_seq_rep3_ATACseq_SRR11539113_peak_16598	1417	.	34.6486	145.279	141.727	853
chr17	66110732	66112392	GSE148515_Galang_2020_GSM4473029_PC_ATAC_seq_rep3_ATACseq_SRR11539113_peak_16599	762	.	22.077	79.2414	76.2346	928
chr17	66123167	66124313	GSE148515_Galang_2020_GSM4473029_PC_ATAC_seq_rep3_ATACseq_SRR11539113_peak_16600	260	.	10.7319	28.5655	26.052	532
chr17	66191082	66192789	GSE148515_Galang_2020_GSM4473029_PC_ATAC_seq_rep3_ATACseq_SRR11539113_peak_16601	333	.	12.5716	35.9537	33.3518	1111
chr17	66232964	66233812	GSE148515_Galang_2020_GSM4473029_PC_ATAC_seq_rep3_ATACseq_SRR11539113_peak_16602	99	.	6.13249	12.2318	9.99932	714
chr17	66276783	66277174	GSE148515_Galang_2020_GSM4473029_PC_ATAC_seq_rep3_ATACseq_SRR11539113_peak_16603	72	.	5.21262	9.45115	7.29618	320
chr17	66341788	66342258	GSE148515_Galang_2020_GSM4473029_PC_ATAC_seq_rep3_ATACseq_SRR11539113_peak_16604	90	.	5.82587	11.2825	9.07447	125
chr17	66374689	66375020	GSE148515_Galang_2020_GSM4473029_PC_ATAC_seq_rep3_ATACseq_SRR11539113_peak_16605	40	.	3.98612	6.09417	4.06926	248
chr17	66404965	66405668	GSE148515_Galang_2020_GSM4473029_PC_ATAC_seq_rep3_ATACseq_SRR11539113_peak_16606	139	.	7.35899	16.2291	13.9081	484
chr17	66448268	66451845	GSE148515_Galang_2020_GSM4473029_PC_ATAC_seq_rep3_ATACseq_SRR11539113_peak_16607	992	.	26.6763	102.465	99.2657	1475
chr17	66518900	66520335	GSE148515_Galang_2020_GSM4473029_PC_ATAC_seq_rep3_ATACseq_SRR11539113_peak_16608	450	.	15.3312	47.7274	45.0025	809
chr17	66988341	66988613	GSE148515_Galang_2020_GSM4473029_PC_ATAC_seq_rep3_ATACseq_SRR11539113_peak_16609	33	.	3.67949	5.32838	3.34314	47
chr17	67021605	67022162	GSE148515_Galang_2020_GSM4473029_PC_ATAC_seq_rep3_ATACseq_SRR11539113_peak_16610	26	.	3.37287	4.59625	2.6545	306
chr17	67071080	67071678	GSE148515_Galang_2020_GSM4473029_PC_ATAC_seq_rep3_ATACseq_SRR11539113_peak_16611	129	.	7.05236	15.2015	12.9013	395
chr17	67133480	67133970	GSE148515_Galang_2020_GSM4473029_PC_ATAC_seq_rep3_ATACseq_SRR11539113_peak_16612	33	.	3.67949	5.32838	3.34314	430
chr17	67134336	67134764	GSE148515_Galang_2020_GSM4473029_PC_ATAC_seq_rep3_ATACseq_SRR11539113_peak_16613	33	.	3.67949	5.32838	3.34314	290
chr17	67136459	67137067	GSE148515_Galang_2020_GSM4473029_PC_ATAC_seq_rep3_ATACseq_SRR11539113_peak_16614	72	.	5.21262	9.45115	7.29618	334
chr17	67170713	67171637	GSE148515_Galang_2020_GSM4473029_PC_ATAC_seq_rep3_ATACseq_SRR11539113_peak_16615	119	.	6.74574	14.1922	11.9136	325
chr17	67308533	67310277	GSE148515_Galang_2020_GSM4473029_PC_ATAC_seq_rep3_ATACseq_SRR11539113_peak_16616	346	.	12.8782	37.2231	34.6073	1167
chr17	67311253	67312085	GSE148515_Galang_2020_GSM4473029_PC_ATAC_seq_rep3_ATACseq_SRR11539113_peak_16617	159	.	7.97224	18.3364	15.9757	639
chr17	67352780	67355048	GSE148515_Galang_2020_GSM4473029_PC_ATAC_seq_rep3_ATACseq_SRR11539113_peak_16618	1056	.	27.9028	108.855	105.604	1755
chr17	67628586	67629936	GSE148515_Galang_2020_GSM4473029_PC_ATAC_seq_rep3_ATACseq_SRR11539113_peak_16619	214	.	9.50536	23.8801	21.4304	805
chr17	67696923	67697889	GSE148515_Galang_2020_GSM4473029_PC_ATAC_seq_rep3_ATACseq_SRR11539113_peak_16620	284	.	11.3451	30.9828	28.4391	290
chr17	67988814	67989391	GSE148515_Galang_2020_GSM4473029_PC_ATAC_seq_rep3_ATACseq_SRR11539113_peak_16621	33	.	3.67949	5.32838	3.34314	382
chr17	68003426	68005394	GSE148515_Galang_2020_GSM4473029_PC_ATAC_seq_rep3_ATACseq_SRR11539113_peak_16622	762	.	22.077	79.2414	76.2346	685
chr17	68165256	68165654	GSE148515_Galang_2020_GSM4473029_PC_ATAC_seq_rep3_ATACseq_SRR11539113_peak_16623	26	.	3.37287	4.59625	2.6545	28
chr17	68836994	68837822	GSE148515_Galang_2020_GSM4473029_PC_ATAC_seq_rep3_ATACseq_SRR11539113_peak_16624	81	.	5.51924	10.3553	8.173	377
chr17	68841249	68842164	GSE148515_Galang_2020_GSM4473029_PC_ATAC_seq_rep3_ATACseq_SRR11539113_peak_16625	119	.	6.74574	14.1922	11.9136	418
chr17	69075578	69077576	GSE148515_Galang_2020_GSM4473029_PC_ATAC_seq_rep3_ATACseq_SRR11539113_peak_16626	214	.	9.50536	23.8801	21.4304	139
chr17	69105196	69106494	GSE148515_Galang_2020_GSM4473029_PC_ATAC_seq_rep3_ATACseq_SRR11539113_peak_16627	192	.	8.89211	21.6182	19.2025	718
chr17	69120689	69121329	GSE148515_Galang_2020_GSM4473029_PC_ATAC_seq_rep3_ATACseq_SRR11539113_peak_16628	40	.	3.98612	6.09417	4.06926	408
chr17	69156310	69157903	GSE148515_Galang_2020_GSM4473029_PC_ATAC_seq_rep3_ATACseq_SRR11539113_peak_16629	346	.	12.8782	37.2231	34.6073	583
chr17	69181418	69181719	GSE148515_Galang_2020_GSM4473029_PC_ATAC_seq_rep3_ATACseq_SRR11539113_peak_16630	33	.	3.67949	5.32838	3.34314	95
chr17	69382204	69384663	GSE148515_Galang_2020_GSM4473029_PC_ATAC_seq_rep3_ATACseq_SRR11539113_peak_16631	1796	.	41.3943	183.566	179.689	730
chr17	69416833	69418058	GSE148515_Galang_2020_GSM4473029_PC_ATAC_seq_rep3_ATACseq_SRR11539113_peak_16632	688	.	20.5438	71.7871	68.8437	578
chr17	69438948	69439904	GSE148515_Galang_2020_GSM4473029_PC_ATAC_seq_rep3_ATACseq_SRR11539113_peak_16633	260	.	10.7319	28.5655	26.052	403
chr17	69969031	69970212	GSE148515_Galang_2020_GSM4473029_PC_ATAC_seq_rep3_ATACseq_SRR11539113_peak_16634	284	.	11.3451	30.9828	28.4391	284
chr17	70633391	70633743	GSE148515_Galang_2020_GSM4473029_PC_ATAC_seq_rep3_ATACseq_SRR11539113_peak_16635	40	.	3.98612	6.09417	4.06926	258
chr17	70683676	70684237	GSE148515_Galang_2020_GSM4473029_PC_ATAC_seq_rep3_ATACseq_SRR11539113_peak_16636	64	.	4.90599	8.57147	6.44568	396
chr17	70706894	70707251	GSE148515_Galang_2020_GSM4473029_PC_ATAC_seq_rep3_ATACseq_SRR11539113_peak_16637	81	.	5.51924	10.3553	8.173	269
chr17	70737490	70739768	GSE148515_Galang_2020_GSM4473029_PC_ATAC_seq_rep3_ATACseq_SRR11539113_peak_16638	423	.	14.718	45.0461	42.3478	859
chr17	70755017	70756082	GSE148515_Galang_2020_GSM4473029_PC_ATAC_seq_rep3_ATACseq_SRR11539113_peak_16639	139	.	7.35899	16.2291	13.9081	171
chr17	70848636	70854295	GSE148515_Galang_2020_GSM4473029_PC_ATAC_seq_rep3_ATACseq_SRR11539113_peak_16640	531	.	17.171	55.9721	53.1687	4421
chr17	70968672	70969013	GSE148515_Galang_2020_GSM4473029_PC_ATAC_seq_rep3_ATACseq_SRR11539113_peak_16641	33	.	3.67949	5.32838	3.34314	109
chr17	70978534	70980794	GSE148515_Galang_2020_GSM4473029_PC_ATAC_seq_rep3_ATACseq_SRR11539113_peak_16642	358	.	13.1849	38.5028	35.8729	976
chr17	70981204	70981505	GSE148515_Galang_2020_GSM4473029_PC_ATAC_seq_rep3_ATACseq_SRR11539113_peak_16643	20	.	3.06625	3.90051	2.00725	7
chr17	70986120	70986452	GSE148515_Galang_2020_GSM4473029_PC_ATAC_seq_rep3_ATACseq_SRR11539113_peak_16644	20	.	3.06625	3.90051	2.00725	1
chr17	70989074	70991798	GSE148515_Galang_2020_GSM4473029_PC_ATAC_seq_rep3_ATACseq_SRR11539113_peak_16645	717	.	21.1571	74.7502	71.7812	1754
chr17	70992621	70994845	GSE148515_Galang_2020_GSM4473029_PC_ATAC_seq_rep3_ATACseq_SRR11539113_peak_16646	423	.	14.718	45.0461	42.3478	1101
chr17	70996489	71004601	GSE148515_Galang_2020_GSM4473029_PC_ATAC_seq_rep3_ATACseq_SRR11539113_peak_16647	2599	.	54.8858	264.594	260	6001
chr17	71015150	71016068	GSE148515_Galang_2020_GSM4473029_PC_ATAC_seq_rep3_ATACseq_SRR11539113_peak_16648	64	.	4.90599	8.57147	6.44568	205
chr17	71018193	71020828	GSE148515_Galang_2020_GSM4473029_PC_ATAC_seq_rep3_ATACseq_SRR11539113_peak_16649	531	.	17.171	55.9721	53.1687	1346
chr17	71021205	71022051	GSE148515_Galang_2020_GSM4473029_PC_ATAC_seq_rep3_ATACseq_SRR11539113_peak_16650	40	.	3.98612	6.09417	4.06926	739
chr17	71022669	71024365	GSE148515_Galang_2020_GSM4473029_PC_ATAC_seq_rep3_ATACseq_SRR11539113_peak_16651	99	.	6.13249	12.2318	9.99932	411
chr17	71026141	71028322	GSE148515_Galang_2020_GSM4473029_PC_ATAC_seq_rep3_ATACseq_SRR11539113_peak_16652	139	.	7.35899	16.2291	13.9081	1180
chr17	71038768	71039457	GSE148515_Galang_2020_GSM4473029_PC_ATAC_seq_rep3_ATACseq_SRR11539113_peak_16653	33	.	3.67949	5.32838	3.34314	343
chr17	71039890	71041389	GSE148515_Galang_2020_GSM4473029_PC_ATAC_seq_rep3_ATACseq_SRR11539113_peak_16654	181	.	8.58549	20.5089	18.1112	588
chr17	71088334	71088898	GSE148515_Galang_2020_GSM4473029_PC_ATAC_seq_rep3_ATACseq_SRR11539113_peak_16655	26	.	3.37287	4.59625	2.6545	189
chr17	71090418	71091404	GSE148515_Galang_2020_GSM4473029_PC_ATAC_seq_rep3_ATACseq_SRR11539113_peak_16656	26	.	3.37287	4.59625	2.6545	210
chr17	71093570	71094175	GSE148515_Galang_2020_GSM4473029_PC_ATAC_seq_rep3_ATACseq_SRR11539113_peak_16657	139	.	7.35899	16.2291	13.9081	228
chr17	71095689	71097456	GSE148515_Galang_2020_GSM4473029_PC_ATAC_seq_rep3_ATACseq_SRR11539113_peak_16658	170	.	8.27886	19.4148	17.0354	1065
chr17	71102087	71103257	GSE148515_Galang_2020_GSM4473029_PC_ATAC_seq_rep3_ATACseq_SRR11539113_peak_16659	72	.	5.21262	9.45115	7.29618	858
chr17	71118435	71119795	GSE148515_Galang_2020_GSM4473029_PC_ATAC_seq_rep3_ATACseq_SRR11539113_peak_16660	119	.	6.74574	14.1922	11.9136	444
chr17	71120570	71121253	GSE148515_Galang_2020_GSM4473029_PC_ATAC_seq_rep3_ATACseq_SRR11539113_peak_16661	48	.	4.29274	6.89128	4.83002	576
chr17	71182913	71185044	GSE148515_Galang_2020_GSM4473029_PC_ATAC_seq_rep3_ATACseq_SRR11539113_peak_16662	1570	.	37.4082	160.736	157.056	643
chr17	71195769	71196272	GSE148515_Galang_2020_GSM4473029_PC_ATAC_seq_rep3_ATACseq_SRR11539113_peak_16663	40	.	3.98612	6.09417	4.06926	120
chr17	71248730	71253454	GSE148515_Galang_2020_GSM4473029_PC_ATAC_seq_rep3_ATACseq_SRR11539113_peak_16664	410	.	14.4114	43.7188	41.0338	478
chr17	71254109	71254508	GSE148515_Galang_2020_GSM4473029_PC_ATAC_seq_rep3_ATACseq_SRR11539113_peak_16665	26	.	3.37287	4.59625	2.6545	198
chr17	71256496	71257422	GSE148515_Galang_2020_GSM4473029_PC_ATAC_seq_rep3_ATACseq_SRR11539113_peak_16666	129	.	7.05236	15.2015	12.9013	361
chr17	71260196	71260526	GSE148515_Galang_2020_GSM4473029_PC_ATAC_seq_rep3_ATACseq_SRR11539113_peak_16667	33	.	3.67949	5.32838	3.34314	118
chr17	71267493	71269245	GSE148515_Galang_2020_GSM4473029_PC_ATAC_seq_rep3_ATACseq_SRR11539113_peak_16668	284	.	11.3451	30.9828	28.4391	1066
chr17	71273567	71274922	GSE148515_Galang_2020_GSM4473029_PC_ATAC_seq_rep3_ATACseq_SRR11539113_peak_16669	181	.	8.58549	20.5089	18.1112	555
chr17	71283353	71283626	GSE148515_Galang_2020_GSM4473029_PC_ATAC_seq_rep3_ATACseq_SRR11539113_peak_16670	56	.	4.59937	7.71765	5.62303	27
chr17	71284630	71287558	GSE148515_Galang_2020_GSM4473029_PC_ATAC_seq_rep3_ATACseq_SRR11539113_peak_16671	371	.	13.4915	39.7924	37.1487	1473
chr17	71290667	71291218	GSE148515_Galang_2020_GSM4473029_PC_ATAC_seq_rep3_ATACseq_SRR11539113_peak_16672	40	.	3.98612	6.09417	4.06926	535
chr17	71292905	71293385	GSE148515_Galang_2020_GSM4473029_PC_ATAC_seq_rep3_ATACseq_SRR11539113_peak_16673	20	.	3.06625	3.90051	2.00725	219
chr17	71310066	71311710	GSE148515_Galang_2020_GSM4473029_PC_ATAC_seq_rep3_ATACseq_SRR11539113_peak_16674	139	.	7.35899	16.2291	13.9081	723
chr17	71474589	71476176	GSE148515_Galang_2020_GSM4473029_PC_ATAC_seq_rep3_ATACseq_SRR11539113_peak_16675	1656	.	38.9413	169.449	165.695	861
chr17	71526364	71527617	GSE148515_Galang_2020_GSM4473029_PC_ATAC_seq_rep3_ATACseq_SRR11539113_peak_16676	1152	.	29.7426	118.582	115.252	588
chr17	71551761	71552616	GSE148515_Galang_2020_GSM4473029_PC_ATAC_seq_rep3_ATACseq_SRR11539113_peak_16677	587	.	18.3975	61.6242	58.7694	345
chr17	71598080	71599163	GSE148515_Galang_2020_GSM4473029_PC_ATAC_seq_rep3_ATACseq_SRR11539113_peak_16678	296	.	11.6517	32.209	29.6505	657
chr17	71615710	71617562	GSE148515_Galang_2020_GSM4473029_PC_ATAC_seq_rep3_ATACseq_SRR11539113_peak_16679	1104	.	28.8227	113.698	110.408	573
chr17	71662739	71663234	GSE148515_Galang_2020_GSM4473029_PC_ATAC_seq_rep3_ATACseq_SRR11539113_peak_16680	159	.	7.97224	18.3364	15.9757	178
chr17	71695792	71696928	GSE148515_Galang_2020_GSM4473029_PC_ATAC_seq_rep3_ATACseq_SRR11539113_peak_16681	90	.	5.82587	11.2825	9.07447	929
chr17	71697762	71699247	GSE148515_Galang_2020_GSM4473029_PC_ATAC_seq_rep3_ATACseq_SRR11539113_peak_16682	762	.	22.077	79.2414	76.2346	874
chr17	71703799	71704169	GSE148515_Galang_2020_GSM4473029_PC_ATAC_seq_rep3_ATACseq_SRR11539113_peak_16683	26	.	3.37287	4.59625	2.6545	225
chr17	71712416	71712686	GSE148515_Galang_2020_GSM4473029_PC_ATAC_seq_rep3_ATACseq_SRR11539113_peak_16684	40	.	3.98612	6.09417	4.06926	61
chr17	71720082	71721689	GSE148515_Galang_2020_GSM4473029_PC_ATAC_seq_rep3_ATACseq_SRR11539113_peak_16685	436	.	15.0246	46.3824	43.6707	1160
chr17	71729898	71732084	GSE148515_Galang_2020_GSM4473029_PC_ATAC_seq_rep3_ATACseq_SRR11539113_peak_16686	545	.	17.4776	57.374	54.5575	909
chr17	71782153	71783561	GSE148515_Galang_2020_GSM4473029_PC_ATAC_seq_rep3_ATACseq_SRR11539113_peak_16687	296	.	11.6517	32.209	29.6505	600
chr17	71795213	71796036	GSE148515_Galang_2020_GSM4473029_PC_ATAC_seq_rep3_ATACseq_SRR11539113_peak_16688	56	.	4.59937	7.71765	5.62303	483
chr17	71810906	71812088	GSE148515_Galang_2020_GSM4473029_PC_ATAC_seq_rep3_ATACseq_SRR11539113_peak_16689	601	.	18.7041	63.0554	60.1878	320
chr17	71826761	71827380	GSE148515_Galang_2020_GSM4473029_PC_ATAC_seq_rep3_ATACseq_SRR11539113_peak_16690	99	.	6.13249	12.2318	9.99932	333
chr17	71989020	71989403	GSE148515_Galang_2020_GSM4473029_PC_ATAC_seq_rep3_ATACseq_SRR11539113_peak_16691	33	.	3.67949	5.32838	3.34314	117
chr17	72043017	72043488	GSE148515_Galang_2020_GSM4473029_PC_ATAC_seq_rep3_ATACseq_SRR11539113_peak_16692	81	.	5.51924	10.3553	8.173	145
chr17	72087424	72087844	GSE148515_Galang_2020_GSM4473029_PC_ATAC_seq_rep3_ATACseq_SRR11539113_peak_16693	72	.	5.21262	9.45115	7.29618	161
chr17	72250459	72251925	GSE148515_Galang_2020_GSM4473029_PC_ATAC_seq_rep3_ATACseq_SRR11539113_peak_16694	81	.	5.51924	10.3553	8.173	1227
chr17	72275206	72275953	GSE148515_Galang_2020_GSM4473029_PC_ATAC_seq_rep3_ATACseq_SRR11539113_peak_16695	214	.	9.50536	23.8801	21.4304	304
chr17	72448328	72448758	GSE148515_Galang_2020_GSM4473029_PC_ATAC_seq_rep3_ATACseq_SRR11539113_peak_16696	56	.	4.59937	7.71765	5.62303	137
chr17	72603074	72604875	GSE148515_Galang_2020_GSM4473029_PC_ATAC_seq_rep3_ATACseq_SRR11539113_peak_16697	81	.	5.51924	10.3553	8.173	1643
chr17	72782537	72782945	GSE148515_Galang_2020_GSM4473029_PC_ATAC_seq_rep3_ATACseq_SRR11539113_peak_16698	20	.	3.06625	3.90051	2.00725	345
chr17	72827940	72828700	GSE148515_Galang_2020_GSM4473029_PC_ATAC_seq_rep3_ATACseq_SRR11539113_peak_16699	81	.	5.51924	10.3553	8.173	563
chr17	72835863	72838649	GSE148515_Galang_2020_GSM4473029_PC_ATAC_seq_rep3_ATACseq_SRR11539113_peak_16700	2506	.	53.3527	255.125	250.609	771
chr17	72890321	72890879	GSE148515_Galang_2020_GSM4473029_PC_ATAC_seq_rep3_ATACseq_SRR11539113_peak_16701	48	.	4.29274	6.89128	4.83002	106
chr17	72917306	72919637	GSE148515_Galang_2020_GSM4473029_PC_ATAC_seq_rep3_ATACseq_SRR11539113_peak_16702	1008	.	26.983	104.055	100.843	839
chr17	72925837	72927133	GSE148515_Galang_2020_GSM4473029_PC_ATAC_seq_rep3_ATACseq_SRR11539113_peak_16703	358	.	13.1849	38.5028	35.8729	457
chr17	72938211	72938802	GSE148515_Galang_2020_GSM4473029_PC_ATAC_seq_rep3_ATACseq_SRR11539113_peak_16704	40	.	3.98612	6.09417	4.06926	48
chr17	72972997	72973315	GSE148515_Galang_2020_GSM4473029_PC_ATAC_seq_rep3_ATACseq_SRR11539113_peak_16705	26	.	3.37287	4.59625	2.6545	207
chr17	72975943	72977090	GSE148515_Galang_2020_GSM4473029_PC_ATAC_seq_rep3_ATACseq_SRR11539113_peak_16706	504	.	16.5577	53.1917	50.4143	532
chr17	72981262	72981858	GSE148515_Galang_2020_GSM4473029_PC_ATAC_seq_rep3_ATACseq_SRR11539113_peak_16707	20	.	3.06625	3.90051	2.00725	173
chr17	73013593	73015266	GSE148515_Galang_2020_GSM4473029_PC_ATAC_seq_rep3_ATACseq_SRR11539113_peak_16708	992	.	26.6763	102.465	99.2657	707
chr17	73022032	73023838	GSE148515_Galang_2020_GSM4473029_PC_ATAC_seq_rep3_ATACseq_SRR11539113_peak_16709	1726	.	40.1678	176.481	172.666	657
chr17	73036981	73037306	GSE148515_Galang_2020_GSM4473029_PC_ATAC_seq_rep3_ATACseq_SRR11539113_peak_16710	64	.	4.90599	8.57147	6.44568	62
chr17	73066669	73069017	GSE148515_Galang_2020_GSM4473029_PC_ATAC_seq_rep3_ATACseq_SRR11539113_peak_16711	181	.	8.58549	20.5089	18.1112	2130
chr17	73071337	73071826	GSE148515_Galang_2020_GSM4473029_PC_ATAC_seq_rep3_ATACseq_SRR11539113_peak_16712	33	.	3.67949	5.32838	3.34314	240
chr17	73072254	73073111	GSE148515_Galang_2020_GSM4473029_PC_ATAC_seq_rep3_ATACseq_SRR11539113_peak_16713	333	.	12.5716	35.9537	33.3518	332
chr17	73107559	73108759	GSE148515_Galang_2020_GSM4473029_PC_ATAC_seq_rep3_ATACseq_SRR11539113_peak_16714	531	.	17.171	55.9721	53.1687	382
chr17	73126253	73126589	GSE148515_Galang_2020_GSM4473029_PC_ATAC_seq_rep3_ATACseq_SRR11539113_peak_16715	40	.	3.98612	6.09417	4.06926	200
chr17	73177076	73177533	GSE148515_Galang_2020_GSM4473029_PC_ATAC_seq_rep3_ATACseq_SRR11539113_peak_16716	26	.	3.37287	4.59625	2.6545	228
chr17	73203713	73204170	GSE148515_Galang_2020_GSM4473029_PC_ATAC_seq_rep3_ATACseq_SRR11539113_peak_16717	33	.	3.67949	5.32838	3.34314	395
chr17	73225039	73226714	GSE148515_Galang_2020_GSM4473029_PC_ATAC_seq_rep3_ATACseq_SRR11539113_peak_16718	504	.	16.5577	53.1917	50.4143	1132
chr17	73236466	73237925	GSE148515_Galang_2020_GSM4473029_PC_ATAC_seq_rep3_ATACseq_SRR11539113_peak_16719	109	.	6.43912	13.202	10.946	1195
chr17	73301204	73303457	GSE148515_Galang_2020_GSM4473029_PC_ATAC_seq_rep3_ATACseq_SRR11539113_peak_16720	129	.	7.05236	15.2015	12.9013	278
chr17	73324727	73325094	GSE148515_Galang_2020_GSM4473029_PC_ATAC_seq_rep3_ATACseq_SRR11539113_peak_16721	26	.	3.37287	4.59625	2.6545	164
chr17	73367307	73367874	GSE148515_Galang_2020_GSM4473029_PC_ATAC_seq_rep3_ATACseq_SRR11539113_peak_16722	40	.	3.98612	6.09417	4.06926	524
chr17	73709559	73710905	GSE148515_Galang_2020_GSM4473029_PC_ATAC_seq_rep3_ATACseq_SRR11539113_peak_16723	129	.	7.05236	15.2015	12.9013	726
chr17	73804606	73805160	GSE148515_Galang_2020_GSM4473029_PC_ATAC_seq_rep3_ATACseq_SRR11539113_peak_16724	203	.	9.19874	22.7421	20.3091	203
chr17	73820793	73821101	GSE148515_Galang_2020_GSM4473029_PC_ATAC_seq_rep3_ATACseq_SRR11539113_peak_16725	40	.	3.98612	6.09417	4.06926	259
chr17	73950278	73950560	GSE148515_Galang_2020_GSM4473029_PC_ATAC_seq_rep3_ATACseq_SRR11539113_peak_16726	33	.	3.67949	5.32838	3.34314	48
chr17	73995710	73996282	GSE148515_Galang_2020_GSM4473029_PC_ATAC_seq_rep3_ATACseq_SRR11539113_peak_16727	109	.	6.43912	13.202	10.946	378
chr17	74020488	74021123	GSE148515_Galang_2020_GSM4473029_PC_ATAC_seq_rep3_ATACseq_SRR11539113_peak_16728	99	.	6.13249	12.2318	9.99932	200
chr17	74264724	74265469	GSE148515_Galang_2020_GSM4473029_PC_ATAC_seq_rep3_ATACseq_SRR11539113_peak_16729	26	.	3.37287	4.59625	2.6545	317
chr17	74293846	74296135	GSE148515_Galang_2020_GSM4473029_PC_ATAC_seq_rep3_ATACseq_SRR11539113_peak_16730	1885	.	42.9274	192.494	188.538	1200
chr17	74315320	74317031	GSE148515_Galang_2020_GSM4473029_PC_ATAC_seq_rep3_ATACseq_SRR11539113_peak_16731	1152	.	29.7426	118.582	115.252	1099
chr17	74338178	74339904	GSE148515_Galang_2020_GSM4473029_PC_ATAC_seq_rep3_ATACseq_SRR11539113_peak_16732	1400	.	34.3419	143.58	140.042	729
chr17	74395096	74395885	GSE148515_Galang_2020_GSM4473029_PC_ATAC_seq_rep3_ATACseq_SRR11539113_peak_16733	531	.	17.171	55.9721	53.1687	443
chr17	74489129	74490290	GSE148515_Galang_2020_GSM4473029_PC_ATAC_seq_rep3_ATACseq_SRR11539113_peak_16734	837	.	23.6101	86.8454	83.7749	612
chr17	74527254	74529537	GSE148515_Galang_2020_GSM4473029_PC_ATAC_seq_rep3_ATACseq_SRR11539113_peak_16735	2789	.	57.952	283.71	278.987	1153
chr17	74543587	74543898	GSE148515_Galang_2020_GSM4473029_PC_ATAC_seq_rep3_ATACseq_SRR11539113_peak_16736	33	.	3.67949	5.32838	3.34314	218
chr17	74717352	74718031	GSE148515_Galang_2020_GSM4473029_PC_ATAC_seq_rep3_ATACseq_SRR11539113_peak_16737	358	.	13.1849	38.5028	35.8729	365
chr17	74866246	74867311	GSE148515_Galang_2020_GSM4473029_PC_ATAC_seq_rep3_ATACseq_SRR11539113_peak_16738	33	.	3.67949	5.32838	3.34314	1030
chr17	74869717	74871123	GSE148515_Galang_2020_GSM4473029_PC_ATAC_seq_rep3_ATACseq_SRR11539113_peak_16739	119	.	6.74574	14.1922	11.9136	734
chr17	74880940	74881432	GSE148515_Galang_2020_GSM4473029_PC_ATAC_seq_rep3_ATACseq_SRR11539113_peak_16740	26	.	3.37287	4.59625	2.6545	344
chr17	74994108	74994840	GSE148515_Galang_2020_GSM4473029_PC_ATAC_seq_rep3_ATACseq_SRR11539113_peak_16741	90	.	5.82587	11.2825	9.07447	469
chr17	75004812	75006564	GSE148515_Galang_2020_GSM4473029_PC_ATAC_seq_rep3_ATACseq_SRR11539113_peak_16742	463	.	15.6379	49.081	46.3429	845
chr17	75071703	75072080	GSE148515_Galang_2020_GSM4473029_PC_ATAC_seq_rep3_ATACseq_SRR11539113_peak_16743	56	.	4.59937	7.71765	5.62303	280
chr17	75177975	75178994	GSE148515_Galang_2020_GSM4473029_PC_ATAC_seq_rep3_ATACseq_SRR11539113_peak_16744	81	.	5.51924	10.3553	8.173	178
chr17	75235531	75236613	GSE148515_Galang_2020_GSM4473029_PC_ATAC_seq_rep3_ATACseq_SRR11539113_peak_16745	64	.	4.90599	8.57147	6.44568	377
chr17	75464791	75466001	GSE148515_Galang_2020_GSM4473029_PC_ATAC_seq_rep3_ATACseq_SRR11539113_peak_16746	436	.	15.0246	46.3824	43.6707	709
chr17	75550783	75552467	GSE148515_Galang_2020_GSM4473029_PC_ATAC_seq_rep3_ATACseq_SRR11539113_peak_16747	1267	.	31.889	130.132	126.705	1230
chr17	76849948	76850582	GSE148515_Galang_2020_GSM4473029_PC_ATAC_seq_rep3_ATACseq_SRR11539113_peak_16748	56	.	4.59937	7.71765	5.62303	174
chr17	78197221	78198255	GSE148515_Galang_2020_GSM4473029_PC_ATAC_seq_rep3_ATACseq_SRR11539113_peak_16749	40	.	3.98612	6.09417	4.06926	252
chr17	78198538	78202122	GSE148515_Galang_2020_GSM4473029_PC_ATAC_seq_rep3_ATACseq_SRR11539113_peak_16750	1120	.	29.1293	115.321	112.019	1715
chr17	78202860	78203137	GSE148515_Galang_2020_GSM4473029_PC_ATAC_seq_rep3_ATACseq_SRR11539113_peak_16751	33	.	3.67949	5.32838	3.34314	60
chr17	78405287	78405839	GSE148515_Galang_2020_GSM4473029_PC_ATAC_seq_rep3_ATACseq_SRR11539113_peak_16752	81	.	5.51924	10.3553	8.173	412
chr17	78417181	78418355	GSE148515_Galang_2020_GSM4473029_PC_ATAC_seq_rep3_ATACseq_SRR11539113_peak_16753	1120	.	29.1293	115.321	112.019	743
chr17	78571273	78571896	GSE148515_Galang_2020_GSM4473029_PC_ATAC_seq_rep3_ATACseq_SRR11539113_peak_16754	26	.	3.37287	4.59625	2.6545	584
chr17	78735390	78737308	GSE148515_Galang_2020_GSM4473029_PC_ATAC_seq_rep3_ATACseq_SRR11539113_peak_16755	1485	.	35.8751	152.112	148.504	1213
chr17	78768914	78769610	GSE148515_Galang_2020_GSM4473029_PC_ATAC_seq_rep3_ATACseq_SRR11539113_peak_16756	33	.	3.67949	5.32838	3.34314	638
chr17	78790882	78792293	GSE148515_Galang_2020_GSM4473029_PC_ATAC_seq_rep3_ATACseq_SRR11539113_peak_16757	410	.	14.4114	43.7188	41.0338	573
chr17	78824307	78824838	GSE148515_Galang_2020_GSM4473029_PC_ATAC_seq_rep3_ATACseq_SRR11539113_peak_16758	26	.	3.37287	4.59625	2.6545	273
chr17	78834449	78836340	GSE148515_Galang_2020_GSM4473029_PC_ATAC_seq_rep3_ATACseq_SRR11539113_peak_16759	2082	.	46.3003	212.403	208.27	1060
chr17	78881882	78883028	GSE148515_Galang_2020_GSM4473029_PC_ATAC_seq_rep3_ATACseq_SRR11539113_peak_16760	237	.	10.1186	26.197	23.7149	760
chr17	78912884	78913283	GSE148515_Galang_2020_GSM4473029_PC_ATAC_seq_rep3_ATACseq_SRR11539113_peak_16761	40	.	3.98612	6.09417	4.06926	202
chr17	78915711	78917182	GSE148515_Galang_2020_GSM4473029_PC_ATAC_seq_rep3_ATACseq_SRR11539113_peak_16762	371	.	13.4915	39.7924	37.1487	818
chr17	78936543	78937613	GSE148515_Galang_2020_GSM4473029_PC_ATAC_seq_rep3_ATACseq_SRR11539113_peak_16763	423	.	14.718	45.0461	42.3478	567
chr17	79020089	79021272	GSE148515_Galang_2020_GSM4473029_PC_ATAC_seq_rep3_ATACseq_SRR11539113_peak_16764	601	.	18.7041	63.0554	60.1878	751
chr17	79052127	79052797	GSE148515_Galang_2020_GSM4473029_PC_ATAC_seq_rep3_ATACseq_SRR11539113_peak_16765	159	.	7.97224	18.3364	15.9757	235
chr17	79350847	79351174	GSE148515_Galang_2020_GSM4473029_PC_ATAC_seq_rep3_ATACseq_SRR11539113_peak_16766	20	.	3.06625	3.90051	2.00725	32
chr17	79353072	79356211	GSE148515_Galang_2020_GSM4473029_PC_ATAC_seq_rep3_ATACseq_SRR11539113_peak_16767	1040	.	27.5962	107.251	104.012	2039
chr17	79451305	79451729	GSE148515_Galang_2020_GSM4473029_PC_ATAC_seq_rep3_ATACseq_SRR11539113_peak_16768	56	.	4.59937	7.71765	5.62303	265
chr17	79464558	79464916	GSE148515_Galang_2020_GSM4473029_PC_ATAC_seq_rep3_ATACseq_SRR11539113_peak_16769	33	.	3.67949	5.32838	3.34314	177
chr17	79544006	79544522	GSE148515_Galang_2020_GSM4473029_PC_ATAC_seq_rep3_ATACseq_SRR11539113_peak_16770	56	.	4.59937	7.71765	5.62303	51
chr17	79614781	79615534	GSE148515_Galang_2020_GSM4473029_PC_ATAC_seq_rep3_ATACseq_SRR11539113_peak_16771	214	.	9.50536	23.8801	21.4304	413
chr17	79713188	79714040	GSE148515_Galang_2020_GSM4473029_PC_ATAC_seq_rep3_ATACseq_SRR11539113_peak_16772	26	.	3.37287	4.59625	2.6545	579
chr17	79715056	79716102	GSE148515_Galang_2020_GSM4473029_PC_ATAC_seq_rep3_ATACseq_SRR11539113_peak_16773	260	.	10.7319	28.5655	26.052	800
chr17	79893822	79896616	GSE148515_Galang_2020_GSM4473029_PC_ATAC_seq_rep3_ATACseq_SRR11539113_peak_16774	1451	.	35.2618	148.688	145.108	2088
chr17	79989419	79990579	GSE148515_Galang_2020_GSM4473029_PC_ATAC_seq_rep3_ATACseq_SRR11539113_peak_16775	90	.	5.82587	11.2825	9.07447	1002
chr17	79995015	79995701	GSE148515_Galang_2020_GSM4473029_PC_ATAC_seq_rep3_ATACseq_SRR11539113_peak_16776	170	.	8.27886	19.4148	17.0354	342
chr17	80002260	80003006	GSE148515_Galang_2020_GSM4473029_PC_ATAC_seq_rep3_ATACseq_SRR11539113_peak_16777	119	.	6.74574	14.1922	11.9136	432
chr17	80017593	80017880	GSE148515_Galang_2020_GSM4473029_PC_ATAC_seq_rep3_ATACseq_SRR11539113_peak_16778	26	.	3.37287	4.59625	2.6545	50
chr17	80054067	80055191	GSE148515_Galang_2020_GSM4473029_PC_ATAC_seq_rep3_ATACseq_SRR11539113_peak_16779	308	.	11.9584	33.4463	30.8731	453
chr17	80060366	80063050	GSE148515_Galang_2020_GSM4473029_PC_ATAC_seq_rep3_ATACseq_SRR11539113_peak_16780	2100	.	46.6069	214.23	210.08	1977
chr17	80127087	80128148	GSE148515_Galang_2020_GSM4473029_PC_ATAC_seq_rep3_ATACseq_SRR11539113_peak_16781	139	.	7.35899	16.2291	13.9081	834
chr17	80131161	80131627	GSE148515_Galang_2020_GSM4473029_PC_ATAC_seq_rep3_ATACseq_SRR11539113_peak_16782	26	.	3.37287	4.59625	2.6545	92
chr17	80148060	80148521	GSE148515_Galang_2020_GSM4473029_PC_ATAC_seq_rep3_ATACseq_SRR11539113_peak_16783	260	.	10.7319	28.5655	26.052	223
chr17	80167978	80168642	GSE148515_Galang_2020_GSM4473029_PC_ATAC_seq_rep3_ATACseq_SRR11539113_peak_16784	33	.	3.67949	5.32838	3.34314	27
chr17	80199255	80199846	GSE148515_Galang_2020_GSM4473029_PC_ATAC_seq_rep3_ATACseq_SRR11539113_peak_16785	33	.	3.67949	5.32838	3.34314	131
chr17	80204145	80204423	GSE148515_Galang_2020_GSM4473029_PC_ATAC_seq_rep3_ATACseq_SRR11539113_peak_16786	40	.	3.98612	6.09417	4.06926	125
chr17	80205771	80208288	GSE148515_Galang_2020_GSM4473029_PC_ATAC_seq_rep3_ATACseq_SRR11539113_peak_16787	1992	.	44.7672	203.309	199.257	1458
chr17	80224102	80225025	GSE148515_Galang_2020_GSM4473029_PC_ATAC_seq_rep3_ATACseq_SRR11539113_peak_16788	397	.	14.1047	42.4006	39.7294	376
chr17	80229243	80229805	GSE148515_Galang_2020_GSM4473029_PC_ATAC_seq_rep3_ATACseq_SRR11539113_peak_16789	109	.	6.43912	13.202	10.946	215
chr17	80255037	80255645	GSE148515_Galang_2020_GSM4473029_PC_ATAC_seq_rep3_ATACseq_SRR11539113_peak_16790	139	.	7.35899	16.2291	13.9081	421
chr17	80289729	80290481	GSE148515_Galang_2020_GSM4473029_PC_ATAC_seq_rep3_ATACseq_SRR11539113_peak_16791	397	.	14.1047	42.4006	39.7294	520
chr17	80373016	80374084	GSE148515_Galang_2020_GSM4473029_PC_ATAC_seq_rep3_ATACseq_SRR11539113_peak_16792	490	.	16.2511	51.8133	49.0488	513
chr17	80391731	80392097	GSE148515_Galang_2020_GSM4473029_PC_ATAC_seq_rep3_ATACseq_SRR11539113_peak_16793	139	.	7.35899	16.2291	13.9081	135
chr17	80479333	80480947	GSE148515_Galang_2020_GSM4473029_PC_ATAC_seq_rep3_ATACseq_SRR11539113_peak_16794	992	.	26.6763	102.465	99.2657	925
chr17	80482208	80483618	GSE148515_Galang_2020_GSM4473029_PC_ATAC_seq_rep3_ATACseq_SRR11539113_peak_16795	601	.	18.7041	63.0554	60.1878	816
chr17	80553400	80554116	GSE148515_Galang_2020_GSM4473029_PC_ATAC_seq_rep3_ATACseq_SRR11539113_peak_16796	81	.	5.51924	10.3553	8.173	481
chr17	80621189	80621752	GSE148515_Galang_2020_GSM4473029_PC_ATAC_seq_rep3_ATACseq_SRR11539113_peak_16797	26	.	3.37287	4.59625	2.6545	387
chr17	80651117	80651797	GSE148515_Galang_2020_GSM4473029_PC_ATAC_seq_rep3_ATACseq_SRR11539113_peak_16798	64	.	4.90599	8.57147	6.44568	337
chr17	80693855	80694188	GSE148515_Galang_2020_GSM4473029_PC_ATAC_seq_rep3_ATACseq_SRR11539113_peak_16799	33	.	3.67949	5.32838	3.34314	20
chr17	80695326	80695624	GSE148515_Galang_2020_GSM4473029_PC_ATAC_seq_rep3_ATACseq_SRR11539113_peak_16800	14	.	2.75962	3.2443	1.40656	134
chr17	80698073	80698704	GSE148515_Galang_2020_GSM4473029_PC_ATAC_seq_rep3_ATACseq_SRR11539113_peak_16801	33	.	3.67949	5.32838	3.34314	469
chr17	80708325	80710570	GSE148515_Galang_2020_GSM4473029_PC_ATAC_seq_rep3_ATACseq_SRR11539113_peak_16802	109	.	6.43912	13.202	10.946	742
chr17	80721478	80721909	GSE148515_Galang_2020_GSM4473029_PC_ATAC_seq_rep3_ATACseq_SRR11539113_peak_16803	90	.	5.82587	11.2825	9.07447	321
chr17	80726762	80729345	GSE148515_Galang_2020_GSM4473029_PC_ATAC_seq_rep3_ATACseq_SRR11539113_peak_16804	1168	.	30.0492	120.219	116.876	1235
chr17	80762890	80763896	GSE148515_Galang_2020_GSM4473029_PC_ATAC_seq_rep3_ATACseq_SRR11539113_peak_16805	119	.	6.74574	14.1922	11.9136	584
chr17	80801601	80802988	GSE148515_Galang_2020_GSM4473029_PC_ATAC_seq_rep3_ATACseq_SRR11539113_peak_16806	159	.	7.97224	18.3364	15.9757	571
chr17	80807949	80808435	GSE148515_Galang_2020_GSM4473029_PC_ATAC_seq_rep3_ATACseq_SRR11539113_peak_16807	119	.	6.74574	14.1922	11.9136	293
chr17	80847060	80847458	GSE148515_Galang_2020_GSM4473029_PC_ATAC_seq_rep3_ATACseq_SRR11539113_peak_16808	56	.	4.59937	7.71765	5.62303	235
chr17	80887457	80887955	GSE148515_Galang_2020_GSM4473029_PC_ATAC_seq_rep3_ATACseq_SRR11539113_peak_16809	56	.	4.59937	7.71765	5.62303	154
chr17	80933521	80933945	GSE148515_Galang_2020_GSM4473029_PC_ATAC_seq_rep3_ATACseq_SRR11539113_peak_16810	48	.	4.29274	6.89128	4.83002	124
chr17	80944346	80945197	GSE148515_Galang_2020_GSM4473029_PC_ATAC_seq_rep3_ATACseq_SRR11539113_peak_16811	159	.	7.97224	18.3364	15.9757	287
chr17	80969674	80970391	GSE148515_Galang_2020_GSM4473029_PC_ATAC_seq_rep3_ATACseq_SRR11539113_peak_16812	64	.	4.90599	8.57147	6.44568	223
chr17	80970804	80971365	GSE148515_Galang_2020_GSM4473029_PC_ATAC_seq_rep3_ATACseq_SRR11539113_peak_16813	48	.	4.29274	6.89128	4.83002	156
chr17	80991581	80992190	GSE148515_Galang_2020_GSM4473029_PC_ATAC_seq_rep3_ATACseq_SRR11539113_peak_16814	48	.	4.29274	6.89128	4.83002	379
chr17	81015950	81016322	GSE148515_Galang_2020_GSM4473029_PC_ATAC_seq_rep3_ATACseq_SRR11539113_peak_16815	56	.	4.59937	7.71765	5.62303	82
chr17	81064555	81065429	GSE148515_Galang_2020_GSM4473029_PC_ATAC_seq_rep3_ATACseq_SRR11539113_peak_16816	371	.	13.4915	39.7924	37.1487	501
chr17	81386808	81387597	GSE148515_Galang_2020_GSM4473029_PC_ATAC_seq_rep3_ATACseq_SRR11539113_peak_16817	40	.	3.98612	6.09417	4.06926	176
chr17	81400521	81401002	GSE148515_Galang_2020_GSM4473029_PC_ATAC_seq_rep3_ATACseq_SRR11539113_peak_16818	26	.	3.37287	4.59625	2.6545	301
chr17	81402592	81404829	GSE148515_Galang_2020_GSM4473029_PC_ATAC_seq_rep3_ATACseq_SRR11539113_peak_16819	214	.	9.50536	23.8801	21.4304	232
chr17	81419034	81420094	GSE148515_Galang_2020_GSM4473029_PC_ATAC_seq_rep3_ATACseq_SRR11539113_peak_16820	33	.	3.67949	5.32838	3.34314	809
chr17	81442874	81443429	GSE148515_Galang_2020_GSM4473029_PC_ATAC_seq_rep3_ATACseq_SRR11539113_peak_16821	20	.	3.06625	3.90051	2.00725	364
chr17	81468567	81469720	GSE148515_Galang_2020_GSM4473029_PC_ATAC_seq_rep3_ATACseq_SRR11539113_peak_16822	99	.	6.13249	12.2318	9.99932	641
chr17	81479837	81482852	GSE148515_Galang_2020_GSM4473029_PC_ATAC_seq_rep3_ATACseq_SRR11539113_peak_16823	616	.	19.0107	64.4937	61.6131	2157
chr17	81492277	81492989	GSE148515_Galang_2020_GSM4473029_PC_ATAC_seq_rep3_ATACseq_SRR11539113_peak_16824	214	.	9.50536	23.8801	21.4304	331
chr17	81497998	81498267	GSE148515_Galang_2020_GSM4473029_PC_ATAC_seq_rep3_ATACseq_SRR11539113_peak_16825	48	.	4.29274	6.89128	4.83002	73
chr17	81504154	81504442	GSE148515_Galang_2020_GSM4473029_PC_ATAC_seq_rep3_ATACseq_SRR11539113_peak_16826	20	.	3.06625	3.90051	2.00725	105
chr17	81513256	81513707	GSE148515_Galang_2020_GSM4473029_PC_ATAC_seq_rep3_ATACseq_SRR11539113_peak_16827	72	.	5.21262	9.45115	7.29618	278
chr17	81538311	81539991	GSE148515_Galang_2020_GSM4473029_PC_ATAC_seq_rep3_ATACseq_SRR11539113_peak_16828	181	.	8.58549	20.5089	18.1112	351
chr17	81542348	81542904	GSE148515_Galang_2020_GSM4473029_PC_ATAC_seq_rep3_ATACseq_SRR11539113_peak_16829	99	.	6.13249	12.2318	9.99932	182
chr17	81550466	81551332	GSE148515_Galang_2020_GSM4473029_PC_ATAC_seq_rep3_ATACseq_SRR11539113_peak_16830	33	.	3.67949	5.32838	3.34314	456
chr17	81579883	81580795	GSE148515_Galang_2020_GSM4473029_PC_ATAC_seq_rep3_ATACseq_SRR11539113_peak_16831	119	.	6.74574	14.1922	11.9136	382
chr17	81581067	81581520	GSE148515_Galang_2020_GSM4473029_PC_ATAC_seq_rep3_ATACseq_SRR11539113_peak_16832	33	.	3.67949	5.32838	3.34314	201
chr17	81628167	81628592	GSE148515_Galang_2020_GSM4473029_PC_ATAC_seq_rep3_ATACseq_SRR11539113_peak_16833	33	.	3.67949	5.32838	3.34314	171
chr17	81636138	81636707	GSE148515_Galang_2020_GSM4473029_PC_ATAC_seq_rep3_ATACseq_SRR11539113_peak_16834	40	.	3.98612	6.09417	4.06926	361
chr17	81653646	81654172	GSE148515_Galang_2020_GSM4473029_PC_ATAC_seq_rep3_ATACseq_SRR11539113_peak_16835	20	.	3.06625	3.90051	2.00725	73
chr17	81656880	81657155	GSE148515_Galang_2020_GSM4473029_PC_ATAC_seq_rep3_ATACseq_SRR11539113_peak_16836	20	.	3.06625	3.90051	2.00725	81
chr17	81665942	81672485	GSE148515_Galang_2020_GSM4473029_PC_ATAC_seq_rep3_ATACseq_SRR11539113_peak_16837	476	.	15.9445	50.443	47.6917	4098
chr17	81681427	81681973	GSE148515_Galang_2020_GSM4473029_PC_ATAC_seq_rep3_ATACseq_SRR11539113_peak_16838	40	.	3.98612	6.09417	4.06926	39
chr17	81682676	81683744	GSE148515_Galang_2020_GSM4473029_PC_ATAC_seq_rep3_ATACseq_SRR11539113_peak_16839	64	.	4.90599	8.57147	6.44568	77
chr17	81698820	81699573	GSE148515_Galang_2020_GSM4473029_PC_ATAC_seq_rep3_ATACseq_SRR11539113_peak_16840	48	.	4.29274	6.89128	4.83002	644
chr17	81701494	81701991	GSE148515_Galang_2020_GSM4473029_PC_ATAC_seq_rep3_ATACseq_SRR11539113_peak_16841	40	.	3.98612	6.09417	4.06926	54
chr17	81703913	81706004	GSE148515_Galang_2020_GSM4473029_PC_ATAC_seq_rep3_ATACseq_SRR11539113_peak_16842	99	.	6.13249	12.2318	9.99932	1377
chr17	81711669	81712397	GSE148515_Galang_2020_GSM4473029_PC_ATAC_seq_rep3_ATACseq_SRR11539113_peak_16843	33	.	3.67949	5.32838	3.34314	248
chr17	81730005	81731367	GSE148515_Galang_2020_GSM4473029_PC_ATAC_seq_rep3_ATACseq_SRR11539113_peak_16844	26	.	3.37287	4.59625	2.6545	350
chr17	81736289	81739056	GSE148515_Galang_2020_GSM4473029_PC_ATAC_seq_rep3_ATACseq_SRR11539113_peak_16845	1072	.	28.2095	110.465	107.201	2070
chr17	81740488	81741207	GSE148515_Galang_2020_GSM4473029_PC_ATAC_seq_rep3_ATACseq_SRR11539113_peak_16846	139	.	7.35899	16.2291	13.9081	132
chr17	81742240	81742710	GSE148515_Galang_2020_GSM4473029_PC_ATAC_seq_rep3_ATACseq_SRR11539113_peak_16847	20	.	3.06625	3.90051	2.00725	77
chr17	81742986	81743283	GSE148515_Galang_2020_GSM4473029_PC_ATAC_seq_rep3_ATACseq_SRR11539113_peak_16848	26	.	3.37287	4.59625	2.6545	102
chr17	81778979	81780087	GSE148515_Galang_2020_GSM4473029_PC_ATAC_seq_rep3_ATACseq_SRR11539113_peak_16849	64	.	4.90599	8.57147	6.44568	90
chr17	81780627	81782459	GSE148515_Galang_2020_GSM4473029_PC_ATAC_seq_rep3_ATACseq_SRR11539113_peak_16850	397	.	14.1047	42.4006	39.7294	1095
chr17	81843899	81844379	GSE148515_Galang_2020_GSM4473029_PC_ATAC_seq_rep3_ATACseq_SRR11539113_peak_16851	149	.	7.66561	17.2743	14.9331	98
chr17	83068799	83069638	GSE148515_Galang_2020_GSM4473029_PC_ATAC_seq_rep3_ATACseq_SRR11539113_peak_16852	64	.	4.90599	8.57147	6.44568	543
chr17	83078434	83078937	GSE148515_Galang_2020_GSM4473029_PC_ATAC_seq_rep3_ATACseq_SRR11539113_peak_16853	72	.	5.21262	9.45115	7.29618	179
chr17	83109601	83111379	GSE148515_Galang_2020_GSM4473029_PC_ATAC_seq_rep3_ATACseq_SRR11539113_peak_16854	573	.	18.0908	60.2001	57.358	472
chr17	83120857	83121232	GSE148515_Galang_2020_GSM4473029_PC_ATAC_seq_rep3_ATACseq_SRR11539113_peak_16855	20	.	3.06625	3.90051	2.00725	13
chr17	83122282	83123826	GSE148515_Galang_2020_GSM4473029_PC_ATAC_seq_rep3_ATACseq_SRR11539113_peak_16856	159	.	7.97224	18.3364	15.9757	811
chr17	83213720	83217362	GSE148515_Galang_2020_GSM4473029_PC_ATAC_seq_rep3_ATACseq_SRR11539113_peak_16857	1761	.	40.7811	180.017	176.171	1430
chr17	83219140	83221940	GSE148515_Galang_2020_GSM4473029_PC_ATAC_seq_rep3_ATACseq_SRR11539113_peak_16858	214	.	9.50536	23.8801	21.4304	2294
chr17	83267346	83268156	GSE148515_Galang_2020_GSM4473029_PC_ATAC_seq_rep3_ATACseq_SRR11539113_peak_16859	587	.	18.3975	61.6242	58.7694	316
chr17	83275988	83278218	GSE148515_Galang_2020_GSM4473029_PC_ATAC_seq_rep3_ATACseq_SRR11539113_peak_16860	587	.	18.3975	61.6242	58.7694	343
chr17	83312368	83312646	GSE148515_Galang_2020_GSM4473029_PC_ATAC_seq_rep3_ATACseq_SRR11539113_peak_16861	26	.	3.37287	4.59625	2.6545	126
chr17	83320019	83321066	GSE148515_Galang_2020_GSM4473029_PC_ATAC_seq_rep3_ATACseq_SRR11539113_peak_16862	214	.	9.50536	23.8801	21.4304	640
chr17	83350320	83352287	GSE148515_Galang_2020_GSM4473029_PC_ATAC_seq_rep3_ATACseq_SRR11539113_peak_16863	1451	.	35.2618	148.688	145.108	656
chr17	83512909	83513443	GSE148515_Galang_2020_GSM4473029_PC_ATAC_seq_rep3_ATACseq_SRR11539113_peak_16864	20	.	3.06625	3.90051	2.00725	120
chr17	83513755	83515276	GSE148515_Galang_2020_GSM4473029_PC_ATAC_seq_rep3_ATACseq_SRR11539113_peak_16865	868	.	24.2233	89.9267	86.8303	787
chr17	83631063	83632349	GSE148515_Galang_2020_GSM4473029_PC_ATAC_seq_rep3_ATACseq_SRR11539113_peak_16866	149	.	7.66561	17.2743	14.9331	926
chr17	83705527	83707270	GSE148515_Galang_2020_GSM4473029_PC_ATAC_seq_rep3_ATACseq_SRR11539113_peak_16867	531	.	17.171	55.9721	53.1687	672
chr17	83798098	83798503	GSE148515_Galang_2020_GSM4473029_PC_ATAC_seq_rep3_ATACseq_SRR11539113_peak_16868	40	.	3.98612	6.09417	4.06926	312
chr17	83822260	83823353	GSE148515_Galang_2020_GSM4473029_PC_ATAC_seq_rep3_ATACseq_SRR11539113_peak_16869	119	.	6.74574	14.1922	11.9136	372
chr17	83834277	83834618	GSE148515_Galang_2020_GSM4473029_PC_ATAC_seq_rep3_ATACseq_SRR11539113_peak_16870	90	.	5.82587	11.2825	9.07447	131
chr17	83850386	83850864	GSE148515_Galang_2020_GSM4473029_PC_ATAC_seq_rep3_ATACseq_SRR11539113_peak_16871	26	.	3.37287	4.59625	2.6545	304
chr17	83861401	83862935	GSE148515_Galang_2020_GSM4473029_PC_ATAC_seq_rep3_ATACseq_SRR11539113_peak_16872	601	.	18.7041	63.0554	60.1878	470
chr17	83916772	83917061	GSE148515_Galang_2020_GSM4473029_PC_ATAC_seq_rep3_ATACseq_SRR11539113_peak_16873	64	.	4.90599	8.57147	6.44568	98
chr17	84028563	84028849	GSE148515_Galang_2020_GSM4473029_PC_ATAC_seq_rep3_ATACseq_SRR11539113_peak_16874	81	.	5.51924	10.3553	8.173	149
chr17	84085262	84085914	GSE148515_Galang_2020_GSM4473029_PC_ATAC_seq_rep3_ATACseq_SRR11539113_peak_16875	33	.	3.67949	5.32838	3.34314	168
chr17	84096452	84096738	GSE148515_Galang_2020_GSM4473029_PC_ATAC_seq_rep3_ATACseq_SRR11539113_peak_16876	56	.	4.59937	7.71765	5.62303	180
chr17	84180977	84181259	GSE148515_Galang_2020_GSM4473029_PC_ATAC_seq_rep3_ATACseq_SRR11539113_peak_16877	33	.	3.67949	5.32838	3.34314	23
chr17	84183385	84183717	GSE148515_Galang_2020_GSM4473029_PC_ATAC_seq_rep3_ATACseq_SRR11539113_peak_16878	56	.	4.59937	7.71765	5.62303	299
chr17	84185685	84189185	GSE148515_Galang_2020_GSM4473029_PC_ATAC_seq_rep3_ATACseq_SRR11539113_peak_16879	1867	.	42.6208	190.702	186.763	2503
chr17	84190888	84192538	GSE148515_Galang_2020_GSM4473029_PC_ATAC_seq_rep3_ATACseq_SRR11539113_peak_16880	170	.	8.27886	19.4148	17.0354	240
chr17	84226286	84226943	GSE148515_Galang_2020_GSM4473029_PC_ATAC_seq_rep3_ATACseq_SRR11539113_peak_16881	20	.	3.06625	3.90051	2.00725	117
chr17	84236987	84237572	GSE148515_Galang_2020_GSM4473029_PC_ATAC_seq_rep3_ATACseq_SRR11539113_peak_16882	192	.	8.89211	21.6182	19.2025	272
chr17	84274326	84275727	GSE148515_Galang_2020_GSM4473029_PC_ATAC_seq_rep3_ATACseq_SRR11539113_peak_16883	81	.	5.51924	10.3553	8.173	992
chr17	84465745	84466785	GSE148515_Galang_2020_GSM4473029_PC_ATAC_seq_rep3_ATACseq_SRR11539113_peak_16884	1185	.	30.3558	121.86	118.504	482
chr17	84511456	84512266	GSE148515_Galang_2020_GSM4473029_PC_ATAC_seq_rep3_ATACseq_SRR11539113_peak_16885	139	.	7.35899	16.2291	13.9081	313
chr17	84626386	84626910	GSE148515_Galang_2020_GSM4473029_PC_ATAC_seq_rep3_ATACseq_SRR11539113_peak_16886	90	.	5.82587	11.2825	9.07447	101
chr17	84790047	84791946	GSE148515_Galang_2020_GSM4473029_PC_ATAC_seq_rep3_ATACseq_SRR11539113_peak_16887	1283	.	32.1956	131.799	128.358	583
chr17	84956513	84959436	GSE148515_Galang_2020_GSM4473029_PC_ATAC_seq_rep3_ATACseq_SRR11539113_peak_16888	2524	.	53.6593	257.014	252.482	1224
chr17	85086573	85087467	GSE148515_Galang_2020_GSM4473029_PC_ATAC_seq_rep3_ATACseq_SRR11539113_peak_16889	81	.	5.51924	10.3553	8.173	631
chr17	85088844	85091285	GSE148515_Galang_2020_GSM4473029_PC_ATAC_seq_rep3_ATACseq_SRR11539113_peak_16890	1570	.	37.4082	160.736	157.056	1767
chr17	85189438	85189813	GSE148515_Galang_2020_GSM4473029_PC_ATAC_seq_rep3_ATACseq_SRR11539113_peak_16891	40	.	3.98612	6.09417	4.06926	256
chr17	85578373	85578790	GSE148515_Galang_2020_GSM4473029_PC_ATAC_seq_rep3_ATACseq_SRR11539113_peak_16892	48	.	4.29274	6.89128	4.83002	337
chr17	85645494	85646269	GSE148515_Galang_2020_GSM4473029_PC_ATAC_seq_rep3_ATACseq_SRR11539113_peak_16893	64	.	4.90599	8.57147	6.44568	368
chr17	85687598	85689254	GSE148515_Galang_2020_GSM4473029_PC_ATAC_seq_rep3_ATACseq_SRR11539113_peak_16894	181	.	8.58549	20.5089	18.1112	904
chr17	85800076	85800641	GSE148515_Galang_2020_GSM4473029_PC_ATAC_seq_rep3_ATACseq_SRR11539113_peak_16895	40	.	3.98612	6.09417	4.06926	29
chr17	85995646	85995934	GSE148515_Galang_2020_GSM4473029_PC_ATAC_seq_rep3_ATACseq_SRR11539113_peak_16896	26	.	3.37287	4.59625	2.6545	253
chr17	86144593	86145852	GSE148515_Galang_2020_GSM4473029_PC_ATAC_seq_rep3_ATACseq_SRR11539113_peak_16897	410	.	14.4114	43.7188	41.0338	663
chr17	86150539	86151257	GSE148515_Galang_2020_GSM4473029_PC_ATAC_seq_rep3_ATACseq_SRR11539113_peak_16898	159	.	7.97224	18.3364	15.9757	481
chr17	86161572	86162493	GSE148515_Galang_2020_GSM4473029_PC_ATAC_seq_rep3_ATACseq_SRR11539113_peak_16899	139	.	7.35899	16.2291	13.9081	490
chr17	86166100	86169424	GSE148515_Galang_2020_GSM4473029_PC_ATAC_seq_rep3_ATACseq_SRR11539113_peak_16900	852	.	23.9167	88.3833	85.2999	1528
chr17	86184631	86187119	GSE148515_Galang_2020_GSM4473029_PC_ATAC_seq_rep3_ATACseq_SRR11539113_peak_16901	358	.	13.1849	38.5028	35.8729	1231
chr17	86203045	86204406	GSE148515_Galang_2020_GSM4473029_PC_ATAC_seq_rep3_ATACseq_SRR11539113_peak_16902	81	.	5.51924	10.3553	8.173	865
chr17	86227362	86227744	GSE148515_Galang_2020_GSM4473029_PC_ATAC_seq_rep3_ATACseq_SRR11539113_peak_16903	64	.	4.90599	8.57147	6.44568	250
chr17	86235358	86237640	GSE148515_Galang_2020_GSM4473029_PC_ATAC_seq_rep3_ATACseq_SRR11539113_peak_16904	531	.	17.171	55.9721	53.1687	1664
chr17	86253556	86254820	GSE148515_Galang_2020_GSM4473029_PC_ATAC_seq_rep3_ATACseq_SRR11539113_peak_16905	214	.	9.50536	23.8801	21.4304	882
chr17	86260950	86261563	GSE148515_Galang_2020_GSM4473029_PC_ATAC_seq_rep3_ATACseq_SRR11539113_peak_16906	72	.	5.21262	9.45115	7.29618	336
chr17	86271277	86271857	GSE148515_Galang_2020_GSM4473029_PC_ATAC_seq_rep3_ATACseq_SRR11539113_peak_16907	64	.	4.90599	8.57147	6.44568	163
chr17	86292781	86293856	GSE148515_Galang_2020_GSM4473029_PC_ATAC_seq_rep3_ATACseq_SRR11539113_peak_16908	109	.	6.43912	13.202	10.946	660
chr17	86301202	86301618	GSE148515_Galang_2020_GSM4473029_PC_ATAC_seq_rep3_ATACseq_SRR11539113_peak_16909	48	.	4.29274	6.89128	4.83002	291
chr17	86302312	86304313	GSE148515_Galang_2020_GSM4473029_PC_ATAC_seq_rep3_ATACseq_SRR11539113_peak_16910	260	.	10.7319	28.5655	26.052	807
chr17	86334482	86335561	GSE148515_Galang_2020_GSM4473029_PC_ATAC_seq_rep3_ATACseq_SRR11539113_peak_16911	129	.	7.05236	15.2015	12.9013	788
chr17	86350614	86351534	GSE148515_Galang_2020_GSM4473029_PC_ATAC_seq_rep3_ATACseq_SRR11539113_peak_16912	72	.	5.21262	9.45115	7.29618	518
chr17	86366798	86367836	GSE148515_Galang_2020_GSM4473029_PC_ATAC_seq_rep3_ATACseq_SRR11539113_peak_16913	56	.	4.59937	7.71765	5.62303	940
chr17	86370962	86371907	GSE148515_Galang_2020_GSM4473029_PC_ATAC_seq_rep3_ATACseq_SRR11539113_peak_16914	56	.	4.59937	7.71765	5.62303	430
chr17	86432989	86434058	GSE148515_Galang_2020_GSM4473029_PC_ATAC_seq_rep3_ATACseq_SRR11539113_peak_16915	48	.	4.29274	6.89128	4.83002	810
chr17	86435745	86439540	GSE148515_Galang_2020_GSM4473029_PC_ATAC_seq_rep3_ATACseq_SRR11539113_peak_16916	296	.	11.6517	32.209	29.6505	2433
chr17	86444310	86445601	GSE148515_Galang_2020_GSM4473029_PC_ATAC_seq_rep3_ATACseq_SRR11539113_peak_16917	333	.	12.5716	35.9537	33.3518	712
chr17	86456496	86457167	GSE148515_Galang_2020_GSM4473029_PC_ATAC_seq_rep3_ATACseq_SRR11539113_peak_16918	109	.	6.43912	13.202	10.946	229
chr17	86466944	86468243	GSE148515_Galang_2020_GSM4473029_PC_ATAC_seq_rep3_ATACseq_SRR11539113_peak_16919	248	.	10.4252	27.375	24.8771	524
chr17	86468745	86469083	GSE148515_Galang_2020_GSM4473029_PC_ATAC_seq_rep3_ATACseq_SRR11539113_peak_16920	72	.	5.21262	9.45115	7.29618	186
chr17	86535763	86536806	GSE148515_Galang_2020_GSM4473029_PC_ATAC_seq_rep3_ATACseq_SRR11539113_peak_16921	159	.	7.97224	18.3364	15.9757	331
chr17	86588717	86589053	GSE148515_Galang_2020_GSM4473029_PC_ATAC_seq_rep3_ATACseq_SRR11539113_peak_16922	33	.	3.67949	5.32838	3.34314	153
chr17	86611588	86612472	GSE148515_Galang_2020_GSM4473029_PC_ATAC_seq_rep3_ATACseq_SRR11539113_peak_16923	72	.	5.21262	9.45115	7.29618	370
chr17	86752894	86755632	GSE148515_Galang_2020_GSM4473029_PC_ATAC_seq_rep3_ATACseq_SRR11539113_peak_16924	587	.	18.3975	61.6242	58.7694	604
chr17	86905348	86906775	GSE148515_Galang_2020_GSM4473029_PC_ATAC_seq_rep3_ATACseq_SRR11539113_peak_16925	225	.	9.81199	25.0319	22.5658	330
chr17	86937629	86938171	GSE148515_Galang_2020_GSM4473029_PC_ATAC_seq_rep3_ATACseq_SRR11539113_peak_16926	159	.	7.97224	18.3364	15.9757	371
chr17	86958089	86959186	GSE148515_Galang_2020_GSM4473029_PC_ATAC_seq_rep3_ATACseq_SRR11539113_peak_16927	48	.	4.29274	6.89128	4.83002	461
chr17	86961309	86965436	GSE148515_Galang_2020_GSM4473029_PC_ATAC_seq_rep3_ATACseq_SRR11539113_peak_16928	1956	.	44.1539	199.692	195.673	1769
chr17	86967288	86969707	GSE148515_Galang_2020_GSM4473029_PC_ATAC_seq_rep3_ATACseq_SRR11539113_peak_16929	260	.	10.7319	28.5655	26.052	976
chr17	86972349	86972742	GSE148515_Galang_2020_GSM4473029_PC_ATAC_seq_rep3_ATACseq_SRR11539113_peak_16930	26	.	3.37287	4.59625	2.6545	313
chr17	87024775	87025907	GSE148515_Galang_2020_GSM4473029_PC_ATAC_seq_rep3_ATACseq_SRR11539113_peak_16931	1250	.	31.5823	128.469	125.056	646
chr17	87054948	87056019	GSE148515_Galang_2020_GSM4473029_PC_ATAC_seq_rep3_ATACseq_SRR11539113_peak_16932	90	.	5.82587	11.2825	9.07447	227
chr17	87106368	87108462	GSE148515_Galang_2020_GSM4473029_PC_ATAC_seq_rep3_ATACseq_SRR11539113_peak_16933	2357	.	50.8997	240.107	235.718	1085
chr17	87178705	87179251	GSE148515_Galang_2020_GSM4473029_PC_ATAC_seq_rep3_ATACseq_SRR11539113_peak_16934	20	.	3.06625	3.90051	2.00725	477
chr17	87237018	87237687	GSE148515_Galang_2020_GSM4473029_PC_ATAC_seq_rep3_ATACseq_SRR11539113_peak_16935	90	.	5.82587	11.2825	9.07447	391
chr17	87257178	87257616	GSE148515_Galang_2020_GSM4473029_PC_ATAC_seq_rep3_ATACseq_SRR11539113_peak_16936	20	.	3.06625	3.90051	2.00725	234
chr17	87265218	87266289	GSE148515_Galang_2020_GSM4473029_PC_ATAC_seq_rep3_ATACseq_SRR11539113_peak_16937	762	.	22.077	79.2414	76.2346	708
chr17	87281798	87284228	GSE148515_Galang_2020_GSM4473029_PC_ATAC_seq_rep3_ATACseq_SRR11539113_peak_16938	1451	.	35.2618	148.688	145.108	1006
chr17	87312448	87313707	GSE148515_Galang_2020_GSM4473029_PC_ATAC_seq_rep3_ATACseq_SRR11539113_peak_16939	119	.	6.74574	14.1922	11.9136	681
chr17	87314707	87315343	GSE148515_Galang_2020_GSM4473029_PC_ATAC_seq_rep3_ATACseq_SRR11539113_peak_16940	109	.	6.43912	13.202	10.946	482
chr17	87350823	87353141	GSE148515_Galang_2020_GSM4473029_PC_ATAC_seq_rep3_ATACseq_SRR11539113_peak_16941	463	.	15.6379	49.081	46.3429	824
chr17	87367626	87368429	GSE148515_Galang_2020_GSM4473029_PC_ATAC_seq_rep3_ATACseq_SRR11539113_peak_16942	56	.	4.59937	7.71765	5.62303	136
chr17	87375538	87377849	GSE148515_Galang_2020_GSM4473029_PC_ATAC_seq_rep3_ATACseq_SRR11539113_peak_16943	181	.	8.58549	20.5089	18.1112	1552
chr17	87378440	87379201	GSE148515_Galang_2020_GSM4473029_PC_ATAC_seq_rep3_ATACseq_SRR11539113_peak_16944	26	.	3.37287	4.59625	2.6545	590
chr17	87444954	87448099	GSE148515_Galang_2020_GSM4473029_PC_ATAC_seq_rep3_ATACseq_SRR11539113_peak_16945	1587	.	37.7148	162.472	158.777	2147
chr17	87459535	87460703	GSE148515_Galang_2020_GSM4473029_PC_ATAC_seq_rep3_ATACseq_SRR11539113_peak_16946	214	.	9.50536	23.8801	21.4304	339
chr17	87473042	87474604	GSE148515_Galang_2020_GSM4473029_PC_ATAC_seq_rep3_ATACseq_SRR11539113_peak_16947	308	.	11.9584	33.4463	30.8731	915
chr17	87522238	87523187	GSE148515_Galang_2020_GSM4473029_PC_ATAC_seq_rep3_ATACseq_SRR11539113_peak_16948	109	.	6.43912	13.202	10.946	638
chr17	87530312	87532170	GSE148515_Galang_2020_GSM4473029_PC_ATAC_seq_rep3_ATACseq_SRR11539113_peak_16949	659	.	19.9306	68.8498	65.9314	389
chr17	87571227	87571916	GSE148515_Galang_2020_GSM4473029_PC_ATAC_seq_rep3_ATACseq_SRR11539113_peak_16950	109	.	6.43912	13.202	10.946	472
chr17	87612675	87613816	GSE148515_Galang_2020_GSM4473029_PC_ATAC_seq_rep3_ATACseq_SRR11539113_peak_16951	170	.	8.27886	19.4148	17.0354	415
chr17	87636571	87637100	GSE148515_Galang_2020_GSM4473029_PC_ATAC_seq_rep3_ATACseq_SRR11539113_peak_16952	40	.	3.98612	6.09417	4.06926	191
chr17	87671620	87673316	GSE148515_Galang_2020_GSM4473029_PC_ATAC_seq_rep3_ATACseq_SRR11539113_peak_16953	1024	.	27.2896	105.651	102.425	884
chr17	87746026	87746460	GSE148515_Galang_2020_GSM4473029_PC_ATAC_seq_rep3_ATACseq_SRR11539113_peak_16954	40	.	3.98612	6.09417	4.06926	84
chr17	87797804	87798818	GSE148515_Galang_2020_GSM4473029_PC_ATAC_seq_rep3_ATACseq_SRR11539113_peak_16955	99	.	6.13249	12.2318	9.99932	801
chr17	87872299	87872915	GSE148515_Galang_2020_GSM4473029_PC_ATAC_seq_rep3_ATACseq_SRR11539113_peak_16956	72	.	5.21262	9.45115	7.29618	348
chr17	87974437	87976324	GSE148515_Galang_2020_GSM4473029_PC_ATAC_seq_rep3_ATACseq_SRR11539113_peak_16957	1120	.	29.1293	115.321	112.019	610
chr17	88064067	88067211	GSE148515_Galang_2020_GSM4473029_PC_ATAC_seq_rep3_ATACseq_SRR11539113_peak_16958	2301	.	49.9798	234.517	230.18	1968
chr17	88255653	88258758	GSE148515_Galang_2020_GSM4473029_PC_ATAC_seq_rep3_ATACseq_SRR11539113_peak_16959	673	.	20.2372	70.3152	67.3842	1506
chr17	88262599	88263170	GSE148515_Galang_2020_GSM4473029_PC_ATAC_seq_rep3_ATACseq_SRR11539113_peak_16960	40	.	3.98612	6.09417	4.06926	394
chr17	88329688	88329968	GSE148515_Galang_2020_GSM4473029_PC_ATAC_seq_rep3_ATACseq_SRR11539113_peak_16961	64	.	4.90599	8.57147	6.44568	156
chr17	88439682	88442110	GSE148515_Galang_2020_GSM4473029_PC_ATAC_seq_rep3_ATACseq_SRR11539113_peak_16962	1468	.	35.5684	150.398	146.804	911
chr17	88508749	88509606	GSE148515_Galang_2020_GSM4473029_PC_ATAC_seq_rep3_ATACseq_SRR11539113_peak_16963	149	.	7.66561	17.2743	14.9331	547
chr17	88529619	88530937	GSE148515_Galang_2020_GSM4473029_PC_ATAC_seq_rep3_ATACseq_SRR11539113_peak_16964	822	.	23.3035	85.3131	82.2555	506
chr17	88596785	88599383	GSE148515_Galang_2020_GSM4473029_PC_ATAC_seq_rep3_ATACseq_SRR11539113_peak_16965	644	.	19.624	67.391	64.4851	752
chr17	88628953	88630194	GSE148515_Galang_2020_GSM4473029_PC_ATAC_seq_rep3_ATACseq_SRR11539113_peak_16966	99	.	6.13249	12.2318	9.99932	463
chr17	88652152	88653093	GSE148515_Galang_2020_GSM4473029_PC_ATAC_seq_rep3_ATACseq_SRR11539113_peak_16967	40	.	3.98612	6.09417	4.06926	86
chr17	88863773	88865061	GSE148515_Galang_2020_GSM4473029_PC_ATAC_seq_rep3_ATACseq_SRR11539113_peak_16968	170	.	8.27886	19.4148	17.0354	663
chr17	90584316	90585286	GSE148515_Galang_2020_GSM4473029_PC_ATAC_seq_rep3_ATACseq_SRR11539113_peak_16969	56	.	4.59937	7.71765	5.62303	790
chr17	94749285	94750313	GSE148515_Galang_2020_GSM4473029_PC_ATAC_seq_rep3_ATACseq_SRR11539113_peak_16970	732	.	21.4637	76.2411	73.2595	603
chr17	94834365	94834927	GSE148515_Galang_2020_GSM4473029_PC_ATAC_seq_rep3_ATACseq_SRR11539113_peak_16971	48	.	4.29274	6.89128	4.83002	304
chr17	94864577	94865116	GSE148515_Galang_2020_GSM4473029_PC_ATAC_seq_rep3_ATACseq_SRR11539113_peak_16972	72	.	5.21262	9.45115	7.29618	191
chr18	3280768	3282128	GSE148515_Galang_2020_GSM4473029_PC_ATAC_seq_rep3_ATACseq_SRR11539113_peak_16973	308	.	11.9584	33.4463	30.8731	103
chr18	3336536	3338670	GSE148515_Galang_2020_GSM4473029_PC_ATAC_seq_rep3_ATACseq_SRR11539113_peak_16974	1726	.	40.1678	176.481	172.666	965
chr18	3382843	3383743	GSE148515_Galang_2020_GSM4473029_PC_ATAC_seq_rep3_ATACseq_SRR11539113_peak_16975	192	.	8.89211	21.6182	19.2025	353
chr18	3507024	3510282	GSE148515_Galang_2020_GSM4473029_PC_ATAC_seq_rep3_ATACseq_SRR11539113_peak_16976	1417	.	34.6486	145.279	141.727	820
chr18	3665070	3666999	GSE148515_Galang_2020_GSM4473029_PC_ATAC_seq_rep3_ATACseq_SRR11539113_peak_16977	260	.	10.7319	28.5655	26.052	1321
chr18	4121529	4122380	GSE148515_Galang_2020_GSM4473029_PC_ATAC_seq_rep3_ATACseq_SRR11539113_peak_16978	26	.	3.37287	4.59625	2.6545	531
chr18	4136689	4138061	GSE148515_Galang_2020_GSM4473029_PC_ATAC_seq_rep3_ATACseq_SRR11539113_peak_16979	99	.	6.13249	12.2318	9.99932	440
chr18	4140877	4141500	GSE148515_Galang_2020_GSM4473029_PC_ATAC_seq_rep3_ATACseq_SRR11539113_peak_16980	225	.	9.81199	25.0319	22.5658	210
chr18	4249673	4250397	GSE148515_Galang_2020_GSM4473029_PC_ATAC_seq_rep3_ATACseq_SRR11539113_peak_16981	214	.	9.50536	23.8801	21.4304	281
chr18	4266395	4266694	GSE148515_Galang_2020_GSM4473029_PC_ATAC_seq_rep3_ATACseq_SRR11539113_peak_16982	20	.	3.06625	3.90051	2.00725	229
chr18	4277570	4279968	GSE148515_Galang_2020_GSM4473029_PC_ATAC_seq_rep3_ATACseq_SRR11539113_peak_16983	284	.	11.3451	30.9828	28.4391	1049
chr18	4304144	4305099	GSE148515_Galang_2020_GSM4473029_PC_ATAC_seq_rep3_ATACseq_SRR11539113_peak_16984	149	.	7.66561	17.2743	14.9331	196
chr18	4336580	4337158	GSE148515_Galang_2020_GSM4473029_PC_ATAC_seq_rep3_ATACseq_SRR11539113_peak_16985	72	.	5.21262	9.45115	7.29618	163
chr18	4342563	4344482	GSE148515_Galang_2020_GSM4473029_PC_ATAC_seq_rep3_ATACseq_SRR11539113_peak_16986	81	.	5.51924	10.3553	8.173	995
chr18	4351366	4355423	GSE148515_Galang_2020_GSM4473029_PC_ATAC_seq_rep3_ATACseq_SRR11539113_peak_16987	747	.	21.7703	77.7382	74.7441	1644
chr18	4368628	4369358	GSE148515_Galang_2020_GSM4473029_PC_ATAC_seq_rep3_ATACseq_SRR11539113_peak_16988	33	.	3.67949	5.32838	3.34314	353
chr18	4375394	4375944	GSE148515_Galang_2020_GSM4473029_PC_ATAC_seq_rep3_ATACseq_SRR11539113_peak_16989	99	.	6.13249	12.2318	9.99932	277
chr18	4440054	4440447	GSE148515_Galang_2020_GSM4473029_PC_ATAC_seq_rep3_ATACseq_SRR11539113_peak_16990	26	.	3.37287	4.59625	2.6545	271
chr18	4634740	4635679	GSE148515_Galang_2020_GSM4473029_PC_ATAC_seq_rep3_ATACseq_SRR11539113_peak_16991	181	.	8.58549	20.5089	18.1112	329
chr18	4919988	4922853	GSE148515_Galang_2020_GSM4473029_PC_ATAC_seq_rep3_ATACseq_SRR11539113_peak_16992	792	.	22.6902	82.2656	79.2336	1530
chr18	4923252	4923997	GSE148515_Galang_2020_GSM4473029_PC_ATAC_seq_rep3_ATACseq_SRR11539113_peak_16993	26	.	3.37287	4.59625	2.6545	422
chr18	4924484	4925164	GSE148515_Galang_2020_GSM4473029_PC_ATAC_seq_rep3_ATACseq_SRR11539113_peak_16994	48	.	4.29274	6.89128	4.83002	511
chr18	4947031	4948284	GSE148515_Galang_2020_GSM4473029_PC_ATAC_seq_rep3_ATACseq_SRR11539113_peak_16995	214	.	9.50536	23.8801	21.4304	355
chr18	4987293	4988032	GSE148515_Galang_2020_GSM4473029_PC_ATAC_seq_rep3_ATACseq_SRR11539113_peak_16996	109	.	6.43912	13.202	10.946	391
chr18	4993974	4998809	GSE148515_Galang_2020_GSM4473029_PC_ATAC_seq_rep3_ATACseq_SRR11539113_peak_16997	616	.	19.0107	64.4937	61.6131	662
chr18	4999186	5000521	GSE148515_Galang_2020_GSM4473029_PC_ATAC_seq_rep3_ATACseq_SRR11539113_peak_16998	56	.	4.59937	7.71765	5.62303	383
chr18	5002311	5002910	GSE148515_Galang_2020_GSM4473029_PC_ATAC_seq_rep3_ATACseq_SRR11539113_peak_16999	81	.	5.51924	10.3553	8.173	358
chr18	5005912	5006667	GSE148515_Galang_2020_GSM4473029_PC_ATAC_seq_rep3_ATACseq_SRR11539113_peak_17000	26	.	3.37287	4.59625	2.6545	233
chr18	5007086	5009537	GSE148515_Galang_2020_GSM4473029_PC_ATAC_seq_rep3_ATACseq_SRR11539113_peak_17001	109	.	6.43912	13.202	10.946	702
chr18	5009961	5010423	GSE148515_Galang_2020_GSM4473029_PC_ATAC_seq_rep3_ATACseq_SRR11539113_peak_17002	48	.	4.29274	6.89128	4.83002	156
chr18	5013490	5014187	GSE148515_Galang_2020_GSM4473029_PC_ATAC_seq_rep3_ATACseq_SRR11539113_peak_17003	64	.	4.90599	8.57147	6.44568	125
chr18	5017003	5020648	GSE148515_Galang_2020_GSM4473029_PC_ATAC_seq_rep3_ATACseq_SRR11539113_peak_17004	308	.	11.9584	33.4463	30.8731	1954
chr18	5022452	5023551	GSE148515_Galang_2020_GSM4473029_PC_ATAC_seq_rep3_ATACseq_SRR11539113_peak_17005	72	.	5.21262	9.45115	7.29618	710
chr18	5027479	5029789	GSE148515_Galang_2020_GSM4473029_PC_ATAC_seq_rep3_ATACseq_SRR11539113_peak_17006	260	.	10.7319	28.5655	26.052	885
chr18	5035387	5036044	GSE148515_Galang_2020_GSM4473029_PC_ATAC_seq_rep3_ATACseq_SRR11539113_peak_17007	40	.	3.98612	6.09417	4.06926	348
chr18	5046919	5047189	GSE148515_Galang_2020_GSM4473029_PC_ATAC_seq_rep3_ATACseq_SRR11539113_peak_17008	26	.	3.37287	4.59625	2.6545	45
chr18	5049435	5049963	GSE148515_Galang_2020_GSM4473029_PC_ATAC_seq_rep3_ATACseq_SRR11539113_peak_17009	56	.	4.59937	7.71765	5.62303	329
chr18	5068172	5069132	GSE148515_Galang_2020_GSM4473029_PC_ATAC_seq_rep3_ATACseq_SRR11539113_peak_17010	81	.	5.51924	10.3553	8.173	419
chr18	5070353	5070807	GSE148515_Galang_2020_GSM4473029_PC_ATAC_seq_rep3_ATACseq_SRR11539113_peak_17011	48	.	4.29274	6.89128	4.83002	133
chr18	5074124	5076000	GSE148515_Galang_2020_GSM4473029_PC_ATAC_seq_rep3_ATACseq_SRR11539113_peak_17012	90	.	5.82587	11.2825	9.07447	743
chr18	5076597	5077641	GSE148515_Galang_2020_GSM4473029_PC_ATAC_seq_rep3_ATACseq_SRR11539113_peak_17013	81	.	5.51924	10.3553	8.173	633
chr18	5081800	5082532	GSE148515_Galang_2020_GSM4473029_PC_ATAC_seq_rep3_ATACseq_SRR11539113_peak_17014	81	.	5.51924	10.3553	8.173	355
chr18	5084746	5085202	GSE148515_Galang_2020_GSM4473029_PC_ATAC_seq_rep3_ATACseq_SRR11539113_peak_17015	20	.	3.06625	3.90051	2.00725	233
chr18	5092729	5093065	GSE148515_Galang_2020_GSM4473029_PC_ATAC_seq_rep3_ATACseq_SRR11539113_peak_17016	26	.	3.37287	4.59625	2.6545	181
chr18	5098829	5099769	GSE148515_Galang_2020_GSM4473029_PC_ATAC_seq_rep3_ATACseq_SRR11539113_peak_17017	20	.	3.06625	3.90051	2.00725	231
chr18	5133246	5134489	GSE148515_Galang_2020_GSM4473029_PC_ATAC_seq_rep3_ATACseq_SRR11539113_peak_17018	64	.	4.90599	8.57147	6.44568	85
chr18	5139063	5140104	GSE148515_Galang_2020_GSM4473029_PC_ATAC_seq_rep3_ATACseq_SRR11539113_peak_17019	90	.	5.82587	11.2825	9.07447	121
chr18	5155578	5156025	GSE148515_Galang_2020_GSM4473029_PC_ATAC_seq_rep3_ATACseq_SRR11539113_peak_17020	48	.	4.29274	6.89128	4.83002	324
chr18	5161150	5163649	GSE148515_Galang_2020_GSM4473029_PC_ATAC_seq_rep3_ATACseq_SRR11539113_peak_17021	308	.	11.9584	33.4463	30.8731	1064
chr18	5333564	5335236	GSE148515_Galang_2020_GSM4473029_PC_ATAC_seq_rep3_ATACseq_SRR11539113_peak_17022	1570	.	37.4082	160.736	157.056	920
chr18	5390282	5391460	GSE148515_Galang_2020_GSM4473029_PC_ATAC_seq_rep3_ATACseq_SRR11539113_peak_17023	64	.	4.90599	8.57147	6.44568	77
chr18	5427793	5428151	GSE148515_Galang_2020_GSM4473029_PC_ATAC_seq_rep3_ATACseq_SRR11539113_peak_17024	48	.	4.29274	6.89128	4.83002	85
chr18	5590897	5593773	GSE148515_Galang_2020_GSM4473029_PC_ATAC_seq_rep3_ATACseq_SRR11539113_peak_17025	1008	.	26.983	104.055	100.843	1132
chr18	5599177	5599484	GSE148515_Galang_2020_GSM4473029_PC_ATAC_seq_rep3_ATACseq_SRR11539113_peak_17026	20	.	3.06625	3.90051	2.00725	283
chr18	5819720	5820591	GSE148515_Galang_2020_GSM4473029_PC_ATAC_seq_rep3_ATACseq_SRR11539113_peak_17027	139	.	7.35899	16.2291	13.9081	426
chr18	5979083	5979585	GSE148515_Galang_2020_GSM4473029_PC_ATAC_seq_rep3_ATACseq_SRR11539113_peak_17028	56	.	4.59937	7.71765	5.62303	163
chr18	5984858	5985174	GSE148515_Galang_2020_GSM4473029_PC_ATAC_seq_rep3_ATACseq_SRR11539113_peak_17029	26	.	3.37287	4.59625	2.6545	30
chr18	5989113	5990446	GSE148515_Galang_2020_GSM4473029_PC_ATAC_seq_rep3_ATACseq_SRR11539113_peak_17030	961	.	26.0631	99.2996	96.1261	801
chr18	6134697	6137387	GSE148515_Galang_2020_GSM4473029_PC_ATAC_seq_rep3_ATACseq_SRR11539113_peak_17031	2599	.	54.8858	264.594	260	1447
chr18	6140849	6141376	GSE148515_Galang_2020_GSM4473029_PC_ATAC_seq_rep3_ATACseq_SRR11539113_peak_17032	26	.	3.37287	4.59625	2.6545	215
chr18	6237586	6238180	GSE148515_Galang_2020_GSM4473029_PC_ATAC_seq_rep3_ATACseq_SRR11539113_peak_17033	48	.	4.29274	6.89128	4.83002	181
chr18	6239542	6242511	GSE148515_Galang_2020_GSM4473029_PC_ATAC_seq_rep3_ATACseq_SRR11539113_peak_17034	717	.	21.1571	74.7502	71.7812	1904
chr18	6280829	6282921	GSE148515_Galang_2020_GSM4473029_PC_ATAC_seq_rep3_ATACseq_SRR11539113_peak_17035	463	.	15.6379	49.081	46.3429	1638
chr18	6459309	6460008	GSE148515_Galang_2020_GSM4473029_PC_ATAC_seq_rep3_ATACseq_SRR11539113_peak_17036	40	.	3.98612	6.09417	4.06926	136
chr18	6471309	6471704	GSE148515_Galang_2020_GSM4473029_PC_ATAC_seq_rep3_ATACseq_SRR11539113_peak_17037	33	.	3.67949	5.32838	3.34314	187
chr18	6479549	6480020	GSE148515_Galang_2020_GSM4473029_PC_ATAC_seq_rep3_ATACseq_SRR11539113_peak_17038	33	.	3.67949	5.32838	3.34314	139
chr18	6489054	6491712	GSE148515_Galang_2020_GSM4473029_PC_ATAC_seq_rep3_ATACseq_SRR11539113_peak_17039	1885	.	42.9274	192.494	188.538	1180
chr18	6507799	6508234	GSE148515_Galang_2020_GSM4473029_PC_ATAC_seq_rep3_ATACseq_SRR11539113_peak_17040	26	.	3.37287	4.59625	2.6545	265
chr18	6515029	6518084	GSE148515_Galang_2020_GSM4473029_PC_ATAC_seq_rep3_ATACseq_SRR11539113_peak_17041	1267	.	31.889	130.132	126.705	1231
chr18	6530728	6531898	GSE148515_Galang_2020_GSM4473029_PC_ATAC_seq_rep3_ATACseq_SRR11539113_peak_17042	225	.	9.81199	25.0319	22.5658	635
chr18	6548449	6548740	GSE148515_Galang_2020_GSM4473029_PC_ATAC_seq_rep3_ATACseq_SRR11539113_peak_17043	33	.	3.67949	5.32838	3.34314	121
chr18	6764604	6766015	GSE148515_Galang_2020_GSM4473029_PC_ATAC_seq_rep3_ATACseq_SRR11539113_peak_17044	1674	.	39.2479	171.202	167.433	529
chr18	7001214	7002767	GSE148515_Galang_2020_GSM4473029_PC_ATAC_seq_rep3_ATACseq_SRR11539113_peak_17045	81	.	5.51924	10.3553	8.173	479
chr18	7003344	7006004	GSE148515_Galang_2020_GSM4473029_PC_ATAC_seq_rep3_ATACseq_SRR11539113_peak_17046	81	.	5.51924	10.3553	8.173	120
chr18	7117055	7118062	GSE148515_Galang_2020_GSM4473029_PC_ATAC_seq_rep3_ATACseq_SRR11539113_peak_17047	129	.	7.05236	15.2015	12.9013	436
chr18	7610558	7610842	GSE148515_Galang_2020_GSM4473029_PC_ATAC_seq_rep3_ATACseq_SRR11539113_peak_17048	33	.	3.67949	5.32838	3.34314	246
chr18	7625857	7627220	GSE148515_Galang_2020_GSM4473029_PC_ATAC_seq_rep3_ATACseq_SRR11539113_peak_17049	852	.	23.9167	88.3833	85.2999	1117
chr18	7692849	7693418	GSE148515_Galang_2020_GSM4473029_PC_ATAC_seq_rep3_ATACseq_SRR11539113_peak_17050	119	.	6.74574	14.1922	11.9136	181
chr18	7868055	7870431	GSE148515_Galang_2020_GSM4473029_PC_ATAC_seq_rep3_ATACseq_SRR11539113_peak_17051	1796	.	41.3943	183.566	179.689	850
chr18	8693769	8694466	GSE148515_Galang_2020_GSM4473029_PC_ATAC_seq_rep3_ATACseq_SRR11539113_peak_17052	237	.	10.1186	26.197	23.7149	399
chr18	8718765	8719886	GSE148515_Galang_2020_GSM4473029_PC_ATAC_seq_rep3_ATACseq_SRR11539113_peak_17053	149	.	7.66561	17.2743	14.9331	581
chr18	8792503	8793012	GSE148515_Galang_2020_GSM4473029_PC_ATAC_seq_rep3_ATACseq_SRR11539113_peak_17054	56	.	4.59937	7.71765	5.62303	232
chr18	9040309	9041009	GSE148515_Galang_2020_GSM4473029_PC_ATAC_seq_rep3_ATACseq_SRR11539113_peak_17055	56	.	4.59937	7.71765	5.62303	269
chr18	9210537	9215299	GSE148515_Galang_2020_GSM4473029_PC_ATAC_seq_rep3_ATACseq_SRR11539113_peak_17056	1316	.	32.8088	135.145	131.677	2974
chr18	9397968	9398390	GSE148515_Galang_2020_GSM4473029_PC_ATAC_seq_rep3_ATACseq_SRR11539113_peak_17057	14	.	2.75962	3.2443	1.40656	162
chr18	9448999	9451090	GSE148515_Galang_2020_GSM4473029_PC_ATAC_seq_rep3_ATACseq_SRR11539113_peak_17058	1674	.	39.2479	171.202	167.433	1131
chr18	9576461	9576800	GSE148515_Galang_2020_GSM4473029_PC_ATAC_seq_rep3_ATACseq_SRR11539113_peak_17059	33	.	3.67949	5.32838	3.34314	263
chr18	9707220	9708738	GSE148515_Galang_2020_GSM4473029_PC_ATAC_seq_rep3_ATACseq_SRR11539113_peak_17060	321	.	12.265	34.6947	32.107	397
chr18	9832362	9833608	GSE148515_Galang_2020_GSM4473029_PC_ATAC_seq_rep3_ATACseq_SRR11539113_peak_17061	159	.	7.97224	18.3364	15.9757	323
chr18	9840556	9841384	GSE148515_Galang_2020_GSM4473029_PC_ATAC_seq_rep3_ATACseq_SRR11539113_peak_17062	56	.	4.59937	7.71765	5.62303	618
chr18	9842533	9843984	GSE148515_Galang_2020_GSM4473029_PC_ATAC_seq_rep3_ATACseq_SRR11539113_peak_17063	170	.	8.27886	19.4148	17.0354	416
chr18	9848409	9849056	GSE148515_Galang_2020_GSM4473029_PC_ATAC_seq_rep3_ATACseq_SRR11539113_peak_17064	170	.	8.27886	19.4148	17.0354	297
chr18	9957437	9958809	GSE148515_Galang_2020_GSM4473029_PC_ATAC_seq_rep3_ATACseq_SRR11539113_peak_17065	899	.	24.8366	93.0299	89.9079	673
chr18	10028993	10030357	GSE148515_Galang_2020_GSM4473029_PC_ATAC_seq_rep3_ATACseq_SRR11539113_peak_17066	659	.	19.9306	68.8498	65.9314	1083
chr18	10052184	10052826	GSE148515_Galang_2020_GSM4473029_PC_ATAC_seq_rep3_ATACseq_SRR11539113_peak_17067	181	.	8.58549	20.5089	18.1112	335
chr18	10092862	10093357	GSE148515_Galang_2020_GSM4473029_PC_ATAC_seq_rep3_ATACseq_SRR11539113_peak_17068	90	.	5.82587	11.2825	9.07447	414
chr18	10102798	10103497	GSE148515_Galang_2020_GSM4473029_PC_ATAC_seq_rep3_ATACseq_SRR11539113_peak_17069	170	.	8.27886	19.4148	17.0354	372
chr18	10181085	10183025	GSE148515_Galang_2020_GSM4473029_PC_ATAC_seq_rep3_ATACseq_SRR11539113_peak_17070	2320	.	50.2864	236.378	232.023	1169
chr18	10325131	10325815	GSE148515_Galang_2020_GSM4473029_PC_ATAC_seq_rep3_ATACseq_SRR11539113_peak_17071	64	.	4.90599	8.57147	6.44568	40
chr18	10531346	10531775	GSE148515_Galang_2020_GSM4473029_PC_ATAC_seq_rep3_ATACseq_SRR11539113_peak_17072	33	.	3.67949	5.32838	3.34314	296
chr18	10609242	10610698	GSE148515_Galang_2020_GSM4473029_PC_ATAC_seq_rep3_ATACseq_SRR11539113_peak_17073	1691	.	39.5546	172.959	169.174	920
chr18	10617498	10618493	GSE148515_Galang_2020_GSM4473029_PC_ATAC_seq_rep3_ATACseq_SRR11539113_peak_17074	272	.	11.0385	29.7683	27.2395	593
chr18	10706278	10707576	GSE148515_Galang_2020_GSM4473029_PC_ATAC_seq_rep3_ATACseq_SRR11539113_peak_17075	436	.	15.0246	46.3824	43.6707	501
chr18	10724786	10727725	GSE148515_Galang_2020_GSM4473029_PC_ATAC_seq_rep3_ATACseq_SRR11539113_peak_17076	1832	.	42.0076	187.127	183.219	836
chr18	10739522	10740490	GSE148515_Galang_2020_GSM4473029_PC_ATAC_seq_rep3_ATACseq_SRR11539113_peak_17077	48	.	4.29274	6.89128	4.83002	702
chr18	10783137	10785797	GSE148515_Galang_2020_GSM4473029_PC_ATAC_seq_rep3_ATACseq_SRR11539113_peak_17078	248	.	10.4252	27.375	24.8771	1162
chr18	10786292	10788576	GSE148515_Galang_2020_GSM4473029_PC_ATAC_seq_rep3_ATACseq_SRR11539113_peak_17079	868	.	24.2233	89.9267	86.8303	1409
chr18	10882861	10883208	GSE148515_Galang_2020_GSM4473029_PC_ATAC_seq_rep3_ATACseq_SRR11539113_peak_17080	40	.	3.98612	6.09417	4.06926	109
chr18	11044510	11044811	GSE148515_Galang_2020_GSM4473029_PC_ATAC_seq_rep3_ATACseq_SRR11539113_peak_17081	40	.	3.98612	6.09417	4.06926	121
chr18	11046425	11057016	GSE148515_Galang_2020_GSM4473029_PC_ATAC_seq_rep3_ATACseq_SRR11539113_peak_17082	2732	.	57.0322	277.95	273.263	5790
chr18	11058196	11059822	GSE148515_Galang_2020_GSM4473029_PC_ATAC_seq_rep3_ATACseq_SRR11539113_peak_17083	64	.	4.90599	8.57147	6.44568	957
chr18	11062421	11063280	GSE148515_Galang_2020_GSM4473029_PC_ATAC_seq_rep3_ATACseq_SRR11539113_peak_17084	48	.	4.29274	6.89128	4.83002	154
chr18	11065180	11068167	GSE148515_Galang_2020_GSM4473029_PC_ATAC_seq_rep3_ATACseq_SRR11539113_peak_17085	99	.	6.13249	12.2318	9.99932	2295
chr18	11069342	11070351	GSE148515_Galang_2020_GSM4473029_PC_ATAC_seq_rep3_ATACseq_SRR11539113_peak_17086	248	.	10.4252	27.375	24.8771	276
chr18	11070655	11074723	GSE148515_Galang_2020_GSM4473029_PC_ATAC_seq_rep3_ATACseq_SRR11539113_peak_17087	129	.	7.05236	15.2015	12.9013	3766
chr18	11075032	11079804	GSE148515_Galang_2020_GSM4473029_PC_ATAC_seq_rep3_ATACseq_SRR11539113_peak_17088	214	.	9.50536	23.8801	21.4304	3119
chr18	11080293	11081327	GSE148515_Galang_2020_GSM4473029_PC_ATAC_seq_rep3_ATACseq_SRR11539113_peak_17089	26	.	3.37287	4.59625	2.6545	389
chr18	11083530	11084411	GSE148515_Galang_2020_GSM4473029_PC_ATAC_seq_rep3_ATACseq_SRR11539113_peak_17090	33	.	3.67949	5.32838	3.34314	537
chr18	11089919	11090682	GSE148515_Galang_2020_GSM4473029_PC_ATAC_seq_rep3_ATACseq_SRR11539113_peak_17091	26	.	3.37287	4.59625	2.6545	293
chr18	11091009	11091429	GSE148515_Galang_2020_GSM4473029_PC_ATAC_seq_rep3_ATACseq_SRR11539113_peak_17092	40	.	3.98612	6.09417	4.06926	132
chr18	11092173	11092909	GSE148515_Galang_2020_GSM4473029_PC_ATAC_seq_rep3_ATACseq_SRR11539113_peak_17093	64	.	4.90599	8.57147	6.44568	133
chr18	11095744	11098248	GSE148515_Galang_2020_GSM4473029_PC_ATAC_seq_rep3_ATACseq_SRR11539113_peak_17094	308	.	11.9584	33.4463	30.8731	1103
chr18	11100082	11101627	GSE148515_Galang_2020_GSM4473029_PC_ATAC_seq_rep3_ATACseq_SRR11539113_peak_17095	237	.	10.1186	26.197	23.7149	871
chr18	11102016	11103074	GSE148515_Galang_2020_GSM4473029_PC_ATAC_seq_rep3_ATACseq_SRR11539113_peak_17096	72	.	5.21262	9.45115	7.29618	690
chr18	11142580	11146126	GSE148515_Galang_2020_GSM4473029_PC_ATAC_seq_rep3_ATACseq_SRR11539113_peak_17097	1072	.	28.2095	110.465	107.201	2609
chr18	11196242	11197865	GSE148515_Galang_2020_GSM4473029_PC_ATAC_seq_rep3_ATACseq_SRR11539113_peak_17098	371	.	13.4915	39.7924	37.1487	748
chr18	11210593	11211758	GSE148515_Galang_2020_GSM4473029_PC_ATAC_seq_rep3_ATACseq_SRR11539113_peak_17099	346	.	12.8782	37.2231	34.6073	625
chr18	11231874	11232195	GSE148515_Galang_2020_GSM4473029_PC_ATAC_seq_rep3_ATACseq_SRR11539113_peak_17100	48	.	4.29274	6.89128	4.83002	203
chr18	11232645	11234898	GSE148515_Galang_2020_GSM4473029_PC_ATAC_seq_rep3_ATACseq_SRR11539113_peak_17101	296	.	11.6517	32.209	29.6505	1685
chr18	11239316	11240295	GSE148515_Galang_2020_GSM4473029_PC_ATAC_seq_rep3_ATACseq_SRR11539113_peak_17102	225	.	9.81199	25.0319	22.5658	602
chr18	11348889	11349543	GSE148515_Galang_2020_GSM4473029_PC_ATAC_seq_rep3_ATACseq_SRR11539113_peak_17103	119	.	6.74574	14.1922	11.9136	421
chr18	11351697	11353506	GSE148515_Galang_2020_GSM4473029_PC_ATAC_seq_rep3_ATACseq_SRR11539113_peak_17104	573	.	18.0908	60.2001	57.358	686
chr18	11472472	11473886	GSE148515_Galang_2020_GSM4473029_PC_ATAC_seq_rep3_ATACseq_SRR11539113_peak_17105	159	.	7.97224	18.3364	15.9757	453
chr18	11656847	11658616	GSE148515_Galang_2020_GSM4473029_PC_ATAC_seq_rep3_ATACseq_SRR11539113_peak_17106	1350	.	33.4221	138.507	135.011	734
chr18	11839055	11840870	GSE148515_Galang_2020_GSM4473029_PC_ATAC_seq_rep3_ATACseq_SRR11539113_peak_17107	587	.	18.3975	61.6242	58.7694	502
chr18	11843338	11844256	GSE148515_Galang_2020_GSM4473029_PC_ATAC_seq_rep3_ATACseq_SRR11539113_peak_17108	56	.	4.59937	7.71765	5.62303	374
chr18	11872297	11873219	GSE148515_Galang_2020_GSM4473029_PC_ATAC_seq_rep3_ATACseq_SRR11539113_peak_17109	99	.	6.13249	12.2318	9.99932	558
chr18	11883479	11884290	GSE148515_Galang_2020_GSM4473029_PC_ATAC_seq_rep3_ATACseq_SRR11539113_peak_17110	284	.	11.3451	30.9828	28.4391	245
chr18	11892423	11893333	GSE148515_Galang_2020_GSM4473029_PC_ATAC_seq_rep3_ATACseq_SRR11539113_peak_17111	192	.	8.89211	21.6182	19.2025	551
chr18	11956137	11956516	GSE148515_Galang_2020_GSM4473029_PC_ATAC_seq_rep3_ATACseq_SRR11539113_peak_17112	40	.	3.98612	6.09417	4.06926	297
chr18	12006385	12007580	GSE148515_Galang_2020_GSM4473029_PC_ATAC_seq_rep3_ATACseq_SRR11539113_peak_17113	159	.	7.97224	18.3364	15.9757	373
chr18	12120578	12121824	GSE148515_Galang_2020_GSM4473029_PC_ATAC_seq_rep3_ATACseq_SRR11539113_peak_17114	358	.	13.1849	38.5028	35.8729	953
chr18	12127986	12129529	GSE148515_Galang_2020_GSM4473029_PC_ATAC_seq_rep3_ATACseq_SRR11539113_peak_17115	1168	.	30.0492	120.219	116.876	743
chr18	12159384	12159882	GSE148515_Galang_2020_GSM4473029_PC_ATAC_seq_rep3_ATACseq_SRR11539113_peak_17116	56	.	4.59937	7.71765	5.62303	172
chr18	12167081	12169786	GSE148515_Galang_2020_GSM4473029_PC_ATAC_seq_rep3_ATACseq_SRR11539113_peak_17117	1217	.	30.9691	125.156	121.771	1651
chr18	12185225	12185953	GSE148515_Galang_2020_GSM4473029_PC_ATAC_seq_rep3_ATACseq_SRR11539113_peak_17118	109	.	6.43912	13.202	10.946	455
chr18	12194323	12197052	GSE148515_Galang_2020_GSM4473029_PC_ATAC_seq_rep3_ATACseq_SRR11539113_peak_17119	397	.	14.1047	42.4006	39.7294	1718
chr18	12234013	12238002	GSE148515_Galang_2020_GSM4473029_PC_ATAC_seq_rep3_ATACseq_SRR11539113_peak_17120	1333	.	33.1155	136.824	133.342	2339
chr18	12255480	12257004	GSE148515_Galang_2020_GSM4473029_PC_ATAC_seq_rep3_ATACseq_SRR11539113_peak_17121	159	.	7.97224	18.3364	15.9757	686
chr18	12257696	12258553	GSE148515_Galang_2020_GSM4473029_PC_ATAC_seq_rep3_ATACseq_SRR11539113_peak_17122	64	.	4.90599	8.57147	6.44568	356
chr18	12270014	12270472	GSE148515_Galang_2020_GSM4473029_PC_ATAC_seq_rep3_ATACseq_SRR11539113_peak_17123	33	.	3.67949	5.32838	3.34314	310
chr18	12280207	12280763	GSE148515_Galang_2020_GSM4473029_PC_ATAC_seq_rep3_ATACseq_SRR11539113_peak_17124	159	.	7.97224	18.3364	15.9757	400
chr18	12304935	12306320	GSE148515_Galang_2020_GSM4473029_PC_ATAC_seq_rep3_ATACseq_SRR11539113_peak_17125	358	.	13.1849	38.5028	35.8729	743
chr18	12333279	12334734	GSE148515_Galang_2020_GSM4473029_PC_ATAC_seq_rep3_ATACseq_SRR11539113_peak_17126	214	.	9.50536	23.8801	21.4304	712
chr18	12385753	12386118	GSE148515_Galang_2020_GSM4473029_PC_ATAC_seq_rep3_ATACseq_SRR11539113_peak_17127	48	.	4.29274	6.89128	4.83002	280
chr18	12440378	12441164	GSE148515_Galang_2020_GSM4473029_PC_ATAC_seq_rep3_ATACseq_SRR11539113_peak_17128	109	.	6.43912	13.202	10.946	263
chr18	12643225	12644431	GSE148515_Galang_2020_GSM4473029_PC_ATAC_seq_rep3_ATACseq_SRR11539113_peak_17129	490	.	16.2511	51.8133	49.0488	457
chr18	12702906	12703820	GSE148515_Galang_2020_GSM4473029_PC_ATAC_seq_rep3_ATACseq_SRR11539113_peak_17130	56	.	4.59937	7.71765	5.62303	685
chr18	12740542	12742151	GSE148515_Galang_2020_GSM4473029_PC_ATAC_seq_rep3_ATACseq_SRR11539113_peak_17131	945	.	25.7565	97.7244	94.564	886
chr18	12782978	12783744	GSE148515_Galang_2020_GSM4473029_PC_ATAC_seq_rep3_ATACseq_SRR11539113_peak_17132	40	.	3.98612	6.09417	4.06926	492
chr18	12809651	12809934	GSE148515_Galang_2020_GSM4473029_PC_ATAC_seq_rep3_ATACseq_SRR11539113_peak_17133	20	.	3.06625	3.90051	2.00725	240
chr18	12810884	12811222	GSE148515_Galang_2020_GSM4473029_PC_ATAC_seq_rep3_ATACseq_SRR11539113_peak_17134	20	.	3.06625	3.90051	2.00725	24
chr18	12812314	12813130	GSE148515_Galang_2020_GSM4473029_PC_ATAC_seq_rep3_ATACseq_SRR11539113_peak_17135	64	.	4.90599	8.57147	6.44568	238
chr18	12859964	12863832	GSE148515_Galang_2020_GSM4473029_PC_ATAC_seq_rep3_ATACseq_SRR11539113_peak_17136	1316	.	32.8088	135.145	131.677	1981
chr18	12925398	12926066	GSE148515_Galang_2020_GSM4473029_PC_ATAC_seq_rep3_ATACseq_SRR11539113_peak_17137	214	.	9.50536	23.8801	21.4304	520
chr18	12941005	12942322	GSE148515_Galang_2020_GSM4473029_PC_ATAC_seq_rep3_ATACseq_SRR11539113_peak_17138	792	.	22.6902	82.2656	79.2336	779
chr18	12972135	12974568	GSE148515_Galang_2020_GSM4473029_PC_ATAC_seq_rep3_ATACseq_SRR11539113_peak_17141	2046	.	45.6871	208.756	204.656	1650
chr18	13375198	13375478	GSE148515_Galang_2020_GSM4473029_PC_ATAC_seq_rep3_ATACseq_SRR11539113_peak_17142	48	.	4.29274	6.89128	4.83002	158
chr18	13376720	13377077	GSE148515_Galang_2020_GSM4473029_PC_ATAC_seq_rep3_ATACseq_SRR11539113_peak_17143	26	.	3.37287	4.59625	2.6545	28
chr18	13560347	13560977	GSE148515_Galang_2020_GSM4473029_PC_ATAC_seq_rep3_ATACseq_SRR11539113_peak_17144	64	.	4.90599	8.57147	6.44568	370
chr18	13565172	13565722	GSE148515_Galang_2020_GSM4473029_PC_ATAC_seq_rep3_ATACseq_SRR11539113_peak_17145	99	.	6.13249	12.2318	9.99932	114
chr18	13760484	13761888	GSE148515_Galang_2020_GSM4473029_PC_ATAC_seq_rep3_ATACseq_SRR11539113_peak_17146	260	.	10.7319	28.5655	26.052	562
chr18	13786599	13787558	GSE148515_Galang_2020_GSM4473029_PC_ATAC_seq_rep3_ATACseq_SRR11539113_peak_17147	64	.	4.90599	8.57147	6.44568	597
chr18	13795343	13795832	GSE148515_Galang_2020_GSM4473029_PC_ATAC_seq_rep3_ATACseq_SRR11539113_peak_17148	33	.	3.67949	5.32838	3.34314	197
chr18	13895791	13897738	GSE148515_Galang_2020_GSM4473029_PC_ATAC_seq_rep3_ATACseq_SRR11539113_peak_17149	260	.	10.7319	28.5655	26.052	1225
chr18	13969598	13973252	GSE148515_Galang_2020_GSM4473029_PC_ATAC_seq_rep3_ATACseq_SRR11539113_peak_17150	1008	.	26.983	104.055	100.843	3073
chr18	14016911	14018849	GSE148515_Galang_2020_GSM4473029_PC_ATAC_seq_rep3_ATACseq_SRR11539113_peak_17151	64	.	4.90599	8.57147	6.44568	559
chr18	14239859	14240691	GSE148515_Galang_2020_GSM4473029_PC_ATAC_seq_rep3_ATACseq_SRR11539113_peak_17152	72	.	5.21262	9.45115	7.29618	423
chr18	14572605	14573232	GSE148515_Galang_2020_GSM4473029_PC_ATAC_seq_rep3_ATACseq_SRR11539113_peak_17153	139	.	7.35899	16.2291	13.9081	524
chr18	14653704	14655211	GSE148515_Galang_2020_GSM4473029_PC_ATAC_seq_rep3_ATACseq_SRR11539113_peak_17154	192	.	8.89211	21.6182	19.2025	1104
chr18	14681718	14683650	GSE148515_Galang_2020_GSM4473029_PC_ATAC_seq_rep3_ATACseq_SRR11539113_peak_17155	1400	.	34.3419	143.58	140.042	1055
chr18	14782366	14784225	GSE148515_Galang_2020_GSM4473029_PC_ATAC_seq_rep3_ATACseq_SRR11539113_peak_17156	1451	.	35.2618	148.688	145.108	818
chr18	14935741	14936661	GSE148515_Galang_2020_GSM4473029_PC_ATAC_seq_rep3_ATACseq_SRR11539113_peak_17157	272	.	11.0385	29.7683	27.2395	360
chr18	14975876	14976486	GSE148515_Galang_2020_GSM4473029_PC_ATAC_seq_rep3_ATACseq_SRR11539113_peak_17158	139	.	7.35899	16.2291	13.9081	458
chr18	15061980	15065402	GSE148515_Galang_2020_GSM4473029_PC_ATAC_seq_rep3_ATACseq_SRR11539113_peak_17159	450	.	15.3312	47.7274	45.0025	1924
chr18	15140307	15140645	GSE148515_Galang_2020_GSM4473029_PC_ATAC_seq_rep3_ATACseq_SRR11539113_peak_17160	81	.	5.51924	10.3553	8.173	77
chr18	15149259	15151277	GSE148515_Galang_2020_GSM4473029_PC_ATAC_seq_rep3_ATACseq_SRR11539113_peak_17161	260	.	10.7319	28.5655	26.052	1587
chr18	15404835	15405524	GSE148515_Galang_2020_GSM4473029_PC_ATAC_seq_rep3_ATACseq_SRR11539113_peak_17162	181	.	8.58549	20.5089	18.1112	472
chr18	16638506	16638906	GSE148515_Galang_2020_GSM4473029_PC_ATAC_seq_rep3_ATACseq_SRR11539113_peak_17163	20	.	3.06625	3.90051	2.00725	35
chr18	16673202	16674000	GSE148515_Galang_2020_GSM4473029_PC_ATAC_seq_rep3_ATACseq_SRR11539113_peak_17164	40	.	3.98612	6.09417	4.06926	731
chr18	16690836	16691427	GSE148515_Galang_2020_GSM4473029_PC_ATAC_seq_rep3_ATACseq_SRR11539113_peak_17165	56	.	4.59937	7.71765	5.62303	207
chr18	16707774	16709081	GSE148515_Galang_2020_GSM4473029_PC_ATAC_seq_rep3_ATACseq_SRR11539113_peak_17166	119	.	6.74574	14.1922	11.9136	356
chr18	16709570	16710864	GSE148515_Galang_2020_GSM4473029_PC_ATAC_seq_rep3_ATACseq_SRR11539113_peak_17167	33	.	3.67949	5.32838	3.34314	343
chr18	16715420	16717202	GSE148515_Galang_2020_GSM4473029_PC_ATAC_seq_rep3_ATACseq_SRR11539113_peak_17168	284	.	11.3451	30.9828	28.4391	262
chr18	16737990	16741901	GSE148515_Galang_2020_GSM4473029_PC_ATAC_seq_rep3_ATACseq_SRR11539113_peak_17169	517	.	16.8643	54.578	51.7876	2917
chr18	16745156	16745777	GSE148515_Galang_2020_GSM4473029_PC_ATAC_seq_rep3_ATACseq_SRR11539113_peak_17170	48	.	4.29274	6.89128	4.83002	131
chr18	16776961	16777469	GSE148515_Galang_2020_GSM4473029_PC_ATAC_seq_rep3_ATACseq_SRR11539113_peak_17171	26	.	3.37287	4.59625	2.6545	411
chr18	16779703	16780263	GSE148515_Galang_2020_GSM4473029_PC_ATAC_seq_rep3_ATACseq_SRR11539113_peak_17172	33	.	3.67949	5.32838	3.34314	56
chr18	16806519	16810028	GSE148515_Galang_2020_GSM4473029_PC_ATAC_seq_rep3_ATACseq_SRR11539113_peak_17173	1726	.	40.1678	176.481	172.666	2735
chr18	16815986	16816331	GSE148515_Galang_2020_GSM4473029_PC_ATAC_seq_rep3_ATACseq_SRR11539113_peak_17174	20	.	3.06625	3.90051	2.00725	44
chr18	20052405	20053036	GSE148515_Galang_2020_GSM4473029_PC_ATAC_seq_rep3_ATACseq_SRR11539113_peak_17175	72	.	5.21262	9.45115	7.29618	342
chr18	20058886	20059701	GSE148515_Galang_2020_GSM4473029_PC_ATAC_seq_rep3_ATACseq_SRR11539113_peak_17176	181	.	8.58549	20.5089	18.1112	337
chr18	20189920	20191322	GSE148515_Galang_2020_GSM4473029_PC_ATAC_seq_rep3_ATACseq_SRR11539113_peak_17177	181	.	8.58549	20.5089	18.1112	987
chr18	20552861	20553672	GSE148515_Galang_2020_GSM4473029_PC_ATAC_seq_rep3_ATACseq_SRR11539113_peak_17178	72	.	5.21262	9.45115	7.29618	295
chr18	20554428	20555145	GSE148515_Galang_2020_GSM4473029_PC_ATAC_seq_rep3_ATACseq_SRR11539113_peak_17179	48	.	4.29274	6.89128	4.83002	101
chr18	20557594	20558615	GSE148515_Galang_2020_GSM4473029_PC_ATAC_seq_rep3_ATACseq_SRR11539113_peak_17180	119	.	6.74574	14.1922	11.9136	724
chr18	20640050	20640961	GSE148515_Galang_2020_GSM4473029_PC_ATAC_seq_rep3_ATACseq_SRR11539113_peak_17181	26	.	3.37287	4.59625	2.6545	73
chr18	20670405	20671278	GSE148515_Galang_2020_GSM4473029_PC_ATAC_seq_rep3_ATACseq_SRR11539113_peak_17182	170	.	8.27886	19.4148	17.0354	588
chr18	20712948	20713830	GSE148515_Galang_2020_GSM4473029_PC_ATAC_seq_rep3_ATACseq_SRR11539113_peak_17183	90	.	5.82587	11.2825	9.07447	589
chr18	20740706	20741751	GSE148515_Galang_2020_GSM4473029_PC_ATAC_seq_rep3_ATACseq_SRR11539113_peak_17184	90	.	5.82587	11.2825	9.07447	493
chr18	20744952	20746838	GSE148515_Galang_2020_GSM4473029_PC_ATAC_seq_rep3_ATACseq_SRR11539113_peak_17185	545	.	17.4776	57.374	54.5575	1385
chr18	20961309	20961786	GSE148515_Galang_2020_GSM4473029_PC_ATAC_seq_rep3_ATACseq_SRR11539113_peak_17187	90	.	5.82587	11.2825	9.07447	316
chr18	21000953	21002985	GSE148515_Galang_2020_GSM4473029_PC_ATAC_seq_rep3_ATACseq_SRR11539113_peak_17188	2789	.	57.952	283.71	278.987	712
chr18	21121922	21122344	GSE148515_Galang_2020_GSM4473029_PC_ATAC_seq_rep3_ATACseq_SRR11539113_peak_17189	48	.	4.29274	6.89128	4.83002	219
chr18	21132689	21133486	GSE148515_Galang_2020_GSM4473029_PC_ATAC_seq_rep3_ATACseq_SRR11539113_peak_17190	72	.	5.21262	9.45115	7.29618	287
chr18	21150770	21151075	GSE148515_Galang_2020_GSM4473029_PC_ATAC_seq_rep3_ATACseq_SRR11539113_peak_17191	26	.	3.37287	4.59625	2.6545	65
chr18	21195593	21196244	GSE148515_Galang_2020_GSM4473029_PC_ATAC_seq_rep3_ATACseq_SRR11539113_peak_17192	81	.	5.51924	10.3553	8.173	410
chr18	21203889	21205692	GSE148515_Galang_2020_GSM4473029_PC_ATAC_seq_rep3_ATACseq_SRR11539113_peak_17193	72	.	5.21262	9.45115	7.29618	623
chr18	21226575	21227376	GSE148515_Galang_2020_GSM4473029_PC_ATAC_seq_rep3_ATACseq_SRR11539113_peak_17194	192	.	8.89211	21.6182	19.2025	589
chr18	21279000	21279902	GSE148515_Galang_2020_GSM4473029_PC_ATAC_seq_rep3_ATACseq_SRR11539113_peak_17195	109	.	6.43912	13.202	10.946	775
chr18	21282957	21283467	GSE148515_Galang_2020_GSM4473029_PC_ATAC_seq_rep3_ATACseq_SRR11539113_peak_17196	26	.	3.37287	4.59625	2.6545	222
chr18	21298671	21301197	GSE148515_Galang_2020_GSM4473029_PC_ATAC_seq_rep3_ATACseq_SRR11539113_peak_17197	2924	.	60.0984	297.228	292.437	1413
chr18	21374547	21375901	GSE148515_Galang_2020_GSM4473029_PC_ATAC_seq_rep3_ATACseq_SRR11539113_peak_17198	371	.	13.4915	39.7924	37.1487	654
chr18	21651589	21652736	GSE148515_Galang_2020_GSM4473029_PC_ATAC_seq_rep3_ATACseq_SRR11539113_peak_17199	48	.	4.29274	6.89128	4.83002	565
chr18	22030753	22031199	GSE148515_Galang_2020_GSM4473029_PC_ATAC_seq_rep3_ATACseq_SRR11539113_peak_17200	40	.	3.98612	6.09417	4.06926	403
chr18	22343492	22345161	GSE148515_Galang_2020_GSM4473029_PC_ATAC_seq_rep3_ATACseq_SRR11539113_peak_17201	423	.	14.718	45.0461	42.3478	478
chr18	23038961	23039463	GSE148515_Galang_2020_GSM4473029_PC_ATAC_seq_rep3_ATACseq_SRR11539113_peak_17202	26	.	3.37287	4.59625	2.6545	262
chr18	23041166	23041855	GSE148515_Galang_2020_GSM4473029_PC_ATAC_seq_rep3_ATACseq_SRR11539113_peak_17203	90	.	5.82587	11.2825	9.07447	260
chr18	23309920	23310824	GSE148515_Galang_2020_GSM4473029_PC_ATAC_seq_rep3_ATACseq_SRR11539113_peak_17204	109	.	6.43912	13.202	10.946	389
chr18	23414741	23416820	GSE148515_Galang_2020_GSM4473029_PC_ATAC_seq_rep3_ATACseq_SRR11539113_peak_17205	423	.	14.718	45.0461	42.3478	517
chr18	23648974	23649735	GSE148515_Galang_2020_GSM4473029_PC_ATAC_seq_rep3_ATACseq_SRR11539113_peak_17206	90	.	5.82587	11.2825	9.07447	370
chr18	23653115	23655315	GSE148515_Galang_2020_GSM4473029_PC_ATAC_seq_rep3_ATACseq_SRR11539113_peak_17207	192	.	8.89211	21.6182	19.2025	1395
chr18	23706162	23707313	GSE148515_Galang_2020_GSM4473029_PC_ATAC_seq_rep3_ATACseq_SRR11539113_peak_17208	225	.	9.81199	25.0319	22.5658	387
chr18	23710966	23711246	GSE148515_Galang_2020_GSM4473029_PC_ATAC_seq_rep3_ATACseq_SRR11539113_peak_17209	48	.	4.29274	6.89128	4.83002	109
chr18	23751129	23755207	GSE148515_Galang_2020_GSM4473029_PC_ATAC_seq_rep3_ATACseq_SRR11539113_peak_17210	1056	.	27.9028	108.855	105.604	1320
chr18	23795385	23795809	GSE148515_Galang_2020_GSM4473029_PC_ATAC_seq_rep3_ATACseq_SRR11539113_peak_17211	81	.	5.51924	10.3553	8.173	187
chr18	23803149	23805135	GSE148515_Galang_2020_GSM4473029_PC_ATAC_seq_rep3_ATACseq_SRR11539113_peak_17212	1400	.	34.3419	143.58	140.042	793
chr18	23805770	23806561	GSE148515_Galang_2020_GSM4473029_PC_ATAC_seq_rep3_ATACseq_SRR11539113_peak_17213	64	.	4.90599	8.57147	6.44568	323
chr18	23835551	23836633	GSE148515_Galang_2020_GSM4473029_PC_ATAC_seq_rep3_ATACseq_SRR11539113_peak_17214	139	.	7.35899	16.2291	13.9081	728
chr18	23841089	23842012	GSE148515_Galang_2020_GSM4473029_PC_ATAC_seq_rep3_ATACseq_SRR11539113_peak_17215	56	.	4.59937	7.71765	5.62303	580
chr18	23859201	23860813	GSE148515_Galang_2020_GSM4473029_PC_ATAC_seq_rep3_ATACseq_SRR11539113_peak_17216	225	.	9.81199	25.0319	22.5658	1097
chr18	23868036	23869943	GSE148515_Galang_2020_GSM4473029_PC_ATAC_seq_rep3_ATACseq_SRR11539113_peak_17217	717	.	21.1571	74.7502	71.7812	1167
chr18	23871696	23872129	GSE148515_Galang_2020_GSM4473029_PC_ATAC_seq_rep3_ATACseq_SRR11539113_peak_17218	14	.	2.75962	3.2443	1.40656	99
chr18	23873109	23876170	GSE148515_Galang_2020_GSM4473029_PC_ATAC_seq_rep3_ATACseq_SRR11539113_peak_17219	1152	.	29.7426	118.582	115.252	1740
chr18	23884494	23885805	GSE148515_Galang_2020_GSM4473029_PC_ATAC_seq_rep3_ATACseq_SRR11539113_peak_17220	56	.	4.59937	7.71765	5.62303	568
chr18	23886077	23888391	GSE148515_Galang_2020_GSM4473029_PC_ATAC_seq_rep3_ATACseq_SRR11539113_peak_17221	531	.	17.171	55.9721	53.1687	1307
chr18	23899742	23901540	GSE148515_Galang_2020_GSM4473029_PC_ATAC_seq_rep3_ATACseq_SRR11539113_peak_17222	371	.	13.4915	39.7924	37.1487	1053
chr18	23902193	23902896	GSE148515_Galang_2020_GSM4473029_PC_ATAC_seq_rep3_ATACseq_SRR11539113_peak_17223	40	.	3.98612	6.09417	4.06926	314
chr18	23942351	23942622	GSE148515_Galang_2020_GSM4473029_PC_ATAC_seq_rep3_ATACseq_SRR11539113_peak_17224	40	.	3.98612	6.09417	4.06926	55
chr18	23954271	23955827	GSE148515_Galang_2020_GSM4473029_PC_ATAC_seq_rep3_ATACseq_SRR11539113_peak_17225	992	.	26.6763	102.465	99.2657	556
chr18	23989179	23989977	GSE148515_Galang_2020_GSM4473029_PC_ATAC_seq_rep3_ATACseq_SRR11539113_peak_17226	225	.	9.81199	25.0319	22.5658	481
chr18	24019400	24021667	GSE148515_Galang_2020_GSM4473029_PC_ATAC_seq_rep3_ATACseq_SRR11539113_peak_17227	1992	.	44.7672	203.309	199.257	1058
chr18	24120783	24122357	GSE148515_Galang_2020_GSM4473029_PC_ATAC_seq_rep3_ATACseq_SRR11539113_peak_17228	659	.	19.9306	68.8498	65.9314	863
chr18	24152070	24152731	GSE148515_Galang_2020_GSM4473029_PC_ATAC_seq_rep3_ATACseq_SRR11539113_peak_17229	40	.	3.98612	6.09417	4.06926	366
chr18	24205061	24206758	GSE148515_Galang_2020_GSM4473029_PC_ATAC_seq_rep3_ATACseq_SRR11539113_peak_17230	1553	.	37.1016	159.004	155.339	825
chr18	24419741	24421032	GSE148515_Galang_2020_GSM4473029_PC_ATAC_seq_rep3_ATACseq_SRR11539113_peak_17231	346	.	12.8782	37.2231	34.6073	452
chr18	24466359	24467952	GSE148515_Galang_2020_GSM4473029_PC_ATAC_seq_rep3_ATACseq_SRR11539113_peak_17232	139	.	7.35899	16.2291	13.9081	1397
chr18	24528969	24530839	GSE148515_Galang_2020_GSM4473029_PC_ATAC_seq_rep3_ATACseq_SRR11539113_peak_17233	930	.	25.4498	96.1543	93.0069	1292
chr18	24602533	24604371	GSE148515_Galang_2020_GSM4473029_PC_ATAC_seq_rep3_ATACseq_SRR11539113_peak_17234	992	.	26.6763	102.465	99.2657	1269
chr18	24653111	24654379	GSE148515_Galang_2020_GSM4473029_PC_ATAC_seq_rep3_ATACseq_SRR11539113_peak_17235	81	.	5.51924	10.3553	8.173	613
chr18	24668943	24670169	GSE148515_Galang_2020_GSM4473029_PC_ATAC_seq_rep3_ATACseq_SRR11539113_peak_17236	56	.	4.59937	7.71765	5.62303	1036
chr18	24708490	24711083	GSE148515_Galang_2020_GSM4473029_PC_ATAC_seq_rep3_ATACseq_SRR11539113_peak_17237	1451	.	35.2618	148.688	145.108	1058
chr18	24711362	24712551	GSE148515_Galang_2020_GSM4473029_PC_ATAC_seq_rep3_ATACseq_SRR11539113_peak_17238	81	.	5.51924	10.3553	8.173	598
chr18	24712832	24715079	GSE148515_Galang_2020_GSM4473029_PC_ATAC_seq_rep3_ATACseq_SRR11539113_peak_17239	203	.	9.19874	22.7421	20.3091	1861
chr18	24751119	24752121	GSE148515_Galang_2020_GSM4473029_PC_ATAC_seq_rep3_ATACseq_SRR11539113_peak_17240	119	.	6.74574	14.1922	11.9136	684
chr18	24779183	24780967	GSE148515_Galang_2020_GSM4473029_PC_ATAC_seq_rep3_ATACseq_SRR11539113_peak_17241	119	.	6.74574	14.1922	11.9136	269
chr18	24784590	24786038	GSE148515_Galang_2020_GSM4473029_PC_ATAC_seq_rep3_ATACseq_SRR11539113_peak_17242	129	.	7.05236	15.2015	12.9013	193
chr18	24787108	24787780	GSE148515_Galang_2020_GSM4473029_PC_ATAC_seq_rep3_ATACseq_SRR11539113_peak_17243	40	.	3.98612	6.09417	4.06926	368
chr18	24816799	24817158	GSE148515_Galang_2020_GSM4473029_PC_ATAC_seq_rep3_ATACseq_SRR11539113_peak_17244	26	.	3.37287	4.59625	2.6545	57
chr18	24817939	24819604	GSE148515_Galang_2020_GSM4473029_PC_ATAC_seq_rep3_ATACseq_SRR11539113_peak_17245	56	.	4.59937	7.71765	5.62303	830
chr18	24837534	24839442	GSE148515_Galang_2020_GSM4473029_PC_ATAC_seq_rep3_ATACseq_SRR11539113_peak_17246	192	.	8.89211	21.6182	19.2025	1516
chr18	24841773	24842061	GSE148515_Galang_2020_GSM4473029_PC_ATAC_seq_rep3_ATACseq_SRR11539113_peak_17247	26	.	3.37287	4.59625	2.6545	179
chr18	24848293	24849840	GSE148515_Galang_2020_GSM4473029_PC_ATAC_seq_rep3_ATACseq_SRR11539113_peak_17248	237	.	10.1186	26.197	23.7149	387
chr18	24858352	24858875	GSE148515_Galang_2020_GSM4473029_PC_ATAC_seq_rep3_ATACseq_SRR11539113_peak_17249	48	.	4.29274	6.89128	4.83002	361
chr18	24859640	24860147	GSE148515_Galang_2020_GSM4473029_PC_ATAC_seq_rep3_ATACseq_SRR11539113_peak_17250	26	.	3.37287	4.59625	2.6545	111
chr18	24860436	24866074	GSE148515_Galang_2020_GSM4473029_PC_ATAC_seq_rep3_ATACseq_SRR11539113_peak_17251	1024	.	27.2896	105.651	102.425	1337
chr18	24869954	24870800	GSE148515_Galang_2020_GSM4473029_PC_ATAC_seq_rep3_ATACseq_SRR11539113_peak_17252	109	.	6.43912	13.202	10.946	319
chr18	24871132	24871496	GSE148515_Galang_2020_GSM4473029_PC_ATAC_seq_rep3_ATACseq_SRR11539113_peak_17253	48	.	4.29274	6.89128	4.83002	166
chr18	24871784	24872971	GSE148515_Galang_2020_GSM4473029_PC_ATAC_seq_rep3_ATACseq_SRR11539113_peak_17254	384	.	13.7981	41.0918	38.4343	514
chr18	24873602	24874093	GSE148515_Galang_2020_GSM4473029_PC_ATAC_seq_rep3_ATACseq_SRR11539113_peak_17255	40	.	3.98612	6.09417	4.06926	264
chr18	24875565	24875861	GSE148515_Galang_2020_GSM4473029_PC_ATAC_seq_rep3_ATACseq_SRR11539113_peak_17256	14	.	2.75962	3.2443	1.40656	121
chr18	24879413	24879962	GSE148515_Galang_2020_GSM4473029_PC_ATAC_seq_rep3_ATACseq_SRR11539113_peak_17257	26	.	3.37287	4.59625	2.6545	306
chr18	24940207	24941109	GSE148515_Galang_2020_GSM4473029_PC_ATAC_seq_rep3_ATACseq_SRR11539113_peak_17258	56	.	4.59937	7.71765	5.62303	471
chr18	24971166	24971448	GSE148515_Galang_2020_GSM4473029_PC_ATAC_seq_rep3_ATACseq_SRR11539113_peak_17259	26	.	3.37287	4.59625	2.6545	147
chr18	25038958	25039379	GSE148515_Galang_2020_GSM4473029_PC_ATAC_seq_rep3_ATACseq_SRR11539113_peak_17260	40	.	3.98612	6.09417	4.06926	202
chr18	25168093	25169899	GSE148515_Galang_2020_GSM4473029_PC_ATAC_seq_rep3_ATACseq_SRR11539113_peak_17261	1451	.	35.2618	148.688	145.108	801
chr18	25485741	25486056	GSE148515_Galang_2020_GSM4473029_PC_ATAC_seq_rep3_ATACseq_SRR11539113_peak_17262	14	.	2.75962	3.2443	1.40656	38
chr18	25486604	25487986	GSE148515_Galang_2020_GSM4473029_PC_ATAC_seq_rep3_ATACseq_SRR11539113_peak_17263	333	.	12.5716	35.9537	33.3518	507
chr18	25504892	25505513	GSE148515_Galang_2020_GSM4473029_PC_ATAC_seq_rep3_ATACseq_SRR11539113_peak_17264	48	.	4.29274	6.89128	4.83002	345
chr18	25522146	25522441	GSE148515_Galang_2020_GSM4473029_PC_ATAC_seq_rep3_ATACseq_SRR11539113_peak_17265	48	.	4.29274	6.89128	4.83002	177
chr18	25538145	25538807	GSE148515_Galang_2020_GSM4473029_PC_ATAC_seq_rep3_ATACseq_SRR11539113_peak_17266	33	.	3.67949	5.32838	3.34314	254
chr18	25644574	25644851	GSE148515_Galang_2020_GSM4473029_PC_ATAC_seq_rep3_ATACseq_SRR11539113_peak_17267	33	.	3.67949	5.32838	3.34314	124
chr18	25668107	25668385	GSE148515_Galang_2020_GSM4473029_PC_ATAC_seq_rep3_ATACseq_SRR11539113_peak_17268	159	.	7.97224	18.3364	15.9757	134
chr18	25752895	25753260	GSE148515_Galang_2020_GSM4473029_PC_ATAC_seq_rep3_ATACseq_SRR11539113_peak_17269	33	.	3.67949	5.32838	3.34314	193
chr18	25753538	25755543	GSE148515_Galang_2020_GSM4473029_PC_ATAC_seq_rep3_ATACseq_SRR11539113_peak_17270	237	.	10.1186	26.197	23.7149	818
chr18	30267550	30268119	GSE148515_Galang_2020_GSM4473029_PC_ATAC_seq_rep3_ATACseq_SRR11539113_peak_17271	72	.	5.21262	9.45115	7.29618	460
chr18	30272575	30273084	GSE148515_Galang_2020_GSM4473029_PC_ATAC_seq_rep3_ATACseq_SRR11539113_peak_17272	159	.	7.97224	18.3364	15.9757	263
chr18	30735581	30736232	GSE148515_Galang_2020_GSM4473029_PC_ATAC_seq_rep3_ATACseq_SRR11539113_peak_17273	56	.	4.59937	7.71765	5.62303	340
chr18	31609023	31610099	GSE148515_Galang_2020_GSM4473029_PC_ATAC_seq_rep3_ATACseq_SRR11539113_peak_17274	517	.	16.8643	54.578	51.7876	626
chr18	31633444	31635905	GSE148515_Galang_2020_GSM4473029_PC_ATAC_seq_rep3_ATACseq_SRR11539113_peak_17275	2789	.	57.952	283.71	278.987	1397
chr18	31759036	31761364	GSE148515_Galang_2020_GSM4473029_PC_ATAC_seq_rep3_ATACseq_SRR11539113_peak_17276	1485	.	35.8751	152.112	148.504	724
chr18	31788583	31789744	GSE148515_Galang_2020_GSM4473029_PC_ATAC_seq_rep3_ATACseq_SRR11539113_peak_17277	573	.	18.0908	60.2001	57.358	538
chr18	31803496	31805418	GSE148515_Galang_2020_GSM4473029_PC_ATAC_seq_rep3_ATACseq_SRR11539113_peak_17278	644	.	19.624	67.391	64.4851	606
chr18	31910259	31911715	GSE148515_Galang_2020_GSM4473029_PC_ATAC_seq_rep3_ATACseq_SRR11539113_peak_17279	1250	.	31.5823	128.469	125.056	515
chr18	31930933	31931669	GSE148515_Galang_2020_GSM4473029_PC_ATAC_seq_rep3_ATACseq_SRR11539113_peak_17280	159	.	7.97224	18.3364	15.9757	332
chr18	31939060	31939357	GSE148515_Galang_2020_GSM4473029_PC_ATAC_seq_rep3_ATACseq_SRR11539113_peak_17281	40	.	3.98612	6.09417	4.06926	124
chr18	32067043	32068497	GSE148515_Galang_2020_GSM4473029_PC_ATAC_seq_rep3_ATACseq_SRR11539113_peak_17282	1168	.	30.0492	120.219	116.876	803
chr18	32134132	32134408	GSE148515_Galang_2020_GSM4473029_PC_ATAC_seq_rep3_ATACseq_SRR11539113_peak_17283	14	.	2.75962	3.2443	1.40656	6
chr18	32147979	32148270	GSE148515_Galang_2020_GSM4473029_PC_ATAC_seq_rep3_ATACseq_SRR11539113_peak_17284	40	.	3.98612	6.09417	4.06926	192
chr18	32152839	32153841	GSE148515_Galang_2020_GSM4473029_PC_ATAC_seq_rep3_ATACseq_SRR11539113_peak_17285	72	.	5.21262	9.45115	7.29618	582
chr18	32162265	32163891	GSE148515_Galang_2020_GSM4473029_PC_ATAC_seq_rep3_ATACseq_SRR11539113_peak_17286	2412	.	51.8195	245.719	241.282	728
chr18	32239775	32240844	GSE148515_Galang_2020_GSM4473029_PC_ATAC_seq_rep3_ATACseq_SRR11539113_peak_17287	296	.	11.6517	32.209	29.6505	582
chr18	32340021	32340695	GSE148515_Galang_2020_GSM4473029_PC_ATAC_seq_rep3_ATACseq_SRR11539113_peak_17288	56	.	4.59937	7.71765	5.62303	104
chr18	32376727	32378033	GSE148515_Galang_2020_GSM4473029_PC_ATAC_seq_rep3_ATACseq_SRR11539113_peak_17289	358	.	13.1849	38.5028	35.8729	424
chr18	32398365	32400064	GSE148515_Galang_2020_GSM4473029_PC_ATAC_seq_rep3_ATACseq_SRR11539113_peak_17290	436	.	15.0246	46.3824	43.6707	645
chr18	32551641	32553092	GSE148515_Galang_2020_GSM4473029_PC_ATAC_seq_rep3_ATACseq_SRR11539113_peak_17291	358	.	13.1849	38.5028	35.8729	735
chr18	32555003	32555376	GSE148515_Galang_2020_GSM4473029_PC_ATAC_seq_rep3_ATACseq_SRR11539113_peak_17292	33	.	3.67949	5.32838	3.34314	283
chr18	32556212	32558228	GSE148515_Galang_2020_GSM4473029_PC_ATAC_seq_rep3_ATACseq_SRR11539113_peak_17293	225	.	9.81199	25.0319	22.5658	1655
chr18	32559394	32560406	GSE148515_Galang_2020_GSM4473029_PC_ATAC_seq_rep3_ATACseq_SRR11539113_peak_17294	149	.	7.66561	17.2743	14.9331	709
chr18	32837161	32837792	GSE148515_Galang_2020_GSM4473029_PC_ATAC_seq_rep3_ATACseq_SRR11539113_peak_17295	159	.	7.97224	18.3364	15.9757	157
chr18	32939288	32939572	GSE148515_Galang_2020_GSM4473029_PC_ATAC_seq_rep3_ATACseq_SRR11539113_peak_17296	48	.	4.29274	6.89128	4.83002	62
chr18	33461596	33465387	GSE148515_Galang_2020_GSM4473029_PC_ATAC_seq_rep3_ATACseq_SRR11539113_peak_17299	2118	.	46.9136	216.061	211.894	2429
chr18	33504104	33504617	GSE148515_Galang_2020_GSM4473029_PC_ATAC_seq_rep3_ATACseq_SRR11539113_peak_17300	64	.	4.90599	8.57147	6.44568	142
chr18	33538380	33538785	GSE148515_Galang_2020_GSM4473029_PC_ATAC_seq_rep3_ATACseq_SRR11539113_peak_17301	33	.	3.67949	5.32838	3.34314	95
chr18	33744481	33744873	GSE148515_Galang_2020_GSM4473029_PC_ATAC_seq_rep3_ATACseq_SRR11539113_peak_17302	64	.	4.90599	8.57147	6.44568	293
chr18	33794509	33795398	GSE148515_Galang_2020_GSM4473029_PC_ATAC_seq_rep3_ATACseq_SRR11539113_peak_17303	490	.	16.2511	51.8133	49.0488	408
chr18	33802838	33803287	GSE148515_Galang_2020_GSM4473029_PC_ATAC_seq_rep3_ATACseq_SRR11539113_peak_17304	20	.	3.06625	3.90051	2.00725	73
chr18	33803922	33804707	GSE148515_Galang_2020_GSM4473029_PC_ATAC_seq_rep3_ATACseq_SRR11539113_peak_17305	48	.	4.29274	6.89128	4.83002	90
chr18	33848859	33849871	GSE148515_Galang_2020_GSM4473029_PC_ATAC_seq_rep3_ATACseq_SRR11539113_peak_17306	333	.	12.5716	35.9537	33.3518	620
chr18	33922393	33922829	GSE148515_Galang_2020_GSM4473029_PC_ATAC_seq_rep3_ATACseq_SRR11539113_peak_17307	26	.	3.37287	4.59625	2.6545	274
chr18	33938976	33939852	GSE148515_Galang_2020_GSM4473029_PC_ATAC_seq_rep3_ATACseq_SRR11539113_peak_17308	119	.	6.74574	14.1922	11.9136	496
chr18	34005867	34007538	GSE148515_Galang_2020_GSM4473029_PC_ATAC_seq_rep3_ATACseq_SRR11539113_peak_17309	450	.	15.3312	47.7274	45.0025	1262
chr18	34080699	34080971	GSE148515_Galang_2020_GSM4473029_PC_ATAC_seq_rep3_ATACseq_SRR11539113_peak_17310	20	.	3.06625	3.90051	2.00725	29
chr18	34220523	34222511	GSE148515_Galang_2020_GSM4473029_PC_ATAC_seq_rep3_ATACseq_SRR11539113_peak_17311	930	.	25.4498	96.1543	93.0069	462
chr18	34247018	34248155	GSE148515_Galang_2020_GSM4473029_PC_ATAC_seq_rep3_ATACseq_SRR11539113_peak_17312	732	.	21.4637	76.2411	73.2595	603
chr18	34330550	34331823	GSE148515_Galang_2020_GSM4473029_PC_ATAC_seq_rep3_ATACseq_SRR11539113_peak_17313	1120	.	29.1293	115.321	112.019	452
chr18	34357860	34358209	GSE148515_Galang_2020_GSM4473029_PC_ATAC_seq_rep3_ATACseq_SRR11539113_peak_17314	14	.	2.75962	3.2443	1.40656	249
chr18	34366965	34368308	GSE148515_Galang_2020_GSM4473029_PC_ATAC_seq_rep3_ATACseq_SRR11539113_peak_17315	99	.	6.13249	12.2318	9.99932	1274
chr18	34371659	34374203	GSE148515_Galang_2020_GSM4473029_PC_ATAC_seq_rep3_ATACseq_SRR11539113_peak_17316	1152	.	29.7426	118.582	115.252	1569
chr18	34379323	34381164	GSE148515_Galang_2020_GSM4473029_PC_ATAC_seq_rep3_ATACseq_SRR11539113_peak_17317	260	.	10.7319	28.5655	26.052	844
chr18	34382662	34383515	GSE148515_Galang_2020_GSM4473029_PC_ATAC_seq_rep3_ATACseq_SRR11539113_peak_17318	119	.	6.74574	14.1922	11.9136	312
chr18	34456425	34458025	GSE148515_Galang_2020_GSM4473029_PC_ATAC_seq_rep3_ATACseq_SRR11539113_peak_17321	56	.	4.59937	7.71765	5.62303	476
chr18	34505415	34507468	GSE148515_Galang_2020_GSM4473029_PC_ATAC_seq_rep3_ATACseq_SRR11539113_peak_17322	1639	.	38.6347	167.7	163.961	1392
chr18	34578657	34579170	GSE148515_Galang_2020_GSM4473029_PC_ATAC_seq_rep3_ATACseq_SRR11539113_peak_17323	33	.	3.67949	5.32838	3.34314	429
chr18	34623675	34625665	GSE148515_Galang_2020_GSM4473029_PC_ATAC_seq_rep3_ATACseq_SRR11539113_peak_17324	747	.	21.7703	77.7382	74.7441	885
chr18	34651019	34652151	GSE148515_Galang_2020_GSM4473029_PC_ATAC_seq_rep3_ATACseq_SRR11539113_peak_17325	450	.	15.3312	47.7274	45.0025	631
chr18	34720003	34720376	GSE148515_Galang_2020_GSM4473029_PC_ATAC_seq_rep3_ATACseq_SRR11539113_peak_17326	26	.	3.37287	4.59625	2.6545	286
chr18	34751133	34752449	GSE148515_Galang_2020_GSM4473029_PC_ATAC_seq_rep3_ATACseq_SRR11539113_peak_17327	1024	.	27.2896	105.651	102.425	494
chr18	34758716	34760698	GSE148515_Galang_2020_GSM4473029_PC_ATAC_seq_rep3_ATACseq_SRR11539113_peak_17328	868	.	24.2233	89.9267	86.8303	767
chr18	34776494	34778180	GSE148515_Galang_2020_GSM4473029_PC_ATAC_seq_rep3_ATACseq_SRR11539113_peak_17329	747	.	21.7703	77.7382	74.7441	799
chr18	34779279	34779654	GSE148515_Galang_2020_GSM4473029_PC_ATAC_seq_rep3_ATACseq_SRR11539113_peak_17330	48	.	4.29274	6.89128	4.83002	146
chr18	34840313	34842682	GSE148515_Galang_2020_GSM4473029_PC_ATAC_seq_rep3_ATACseq_SRR11539113_peak_17331	384	.	13.7981	41.0918	38.4343	412
chr18	34849375	34850716	GSE148515_Galang_2020_GSM4473029_PC_ATAC_seq_rep3_ATACseq_SRR11539113_peak_17332	214	.	9.50536	23.8801	21.4304	537
chr18	34855223	34855684	GSE148515_Galang_2020_GSM4473029_PC_ATAC_seq_rep3_ATACseq_SRR11539113_peak_17333	81	.	5.51924	10.3553	8.173	85
chr18	34858220	34868436	GSE148515_Galang_2020_GSM4473029_PC_ATAC_seq_rep3_ATACseq_SRR11539113_peak_17334	3654	.	71.4435	370.398	365.433	2638
chr18	34885820	34889752	GSE148515_Galang_2020_GSM4473029_PC_ATAC_seq_rep3_ATACseq_SRR11539113_peak_17335	1316	.	32.8088	135.145	131.677	1706
chr18	34900564	34902186	GSE148515_Galang_2020_GSM4473029_PC_ATAC_seq_rep3_ATACseq_SRR11539113_peak_17336	490	.	16.2511	51.8133	49.0488	864
chr18	34930544	34933225	GSE148515_Galang_2020_GSM4473029_PC_ATAC_seq_rep3_ATACseq_SRR11539113_peak_17337	2770	.	57.6454	281.788	277.076	1596
chr18	34953625	34955386	GSE148515_Galang_2020_GSM4473029_PC_ATAC_seq_rep3_ATACseq_SRR11539113_peak_17338	1283	.	32.1956	131.799	128.358	995
chr18	35020955	35023832	GSE148515_Galang_2020_GSM4473029_PC_ATAC_seq_rep3_ATACseq_SRR11539113_peak_17339	601	.	18.7041	63.0554	60.1878	1126
chr18	35027164	35028449	GSE148515_Galang_2020_GSM4473029_PC_ATAC_seq_rep3_ATACseq_SRR11539113_peak_17340	56	.	4.59937	7.71765	5.62303	947
chr18	35028751	35029089	GSE148515_Galang_2020_GSM4473029_PC_ATAC_seq_rep3_ATACseq_SRR11539113_peak_17341	26	.	3.37287	4.59625	2.6545	104
chr18	35033605	35034984	GSE148515_Galang_2020_GSM4473029_PC_ATAC_seq_rep3_ATACseq_SRR11539113_peak_17342	436	.	15.0246	46.3824	43.6707	717
chr18	35043353	35047418	GSE148515_Galang_2020_GSM4473029_PC_ATAC_seq_rep3_ATACseq_SRR11539113_peak_17343	1104	.	28.8227	113.698	110.408	2682
chr18	35050490	35053200	GSE148515_Galang_2020_GSM4473029_PC_ATAC_seq_rep3_ATACseq_SRR11539113_peak_17344	1168	.	30.0492	120.219	116.876	1881
chr18	35087138	35087968	GSE148515_Galang_2020_GSM4473029_PC_ATAC_seq_rep3_ATACseq_SRR11539113_peak_17345	90	.	5.82587	11.2825	9.07447	729
chr18	35093624	35095132	GSE148515_Galang_2020_GSM4473029_PC_ATAC_seq_rep3_ATACseq_SRR11539113_peak_17346	181	.	8.58549	20.5089	18.1112	1066
chr18	35118416	35119879	GSE148515_Galang_2020_GSM4473029_PC_ATAC_seq_rep3_ATACseq_SRR11539113_peak_17347	1366	.	33.7287	140.194	136.684	501
chr18	35120551	35121056	GSE148515_Galang_2020_GSM4473029_PC_ATAC_seq_rep3_ATACseq_SRR11539113_peak_17348	26	.	3.37287	4.59625	2.6545	204
chr18	35124003	35125446	GSE148515_Galang_2020_GSM4473029_PC_ATAC_seq_rep3_ATACseq_SRR11539113_peak_17349	90	.	5.82587	11.2825	9.07447	719
chr18	35129674	35131572	GSE148515_Galang_2020_GSM4473029_PC_ATAC_seq_rep3_ATACseq_SRR11539113_peak_17350	109	.	6.43912	13.202	10.946	1071
chr18	35134214	35135533	GSE148515_Galang_2020_GSM4473029_PC_ATAC_seq_rep3_ATACseq_SRR11539113_peak_17351	192	.	8.89211	21.6182	19.2025	546
chr18	35249148	35249518	GSE148515_Galang_2020_GSM4473029_PC_ATAC_seq_rep3_ATACseq_SRR11539113_peak_17352	20	.	3.06625	3.90051	2.00725	44
chr18	35257753	35258536	GSE148515_Galang_2020_GSM4473029_PC_ATAC_seq_rep3_ATACseq_SRR11539113_peak_17353	48	.	4.29274	6.89128	4.83002	223
chr18	35415437	35415878	GSE148515_Galang_2020_GSM4473029_PC_ATAC_seq_rep3_ATACseq_SRR11539113_peak_17354	33	.	3.67949	5.32838	3.34314	418
chr18	35434572	35434842	GSE148515_Galang_2020_GSM4473029_PC_ATAC_seq_rep3_ATACseq_SRR11539113_peak_17355	33	.	3.67949	5.32838	3.34314	37
chr18	35440278	35441029	GSE148515_Galang_2020_GSM4473029_PC_ATAC_seq_rep3_ATACseq_SRR11539113_peak_17356	56	.	4.59937	7.71765	5.62303	233
chr18	35442907	35443187	GSE148515_Galang_2020_GSM4473029_PC_ATAC_seq_rep3_ATACseq_SRR11539113_peak_17357	26	.	3.37287	4.59625	2.6545	217
chr18	35444670	35445279	GSE148515_Galang_2020_GSM4473029_PC_ATAC_seq_rep3_ATACseq_SRR11539113_peak_17358	26	.	3.37287	4.59625	2.6545	319
chr18	35447894	35448456	GSE148515_Galang_2020_GSM4473029_PC_ATAC_seq_rep3_ATACseq_SRR11539113_peak_17359	33	.	3.67949	5.32838	3.34314	206
chr18	35482230	35482564	GSE148515_Galang_2020_GSM4473029_PC_ATAC_seq_rep3_ATACseq_SRR11539113_peak_17360	40	.	3.98612	6.09417	4.06926	107
chr18	35488541	35489399	GSE148515_Galang_2020_GSM4473029_PC_ATAC_seq_rep3_ATACseq_SRR11539113_peak_17361	72	.	5.21262	9.45115	7.29618	619
chr18	35498216	35499701	GSE148515_Galang_2020_GSM4473029_PC_ATAC_seq_rep3_ATACseq_SRR11539113_peak_17362	747	.	21.7703	77.7382	74.7441	682
chr18	35539270	35540299	GSE148515_Galang_2020_GSM4473029_PC_ATAC_seq_rep3_ATACseq_SRR11539113_peak_17363	129	.	7.05236	15.2015	12.9013	910
chr18	35548155	35549488	GSE148515_Galang_2020_GSM4473029_PC_ATAC_seq_rep3_ATACseq_SRR11539113_peak_17364	72	.	5.21262	9.45115	7.29618	735
chr18	35552950	35554340	GSE148515_Galang_2020_GSM4473029_PC_ATAC_seq_rep3_ATACseq_SRR11539113_peak_17365	384	.	13.7981	41.0918	38.4343	401
chr18	35561734	35563863	GSE148515_Galang_2020_GSM4473029_PC_ATAC_seq_rep3_ATACseq_SRR11539113_peak_17366	1849	.	42.3142	188.913	184.99	690
chr18	35598192	35599498	GSE148515_Galang_2020_GSM4473029_PC_ATAC_seq_rep3_ATACseq_SRR11539113_peak_17367	616	.	19.0107	64.4937	61.6131	505
chr18	35626322	35627800	GSE148515_Galang_2020_GSM4473029_PC_ATAC_seq_rep3_ATACseq_SRR11539113_peak_17368	64	.	4.90599	8.57147	6.44568	1105
chr18	35651049	35656607	GSE148515_Galang_2020_GSM4473029_PC_ATAC_seq_rep3_ATACseq_SRR11539113_peak_17369	1104	.	28.8227	113.698	110.408	3973
chr18	35661476	35663092	GSE148515_Galang_2020_GSM4473029_PC_ATAC_seq_rep3_ATACseq_SRR11539113_peak_17370	644	.	19.624	67.391	64.4851	638
chr18	35667289	35667613	GSE148515_Galang_2020_GSM4473029_PC_ATAC_seq_rep3_ATACseq_SRR11539113_peak_17371	48	.	4.29274	6.89128	4.83002	214
chr18	35671382	35672402	GSE148515_Galang_2020_GSM4473029_PC_ATAC_seq_rep3_ATACseq_SRR11539113_peak_17372	90	.	5.82587	11.2825	9.07447	319
chr18	35673626	35673989	GSE148515_Galang_2020_GSM4473029_PC_ATAC_seq_rep3_ATACseq_SRR11539113_peak_17373	40	.	3.98612	6.09417	4.06926	319
chr18	35674937	35678171	GSE148515_Galang_2020_GSM4473029_PC_ATAC_seq_rep3_ATACseq_SRR11539113_peak_17374	384	.	13.7981	41.0918	38.4343	710
chr18	35702330	35703477	GSE148515_Galang_2020_GSM4473029_PC_ATAC_seq_rep3_ATACseq_SRR11539113_peak_17375	384	.	13.7981	41.0918	38.4343	718
chr18	35730243	35730826	GSE148515_Galang_2020_GSM4473029_PC_ATAC_seq_rep3_ATACseq_SRR11539113_peak_17376	99	.	6.13249	12.2318	9.99932	311
chr18	35748794	35749138	GSE148515_Galang_2020_GSM4473029_PC_ATAC_seq_rep3_ATACseq_SRR11539113_peak_17377	40	.	3.98612	6.09417	4.06926	63
chr18	35751670	35752723	GSE148515_Galang_2020_GSM4473029_PC_ATAC_seq_rep3_ATACseq_SRR11539113_peak_17378	463	.	15.6379	49.081	46.3429	593
chr18	35770888	35772842	GSE148515_Galang_2020_GSM4473029_PC_ATAC_seq_rep3_ATACseq_SRR11539113_peak_17379	1605	.	38.0214	164.211	160.502	640
chr18	35809030	35809436	GSE148515_Galang_2020_GSM4473029_PC_ATAC_seq_rep3_ATACseq_SRR11539113_peak_17380	81	.	5.51924	10.3553	8.173	345
chr18	35810569	35811112	GSE148515_Galang_2020_GSM4473029_PC_ATAC_seq_rep3_ATACseq_SRR11539113_peak_17381	72	.	5.21262	9.45115	7.29618	311
chr18	35814284	35816732	GSE148515_Galang_2020_GSM4473029_PC_ATAC_seq_rep3_ATACseq_SRR11539113_peak_17382	490	.	16.2511	51.8133	49.0488	882
chr18	35817006	35818108	GSE148515_Galang_2020_GSM4473029_PC_ATAC_seq_rep3_ATACseq_SRR11539113_peak_17383	170	.	8.27886	19.4148	17.0354	663
chr18	35828357	35833820	GSE148515_Galang_2020_GSM4473029_PC_ATAC_seq_rep3_ATACseq_SRR11539113_peak_17384	1168	.	30.0492	120.219	116.876	1628
chr18	35834330	35845856	GSE148515_Galang_2020_GSM4473029_PC_ATAC_seq_rep3_ATACseq_SRR11539113_peak_17385	601	.	18.7041	63.0554	60.1878	5938
chr18	35847454	35850930	GSE148515_Galang_2020_GSM4473029_PC_ATAC_seq_rep3_ATACseq_SRR11539113_peak_17386	476	.	15.9445	50.443	47.6917	2129
chr18	35852324	35852775	GSE148515_Galang_2020_GSM4473029_PC_ATAC_seq_rep3_ATACseq_SRR11539113_peak_17387	33	.	3.67949	5.32838	3.34314	306
chr18	35853889	35855169	GSE148515_Galang_2020_GSM4473029_PC_ATAC_seq_rep3_ATACseq_SRR11539113_peak_17388	109	.	6.43912	13.202	10.946	718
chr18	35861932	35862839	GSE148515_Galang_2020_GSM4473029_PC_ATAC_seq_rep3_ATACseq_SRR11539113_peak_17389	48	.	4.29274	6.89128	4.83002	649
chr18	35865014	35867301	GSE148515_Galang_2020_GSM4473029_PC_ATAC_seq_rep3_ATACseq_SRR11539113_peak_17390	192	.	8.89211	21.6182	19.2025	240
chr18	35867674	35868937	GSE148515_Galang_2020_GSM4473029_PC_ATAC_seq_rep3_ATACseq_SRR11539113_peak_17391	119	.	6.74574	14.1922	11.9136	775
chr18	35870675	35871221	GSE148515_Galang_2020_GSM4473029_PC_ATAC_seq_rep3_ATACseq_SRR11539113_peak_17392	192	.	8.89211	21.6182	19.2025	279
chr18	35872335	35877008	GSE148515_Galang_2020_GSM4473029_PC_ATAC_seq_rep3_ATACseq_SRR11539113_peak_17393	717	.	21.1571	74.7502	71.7812	1145
chr18	35878711	35879154	GSE148515_Galang_2020_GSM4473029_PC_ATAC_seq_rep3_ATACseq_SRR11539113_peak_17394	99	.	6.13249	12.2318	9.99932	187
chr18	35887131	35891151	GSE148515_Galang_2020_GSM4473029_PC_ATAC_seq_rep3_ATACseq_SRR11539113_peak_17395	1316	.	32.8088	135.145	131.677	2079
chr18	35893763	35895773	GSE148515_Galang_2020_GSM4473029_PC_ATAC_seq_rep3_ATACseq_SRR11539113_peak_17396	688	.	20.5438	71.7871	68.8437	1233
chr18	35912675	35913948	GSE148515_Galang_2020_GSM4473029_PC_ATAC_seq_rep3_ATACseq_SRR11539113_peak_17397	260	.	10.7319	28.5655	26.052	700
chr18	35916393	35916712	GSE148515_Galang_2020_GSM4473029_PC_ATAC_seq_rep3_ATACseq_SRR11539113_peak_17398	20	.	3.06625	3.90051	2.00725	288
chr18	35918985	35921020	GSE148515_Galang_2020_GSM4473029_PC_ATAC_seq_rep3_ATACseq_SRR11539113_peak_17399	397	.	14.1047	42.4006	39.7294	853
chr18	35929791	35931428	GSE148515_Galang_2020_GSM4473029_PC_ATAC_seq_rep3_ATACseq_SRR11539113_peak_17400	384	.	13.7981	41.0918	38.4343	987
chr18	35932276	35933927	GSE148515_Galang_2020_GSM4473029_PC_ATAC_seq_rep3_ATACseq_SRR11539113_peak_17401	321	.	12.265	34.6947	32.107	1165
chr18	35935712	35940150	GSE148515_Galang_2020_GSM4473029_PC_ATAC_seq_rep3_ATACseq_SRR11539113_peak_17402	545	.	17.4776	57.374	54.5575	839
chr18	35954522	35954989	GSE148515_Galang_2020_GSM4473029_PC_ATAC_seq_rep3_ATACseq_SRR11539113_peak_17403	33	.	3.67949	5.32838	3.34314	434
chr18	35958499	35959886	GSE148515_Galang_2020_GSM4473029_PC_ATAC_seq_rep3_ATACseq_SRR11539113_peak_17404	203	.	9.19874	22.7421	20.3091	961
chr18	35964921	35965431	GSE148515_Galang_2020_GSM4473029_PC_ATAC_seq_rep3_ATACseq_SRR11539113_peak_17405	56	.	4.59937	7.71765	5.62303	109
chr18	36017928	36019211	GSE148515_Galang_2020_GSM4473029_PC_ATAC_seq_rep3_ATACseq_SRR11539113_peak_17406	673	.	20.2372	70.3152	67.3842	296
chr18	36020310	36021051	GSE148515_Galang_2020_GSM4473029_PC_ATAC_seq_rep3_ATACseq_SRR11539113_peak_17407	48	.	4.29274	6.89128	4.83002	514
chr18	36024464	36026471	GSE148515_Galang_2020_GSM4473029_PC_ATAC_seq_rep3_ATACseq_SRR11539113_peak_17408	272	.	11.0385	29.7683	27.2395	1240
chr18	36039636	36039924	GSE148515_Galang_2020_GSM4473029_PC_ATAC_seq_rep3_ATACseq_SRR11539113_peak_17409	20	.	3.06625	3.90051	2.00725	232
chr18	36044825	36048967	GSE148515_Galang_2020_GSM4473029_PC_ATAC_seq_rep3_ATACseq_SRR11539113_peak_17410	777	.	22.3836	80.7505	77.7311	944
chr18	36049741	36050653	GSE148515_Galang_2020_GSM4473029_PC_ATAC_seq_rep3_ATACseq_SRR11539113_peak_17411	64	.	4.90599	8.57147	6.44568	623
chr18	36067983	36070290	GSE148515_Galang_2020_GSM4473029_PC_ATAC_seq_rep3_ATACseq_SRR11539113_peak_17412	192	.	8.89211	21.6182	19.2025	677
chr18	36070672	36071708	GSE148515_Galang_2020_GSM4473029_PC_ATAC_seq_rep3_ATACseq_SRR11539113_peak_17413	48	.	4.29274	6.89128	4.83002	591
chr18	36105027	36106063	GSE148515_Galang_2020_GSM4473029_PC_ATAC_seq_rep3_ATACseq_SRR11539113_peak_17414	20	.	3.06625	3.90051	2.00725	484
chr18	36117470	36118262	GSE148515_Galang_2020_GSM4473029_PC_ATAC_seq_rep3_ATACseq_SRR11539113_peak_17415	99	.	6.13249	12.2318	9.99932	127
chr18	36122155	36122845	GSE148515_Galang_2020_GSM4473029_PC_ATAC_seq_rep3_ATACseq_SRR11539113_peak_17416	225	.	9.81199	25.0319	22.5658	297
chr18	36155507	36155967	GSE148515_Galang_2020_GSM4473029_PC_ATAC_seq_rep3_ATACseq_SRR11539113_peak_17417	20	.	3.06625	3.90051	2.00725	92
chr18	36195980	36197839	GSE148515_Galang_2020_GSM4473029_PC_ATAC_seq_rep3_ATACseq_SRR11539113_peak_17418	225	.	9.81199	25.0319	22.5658	270
chr18	36280330	36282432	GSE148515_Galang_2020_GSM4473029_PC_ATAC_seq_rep3_ATACseq_SRR11539113_peak_17419	1656	.	38.9413	169.449	165.695	721
chr18	36285554	36288038	GSE148515_Galang_2020_GSM4473029_PC_ATAC_seq_rep3_ATACseq_SRR11539113_peak_17420	1920	.	43.5407	196.086	192.1	1294
chr18	36319031	36320706	GSE148515_Galang_2020_GSM4473029_PC_ATAC_seq_rep3_ATACseq_SRR11539113_peak_17421	450	.	15.3312	47.7274	45.0025	1092
chr18	36328187	36329239	GSE148515_Galang_2020_GSM4473029_PC_ATAC_seq_rep3_ATACseq_SRR11539113_peak_17422	504	.	16.5577	53.1917	50.4143	648
chr18	36329976	36331000	GSE148515_Galang_2020_GSM4473029_PC_ATAC_seq_rep3_ATACseq_SRR11539113_peak_17423	260	.	10.7319	28.5655	26.052	540
chr18	36347957	36349653	GSE148515_Galang_2020_GSM4473029_PC_ATAC_seq_rep3_ATACseq_SRR11539113_peak_17424	945	.	25.7565	97.7244	94.564	797
chr18	36350750	36351463	GSE148515_Galang_2020_GSM4473029_PC_ATAC_seq_rep3_ATACseq_SRR11539113_peak_17425	90	.	5.82587	11.2825	9.07447	276
chr18	36376777	36377833	GSE148515_Galang_2020_GSM4473029_PC_ATAC_seq_rep3_ATACseq_SRR11539113_peak_17426	225	.	9.81199	25.0319	22.5658	808
chr18	36383079	36384678	GSE148515_Galang_2020_GSM4473029_PC_ATAC_seq_rep3_ATACseq_SRR11539113_peak_17427	90	.	5.82587	11.2825	9.07447	247
chr18	36386171	36386990	GSE148515_Galang_2020_GSM4473029_PC_ATAC_seq_rep3_ATACseq_SRR11539113_peak_17428	26	.	3.37287	4.59625	2.6545	554
chr18	36399843	36401042	GSE148515_Galang_2020_GSM4473029_PC_ATAC_seq_rep3_ATACseq_SRR11539113_peak_17429	48	.	4.29274	6.89128	4.83002	530
chr18	36403981	36404277	GSE148515_Galang_2020_GSM4473029_PC_ATAC_seq_rep3_ATACseq_SRR11539113_peak_17430	26	.	3.37287	4.59625	2.6545	114
chr18	36415667	36417103	GSE148515_Galang_2020_GSM4473029_PC_ATAC_seq_rep3_ATACseq_SRR11539113_peak_17431	109	.	6.43912	13.202	10.946	1094
chr18	36421273	36421621	GSE148515_Galang_2020_GSM4473029_PC_ATAC_seq_rep3_ATACseq_SRR11539113_peak_17432	33	.	3.67949	5.32838	3.34314	216
chr18	36445818	36446967	GSE148515_Galang_2020_GSM4473029_PC_ATAC_seq_rep3_ATACseq_SRR11539113_peak_17433	139	.	7.35899	16.2291	13.9081	418
chr18	36497938	36498710	GSE148515_Galang_2020_GSM4473029_PC_ATAC_seq_rep3_ATACseq_SRR11539113_peak_17436	48	.	4.29274	6.89128	4.83002	619
chr18	36507518	36508656	GSE148515_Galang_2020_GSM4473029_PC_ATAC_seq_rep3_ATACseq_SRR11539113_peak_17437	119	.	6.74574	14.1922	11.9136	372
chr18	36511277	36511650	GSE148515_Galang_2020_GSM4473029_PC_ATAC_seq_rep3_ATACseq_SRR11539113_peak_17438	20	.	3.06625	3.90051	2.00725	278
chr18	36513835	36514486	GSE148515_Galang_2020_GSM4473029_PC_ATAC_seq_rep3_ATACseq_SRR11539113_peak_17439	40	.	3.98612	6.09417	4.06926	203
chr18	36514765	36516877	GSE148515_Galang_2020_GSM4473029_PC_ATAC_seq_rep3_ATACseq_SRR11539113_peak_17440	1300	.	32.5022	133.47	130.015	1038
chr18	36521853	36522299	GSE148515_Galang_2020_GSM4473029_PC_ATAC_seq_rep3_ATACseq_SRR11539113_peak_17441	99	.	6.13249	12.2318	9.99932	393
chr18	36525201	36526259	GSE148515_Galang_2020_GSM4473029_PC_ATAC_seq_rep3_ATACseq_SRR11539113_peak_17442	237	.	10.1186	26.197	23.7149	468
chr18	36529919	36530511	GSE148515_Galang_2020_GSM4473029_PC_ATAC_seq_rep3_ATACseq_SRR11539113_peak_17443	40	.	3.98612	6.09417	4.06926	180
chr18	36559335	36561772	GSE148515_Galang_2020_GSM4473029_PC_ATAC_seq_rep3_ATACseq_SRR11539113_peak_17444	3099	.	62.858	314.767	309.908	884
chr18	36665794	36666119	GSE148515_Galang_2020_GSM4473029_PC_ATAC_seq_rep3_ATACseq_SRR11539113_peak_17445	64	.	4.90599	8.57147	6.44568	247
chr18	36669664	36670907	GSE148515_Galang_2020_GSM4473029_PC_ATAC_seq_rep3_ATACseq_SRR11539113_peak_17446	450	.	15.3312	47.7274	45.0025	573
chr18	36678525	36680312	GSE148515_Galang_2020_GSM4473029_PC_ATAC_seq_rep3_ATACseq_SRR11539113_peak_17447	1383	.	34.0353	141.885	138.361	825
chr18	36725449	36726527	GSE148515_Galang_2020_GSM4473029_PC_ATAC_seq_rep3_ATACseq_SRR11539113_peak_17448	64	.	4.90599	8.57147	6.44568	743
chr18	36734533	36735809	GSE148515_Galang_2020_GSM4473029_PC_ATAC_seq_rep3_ATACseq_SRR11539113_peak_17449	476	.	15.9445	50.443	47.6917	466
chr18	36744132	36745576	GSE148515_Galang_2020_GSM4473029_PC_ATAC_seq_rep3_ATACseq_SRR11539113_peak_17450	961	.	26.0631	99.2996	96.1261	425
chr18	36759619	36760563	GSE148515_Galang_2020_GSM4473029_PC_ATAC_seq_rep3_ATACseq_SRR11539113_peak_17451	203	.	9.19874	22.7421	20.3091	623
chr18	36765168	36765578	GSE148515_Galang_2020_GSM4473029_PC_ATAC_seq_rep3_ATACseq_SRR11539113_peak_17452	20	.	3.06625	3.90051	2.00725	12
chr18	36782648	36783691	GSE148515_Galang_2020_GSM4473029_PC_ATAC_seq_rep3_ATACseq_SRR11539113_peak_17453	284	.	11.3451	30.9828	28.4391	479
chr18	36793733	36794433	GSE148515_Galang_2020_GSM4473029_PC_ATAC_seq_rep3_ATACseq_SRR11539113_peak_17454	601	.	18.7041	63.0554	60.1878	129
chr18	36801237	36802547	GSE148515_Galang_2020_GSM4473029_PC_ATAC_seq_rep3_ATACseq_SRR11539113_peak_17455	837	.	23.6101	86.8454	83.7749	541
chr18	37143603	37144512	GSE148515_Galang_2020_GSM4473029_PC_ATAC_seq_rep3_ATACseq_SRR11539113_peak_17456	72	.	5.21262	9.45115	7.29618	163
chr18	37172401	37172686	GSE148515_Galang_2020_GSM4473029_PC_ATAC_seq_rep3_ATACseq_SRR11539113_peak_17457	33	.	3.67949	5.32838	3.34314	52
chr18	37178362	37179120	GSE148515_Galang_2020_GSM4473029_PC_ATAC_seq_rep3_ATACseq_SRR11539113_peak_17458	64	.	4.90599	8.57147	6.44568	614
chr18	37217439	37218407	GSE148515_Galang_2020_GSM4473029_PC_ATAC_seq_rep3_ATACseq_SRR11539113_peak_17459	90	.	5.82587	11.2825	9.07447	618
chr18	37655576	37656044	GSE148515_Galang_2020_GSM4473029_PC_ATAC_seq_rep3_ATACseq_SRR11539113_peak_17461	109	.	6.43912	13.202	10.946	255
chr18	37668911	37669406	GSE148515_Galang_2020_GSM4473029_PC_ATAC_seq_rep3_ATACseq_SRR11539113_peak_17462	81	.	5.51924	10.3553	8.173	157
chr18	37674231	37674760	GSE148515_Galang_2020_GSM4473029_PC_ATAC_seq_rep3_ATACseq_SRR11539113_peak_17463	64	.	4.90599	8.57147	6.44568	103
chr18	37714858	37715162	GSE148515_Galang_2020_GSM4473029_PC_ATAC_seq_rep3_ATACseq_SRR11539113_peak_17464	40	.	3.98612	6.09417	4.06926	203
chr18	37725645	37726051	GSE148515_Galang_2020_GSM4473029_PC_ATAC_seq_rep3_ATACseq_SRR11539113_peak_17465	20	.	3.06625	3.90051	2.00725	214
chr18	37730975	37731362	GSE148515_Galang_2020_GSM4473029_PC_ATAC_seq_rep3_ATACseq_SRR11539113_peak_17466	48	.	4.29274	6.89128	4.83002	110
chr18	37742039	37742315	GSE148515_Galang_2020_GSM4473029_PC_ATAC_seq_rep3_ATACseq_SRR11539113_peak_17467	40	.	3.98612	6.09417	4.06926	130
chr18	37747003	37747503	GSE148515_Galang_2020_GSM4473029_PC_ATAC_seq_rep3_ATACseq_SRR11539113_peak_17468	48	.	4.29274	6.89128	4.83002	37
chr18	37755727	37756220	GSE148515_Galang_2020_GSM4473029_PC_ATAC_seq_rep3_ATACseq_SRR11539113_peak_17469	26	.	3.37287	4.59625	2.6545	366
chr18	37761315	37761790	GSE148515_Galang_2020_GSM4473029_PC_ATAC_seq_rep3_ATACseq_SRR11539113_peak_17470	26	.	3.37287	4.59625	2.6545	57
chr18	37767340	37769253	GSE148515_Galang_2020_GSM4473029_PC_ATAC_seq_rep3_ATACseq_SRR11539113_peak_17471	203	.	9.19874	22.7421	20.3091	938
chr18	37805804	37809310	GSE148515_Galang_2020_GSM4473029_PC_ATAC_seq_rep3_ATACseq_SRR11539113_peak_17472	822	.	23.3035	85.3131	82.2555	561
chr18	37814396	37815781	GSE148515_Galang_2020_GSM4473029_PC_ATAC_seq_rep3_ATACseq_SRR11539113_peak_17473	192	.	8.89211	21.6182	19.2025	848
chr18	37818727	37819356	GSE148515_Galang_2020_GSM4473029_PC_ATAC_seq_rep3_ATACseq_SRR11539113_peak_17474	33	.	3.67949	5.32838	3.34314	187
chr18	37822510	37822930	GSE148515_Galang_2020_GSM4473029_PC_ATAC_seq_rep3_ATACseq_SRR11539113_peak_17475	81	.	5.51924	10.3553	8.173	135
chr18	37824624	37826011	GSE148515_Galang_2020_GSM4473029_PC_ATAC_seq_rep3_ATACseq_SRR11539113_peak_17476	139	.	7.35899	16.2291	13.9081	482
chr18	37833327	37833947	GSE148515_Galang_2020_GSM4473029_PC_ATAC_seq_rep3_ATACseq_SRR11539113_peak_17477	20	.	3.06625	3.90051	2.00725	41
chr18	37835234	37836820	GSE148515_Galang_2020_GSM4473029_PC_ATAC_seq_rep3_ATACseq_SRR11539113_peak_17478	129	.	7.05236	15.2015	12.9013	432
chr18	37840916	37842981	GSE148515_Galang_2020_GSM4473029_PC_ATAC_seq_rep3_ATACseq_SRR11539113_peak_17479	616	.	19.0107	64.4937	61.6131	1198
chr18	37849273	37850850	GSE148515_Galang_2020_GSM4473029_PC_ATAC_seq_rep3_ATACseq_SRR11539113_peak_17480	149	.	7.66561	17.2743	14.9331	671
chr18	37851396	37852756	GSE148515_Galang_2020_GSM4473029_PC_ATAC_seq_rep3_ATACseq_SRR11539113_peak_17481	109	.	6.43912	13.202	10.946	734
chr18	37877218	37878135	GSE148515_Galang_2020_GSM4473029_PC_ATAC_seq_rep3_ATACseq_SRR11539113_peak_17482	423	.	14.718	45.0461	42.3478	269
chr18	37879105	37881195	GSE148515_Galang_2020_GSM4473029_PC_ATAC_seq_rep3_ATACseq_SRR11539113_peak_17483	358	.	13.1849	38.5028	35.8729	1254
chr18	37883559	37884147	GSE148515_Galang_2020_GSM4473029_PC_ATAC_seq_rep3_ATACseq_SRR11539113_peak_17484	81	.	5.51924	10.3553	8.173	83
chr18	37934795	37935911	GSE148515_Galang_2020_GSM4473029_PC_ATAC_seq_rep3_ATACseq_SRR11539113_peak_17485	1502	.	36.1817	153.83	150.207	712
chr18	37954529	37956436	GSE148515_Galang_2020_GSM4473029_PC_ATAC_seq_rep3_ATACseq_SRR11539113_peak_17486	559	.	17.7842	58.7833	55.954	487
chr18	37969462	37970075	GSE148515_Galang_2020_GSM4473029_PC_ATAC_seq_rep3_ATACseq_SRR11539113_peak_17487	119	.	6.74574	14.1922	11.9136	343
chr18	38013898	38014593	GSE148515_Galang_2020_GSM4473029_PC_ATAC_seq_rep3_ATACseq_SRR11539113_peak_17488	40	.	3.98612	6.09417	4.06926	45
chr18	38017010	38017873	GSE148515_Galang_2020_GSM4473029_PC_ATAC_seq_rep3_ATACseq_SRR11539113_peak_17489	56	.	4.59937	7.71765	5.62303	572
chr18	38144193	38145523	GSE148515_Galang_2020_GSM4473029_PC_ATAC_seq_rep3_ATACseq_SRR11539113_peak_17490	181	.	8.58549	20.5089	18.1112	724
chr18	38185200	38186281	GSE148515_Galang_2020_GSM4473029_PC_ATAC_seq_rep3_ATACseq_SRR11539113_peak_17491	56	.	4.59937	7.71765	5.62303	60
chr18	38210351	38212933	GSE148515_Galang_2020_GSM4473029_PC_ATAC_seq_rep3_ATACseq_SRR11539113_peak_17492	149	.	7.66561	17.2743	14.9331	1615
chr18	38239119	38239811	GSE148515_Galang_2020_GSM4473029_PC_ATAC_seq_rep3_ATACseq_SRR11539113_peak_17493	48	.	4.29274	6.89128	4.83002	308
chr18	38240946	38241503	GSE148515_Galang_2020_GSM4473029_PC_ATAC_seq_rep3_ATACseq_SRR11539113_peak_17494	81	.	5.51924	10.3553	8.173	214
chr18	38249636	38250998	GSE148515_Galang_2020_GSM4473029_PC_ATAC_seq_rep3_ATACseq_SRR11539113_peak_17495	1008	.	26.983	104.055	100.843	665
chr18	38296166	38297558	GSE148515_Galang_2020_GSM4473029_PC_ATAC_seq_rep3_ATACseq_SRR11539113_peak_17496	1300	.	32.5022	133.47	130.015	582
chr18	38338006	38339407	GSE148515_Galang_2020_GSM4473029_PC_ATAC_seq_rep3_ATACseq_SRR11539113_peak_17497	644	.	19.624	67.391	64.4851	933
chr18	38348306	38351046	GSE148515_Galang_2020_GSM4473029_PC_ATAC_seq_rep3_ATACseq_SRR11539113_peak_17498	237	.	10.1186	26.197	23.7149	1905
chr18	38407741	38408079	GSE148515_Galang_2020_GSM4473029_PC_ATAC_seq_rep3_ATACseq_SRR11539113_peak_17499	48	.	4.29274	6.89128	4.83002	129
chr18	38418433	38419722	GSE148515_Galang_2020_GSM4473029_PC_ATAC_seq_rep3_ATACseq_SRR11539113_peak_17500	822	.	23.3035	85.3131	82.2555	617
chr18	38494616	38496534	GSE148515_Galang_2020_GSM4473029_PC_ATAC_seq_rep3_ATACseq_SRR11539113_peak_17501	170	.	8.27886	19.4148	17.0354	430
chr18	38524140	38525320	GSE148515_Galang_2020_GSM4473029_PC_ATAC_seq_rep3_ATACseq_SRR11539113_peak_17502	26	.	3.37287	4.59625	2.6545	489
chr18	38578285	38578994	GSE148515_Galang_2020_GSM4473029_PC_ATAC_seq_rep3_ATACseq_SRR11539113_peak_17503	109	.	6.43912	13.202	10.946	271
chr18	38599642	38602386	GSE148515_Galang_2020_GSM4473029_PC_ATAC_seq_rep3_ATACseq_SRR11539113_peak_17504	346	.	12.8782	37.2231	34.6073	1713
chr18	38778154	38778618	GSE148515_Galang_2020_GSM4473029_PC_ATAC_seq_rep3_ATACseq_SRR11539113_peak_17505	109	.	6.43912	13.202	10.946	164
chr18	38855719	38856072	GSE148515_Galang_2020_GSM4473029_PC_ATAC_seq_rep3_ATACseq_SRR11539113_peak_17506	33	.	3.67949	5.32838	3.34314	303
chr18	38882159	38882532	GSE148515_Galang_2020_GSM4473029_PC_ATAC_seq_rep3_ATACseq_SRR11539113_peak_17507	56	.	4.59937	7.71765	5.62303	145
chr18	38906009	38907547	GSE148515_Galang_2020_GSM4473029_PC_ATAC_seq_rep3_ATACseq_SRR11539113_peak_17508	149	.	7.66561	17.2743	14.9331	510
chr18	38917806	38919704	GSE148515_Galang_2020_GSM4473029_PC_ATAC_seq_rep3_ATACseq_SRR11539113_peak_17509	423	.	14.718	45.0461	42.3478	948
chr18	38922167	38923485	GSE148515_Galang_2020_GSM4473029_PC_ATAC_seq_rep3_ATACseq_SRR11539113_peak_17510	48	.	4.29274	6.89128	4.83002	461
chr18	38928573	38930665	GSE148515_Galang_2020_GSM4473029_PC_ATAC_seq_rep3_ATACseq_SRR11539113_peak_17511	659	.	19.9306	68.8498	65.9314	1090
chr18	38992221	38994816	GSE148515_Galang_2020_GSM4473029_PC_ATAC_seq_rep3_ATACseq_SRR11539113_peak_17512	2028	.	45.3804	206.938	202.854	912
chr18	39004533	39005222	GSE148515_Galang_2020_GSM4473029_PC_ATAC_seq_rep3_ATACseq_SRR11539113_peak_17513	90	.	5.82587	11.2825	9.07447	349
chr18	39035399	39035885	GSE148515_Galang_2020_GSM4473029_PC_ATAC_seq_rep3_ATACseq_SRR11539113_peak_17514	56	.	4.59937	7.71765	5.62303	43
chr18	39039185	39039610	GSE148515_Galang_2020_GSM4473029_PC_ATAC_seq_rep3_ATACseq_SRR11539113_peak_17515	81	.	5.51924	10.3553	8.173	98
chr18	39043136	39043924	GSE148515_Galang_2020_GSM4473029_PC_ATAC_seq_rep3_ATACseq_SRR11539113_peak_17516	33	.	3.67949	5.32838	3.34314	483
chr18	39045317	39046924	GSE148515_Galang_2020_GSM4473029_PC_ATAC_seq_rep3_ATACseq_SRR11539113_peak_17517	48	.	4.29274	6.89128	4.83002	306
chr18	39050822	39051485	GSE148515_Galang_2020_GSM4473029_PC_ATAC_seq_rep3_ATACseq_SRR11539113_peak_17518	33	.	3.67949	5.32838	3.34314	72
chr18	39063862	39064548	GSE148515_Galang_2020_GSM4473029_PC_ATAC_seq_rep3_ATACseq_SRR11539113_peak_17519	371	.	13.4915	39.7924	37.1487	278
chr18	39065666	39066086	GSE148515_Galang_2020_GSM4473029_PC_ATAC_seq_rep3_ATACseq_SRR11539113_peak_17520	40	.	3.98612	6.09417	4.06926	226
chr18	39066955	39067317	GSE148515_Galang_2020_GSM4473029_PC_ATAC_seq_rep3_ATACseq_SRR11539113_peak_17521	26	.	3.37287	4.59625	2.6545	330
chr18	39067828	39068393	GSE148515_Galang_2020_GSM4473029_PC_ATAC_seq_rep3_ATACseq_SRR11539113_peak_17522	40	.	3.98612	6.09417	4.06926	77
chr18	39187576	39188350	GSE148515_Galang_2020_GSM4473029_PC_ATAC_seq_rep3_ATACseq_SRR11539113_peak_17523	333	.	12.5716	35.9537	33.3518	434
chr18	39229924	39230916	GSE148515_Galang_2020_GSM4473029_PC_ATAC_seq_rep3_ATACseq_SRR11539113_peak_17524	170	.	8.27886	19.4148	17.0354	626
chr18	39232054	39233147	GSE148515_Galang_2020_GSM4473029_PC_ATAC_seq_rep3_ATACseq_SRR11539113_peak_17525	203	.	9.19874	22.7421	20.3091	328
chr18	39240560	39241435	GSE148515_Galang_2020_GSM4473029_PC_ATAC_seq_rep3_ATACseq_SRR11539113_peak_17526	181	.	8.58549	20.5089	18.1112	194
chr18	39336981	39337634	GSE148515_Galang_2020_GSM4473029_PC_ATAC_seq_rep3_ATACseq_SRR11539113_peak_17527	48	.	4.29274	6.89128	4.83002	466
chr18	39353150	39354488	GSE148515_Galang_2020_GSM4473029_PC_ATAC_seq_rep3_ATACseq_SRR11539113_peak_17528	260	.	10.7319	28.5655	26.052	494
chr18	39488414	39491968	GSE148515_Galang_2020_GSM4473029_PC_ATAC_seq_rep3_ATACseq_SRR11539113_peak_17529	2118	.	46.9136	216.061	211.894	1645
chr18	40072014	40072321	GSE148515_Galang_2020_GSM4473029_PC_ATAC_seq_rep3_ATACseq_SRR11539113_peak_17530	33	.	3.67949	5.32838	3.34314	230
chr18	40218123	40219795	GSE148515_Galang_2020_GSM4473029_PC_ATAC_seq_rep3_ATACseq_SRR11539113_peak_17531	792	.	22.6902	82.2656	79.2336	1272
chr18	40251521	40253207	GSE148515_Galang_2020_GSM4473029_PC_ATAC_seq_rep3_ATACseq_SRR11539113_peak_17532	99	.	6.13249	12.2318	9.99932	1255
chr18	40255388	40257346	GSE148515_Galang_2020_GSM4473029_PC_ATAC_seq_rep3_ATACseq_SRR11539113_peak_17533	139	.	7.35899	16.2291	13.9081	1542
chr18	41950195	41951992	GSE148515_Galang_2020_GSM4473029_PC_ATAC_seq_rep3_ATACseq_SRR11539113_peak_17534	673	.	20.2372	70.3152	67.3842	1106
chr18	41984990	41985925	GSE148515_Galang_2020_GSM4473029_PC_ATAC_seq_rep3_ATACseq_SRR11539113_peak_17535	149	.	7.66561	17.2743	14.9331	684
chr18	42051945	42053533	GSE148515_Galang_2020_GSM4473029_PC_ATAC_seq_rep3_ATACseq_SRR11539113_peak_17536	384	.	13.7981	41.0918	38.4343	558
chr18	42061603	42062121	GSE148515_Galang_2020_GSM4473029_PC_ATAC_seq_rep3_ATACseq_SRR11539113_peak_17537	26	.	3.37287	4.59625	2.6545	306
chr18	42088643	42091362	GSE148515_Galang_2020_GSM4473029_PC_ATAC_seq_rep3_ATACseq_SRR11539113_peak_17538	308	.	11.9584	33.4463	30.8731	850
chr18	42160348	42160813	GSE148515_Galang_2020_GSM4473029_PC_ATAC_seq_rep3_ATACseq_SRR11539113_peak_17539	40	.	3.98612	6.09417	4.06926	149
chr18	42163486	42164339	GSE148515_Galang_2020_GSM4473029_PC_ATAC_seq_rep3_ATACseq_SRR11539113_peak_17540	248	.	10.4252	27.375	24.8771	536
chr18	42196937	42198441	GSE148515_Galang_2020_GSM4473029_PC_ATAC_seq_rep3_ATACseq_SRR11539113_peak_17541	203	.	9.19874	22.7421	20.3091	835
chr18	42216935	42217547	GSE148515_Galang_2020_GSM4473029_PC_ATAC_seq_rep3_ATACseq_SRR11539113_peak_17542	64	.	4.90599	8.57147	6.44568	603
chr18	42224305	42225346	GSE148515_Galang_2020_GSM4473029_PC_ATAC_seq_rep3_ATACseq_SRR11539113_peak_17543	203	.	9.19874	22.7421	20.3091	578
chr18	42261170	42262634	GSE148515_Galang_2020_GSM4473029_PC_ATAC_seq_rep3_ATACseq_SRR11539113_peak_17544	777	.	22.3836	80.7505	77.7311	984
chr18	42274628	42276504	GSE148515_Galang_2020_GSM4473029_PC_ATAC_seq_rep3_ATACseq_SRR11539113_peak_17545	1726	.	40.1678	176.481	172.666	660
chr18	42444565	42445287	GSE148515_Galang_2020_GSM4473029_PC_ATAC_seq_rep3_ATACseq_SRR11539113_peak_17546	90	.	5.82587	11.2825	9.07447	137
chr18	42467643	42467996	GSE148515_Galang_2020_GSM4473029_PC_ATAC_seq_rep3_ATACseq_SRR11539113_peak_17547	26	.	3.37287	4.59625	2.6545	202
chr18	42511006	42512525	GSE148515_Galang_2020_GSM4473029_PC_ATAC_seq_rep3_ATACseq_SRR11539113_peak_17548	1570	.	37.4082	160.736	157.056	419
chr18	42899075	42899480	GSE148515_Galang_2020_GSM4473029_PC_ATAC_seq_rep3_ATACseq_SRR11539113_peak_17549	33	.	3.67949	5.32838	3.34314	66
chr18	43086382	43087066	GSE148515_Galang_2020_GSM4473029_PC_ATAC_seq_rep3_ATACseq_SRR11539113_peak_17550	109	.	6.43912	13.202	10.946	441
chr18	43119577	43119984	GSE148515_Galang_2020_GSM4473029_PC_ATAC_seq_rep3_ATACseq_SRR11539113_peak_17551	90	.	5.82587	11.2825	9.07447	215
chr18	43203928	43204284	GSE148515_Galang_2020_GSM4473029_PC_ATAC_seq_rep3_ATACseq_SRR11539113_peak_17552	64	.	4.90599	8.57147	6.44568	276
chr18	43207325	43207699	GSE148515_Galang_2020_GSM4473029_PC_ATAC_seq_rep3_ATACseq_SRR11539113_peak_17553	56	.	4.59937	7.71765	5.62303	303
chr18	43281522	43282623	GSE148515_Galang_2020_GSM4473029_PC_ATAC_seq_rep3_ATACseq_SRR11539113_peak_17554	159	.	7.97224	18.3364	15.9757	373
chr18	43359801	43360403	GSE148515_Galang_2020_GSM4473029_PC_ATAC_seq_rep3_ATACseq_SRR11539113_peak_17555	72	.	5.21262	9.45115	7.29618	426
chr18	43368236	43368599	GSE148515_Galang_2020_GSM4473029_PC_ATAC_seq_rep3_ATACseq_SRR11539113_peak_17556	72	.	5.21262	9.45115	7.29618	209
chr18	43389037	43389379	GSE148515_Galang_2020_GSM4473029_PC_ATAC_seq_rep3_ATACseq_SRR11539113_peak_17557	56	.	4.59937	7.71765	5.62303	119
chr18	43390140	43390411	GSE148515_Galang_2020_GSM4473029_PC_ATAC_seq_rep3_ATACseq_SRR11539113_peak_17558	14	.	2.75962	3.2443	1.40656	4
chr18	43391906	43395500	GSE148515_Galang_2020_GSM4473029_PC_ATAC_seq_rep3_ATACseq_SRR11539113_peak_17559	673	.	20.2372	70.3152	67.3842	1257
chr18	43407705	43408062	GSE148515_Galang_2020_GSM4473029_PC_ATAC_seq_rep3_ATACseq_SRR11539113_peak_17560	20	.	3.06625	3.90051	2.00725	103
chr18	43409683	43411441	GSE148515_Galang_2020_GSM4473029_PC_ATAC_seq_rep3_ATACseq_SRR11539113_peak_17561	170	.	8.27886	19.4148	17.0354	1502
chr18	43421724	43422104	GSE148515_Galang_2020_GSM4473029_PC_ATAC_seq_rep3_ATACseq_SRR11539113_peak_17562	33	.	3.67949	5.32838	3.34314	294
chr18	43424842	43426436	GSE148515_Galang_2020_GSM4473029_PC_ATAC_seq_rep3_ATACseq_SRR11539113_peak_17563	192	.	8.89211	21.6182	19.2025	648
chr18	43436614	43438465	GSE148515_Galang_2020_GSM4473029_PC_ATAC_seq_rep3_ATACseq_SRR11539113_peak_17564	248	.	10.4252	27.375	24.8771	1673
chr18	44315074	44316302	GSE148515_Galang_2020_GSM4473029_PC_ATAC_seq_rep3_ATACseq_SRR11539113_peak_17565	129	.	7.05236	15.2015	12.9013	392
chr18	44419201	44419477	GSE148515_Galang_2020_GSM4473029_PC_ATAC_seq_rep3_ATACseq_SRR11539113_peak_17567	33	.	3.67949	5.32838	3.34314	194
chr18	44421704	44422156	GSE148515_Galang_2020_GSM4473029_PC_ATAC_seq_rep3_ATACseq_SRR11539113_peak_17568	64	.	4.90599	8.57147	6.44568	146
chr18	44437632	44438952	GSE148515_Galang_2020_GSM4473029_PC_ATAC_seq_rep3_ATACseq_SRR11539113_peak_17569	296	.	11.6517	32.209	29.6505	996
chr18	44454718	44455334	GSE148515_Galang_2020_GSM4473029_PC_ATAC_seq_rep3_ATACseq_SRR11539113_peak_17570	26	.	3.37287	4.59625	2.6545	450
chr18	44458843	44459927	GSE148515_Galang_2020_GSM4473029_PC_ATAC_seq_rep3_ATACseq_SRR11539113_peak_17571	99	.	6.13249	12.2318	9.99932	556
chr18	44472505	44473998	GSE148515_Galang_2020_GSM4473029_PC_ATAC_seq_rep3_ATACseq_SRR11539113_peak_17572	308	.	11.9584	33.4463	30.8731	700
chr18	44498192	44498760	GSE148515_Galang_2020_GSM4473029_PC_ATAC_seq_rep3_ATACseq_SRR11539113_peak_17573	40	.	3.98612	6.09417	4.06926	109
chr18	44579930	44580986	GSE148515_Galang_2020_GSM4473029_PC_ATAC_seq_rep3_ATACseq_SRR11539113_peak_17574	99	.	6.13249	12.2318	9.99932	586
chr18	44584874	44585334	GSE148515_Galang_2020_GSM4473029_PC_ATAC_seq_rep3_ATACseq_SRR11539113_peak_17575	139	.	7.35899	16.2291	13.9081	209
chr18	44632890	44634681	GSE148515_Galang_2020_GSM4473029_PC_ATAC_seq_rep3_ATACseq_SRR11539113_peak_17576	119	.	6.74574	14.1922	11.9136	1191
chr18	44655414	44656573	GSE148515_Galang_2020_GSM4473029_PC_ATAC_seq_rep3_ATACseq_SRR11539113_peak_17577	48	.	4.29274	6.89128	4.83002	911
chr18	44661137	44662891	GSE148515_Galang_2020_GSM4473029_PC_ATAC_seq_rep3_ATACseq_SRR11539113_peak_17578	463	.	15.6379	49.081	46.3429	1172
chr18	44812112	44812386	GSE148515_Galang_2020_GSM4473029_PC_ATAC_seq_rep3_ATACseq_SRR11539113_peak_17579	90	.	5.82587	11.2825	9.07447	82
chr18	44828135	44829389	GSE148515_Galang_2020_GSM4473029_PC_ATAC_seq_rep3_ATACseq_SRR11539113_peak_17580	899	.	24.8366	93.0299	89.9079	444
chr18	45267729	45269657	GSE148515_Galang_2020_GSM4473029_PC_ATAC_seq_rep3_ATACseq_SRR11539113_peak_17581	899	.	24.8366	93.0299	89.9079	671
chr18	45277700	45278640	GSE148515_Galang_2020_GSM4473029_PC_ATAC_seq_rep3_ATACseq_SRR11539113_peak_17582	109	.	6.43912	13.202	10.946	340
chr18	45321335	45321891	GSE148515_Galang_2020_GSM4473029_PC_ATAC_seq_rep3_ATACseq_SRR11539113_peak_17583	81	.	5.51924	10.3553	8.173	311
chr18	45558116	45560788	GSE148515_Galang_2020_GSM4473029_PC_ATAC_seq_rep3_ATACseq_SRR11539113_peak_17584	673	.	20.2372	70.3152	67.3842	744
chr18	45642851	45643287	GSE148515_Galang_2020_GSM4473029_PC_ATAC_seq_rep3_ATACseq_SRR11539113_peak_17585	33	.	3.67949	5.32838	3.34314	139
chr18	45945932	45946408	GSE148515_Galang_2020_GSM4473029_PC_ATAC_seq_rep3_ATACseq_SRR11539113_peak_17586	109	.	6.43912	13.202	10.946	141
chr18	46198159	46199581	GSE148515_Galang_2020_GSM4473029_PC_ATAC_seq_rep3_ATACseq_SRR11539113_peak_17587	762	.	22.077	79.2414	76.2346	751
chr18	46280029	46280930	GSE148515_Galang_2020_GSM4473029_PC_ATAC_seq_rep3_ATACseq_SRR11539113_peak_17588	203	.	9.19874	22.7421	20.3091	760
chr18	46304785	46305093	GSE148515_Galang_2020_GSM4473029_PC_ATAC_seq_rep3_ATACseq_SRR11539113_peak_17589	20	.	3.06625	3.90051	2.00725	116
chr18	46311486	46312427	GSE148515_Galang_2020_GSM4473029_PC_ATAC_seq_rep3_ATACseq_SRR11539113_peak_17590	717	.	21.1571	74.7502	71.7812	420
chr18	46366146	46366966	GSE148515_Galang_2020_GSM4473029_PC_ATAC_seq_rep3_ATACseq_SRR11539113_peak_17591	225	.	9.81199	25.0319	22.5658	240
chr18	46465276	46465914	GSE148515_Galang_2020_GSM4473029_PC_ATAC_seq_rep3_ATACseq_SRR11539113_peak_17592	48	.	4.29274	6.89128	4.83002	235
chr18	46483443	46484926	GSE148515_Galang_2020_GSM4473029_PC_ATAC_seq_rep3_ATACseq_SRR11539113_peak_17593	333	.	12.5716	35.9537	33.3518	679
chr18	46488841	46489278	GSE148515_Galang_2020_GSM4473029_PC_ATAC_seq_rep3_ATACseq_SRR11539113_peak_17594	33	.	3.67949	5.32838	3.34314	135
chr18	46522473	46526793	GSE148515_Galang_2020_GSM4473029_PC_ATAC_seq_rep3_ATACseq_SRR11539113_peak_17595	3079	.	62.5514	312.81	307.957	3467
chr18	46573972	46574482	GSE148515_Galang_2020_GSM4473029_PC_ATAC_seq_rep3_ATACseq_SRR11539113_peak_17596	33	.	3.67949	5.32838	3.34314	186
chr18	46596465	46598786	GSE148515_Galang_2020_GSM4473029_PC_ATAC_seq_rep3_ATACseq_SRR11539113_peak_17597	1639	.	38.6347	167.7	163.961	1217
chr18	46601233	46601909	GSE148515_Galang_2020_GSM4473029_PC_ATAC_seq_rep3_ATACseq_SRR11539113_peak_17598	99	.	6.13249	12.2318	9.99932	312
chr18	46621395	46621838	GSE148515_Galang_2020_GSM4473029_PC_ATAC_seq_rep3_ATACseq_SRR11539113_peak_17599	40	.	3.98612	6.09417	4.06926	382
chr18	46626729	46627744	GSE148515_Galang_2020_GSM4473029_PC_ATAC_seq_rep3_ATACseq_SRR11539113_peak_17600	248	.	10.4252	27.375	24.8771	603
chr18	46644077	46644868	GSE148515_Galang_2020_GSM4473029_PC_ATAC_seq_rep3_ATACseq_SRR11539113_peak_17601	56	.	4.59937	7.71765	5.62303	586
chr18	46727572	46728766	GSE148515_Galang_2020_GSM4473029_PC_ATAC_seq_rep3_ATACseq_SRR11539113_peak_17602	119	.	6.74574	14.1922	11.9136	295
chr18	46740678	46743287	GSE148515_Galang_2020_GSM4473029_PC_ATAC_seq_rep3_ATACseq_SRR11539113_peak_17603	1726	.	40.1678	176.481	172.666	1386
chr18	46909299	46909695	GSE148515_Galang_2020_GSM4473029_PC_ATAC_seq_rep3_ATACseq_SRR11539113_peak_17604	40	.	3.98612	6.09417	4.06926	73
chr18	46947876	46949838	GSE148515_Galang_2020_GSM4473029_PC_ATAC_seq_rep3_ATACseq_SRR11539113_peak_17605	371	.	13.4915	39.7924	37.1487	1128
chr18	46958221	46959532	GSE148515_Galang_2020_GSM4473029_PC_ATAC_seq_rep3_ATACseq_SRR11539113_peak_17606	868	.	24.2233	89.9267	86.8303	785
chr18	46966804	46967886	GSE148515_Galang_2020_GSM4473029_PC_ATAC_seq_rep3_ATACseq_SRR11539113_peak_17607	109	.	6.43912	13.202	10.946	860
chr18	47132194	47132471	GSE148515_Galang_2020_GSM4473029_PC_ATAC_seq_rep3_ATACseq_SRR11539113_peak_17608	26	.	3.37287	4.59625	2.6545	200
chr18	47151302	47151653	GSE148515_Galang_2020_GSM4473029_PC_ATAC_seq_rep3_ATACseq_SRR11539113_peak_17609	56	.	4.59937	7.71765	5.62303	115
chr18	47330150	47331199	GSE148515_Galang_2020_GSM4473029_PC_ATAC_seq_rep3_ATACseq_SRR11539113_peak_17610	129	.	7.05236	15.2015	12.9013	654
chr18	47334035	47334770	GSE148515_Galang_2020_GSM4473029_PC_ATAC_seq_rep3_ATACseq_SRR11539113_peak_17611	99	.	6.13249	12.2318	9.99932	397
chr18	47340235	47340527	GSE148515_Galang_2020_GSM4473029_PC_ATAC_seq_rep3_ATACseq_SRR11539113_peak_17612	14	.	2.75962	3.2443	1.40656	85
chr18	47366401	47370902	GSE148515_Galang_2020_GSM4473029_PC_ATAC_seq_rep3_ATACseq_SRR11539113_peak_17613	476	.	15.9445	50.443	47.6917	2511
chr18	47453131	47453848	GSE148515_Galang_2020_GSM4473029_PC_ATAC_seq_rep3_ATACseq_SRR11539113_peak_17614	81	.	5.51924	10.3553	8.173	118
chr18	49445398	49446088	GSE148515_Galang_2020_GSM4473029_PC_ATAC_seq_rep3_ATACseq_SRR11539113_peak_17615	72	.	5.21262	9.45115	7.29618	478
chr18	49755213	49756255	GSE148515_Galang_2020_GSM4473029_PC_ATAC_seq_rep3_ATACseq_SRR11539113_peak_17616	1417	.	34.6486	145.279	141.727	350
chr18	49770804	49771605	GSE148515_Galang_2020_GSM4473029_PC_ATAC_seq_rep3_ATACseq_SRR11539113_peak_17617	64	.	4.90599	8.57147	6.44568	375
chr18	49831930	49833628	GSE148515_Galang_2020_GSM4473029_PC_ATAC_seq_rep3_ATACseq_SRR11539113_peak_17618	2118	.	46.9136	216.061	211.894	723
chr18	49978904	49980413	GSE148515_Galang_2020_GSM4473029_PC_ATAC_seq_rep3_ATACseq_SRR11539113_peak_17619	1250	.	31.5823	128.469	125.056	476
chr18	49997842	49998406	GSE148515_Galang_2020_GSM4473029_PC_ATAC_seq_rep3_ATACseq_SRR11539113_peak_17620	33	.	3.67949	5.32838	3.34314	304
chr18	50011393	50011942	GSE148515_Galang_2020_GSM4473029_PC_ATAC_seq_rep3_ATACseq_SRR11539113_peak_17621	33	.	3.67949	5.32838	3.34314	200
chr18	50022458	50023115	GSE148515_Galang_2020_GSM4473029_PC_ATAC_seq_rep3_ATACseq_SRR11539113_peak_17622	56	.	4.59937	7.71765	5.62303	360
chr18	50032521	50032920	GSE148515_Galang_2020_GSM4473029_PC_ATAC_seq_rep3_ATACseq_SRR11539113_peak_17623	20	.	3.06625	3.90051	2.00725	347
chr18	50035068	50035378	GSE148515_Galang_2020_GSM4473029_PC_ATAC_seq_rep3_ATACseq_SRR11539113_peak_17624	64	.	4.90599	8.57147	6.44568	159
chr18	50052870	50054241	GSE148515_Galang_2020_GSM4473029_PC_ATAC_seq_rep3_ATACseq_SRR11539113_peak_17625	203	.	9.19874	22.7421	20.3091	766
chr18	50127603	50128956	GSE148515_Galang_2020_GSM4473029_PC_ATAC_seq_rep3_ATACseq_SRR11539113_peak_17626	436	.	15.0246	46.3824	43.6707	811
chr18	50184881	50185812	GSE148515_Galang_2020_GSM4473029_PC_ATAC_seq_rep3_ATACseq_SRR11539113_peak_17627	40	.	3.98612	6.09417	4.06926	240
chr18	51117484	51118186	GSE148515_Galang_2020_GSM4473029_PC_ATAC_seq_rep3_ATACseq_SRR11539113_peak_17628	119	.	6.74574	14.1922	11.9136	347
chr18	52465460	52466266	GSE148515_Galang_2020_GSM4473029_PC_ATAC_seq_rep3_ATACseq_SRR11539113_peak_17629	559	.	17.7842	58.7833	55.954	215
chr18	52528990	52529753	GSE148515_Galang_2020_GSM4473029_PC_ATAC_seq_rep3_ATACseq_SRR11539113_peak_17630	26	.	3.37287	4.59625	2.6545	53
chr18	52639477	52639892	GSE148515_Galang_2020_GSM4473029_PC_ATAC_seq_rep3_ATACseq_SRR11539113_peak_17631	40	.	3.98612	6.09417	4.06926	183
chr18	52749877	52750613	GSE148515_Galang_2020_GSM4473029_PC_ATAC_seq_rep3_ATACseq_SRR11539113_peak_17632	119	.	6.74574	14.1922	11.9136	253
chr18	52767553	52769009	GSE148515_Galang_2020_GSM4473029_PC_ATAC_seq_rep3_ATACseq_SRR11539113_peak_17633	321	.	12.265	34.6947	32.107	970
chr18	52907395	52909971	GSE148515_Galang_2020_GSM4473029_PC_ATAC_seq_rep3_ATACseq_SRR11539113_peak_17634	371	.	13.4915	39.7924	37.1487	612
chr18	52941626	52942559	GSE148515_Galang_2020_GSM4473029_PC_ATAC_seq_rep3_ATACseq_SRR11539113_peak_17635	333	.	12.5716	35.9537	33.3518	428
chr18	52956273	52956943	GSE148515_Galang_2020_GSM4473029_PC_ATAC_seq_rep3_ATACseq_SRR11539113_peak_17636	90	.	5.82587	11.2825	9.07447	324
chr18	53175922	53177275	GSE148515_Galang_2020_GSM4473029_PC_ATAC_seq_rep3_ATACseq_SRR11539113_peak_17637	930	.	25.4498	96.1543	93.0069	384
chr18	53238052	53238571	GSE148515_Galang_2020_GSM4473029_PC_ATAC_seq_rep3_ATACseq_SRR11539113_peak_17638	20	.	3.06625	3.90051	2.00725	498
chr18	53245204	53246089	GSE148515_Galang_2020_GSM4473029_PC_ATAC_seq_rep3_ATACseq_SRR11539113_peak_17639	1072	.	28.2095	110.465	107.201	423
chr18	53256215	53256594	GSE148515_Galang_2020_GSM4473029_PC_ATAC_seq_rep3_ATACseq_SRR11539113_peak_17640	64	.	4.90599	8.57147	6.44568	136
chr18	53267695	53268244	GSE148515_Galang_2020_GSM4473029_PC_ATAC_seq_rep3_ATACseq_SRR11539113_peak_17641	40	.	3.98612	6.09417	4.06926	96
chr18	53291107	53291408	GSE148515_Galang_2020_GSM4473029_PC_ATAC_seq_rep3_ATACseq_SRR11539113_peak_17642	33	.	3.67949	5.32838	3.34314	59
chr18	53293650	53293934	GSE148515_Galang_2020_GSM4473029_PC_ATAC_seq_rep3_ATACseq_SRR11539113_peak_17643	26	.	3.37287	4.59625	2.6545	177
chr18	53417093	53418385	GSE148515_Galang_2020_GSM4473029_PC_ATAC_seq_rep3_ATACseq_SRR11539113_peak_17644	601	.	18.7041	63.0554	60.1878	958
chr18	53462244	53465485	GSE148515_Galang_2020_GSM4473029_PC_ATAC_seq_rep3_ATACseq_SRR11539113_peak_17645	490	.	16.2511	51.8133	49.0488	1675
chr18	53472944	53473895	GSE148515_Galang_2020_GSM4473029_PC_ATAC_seq_rep3_ATACseq_SRR11539113_peak_17646	129	.	7.05236	15.2015	12.9013	650
chr18	53475178	53475756	GSE148515_Galang_2020_GSM4473029_PC_ATAC_seq_rep3_ATACseq_SRR11539113_peak_17647	33	.	3.67949	5.32838	3.34314	376
chr18	53647837	53650321	GSE148515_Galang_2020_GSM4473029_PC_ATAC_seq_rep3_ATACseq_SRR11539113_peak_17648	109	.	6.43912	13.202	10.946	476
chr18	53743730	53745755	GSE148515_Galang_2020_GSM4473029_PC_ATAC_seq_rep3_ATACseq_SRR11539113_peak_17649	1350	.	33.4221	138.507	135.011	1053
chr18	53861292	53863161	GSE148515_Galang_2020_GSM4473029_PC_ATAC_seq_rep3_ATACseq_SRR11539113_peak_17650	1185	.	30.3558	121.86	118.504	746
chr18	53943320	53944556	GSE148515_Galang_2020_GSM4473029_PC_ATAC_seq_rep3_ATACseq_SRR11539113_peak_17651	64	.	4.90599	8.57147	6.44568	110
chr18	54118968	54119905	GSE148515_Galang_2020_GSM4473029_PC_ATAC_seq_rep3_ATACseq_SRR11539113_peak_17652	139	.	7.35899	16.2291	13.9081	476
chr18	54452433	54453155	GSE148515_Galang_2020_GSM4473029_PC_ATAC_seq_rep3_ATACseq_SRR11539113_peak_17653	56	.	4.59937	7.71765	5.62303	320
chr18	54476255	54477196	GSE148515_Galang_2020_GSM4473029_PC_ATAC_seq_rep3_ATACseq_SRR11539113_peak_17654	149	.	7.66561	17.2743	14.9331	723
chr18	54543794	54544226	GSE148515_Galang_2020_GSM4473029_PC_ATAC_seq_rep3_ATACseq_SRR11539113_peak_17655	56	.	4.59937	7.71765	5.62303	283
chr18	54544532	54544801	GSE148515_Galang_2020_GSM4473029_PC_ATAC_seq_rep3_ATACseq_SRR11539113_peak_17656	26	.	3.37287	4.59625	2.6545	130
chr18	54602179	54603129	GSE148515_Galang_2020_GSM4473029_PC_ATAC_seq_rep3_ATACseq_SRR11539113_peak_17657	56	.	4.59937	7.71765	5.62303	796
chr18	54612057	54613211	GSE148515_Galang_2020_GSM4473029_PC_ATAC_seq_rep3_ATACseq_SRR11539113_peak_17658	40	.	3.98612	6.09417	4.06926	513
chr18	54757400	54757973	GSE148515_Galang_2020_GSM4473029_PC_ATAC_seq_rep3_ATACseq_SRR11539113_peak_17659	81	.	5.51924	10.3553	8.173	467
chr18	54806758	54808385	GSE148515_Galang_2020_GSM4473029_PC_ATAC_seq_rep3_ATACseq_SRR11539113_peak_17660	139	.	7.35899	16.2291	13.9081	1335
chr18	54828033	54828935	GSE148515_Galang_2020_GSM4473029_PC_ATAC_seq_rep3_ATACseq_SRR11539113_peak_17661	26	.	3.37287	4.59625	2.6545	422
chr18	54900210	54902776	GSE148515_Galang_2020_GSM4473029_PC_ATAC_seq_rep3_ATACseq_SRR11539113_peak_17662	192	.	8.89211	21.6182	19.2025	1779
chr18	54907777	54909049	GSE148515_Galang_2020_GSM4473029_PC_ATAC_seq_rep3_ATACseq_SRR11539113_peak_17663	119	.	6.74574	14.1922	11.9136	823
chr18	54911641	54911938	GSE148515_Galang_2020_GSM4473029_PC_ATAC_seq_rep3_ATACseq_SRR11539113_peak_17664	20	.	3.06625	3.90051	2.00725	133
chr18	54917613	54918407	GSE148515_Galang_2020_GSM4473029_PC_ATAC_seq_rep3_ATACseq_SRR11539113_peak_17665	64	.	4.90599	8.57147	6.44568	466
chr18	54919703	54920012	GSE148515_Galang_2020_GSM4473029_PC_ATAC_seq_rep3_ATACseq_SRR11539113_peak_17666	33	.	3.67949	5.32838	3.34314	57
chr18	54925509	54926810	GSE148515_Galang_2020_GSM4473029_PC_ATAC_seq_rep3_ATACseq_SRR11539113_peak_17667	56	.	4.59937	7.71765	5.62303	859
chr18	54947489	54948880	GSE148515_Galang_2020_GSM4473029_PC_ATAC_seq_rep3_ATACseq_SRR11539113_peak_17668	48	.	4.29274	6.89128	4.83002	765
chr18	54951062	54953117	GSE148515_Galang_2020_GSM4473029_PC_ATAC_seq_rep3_ATACseq_SRR11539113_peak_17669	203	.	9.19874	22.7421	20.3091	1316
chr18	54953945	54954593	GSE148515_Galang_2020_GSM4473029_PC_ATAC_seq_rep3_ATACseq_SRR11539113_peak_17670	33	.	3.67949	5.32838	3.34314	66
chr18	54956059	54957743	GSE148515_Galang_2020_GSM4473029_PC_ATAC_seq_rep3_ATACseq_SRR11539113_peak_17671	129	.	7.05236	15.2015	12.9013	1075
chr18	54959104	54959448	GSE148515_Galang_2020_GSM4473029_PC_ATAC_seq_rep3_ATACseq_SRR11539113_peak_17672	26	.	3.37287	4.59625	2.6545	305
chr18	54960227	54960731	GSE148515_Galang_2020_GSM4473029_PC_ATAC_seq_rep3_ATACseq_SRR11539113_peak_17673	40	.	3.98612	6.09417	4.06926	261
chr18	54961698	54962033	GSE148515_Galang_2020_GSM4473029_PC_ATAC_seq_rep3_ATACseq_SRR11539113_peak_17674	26	.	3.37287	4.59625	2.6545	245
chr18	54963246	54963576	GSE148515_Galang_2020_GSM4473029_PC_ATAC_seq_rep3_ATACseq_SRR11539113_peak_17675	26	.	3.37287	4.59625	2.6545	209
chr18	54982482	54993630	GSE148515_Galang_2020_GSM4473029_PC_ATAC_seq_rep3_ATACseq_SRR11539113_peak_17676	1072	.	28.2095	110.465	107.201	8715
chr18	55017662	55018184	GSE148515_Galang_2020_GSM4473029_PC_ATAC_seq_rep3_ATACseq_SRR11539113_peak_17677	20	.	3.06625	3.90051	2.00725	458
chr18	55131273	55131695	GSE148515_Galang_2020_GSM4473029_PC_ATAC_seq_rep3_ATACseq_SRR11539113_peak_17678	26	.	3.37287	4.59625	2.6545	318
chr18	55133177	55134824	GSE148515_Galang_2020_GSM4473029_PC_ATAC_seq_rep3_ATACseq_SRR11539113_peak_17679	1056	.	27.9028	108.855	105.604	961
chr18	55136081	55137347	GSE148515_Galang_2020_GSM4473029_PC_ATAC_seq_rep3_ATACseq_SRR11539113_peak_17680	159	.	7.97224	18.3364	15.9757	445
chr18	55150514	55151628	GSE148515_Galang_2020_GSM4473029_PC_ATAC_seq_rep3_ATACseq_SRR11539113_peak_17681	747	.	21.7703	77.7382	74.7441	513
chr18	55182688	55183006	GSE148515_Galang_2020_GSM4473029_PC_ATAC_seq_rep3_ATACseq_SRR11539113_peak_17682	72	.	5.21262	9.45115	7.29618	182
chr18	55248139	55249160	GSE148515_Galang_2020_GSM4473029_PC_ATAC_seq_rep3_ATACseq_SRR11539113_peak_17683	90	.	5.82587	11.2825	9.07447	275
chr18	55251856	55252485	GSE148515_Galang_2020_GSM4473029_PC_ATAC_seq_rep3_ATACseq_SRR11539113_peak_17684	149	.	7.66561	17.2743	14.9331	499
chr18	55258152	55259391	GSE148515_Galang_2020_GSM4473029_PC_ATAC_seq_rep3_ATACseq_SRR11539113_peak_17685	90	.	5.82587	11.2825	9.07447	540
chr18	55364366	55365091	GSE148515_Galang_2020_GSM4473029_PC_ATAC_seq_rep3_ATACseq_SRR11539113_peak_17686	237	.	10.1186	26.197	23.7149	429
chr18	55375468	55376589	GSE148515_Galang_2020_GSM4473029_PC_ATAC_seq_rep3_ATACseq_SRR11539113_peak_17687	237	.	10.1186	26.197	23.7149	467
chr18	55379646	55379922	GSE148515_Galang_2020_GSM4473029_PC_ATAC_seq_rep3_ATACseq_SRR11539113_peak_17688	40	.	3.98612	6.09417	4.06926	170
chr18	55490619	55491170	GSE148515_Galang_2020_GSM4473029_PC_ATAC_seq_rep3_ATACseq_SRR11539113_peak_17689	99	.	6.13249	12.2318	9.99932	221
chr18	55548635	55549538	GSE148515_Galang_2020_GSM4473029_PC_ATAC_seq_rep3_ATACseq_SRR11539113_peak_17690	40	.	3.98612	6.09417	4.06926	710
chr18	55761739	55762369	GSE148515_Galang_2020_GSM4473029_PC_ATAC_seq_rep3_ATACseq_SRR11539113_peak_17691	248	.	10.4252	27.375	24.8771	298
chr18	55815769	55816637	GSE148515_Galang_2020_GSM4473029_PC_ATAC_seq_rep3_ATACseq_SRR11539113_peak_17692	181	.	8.58549	20.5089	18.1112	485
chr18	56061030	56061726	GSE148515_Galang_2020_GSM4473029_PC_ATAC_seq_rep3_ATACseq_SRR11539113_peak_17693	159	.	7.97224	18.3364	15.9757	440
chr18	56431279	56432933	GSE148515_Galang_2020_GSM4473029_PC_ATAC_seq_rep3_ATACseq_SRR11539113_peak_17694	792	.	22.6902	82.2656	79.2336	800
chr18	56539441	56540209	GSE148515_Galang_2020_GSM4473029_PC_ATAC_seq_rep3_ATACseq_SRR11539113_peak_17695	109	.	6.43912	13.202	10.946	564
chr18	56561821	56563120	GSE148515_Galang_2020_GSM4473029_PC_ATAC_seq_rep3_ATACseq_SRR11539113_peak_17696	1024	.	27.2896	105.651	102.425	583
chr18	56571214	56571720	GSE148515_Galang_2020_GSM4473029_PC_ATAC_seq_rep3_ATACseq_SRR11539113_peak_17697	119	.	6.74574	14.1922	11.9136	189
chr18	56572135	56573824	GSE148515_Galang_2020_GSM4473029_PC_ATAC_seq_rep3_ATACseq_SRR11539113_peak_17698	1008	.	26.983	104.055	100.843	883
chr18	56620959	56622812	GSE148515_Galang_2020_GSM4473029_PC_ATAC_seq_rep3_ATACseq_SRR11539113_peak_17699	159	.	7.97224	18.3364	15.9757	1474
chr18	56677816	56679026	GSE148515_Galang_2020_GSM4473029_PC_ATAC_seq_rep3_ATACseq_SRR11539113_peak_17700	296	.	11.6517	32.209	29.6505	876
chr18	56682329	56684123	GSE148515_Galang_2020_GSM4473029_PC_ATAC_seq_rep3_ATACseq_SRR11539113_peak_17701	192	.	8.89211	21.6182	19.2025	875
chr18	56684692	56685145	GSE148515_Galang_2020_GSM4473029_PC_ATAC_seq_rep3_ATACseq_SRR11539113_peak_17702	109	.	6.43912	13.202	10.946	150
chr18	56706725	56710038	GSE148515_Galang_2020_GSM4473029_PC_ATAC_seq_rep3_ATACseq_SRR11539113_peak_17703	1992	.	44.7672	203.309	199.257	1058
chr18	56717189	56718483	GSE148515_Galang_2020_GSM4473029_PC_ATAC_seq_rep3_ATACseq_SRR11539113_peak_17704	64	.	4.90599	8.57147	6.44568	503
chr18	56723983	56724254	GSE148515_Galang_2020_GSM4473029_PC_ATAC_seq_rep3_ATACseq_SRR11539113_peak_17705	48	.	4.29274	6.89128	4.83002	120
chr18	56727189	56727533	GSE148515_Galang_2020_GSM4473029_PC_ATAC_seq_rep3_ATACseq_SRR11539113_peak_17706	40	.	3.98612	6.09417	4.06926	248
chr18	56755857	56756756	GSE148515_Galang_2020_GSM4473029_PC_ATAC_seq_rep3_ATACseq_SRR11539113_peak_17707	40	.	3.98612	6.09417	4.06926	435
chr18	56762116	56762687	GSE148515_Galang_2020_GSM4473029_PC_ATAC_seq_rep3_ATACseq_SRR11539113_peak_17708	33	.	3.67949	5.32838	3.34314	354
chr18	56762989	56763803	GSE148515_Galang_2020_GSM4473029_PC_ATAC_seq_rep3_ATACseq_SRR11539113_peak_17709	26	.	3.37287	4.59625	2.6545	524
chr18	56774200	56774637	GSE148515_Galang_2020_GSM4473029_PC_ATAC_seq_rep3_ATACseq_SRR11539113_peak_17710	26	.	3.37287	4.59625	2.6545	249
chr18	56780040	56780411	GSE148515_Galang_2020_GSM4473029_PC_ATAC_seq_rep3_ATACseq_SRR11539113_peak_17711	56	.	4.59937	7.71765	5.62303	48
chr18	56784538	56785149	GSE148515_Galang_2020_GSM4473029_PC_ATAC_seq_rep3_ATACseq_SRR11539113_peak_17712	129	.	7.05236	15.2015	12.9013	190
chr18	56813672	56814626	GSE148515_Galang_2020_GSM4473029_PC_ATAC_seq_rep3_ATACseq_SRR11539113_peak_17713	248	.	10.4252	27.375	24.8771	595
chr18	56814962	56815234	GSE148515_Galang_2020_GSM4473029_PC_ATAC_seq_rep3_ATACseq_SRR11539113_peak_17714	26	.	3.37287	4.59625	2.6545	210
chr18	56924550	56926423	GSE148515_Galang_2020_GSM4473029_PC_ATAC_seq_rep3_ATACseq_SRR11539113_peak_17715	2412	.	51.8195	245.719	241.282	1048
chr18	56975076	56975364	GSE148515_Galang_2020_GSM4473029_PC_ATAC_seq_rep3_ATACseq_SRR11539113_peak_17716	40	.	3.98612	6.09417	4.06926	169
chr18	57029712	57030361	GSE148515_Galang_2020_GSM4473029_PC_ATAC_seq_rep3_ATACseq_SRR11539113_peak_17717	40	.	3.98612	6.09417	4.06926	614
chr18	57069614	57069965	GSE148515_Galang_2020_GSM4473029_PC_ATAC_seq_rep3_ATACseq_SRR11539113_peak_17718	20	.	3.06625	3.90051	2.00725	136
chr18	57085215	57085787	GSE148515_Galang_2020_GSM4473029_PC_ATAC_seq_rep3_ATACseq_SRR11539113_peak_17719	90	.	5.82587	11.2825	9.07447	533
chr18	57132814	57133415	GSE148515_Galang_2020_GSM4473029_PC_ATAC_seq_rep3_ATACseq_SRR11539113_peak_17720	203	.	9.19874	22.7421	20.3091	112
chr18	57281958	57282230	GSE148515_Galang_2020_GSM4473029_PC_ATAC_seq_rep3_ATACseq_SRR11539113_peak_17721	20	.	3.06625	3.90051	2.00725	22
chr18	57354033	57355700	GSE148515_Galang_2020_GSM4473029_PC_ATAC_seq_rep3_ATACseq_SRR11539113_peak_17722	1283	.	32.1956	131.799	128.358	798
chr18	57877755	57879643	GSE148515_Galang_2020_GSM4473029_PC_ATAC_seq_rep3_ATACseq_SRR11539113_peak_17723	1300	.	32.5022	133.47	130.015	565
chr18	57990071	57991035	GSE148515_Galang_2020_GSM4473029_PC_ATAC_seq_rep3_ATACseq_SRR11539113_peak_17724	170	.	8.27886	19.4148	17.0354	407
chr18	58064682	58065578	GSE148515_Galang_2020_GSM4473029_PC_ATAC_seq_rep3_ATACseq_SRR11539113_peak_17725	40	.	3.98612	6.09417	4.06926	336
chr18	58081332	58081823	GSE148515_Galang_2020_GSM4473029_PC_ATAC_seq_rep3_ATACseq_SRR11539113_peak_17726	20	.	3.06625	3.90051	2.00725	435
chr18	58107906	58108489	GSE148515_Galang_2020_GSM4473029_PC_ATAC_seq_rep3_ATACseq_SRR11539113_peak_17727	40	.	3.98612	6.09417	4.06926	86
chr18	58124045	58124872	GSE148515_Galang_2020_GSM4473029_PC_ATAC_seq_rep3_ATACseq_SRR11539113_peak_17728	26	.	3.37287	4.59625	2.6545	260
chr18	58159011	58159653	GSE148515_Galang_2020_GSM4473029_PC_ATAC_seq_rep3_ATACseq_SRR11539113_peak_17729	90	.	5.82587	11.2825	9.07447	361
chr18	58161432	58163637	GSE148515_Galang_2020_GSM4473029_PC_ATAC_seq_rep3_ATACseq_SRR11539113_peak_17730	410	.	14.4114	43.7188	41.0338	728
chr18	58192003	58192824	GSE148515_Galang_2020_GSM4473029_PC_ATAC_seq_rep3_ATACseq_SRR11539113_peak_17731	26	.	3.37287	4.59625	2.6545	28
chr18	58205951	58211333	GSE148515_Galang_2020_GSM4473029_PC_ATAC_seq_rep3_ATACseq_SRR11539113_peak_17732	601	.	18.7041	63.0554	60.1878	4110
chr18	58492450	58492941	GSE148515_Galang_2020_GSM4473029_PC_ATAC_seq_rep3_ATACseq_SRR11539113_peak_17733	40	.	3.98612	6.09417	4.06926	256
chr18	58555569	58555963	GSE148515_Galang_2020_GSM4473029_PC_ATAC_seq_rep3_ATACseq_SRR11539113_peak_17734	64	.	4.90599	8.57147	6.44568	233
chr18	58658993	58660818	GSE148515_Galang_2020_GSM4473029_PC_ATAC_seq_rep3_ATACseq_SRR11539113_peak_17735	545	.	17.4776	57.374	54.5575	563
chr18	58664788	58665567	GSE148515_Galang_2020_GSM4473029_PC_ATAC_seq_rep3_ATACseq_SRR11539113_peak_17736	56	.	4.59937	7.71765	5.62303	638
chr18	58667355	58667808	GSE148515_Galang_2020_GSM4473029_PC_ATAC_seq_rep3_ATACseq_SRR11539113_peak_17737	48	.	4.29274	6.89128	4.83002	171
chr18	58711291	58714615	GSE148515_Galang_2020_GSM4473029_PC_ATAC_seq_rep3_ATACseq_SRR11539113_peak_17738	203	.	9.19874	22.7421	20.3091	2852
chr18	58835774	58838647	GSE148515_Galang_2020_GSM4473029_PC_ATAC_seq_rep3_ATACseq_SRR11539113_peak_17739	545	.	17.4776	57.374	54.5575	787
chr18	58844574	58845122	GSE148515_Galang_2020_GSM4473029_PC_ATAC_seq_rep3_ATACseq_SRR11539113_peak_17740	109	.	6.43912	13.202	10.946	156
chr18	59174568	59177227	GSE148515_Galang_2020_GSM4473029_PC_ATAC_seq_rep3_ATACseq_SRR11539113_peak_17741	1168	.	30.0492	120.219	116.876	694
chr18	59306228	59307001	GSE148515_Galang_2020_GSM4473029_PC_ATAC_seq_rep3_ATACseq_SRR11539113_peak_17742	129	.	7.05236	15.2015	12.9013	310
chr18	59318658	59318940	GSE148515_Galang_2020_GSM4473029_PC_ATAC_seq_rep3_ATACseq_SRR11539113_peak_17743	72	.	5.21262	9.45115	7.29618	117
chr18	60379807	60380673	GSE148515_Galang_2020_GSM4473029_PC_ATAC_seq_rep3_ATACseq_SRR11539113_peak_17744	81	.	5.51924	10.3553	8.173	71
chr18	60458698	60458995	GSE148515_Galang_2020_GSM4473029_PC_ATAC_seq_rep3_ATACseq_SRR11539113_peak_17745	56	.	4.59937	7.71765	5.62303	200
chr18	60481041	60481614	GSE148515_Galang_2020_GSM4473029_PC_ATAC_seq_rep3_ATACseq_SRR11539113_peak_17746	181	.	8.58549	20.5089	18.1112	167
chr18	60500948	60501694	GSE148515_Galang_2020_GSM4473029_PC_ATAC_seq_rep3_ATACseq_SRR11539113_peak_17747	129	.	7.05236	15.2015	12.9013	588
chr18	60560128	60561736	GSE148515_Galang_2020_GSM4473029_PC_ATAC_seq_rep3_ATACseq_SRR11539113_peak_17749	587	.	18.3975	61.6242	58.7694	682
chr18	60595196	60596805	GSE148515_Galang_2020_GSM4473029_PC_ATAC_seq_rep3_ATACseq_SRR11539113_peak_17750	703	.	20.8505	73.2655	70.3093	984
chr18	60603357	60604839	GSE148515_Galang_2020_GSM4473029_PC_ATAC_seq_rep3_ATACseq_SRR11539113_peak_17751	119	.	6.74574	14.1922	11.9136	282
chr18	60606067	60607254	GSE148515_Galang_2020_GSM4473029_PC_ATAC_seq_rep3_ATACseq_SRR11539113_peak_17752	181	.	8.58549	20.5089	18.1112	341
chr18	60618656	60619257	GSE148515_Galang_2020_GSM4473029_PC_ATAC_seq_rep3_ATACseq_SRR11539113_peak_17753	33	.	3.67949	5.32838	3.34314	222
chr18	60621722	60625166	GSE148515_Galang_2020_GSM4473029_PC_ATAC_seq_rep3_ATACseq_SRR11539113_peak_17754	476	.	15.9445	50.443	47.6917	2671
chr18	60627856	60630197	GSE148515_Galang_2020_GSM4473029_PC_ATAC_seq_rep3_ATACseq_SRR11539113_peak_17755	601	.	18.7041	63.0554	60.1878	801
chr18	60632098	60634209	GSE148515_Galang_2020_GSM4473029_PC_ATAC_seq_rep3_ATACseq_SRR11539113_peak_17756	248	.	10.4252	27.375	24.8771	675
chr18	60635224	60640455	GSE148515_Galang_2020_GSM4473029_PC_ATAC_seq_rep3_ATACseq_SRR11539113_peak_17757	284	.	11.3451	30.9828	28.4391	1602
chr18	60643183	60643717	GSE148515_Galang_2020_GSM4473029_PC_ATAC_seq_rep3_ATACseq_SRR11539113_peak_17758	56	.	4.59937	7.71765	5.62303	472
chr18	60648341	60649728	GSE148515_Galang_2020_GSM4473029_PC_ATAC_seq_rep3_ATACseq_SRR11539113_peak_17759	237	.	10.1186	26.197	23.7149	717
chr18	60651562	60652449	GSE148515_Galang_2020_GSM4473029_PC_ATAC_seq_rep3_ATACseq_SRR11539113_peak_17760	181	.	8.58549	20.5089	18.1112	551
chr18	60668973	60669772	GSE148515_Galang_2020_GSM4473029_PC_ATAC_seq_rep3_ATACseq_SRR11539113_peak_17761	20	.	3.06625	3.90051	2.00725	367
chr18	60680341	60681176	GSE148515_Galang_2020_GSM4473029_PC_ATAC_seq_rep3_ATACseq_SRR11539113_peak_17762	48	.	4.29274	6.89128	4.83002	542
chr18	60694509	60694939	GSE148515_Galang_2020_GSM4473029_PC_ATAC_seq_rep3_ATACseq_SRR11539113_peak_17763	81	.	5.51924	10.3553	8.173	301
chr18	60705494	60706648	GSE148515_Galang_2020_GSM4473029_PC_ATAC_seq_rep3_ATACseq_SRR11539113_peak_17764	72	.	5.21262	9.45115	7.29618	347
chr18	60708093	60711379	GSE148515_Galang_2020_GSM4473029_PC_ATAC_seq_rep3_ATACseq_SRR11539113_peak_17765	260	.	10.7319	28.5655	26.052	1945
chr18	60712195	60712497	GSE148515_Galang_2020_GSM4473029_PC_ATAC_seq_rep3_ATACseq_SRR11539113_peak_17766	33	.	3.67949	5.32838	3.34314	220
chr18	60714846	60715292	GSE148515_Galang_2020_GSM4473029_PC_ATAC_seq_rep3_ATACseq_SRR11539113_peak_17767	40	.	3.98612	6.09417	4.06926	275
chr18	60718644	60719217	GSE148515_Galang_2020_GSM4473029_PC_ATAC_seq_rep3_ATACseq_SRR11539113_peak_17768	33	.	3.67949	5.32838	3.34314	47
chr18	60722108	60723755	GSE148515_Galang_2020_GSM4473029_PC_ATAC_seq_rep3_ATACseq_SRR11539113_peak_17769	64	.	4.90599	8.57147	6.44568	840
chr18	60726717	60733631	GSE148515_Galang_2020_GSM4473029_PC_ATAC_seq_rep3_ATACseq_SRR11539113_peak_17770	717	.	21.1571	74.7502	71.7812	3438
chr18	60734700	60737145	GSE148515_Galang_2020_GSM4473029_PC_ATAC_seq_rep3_ATACseq_SRR11539113_peak_17771	181	.	8.58549	20.5089	18.1112	830
chr18	60741037	60742503	GSE148515_Galang_2020_GSM4473029_PC_ATAC_seq_rep3_ATACseq_SRR11539113_peak_17772	109	.	6.43912	13.202	10.946	1023
chr18	60744679	60749681	GSE148515_Galang_2020_GSM4473029_PC_ATAC_seq_rep3_ATACseq_SRR11539113_peak_17773	792	.	22.6902	82.2656	79.2336	3388
chr18	60752048	60752317	GSE148515_Galang_2020_GSM4473029_PC_ATAC_seq_rep3_ATACseq_SRR11539113_peak_17774	26	.	3.37287	4.59625	2.6545	227
chr18	60756254	60756583	GSE148515_Galang_2020_GSM4473029_PC_ATAC_seq_rep3_ATACseq_SRR11539113_peak_17775	26	.	3.37287	4.59625	2.6545	242
chr18	60767129	60767521	GSE148515_Galang_2020_GSM4473029_PC_ATAC_seq_rep3_ATACseq_SRR11539113_peak_17776	81	.	5.51924	10.3553	8.173	194
chr18	60773972	60776027	GSE148515_Galang_2020_GSM4473029_PC_ATAC_seq_rep3_ATACseq_SRR11539113_peak_17777	747	.	21.7703	77.7382	74.7441	599
chr18	60782886	60783467	GSE148515_Galang_2020_GSM4473029_PC_ATAC_seq_rep3_ATACseq_SRR11539113_peak_17778	72	.	5.21262	9.45115	7.29618	113
chr18	60787069	60787984	GSE148515_Galang_2020_GSM4473029_PC_ATAC_seq_rep3_ATACseq_SRR11539113_peak_17779	129	.	7.05236	15.2015	12.9013	197
chr18	60788772	60789221	GSE148515_Galang_2020_GSM4473029_PC_ATAC_seq_rep3_ATACseq_SRR11539113_peak_17780	20	.	3.06625	3.90051	2.00725	151
chr18	60830422	60831631	GSE148515_Galang_2020_GSM4473029_PC_ATAC_seq_rep3_ATACseq_SRR11539113_peak_17781	214	.	9.50536	23.8801	21.4304	593
chr18	60848197	60849366	GSE148515_Galang_2020_GSM4473029_PC_ATAC_seq_rep3_ATACseq_SRR11539113_peak_17782	601	.	18.7041	63.0554	60.1878	735
chr18	60900326	60901580	GSE148515_Galang_2020_GSM4473029_PC_ATAC_seq_rep3_ATACseq_SRR11539113_peak_17783	48	.	4.29274	6.89128	4.83002	820
chr18	60911447	60912414	GSE148515_Galang_2020_GSM4473029_PC_ATAC_seq_rep3_ATACseq_SRR11539113_peak_17784	109	.	6.43912	13.202	10.946	215
chr18	60921403	60922683	GSE148515_Galang_2020_GSM4473029_PC_ATAC_seq_rep3_ATACseq_SRR11539113_peak_17785	181	.	8.58549	20.5089	18.1112	694
chr18	60925604	60926643	GSE148515_Galang_2020_GSM4473029_PC_ATAC_seq_rep3_ATACseq_SRR11539113_peak_17786	48	.	4.29274	6.89128	4.83002	377
chr18	60947352	60949190	GSE148515_Galang_2020_GSM4473029_PC_ATAC_seq_rep3_ATACseq_SRR11539113_peak_17787	149	.	7.66561	17.2743	14.9331	555
chr18	60952405	60952785	GSE148515_Galang_2020_GSM4473029_PC_ATAC_seq_rep3_ATACseq_SRR11539113_peak_17788	33	.	3.67949	5.32838	3.34314	296
chr18	60962634	60964957	GSE148515_Galang_2020_GSM4473029_PC_ATAC_seq_rep3_ATACseq_SRR11539113_peak_17789	573	.	18.0908	60.2001	57.358	766
chr18	60978271	60978883	GSE148515_Galang_2020_GSM4473029_PC_ATAC_seq_rep3_ATACseq_SRR11539113_peak_17790	90	.	5.82587	11.2825	9.07447	291
chr18	60989249	60989667	GSE148515_Galang_2020_GSM4473029_PC_ATAC_seq_rep3_ATACseq_SRR11539113_peak_17791	48	.	4.29274	6.89128	4.83002	83
chr18	61001224	61001678	GSE148515_Galang_2020_GSM4473029_PC_ATAC_seq_rep3_ATACseq_SRR11539113_peak_17792	119	.	6.74574	14.1922	11.9136	184
chr18	61013558	61014445	GSE148515_Galang_2020_GSM4473029_PC_ATAC_seq_rep3_ATACseq_SRR11539113_peak_17793	64	.	4.90599	8.57147	6.44568	538
chr18	61035847	61036276	GSE148515_Galang_2020_GSM4473029_PC_ATAC_seq_rep3_ATACseq_SRR11539113_peak_17794	20	.	3.06625	3.90051	2.00725	230
chr18	61045041	61045361	GSE148515_Galang_2020_GSM4473029_PC_ATAC_seq_rep3_ATACseq_SRR11539113_peak_17795	64	.	4.90599	8.57147	6.44568	87
chr18	61067480	61068640	GSE148515_Galang_2020_GSM4473029_PC_ATAC_seq_rep3_ATACseq_SRR11539113_peak_17796	56	.	4.59937	7.71765	5.62303	160
chr18	61176036	61177683	GSE148515_Galang_2020_GSM4473029_PC_ATAC_seq_rep3_ATACseq_SRR11539113_peak_17797	688	.	20.5438	71.7871	68.8437	1014
chr18	61210354	61212000	GSE148515_Galang_2020_GSM4473029_PC_ATAC_seq_rep3_ATACseq_SRR11539113_peak_17798	1283	.	32.1956	131.799	128.358	1181
chr18	61294016	61294642	GSE148515_Galang_2020_GSM4473029_PC_ATAC_seq_rep3_ATACseq_SRR11539113_peak_17799	81	.	5.51924	10.3553	8.173	384
chr18	61313686	61314622	GSE148515_Galang_2020_GSM4473029_PC_ATAC_seq_rep3_ATACseq_SRR11539113_peak_17800	109	.	6.43912	13.202	10.946	481
chr18	61315003	61316413	GSE148515_Galang_2020_GSM4473029_PC_ATAC_seq_rep3_ATACseq_SRR11539113_peak_17801	181	.	8.58549	20.5089	18.1112	895
chr18	61316997	61320301	GSE148515_Galang_2020_GSM4473029_PC_ATAC_seq_rep3_ATACseq_SRR11539113_peak_17802	99	.	6.13249	12.2318	9.99932	1067
chr18	61320782	61322446	GSE148515_Galang_2020_GSM4473029_PC_ATAC_seq_rep3_ATACseq_SRR11539113_peak_17803	192	.	8.89211	21.6182	19.2025	1342
chr18	61326156	61326545	GSE148515_Galang_2020_GSM4473029_PC_ATAC_seq_rep3_ATACseq_SRR11539113_peak_17804	26	.	3.37287	4.59625	2.6545	278
chr18	61329992	61333408	GSE148515_Galang_2020_GSM4473029_PC_ATAC_seq_rep3_ATACseq_SRR11539113_peak_17805	573	.	18.0908	60.2001	57.358	2666
chr18	61334410	61337300	GSE148515_Galang_2020_GSM4473029_PC_ATAC_seq_rep3_ATACseq_SRR11539113_peak_17806	129	.	7.05236	15.2015	12.9013	1291
chr18	61339430	61339960	GSE148515_Galang_2020_GSM4473029_PC_ATAC_seq_rep3_ATACseq_SRR11539113_peak_17807	56	.	4.59937	7.71765	5.62303	368
chr18	61340291	61340851	GSE148515_Galang_2020_GSM4473029_PC_ATAC_seq_rep3_ATACseq_SRR11539113_peak_17808	48	.	4.29274	6.89128	4.83002	362
chr18	61344561	61347064	GSE148515_Galang_2020_GSM4473029_PC_ATAC_seq_rep3_ATACseq_SRR11539113_peak_17809	272	.	11.0385	29.7683	27.2395	1887
chr18	61349621	61351812	GSE148515_Galang_2020_GSM4473029_PC_ATAC_seq_rep3_ATACseq_SRR11539113_peak_17810	129	.	7.05236	15.2015	12.9013	1168
chr18	61355213	61356476	GSE148515_Galang_2020_GSM4473029_PC_ATAC_seq_rep3_ATACseq_SRR11539113_peak_17811	56	.	4.59937	7.71765	5.62303	973
chr18	61357765	61365499	GSE148515_Galang_2020_GSM4473029_PC_ATAC_seq_rep3_ATACseq_SRR11539113_peak_17812	346	.	12.8782	37.2231	34.6073	3047
chr18	61367995	61368563	GSE148515_Galang_2020_GSM4473029_PC_ATAC_seq_rep3_ATACseq_SRR11539113_peak_17813	81	.	5.51924	10.3553	8.173	331
chr18	61378292	61378858	GSE148515_Galang_2020_GSM4473029_PC_ATAC_seq_rep3_ATACseq_SRR11539113_peak_17814	20	.	3.06625	3.90051	2.00725	535
chr18	61393506	61396346	GSE148515_Galang_2020_GSM4473029_PC_ATAC_seq_rep3_ATACseq_SRR11539113_peak_17815	181	.	8.58549	20.5089	18.1112	1524
chr18	61396680	61401812	GSE148515_Galang_2020_GSM4473029_PC_ATAC_seq_rep3_ATACseq_SRR11539113_peak_17816	1536	.	36.7949	157.276	153.625	2328
chr18	61415930	61417113	GSE148515_Galang_2020_GSM4473029_PC_ATAC_seq_rep3_ATACseq_SRR11539113_peak_17817	397	.	14.1047	42.4006	39.7294	711
chr18	61446505	61449144	GSE148515_Galang_2020_GSM4473029_PC_ATAC_seq_rep3_ATACseq_SRR11539113_peak_17818	1451	.	35.2618	148.688	145.108	1041
chr18	61465859	61466617	GSE148515_Galang_2020_GSM4473029_PC_ATAC_seq_rep3_ATACseq_SRR11539113_peak_17819	81	.	5.51924	10.3553	8.173	394
chr18	61472319	61472607	GSE148515_Galang_2020_GSM4473029_PC_ATAC_seq_rep3_ATACseq_SRR11539113_peak_17820	48	.	4.29274	6.89128	4.83002	143
chr18	61473183	61473504	GSE148515_Galang_2020_GSM4473029_PC_ATAC_seq_rep3_ATACseq_SRR11539113_peak_17821	20	.	3.06625	3.90051	2.00725	298
chr18	61481643	61482770	GSE148515_Galang_2020_GSM4473029_PC_ATAC_seq_rep3_ATACseq_SRR11539113_peak_17822	237	.	10.1186	26.197	23.7149	321
chr18	61484571	61485253	GSE148515_Galang_2020_GSM4473029_PC_ATAC_seq_rep3_ATACseq_SRR11539113_peak_17823	72	.	5.21262	9.45115	7.29618	154
chr18	61488827	61490024	GSE148515_Galang_2020_GSM4473029_PC_ATAC_seq_rep3_ATACseq_SRR11539113_peak_17824	272	.	11.0385	29.7683	27.2395	876
chr18	61497114	61498812	GSE148515_Galang_2020_GSM4473029_PC_ATAC_seq_rep3_ATACseq_SRR11539113_peak_17825	260	.	10.7319	28.5655	26.052	1361
chr18	61501384	61502127	GSE148515_Galang_2020_GSM4473029_PC_ATAC_seq_rep3_ATACseq_SRR11539113_peak_17826	40	.	3.98612	6.09417	4.06926	419
chr18	61503412	61507475	GSE148515_Galang_2020_GSM4473029_PC_ATAC_seq_rep3_ATACseq_SRR11539113_peak_17827	1040	.	27.5962	107.251	104.012	2084
chr18	61509937	61511270	GSE148515_Galang_2020_GSM4473029_PC_ATAC_seq_rep3_ATACseq_SRR11539113_peak_17828	358	.	13.1849	38.5028	35.8729	439
chr18	61536319	61536664	GSE148515_Galang_2020_GSM4473029_PC_ATAC_seq_rep3_ATACseq_SRR11539113_peak_17829	129	.	7.05236	15.2015	12.9013	167
chr18	61548390	61549079	GSE148515_Galang_2020_GSM4473029_PC_ATAC_seq_rep3_ATACseq_SRR11539113_peak_17830	56	.	4.59937	7.71765	5.62303	590
chr18	61554662	61556694	GSE148515_Galang_2020_GSM4473029_PC_ATAC_seq_rep3_ATACseq_SRR11539113_peak_17831	1383	.	34.0353	141.885	138.361	525
chr18	61570900	61571848	GSE148515_Galang_2020_GSM4473029_PC_ATAC_seq_rep3_ATACseq_SRR11539113_peak_17832	72	.	5.21262	9.45115	7.29618	545
chr18	61609265	61610542	GSE148515_Galang_2020_GSM4473029_PC_ATAC_seq_rep3_ATACseq_SRR11539113_peak_17833	333	.	12.5716	35.9537	33.3518	675
chr18	61628054	61628641	GSE148515_Galang_2020_GSM4473029_PC_ATAC_seq_rep3_ATACseq_SRR11539113_peak_17834	109	.	6.43912	13.202	10.946	140
chr18	61632425	61633115	GSE148515_Galang_2020_GSM4473029_PC_ATAC_seq_rep3_ATACseq_SRR11539113_peak_17835	40	.	3.98612	6.09417	4.06926	584
chr18	61633413	61634005	GSE148515_Galang_2020_GSM4473029_PC_ATAC_seq_rep3_ATACseq_SRR11539113_peak_17836	26	.	3.37287	4.59625	2.6545	360
chr18	61634321	61635059	GSE148515_Galang_2020_GSM4473029_PC_ATAC_seq_rep3_ATACseq_SRR11539113_peak_17837	203	.	9.19874	22.7421	20.3091	523
chr18	61636519	61639268	GSE148515_Galang_2020_GSM4473029_PC_ATAC_seq_rep3_ATACseq_SRR11539113_peak_17838	559	.	17.7842	58.7833	55.954	1657
chr18	61643563	61648295	GSE148515_Galang_2020_GSM4473029_PC_ATAC_seq_rep3_ATACseq_SRR11539113_peak_17839	237	.	10.1186	26.197	23.7149	3972
chr18	61648615	61649582	GSE148515_Galang_2020_GSM4473029_PC_ATAC_seq_rep3_ATACseq_SRR11539113_peak_17840	26	.	3.37287	4.59625	2.6545	374
chr18	61650117	61653785	GSE148515_Galang_2020_GSM4473029_PC_ATAC_seq_rep3_ATACseq_SRR11539113_peak_17841	587	.	18.3975	61.6242	58.7694	2424
chr18	61654101	61654381	GSE148515_Galang_2020_GSM4473029_PC_ATAC_seq_rep3_ATACseq_SRR11539113_peak_17842	14	.	2.75962	3.2443	1.40656	162
chr18	61657453	61659431	GSE148515_Galang_2020_GSM4473029_PC_ATAC_seq_rep3_ATACseq_SRR11539113_peak_17843	203	.	9.19874	22.7421	20.3091	835
chr18	61660165	61660801	GSE148515_Galang_2020_GSM4473029_PC_ATAC_seq_rep3_ATACseq_SRR11539113_peak_17844	48	.	4.29274	6.89128	4.83002	300
chr18	61664367	61666695	GSE148515_Galang_2020_GSM4473029_PC_ATAC_seq_rep3_ATACseq_SRR11539113_peak_17845	225	.	9.81199	25.0319	22.5658	2224
chr18	61675262	61676602	GSE148515_Galang_2020_GSM4473029_PC_ATAC_seq_rep3_ATACseq_SRR11539113_peak_17846	170	.	8.27886	19.4148	17.0354	648
chr18	61676891	61677893	GSE148515_Galang_2020_GSM4473029_PC_ATAC_seq_rep3_ATACseq_SRR11539113_peak_17847	192	.	8.89211	21.6182	19.2025	644
chr18	61682539	61685451	GSE148515_Galang_2020_GSM4473029_PC_ATAC_seq_rep3_ATACseq_SRR11539113_peak_17848	517	.	16.8643	54.578	51.7876	348
chr18	61707176	61708088	GSE148515_Galang_2020_GSM4473029_PC_ATAC_seq_rep3_ATACseq_SRR11539113_peak_17849	384	.	13.7981	41.0918	38.4343	416
chr18	61725816	61727157	GSE148515_Galang_2020_GSM4473029_PC_ATAC_seq_rep3_ATACseq_SRR11539113_peak_17850	630	.	19.3173	65.9389	63.0456	458
chr18	61746628	61747838	GSE148515_Galang_2020_GSM4473029_PC_ATAC_seq_rep3_ATACseq_SRR11539113_peak_17851	99	.	6.13249	12.2318	9.99932	248
chr18	61748349	61748643	GSE148515_Galang_2020_GSM4473029_PC_ATAC_seq_rep3_ATACseq_SRR11539113_peak_17852	14	.	2.75962	3.2443	1.40656	80
chr18	61775645	61779166	GSE148515_Galang_2020_GSM4473029_PC_ATAC_seq_rep3_ATACseq_SRR11539113_peak_17853	688	.	20.5438	71.7871	68.8437	3111
chr18	61785533	61787033	GSE148515_Galang_2020_GSM4473029_PC_ATAC_seq_rep3_ATACseq_SRR11539113_peak_17854	559	.	17.7842	58.7833	55.954	1194
chr18	61793760	61794101	GSE148515_Galang_2020_GSM4473029_PC_ATAC_seq_rep3_ATACseq_SRR11539113_peak_17855	48	.	4.29274	6.89128	4.83002	156
chr18	61805052	61805338	GSE148515_Galang_2020_GSM4473029_PC_ATAC_seq_rep3_ATACseq_SRR11539113_peak_17856	33	.	3.67949	5.32838	3.34314	218
chr18	61825678	61826303	GSE148515_Galang_2020_GSM4473029_PC_ATAC_seq_rep3_ATACseq_SRR11539113_peak_17857	90	.	5.82587	11.2825	9.07447	221
chr18	61847478	61847767	GSE148515_Galang_2020_GSM4473029_PC_ATAC_seq_rep3_ATACseq_SRR11539113_peak_17858	40	.	3.98612	6.09417	4.06926	219
chr18	61910949	61912139	GSE148515_Galang_2020_GSM4473029_PC_ATAC_seq_rep3_ATACseq_SRR11539113_peak_17859	463	.	15.6379	49.081	46.3429	763
chr18	61934998	61935988	GSE148515_Galang_2020_GSM4473029_PC_ATAC_seq_rep3_ATACseq_SRR11539113_peak_17860	545	.	17.4776	57.374	54.5575	407
chr18	61938368	61938721	GSE148515_Galang_2020_GSM4473029_PC_ATAC_seq_rep3_ATACseq_SRR11539113_peak_17861	26	.	3.37287	4.59625	2.6545	56
chr18	61952492	61953014	GSE148515_Galang_2020_GSM4473029_PC_ATAC_seq_rep3_ATACseq_SRR11539113_peak_17862	99	.	6.13249	12.2318	9.99932	331
chr18	61954875	61955396	GSE148515_Galang_2020_GSM4473029_PC_ATAC_seq_rep3_ATACseq_SRR11539113_peak_17863	33	.	3.67949	5.32838	3.34314	230
chr18	62001710	62002129	GSE148515_Galang_2020_GSM4473029_PC_ATAC_seq_rep3_ATACseq_SRR11539113_peak_17864	20	.	3.06625	3.90051	2.00725	10
chr18	62179575	62180703	GSE148515_Galang_2020_GSM4473029_PC_ATAC_seq_rep3_ATACseq_SRR11539113_peak_17865	371	.	13.4915	39.7924	37.1487	522
chr18	62250329	62250704	GSE148515_Galang_2020_GSM4473029_PC_ATAC_seq_rep3_ATACseq_SRR11539113_peak_17866	48	.	4.29274	6.89128	4.83002	326
chr18	62548350	62549452	GSE148515_Galang_2020_GSM4473029_PC_ATAC_seq_rep3_ATACseq_SRR11539113_peak_17867	837	.	23.6101	86.8454	83.7749	437
chr18	62921898	62923357	GSE148515_Galang_2020_GSM4473029_PC_ATAC_seq_rep3_ATACseq_SRR11539113_peak_17868	397	.	14.1047	42.4006	39.7294	449
chr18	62971304	62972968	GSE148515_Galang_2020_GSM4473029_PC_ATAC_seq_rep3_ATACseq_SRR11539113_peak_17869	56	.	4.59937	7.71765	5.62303	42
chr18	62977523	62978694	GSE148515_Galang_2020_GSM4473029_PC_ATAC_seq_rep3_ATACseq_SRR11539113_peak_17870	450	.	15.3312	47.7274	45.0025	359
chr18	63386496	63387227	GSE148515_Galang_2020_GSM4473029_PC_ATAC_seq_rep3_ATACseq_SRR11539113_peak_17871	56	.	4.59937	7.71765	5.62303	255
chr18	63653204	63653946	GSE148515_Galang_2020_GSM4473029_PC_ATAC_seq_rep3_ATACseq_SRR11539113_peak_17872	72	.	5.21262	9.45115	7.29618	433
chr18	63691427	63692931	GSE148515_Galang_2020_GSM4473029_PC_ATAC_seq_rep3_ATACseq_SRR11539113_peak_17873	976	.	26.3697	100.88	97.6934	870
chr18	63708313	63709182	GSE148515_Galang_2020_GSM4473029_PC_ATAC_seq_rep3_ATACseq_SRR11539113_peak_17874	225	.	9.81199	25.0319	22.5658	428
chr18	64339739	64341129	GSE148515_Galang_2020_GSM4473029_PC_ATAC_seq_rep3_ATACseq_SRR11539113_peak_17875	272	.	11.0385	29.7683	27.2395	300
chr18	64342456	64343112	GSE148515_Galang_2020_GSM4473029_PC_ATAC_seq_rep3_ATACseq_SRR11539113_peak_17876	72	.	5.21262	9.45115	7.29618	366
chr18	64343546	64343884	GSE148515_Galang_2020_GSM4473029_PC_ATAC_seq_rep3_ATACseq_SRR11539113_peak_17877	40	.	3.98612	6.09417	4.06926	82
chr18	64455794	64456217	GSE148515_Galang_2020_GSM4473029_PC_ATAC_seq_rep3_ATACseq_SRR11539113_peak_17878	40	.	3.98612	6.09417	4.06926	340
chr18	64488318	64490142	GSE148515_Galang_2020_GSM4473029_PC_ATAC_seq_rep3_ATACseq_SRR11539113_peak_17879	1120	.	29.1293	115.321	112.019	808
chr18	64516148	64517600	GSE148515_Galang_2020_GSM4473029_PC_ATAC_seq_rep3_ATACseq_SRR11539113_peak_17880	673	.	20.2372	70.3152	67.3842	444
chr18	64527389	64527667	GSE148515_Galang_2020_GSM4473029_PC_ATAC_seq_rep3_ATACseq_SRR11539113_peak_17881	48	.	4.29274	6.89128	4.83002	59
chr18	64637427	64638042	GSE148515_Galang_2020_GSM4473029_PC_ATAC_seq_rep3_ATACseq_SRR11539113_peak_17882	40	.	3.98612	6.09417	4.06926	146
chr18	64643648	64644169	GSE148515_Galang_2020_GSM4473029_PC_ATAC_seq_rep3_ATACseq_SRR11539113_peak_17883	72	.	5.21262	9.45115	7.29618	276
chr18	64660009	64661467	GSE148515_Galang_2020_GSM4473029_PC_ATAC_seq_rep3_ATACseq_SRR11539113_peak_17884	644	.	19.624	67.391	64.4851	1000
chr18	64682591	64682983	GSE148515_Galang_2020_GSM4473029_PC_ATAC_seq_rep3_ATACseq_SRR11539113_peak_17885	33	.	3.67949	5.32838	3.34314	91
chr18	64699643	64701605	GSE148515_Galang_2020_GSM4473029_PC_ATAC_seq_rep3_ATACseq_SRR11539113_peak_17886	463	.	15.6379	49.081	46.3429	1055
chr18	64849888	64850614	GSE148515_Galang_2020_GSM4473029_PC_ATAC_seq_rep3_ATACseq_SRR11539113_peak_17887	81	.	5.51924	10.3553	8.173	458
chr18	64886296	64889554	GSE148515_Galang_2020_GSM4473029_PC_ATAC_seq_rep3_ATACseq_SRR11539113_peak_17888	1832	.	42.0076	187.127	183.219	1381
chr18	64991362	64991662	GSE148515_Galang_2020_GSM4473029_PC_ATAC_seq_rep3_ATACseq_SRR11539113_peak_17889	48	.	4.29274	6.89128	4.83002	215
chr18	64999039	65000770	GSE148515_Galang_2020_GSM4473029_PC_ATAC_seq_rep3_ATACseq_SRR11539113_peak_17890	192	.	8.89211	21.6182	19.2025	686
chr18	65018164	65018562	GSE148515_Galang_2020_GSM4473029_PC_ATAC_seq_rep3_ATACseq_SRR11539113_peak_17891	81	.	5.51924	10.3553	8.173	224
chr18	65022086	65022694	GSE148515_Galang_2020_GSM4473029_PC_ATAC_seq_rep3_ATACseq_SRR11539113_peak_17892	33	.	3.67949	5.32838	3.34314	137
chr18	65023607	65024079	GSE148515_Galang_2020_GSM4473029_PC_ATAC_seq_rep3_ATACseq_SRR11539113_peak_17893	72	.	5.21262	9.45115	7.29618	127
chr18	65041519	65042489	GSE148515_Galang_2020_GSM4473029_PC_ATAC_seq_rep3_ATACseq_SRR11539113_peak_17894	129	.	7.05236	15.2015	12.9013	319
chr18	65053524	65055714	GSE148515_Galang_2020_GSM4473029_PC_ATAC_seq_rep3_ATACseq_SRR11539113_peak_17895	214	.	9.50536	23.8801	21.4304	449
chr18	65070828	65071337	GSE148515_Galang_2020_GSM4473029_PC_ATAC_seq_rep3_ATACseq_SRR11539113_peak_17896	26	.	3.37287	4.59625	2.6545	92
chr18	65075882	65076792	GSE148515_Galang_2020_GSM4473029_PC_ATAC_seq_rep3_ATACseq_SRR11539113_peak_17897	237	.	10.1186	26.197	23.7149	251
chr18	65082055	65084832	GSE148515_Galang_2020_GSM4473029_PC_ATAC_seq_rep3_ATACseq_SRR11539113_peak_17898	1267	.	31.889	130.132	126.705	1313
chr18	65085120	65086970	GSE148515_Galang_2020_GSM4473029_PC_ATAC_seq_rep3_ATACseq_SRR11539113_peak_17899	225	.	9.81199	25.0319	22.5658	1609
chr18	65091503	65092874	GSE148515_Galang_2020_GSM4473029_PC_ATAC_seq_rep3_ATACseq_SRR11539113_peak_17900	64	.	4.90599	8.57147	6.44568	950
chr18	65119522	65121225	GSE148515_Galang_2020_GSM4473029_PC_ATAC_seq_rep3_ATACseq_SRR11539113_peak_17901	296	.	11.6517	32.209	29.6505	1141
chr18	65132432	65133982	GSE148515_Galang_2020_GSM4473029_PC_ATAC_seq_rep3_ATACseq_SRR11539113_peak_17902	272	.	11.0385	29.7683	27.2395	801
chr18	65138365	65138931	GSE148515_Galang_2020_GSM4473029_PC_ATAC_seq_rep3_ATACseq_SRR11539113_peak_17903	48	.	4.29274	6.89128	4.83002	423
chr18	65143370	65145360	GSE148515_Galang_2020_GSM4473029_PC_ATAC_seq_rep3_ATACseq_SRR11539113_peak_17904	159	.	7.97224	18.3364	15.9757	1032
chr18	65154750	65155432	GSE148515_Galang_2020_GSM4473029_PC_ATAC_seq_rep3_ATACseq_SRR11539113_peak_17905	48	.	4.29274	6.89128	4.83002	44
chr18	65207430	65208520	GSE148515_Galang_2020_GSM4473029_PC_ATAC_seq_rep3_ATACseq_SRR11539113_peak_17906	129	.	7.05236	15.2015	12.9013	373
chr18	65271844	65272852	GSE148515_Galang_2020_GSM4473029_PC_ATAC_seq_rep3_ATACseq_SRR11539113_peak_17907	81	.	5.51924	10.3553	8.173	433
chr18	65300522	65301131	GSE148515_Galang_2020_GSM4473029_PC_ATAC_seq_rep3_ATACseq_SRR11539113_peak_17908	90	.	5.82587	11.2825	9.07447	391
chr18	65316299	65316609	GSE148515_Galang_2020_GSM4473029_PC_ATAC_seq_rep3_ATACseq_SRR11539113_peak_17909	26	.	3.37287	4.59625	2.6545	217
chr18	65325347	65325762	GSE148515_Galang_2020_GSM4473029_PC_ATAC_seq_rep3_ATACseq_SRR11539113_peak_17910	33	.	3.67949	5.32838	3.34314	221
chr18	65348745	65350527	GSE148515_Galang_2020_GSM4473029_PC_ATAC_seq_rep3_ATACseq_SRR11539113_peak_17911	90	.	5.82587	11.2825	9.07447	1187
chr18	65430098	65431761	GSE148515_Galang_2020_GSM4473029_PC_ATAC_seq_rep3_ATACseq_SRR11539113_peak_17913	2173	.	47.8334	221.569	217.352	759
chr18	65489865	65490877	GSE148515_Galang_2020_GSM4473029_PC_ATAC_seq_rep3_ATACseq_SRR11539113_peak_17914	237	.	10.1186	26.197	23.7149	186
chr18	65497177	65497631	GSE148515_Galang_2020_GSM4473029_PC_ATAC_seq_rep3_ATACseq_SRR11539113_peak_17915	20	.	3.06625	3.90051	2.00725	408
chr18	65512398	65512972	GSE148515_Galang_2020_GSM4473029_PC_ATAC_seq_rep3_ATACseq_SRR11539113_peak_17916	72	.	5.21262	9.45115	7.29618	67
chr18	65515844	65516184	GSE148515_Galang_2020_GSM4473029_PC_ATAC_seq_rep3_ATACseq_SRR11539113_peak_17917	20	.	3.06625	3.90051	2.00725	86
chr18	65580108	65582438	GSE148515_Galang_2020_GSM4473029_PC_ATAC_seq_rep3_ATACseq_SRR11539113_peak_17918	976	.	26.3697	100.88	97.6934	899
chr18	65583794	65584591	GSE148515_Galang_2020_GSM4473029_PC_ATAC_seq_rep3_ATACseq_SRR11539113_peak_17919	48	.	4.29274	6.89128	4.83002	368
chr18	65593103	65593950	GSE148515_Galang_2020_GSM4473029_PC_ATAC_seq_rep3_ATACseq_SRR11539113_peak_17920	40	.	3.98612	6.09417	4.06926	220
chr18	65608886	65609245	GSE148515_Galang_2020_GSM4473029_PC_ATAC_seq_rep3_ATACseq_SRR11539113_peak_17921	26	.	3.37287	4.59625	2.6545	73
chr18	65693374	65693856	GSE148515_Galang_2020_GSM4473029_PC_ATAC_seq_rep3_ATACseq_SRR11539113_peak_17922	90	.	5.82587	11.2825	9.07447	205
chr18	65744636	65745259	GSE148515_Galang_2020_GSM4473029_PC_ATAC_seq_rep3_ATACseq_SRR11539113_peak_17923	99	.	6.13249	12.2318	9.99932	335
chr18	65799975	65801063	GSE148515_Galang_2020_GSM4473029_PC_ATAC_seq_rep3_ATACseq_SRR11539113_peak_17924	1656	.	38.9413	169.449	165.695	408
chr18	65924808	65925347	GSE148515_Galang_2020_GSM4473029_PC_ATAC_seq_rep3_ATACseq_SRR11539113_peak_17925	64	.	4.90599	8.57147	6.44568	83
chr18	65934811	65935446	GSE148515_Galang_2020_GSM4473029_PC_ATAC_seq_rep3_ATACseq_SRR11539113_peak_17926	56	.	4.59937	7.71765	5.62303	176
chr18	65987743	65988106	GSE148515_Galang_2020_GSM4473029_PC_ATAC_seq_rep3_ATACseq_SRR11539113_peak_17927	90	.	5.82587	11.2825	9.07447	94
chr18	66001908	66003065	GSE148515_Galang_2020_GSM4473029_PC_ATAC_seq_rep3_ATACseq_SRR11539113_peak_17928	868	.	24.2233	89.9267	86.8303	812
chr18	66291315	66292582	GSE148515_Galang_2020_GSM4473029_PC_ATAC_seq_rep3_ATACseq_SRR11539113_peak_17929	214	.	9.50536	23.8801	21.4304	494
chr18	66458177	66458966	GSE148515_Galang_2020_GSM4473029_PC_ATAC_seq_rep3_ATACseq_SRR11539113_peak_17930	119	.	6.74574	14.1922	11.9136	490
chr18	66519609	66520347	GSE148515_Galang_2020_GSM4473029_PC_ATAC_seq_rep3_ATACseq_SRR11539113_peak_17931	33	.	3.67949	5.32838	3.34314	211
chr18	67088345	67089136	GSE148515_Galang_2020_GSM4473029_PC_ATAC_seq_rep3_ATACseq_SRR11539113_peak_17932	40	.	3.98612	6.09417	4.06926	124
chr18	67133561	67134123	GSE148515_Galang_2020_GSM4473029_PC_ATAC_seq_rep3_ATACseq_SRR11539113_peak_17933	33	.	3.67949	5.32838	3.34314	108
chr18	67204459	67205668	GSE148515_Galang_2020_GSM4473029_PC_ATAC_seq_rep3_ATACseq_SRR11539113_peak_17934	308	.	11.9584	33.4463	30.8731	863
chr18	67245121	67246117	GSE148515_Galang_2020_GSM4473029_PC_ATAC_seq_rep3_ATACseq_SRR11539113_peak_17935	159	.	7.97224	18.3364	15.9757	407
chr18	67270697	67271109	GSE148515_Galang_2020_GSM4473029_PC_ATAC_seq_rep3_ATACseq_SRR11539113_peak_17936	20	.	3.06625	3.90051	2.00725	345
chr18	67278514	67280496	GSE148515_Galang_2020_GSM4473029_PC_ATAC_seq_rep3_ATACseq_SRR11539113_peak_17937	945	.	25.7565	97.7244	94.564	770
chr18	67287750	67290334	GSE148515_Galang_2020_GSM4473029_PC_ATAC_seq_rep3_ATACseq_SRR11539113_peak_17938	1587	.	37.7148	162.472	158.777	1478
chr18	67295486	67296129	GSE148515_Galang_2020_GSM4473029_PC_ATAC_seq_rep3_ATACseq_SRR11539113_peak_17939	33	.	3.67949	5.32838	3.34314	253
chr18	67307626	67309036	GSE148515_Galang_2020_GSM4473029_PC_ATAC_seq_rep3_ATACseq_SRR11539113_peak_17940	33	.	3.67949	5.32838	3.34314	387
chr18	67310754	67313171	GSE148515_Galang_2020_GSM4473029_PC_ATAC_seq_rep3_ATACseq_SRR11539113_peak_17941	659	.	19.9306	68.8498	65.9314	1510
chr18	67316731	67317187	GSE148515_Galang_2020_GSM4473029_PC_ATAC_seq_rep3_ATACseq_SRR11539113_peak_17942	26	.	3.37287	4.59625	2.6545	444
chr18	67323735	67324612	GSE148515_Galang_2020_GSM4473029_PC_ATAC_seq_rep3_ATACseq_SRR11539113_peak_17943	33	.	3.67949	5.32838	3.34314	83
chr18	67326330	67326639	GSE148515_Galang_2020_GSM4473029_PC_ATAC_seq_rep3_ATACseq_SRR11539113_peak_17944	26	.	3.37287	4.59625	2.6545	70
chr18	67326923	67330530	GSE148515_Galang_2020_GSM4473029_PC_ATAC_seq_rep3_ATACseq_SRR11539113_peak_17945	284	.	11.3451	30.9828	28.4391	753
chr18	67335452	67337730	GSE148515_Galang_2020_GSM4473029_PC_ATAC_seq_rep3_ATACseq_SRR11539113_peak_17946	397	.	14.1047	42.4006	39.7294	1090
chr18	67341561	67344483	GSE148515_Galang_2020_GSM4473029_PC_ATAC_seq_rep3_ATACseq_SRR11539113_peak_17947	504	.	16.5577	53.1917	50.4143	2001
chr18	67368015	67370696	GSE148515_Galang_2020_GSM4473029_PC_ATAC_seq_rep3_ATACseq_SRR11539113_peak_17948	659	.	19.9306	68.8498	65.9314	1715
chr18	67389820	67391762	GSE148515_Galang_2020_GSM4473029_PC_ATAC_seq_rep3_ATACseq_SRR11539113_peak_17949	423	.	14.718	45.0461	42.3478	863
chr18	67396513	67397092	GSE148515_Galang_2020_GSM4473029_PC_ATAC_seq_rep3_ATACseq_SRR11539113_peak_17950	64	.	4.90599	8.57147	6.44568	55
chr18	67448272	67450264	GSE148515_Galang_2020_GSM4473029_PC_ATAC_seq_rep3_ATACseq_SRR11539113_peak_17951	1234	.	31.2757	126.81	123.412	931
chr18	67464646	67465230	GSE148515_Galang_2020_GSM4473029_PC_ATAC_seq_rep3_ATACseq_SRR11539113_peak_17952	170	.	8.27886	19.4148	17.0354	197
chr18	67469457	67470036	GSE148515_Galang_2020_GSM4473029_PC_ATAC_seq_rep3_ATACseq_SRR11539113_peak_17953	248	.	10.4252	27.375	24.8771	284
chr18	67610262	67611789	GSE148515_Galang_2020_GSM4473029_PC_ATAC_seq_rep3_ATACseq_SRR11539113_peak_17954	410	.	14.4114	43.7188	41.0338	574
chr18	67640745	67642012	GSE148515_Galang_2020_GSM4473029_PC_ATAC_seq_rep3_ATACseq_SRR11539113_peak_17955	852	.	23.9167	88.3833	85.2999	671
chr18	67723272	67725157	GSE148515_Galang_2020_GSM4473029_PC_ATAC_seq_rep3_ATACseq_SRR11539113_peak_17956	2118	.	46.9136	216.061	211.894	1087
chr18	67745782	67746486	GSE148515_Galang_2020_GSM4473029_PC_ATAC_seq_rep3_ATACseq_SRR11539113_peak_17957	90	.	5.82587	11.2825	9.07447	246
chr18	67768223	67768629	GSE148515_Galang_2020_GSM4473029_PC_ATAC_seq_rep3_ATACseq_SRR11539113_peak_17958	90	.	5.82587	11.2825	9.07447	338
chr18	67774210	67775933	GSE148515_Galang_2020_GSM4473029_PC_ATAC_seq_rep3_ATACseq_SRR11539113_peak_17959	1832	.	42.0076	187.127	183.219	767
chr18	67799845	67800943	GSE148515_Galang_2020_GSM4473029_PC_ATAC_seq_rep3_ATACseq_SRR11539113_peak_17960	945	.	25.7565	97.7244	94.564	222
chr18	67852419	67852798	GSE148515_Galang_2020_GSM4473029_PC_ATAC_seq_rep3_ATACseq_SRR11539113_peak_17961	40	.	3.98612	6.09417	4.06926	83
chr18	67881195	67881565	GSE148515_Galang_2020_GSM4473029_PC_ATAC_seq_rep3_ATACseq_SRR11539113_peak_17962	20	.	3.06625	3.90051	2.00725	321
chr18	67931797	67934574	GSE148515_Galang_2020_GSM4473029_PC_ATAC_seq_rep3_ATACseq_SRR11539113_peak_17963	1350	.	33.4221	138.507	135.011	1539
chr18	67938449	67939177	GSE148515_Galang_2020_GSM4473029_PC_ATAC_seq_rep3_ATACseq_SRR11539113_peak_17964	139	.	7.35899	16.2291	13.9081	341
chr18	67985490	67986335	GSE148515_Galang_2020_GSM4473029_PC_ATAC_seq_rep3_ATACseq_SRR11539113_peak_17965	149	.	7.66561	17.2743	14.9331	175
chr18	68047273	68048100	GSE148515_Galang_2020_GSM4473029_PC_ATAC_seq_rep3_ATACseq_SRR11539113_peak_17966	90	.	5.82587	11.2825	9.07447	631
chr18	68058787	68059776	GSE148515_Galang_2020_GSM4473029_PC_ATAC_seq_rep3_ATACseq_SRR11539113_peak_17967	119	.	6.74574	14.1922	11.9136	515
chr18	68118434	68119773	GSE148515_Galang_2020_GSM4473029_PC_ATAC_seq_rep3_ATACseq_SRR11539113_peak_17968	139	.	7.35899	16.2291	13.9081	696
chr18	68156768	68157854	GSE148515_Galang_2020_GSM4473029_PC_ATAC_seq_rep3_ATACseq_SRR11539113_peak_17969	90	.	5.82587	11.2825	9.07447	836
chr18	68180430	68181270	GSE148515_Galang_2020_GSM4473029_PC_ATAC_seq_rep3_ATACseq_SRR11539113_peak_17970	109	.	6.43912	13.202	10.946	264
chr18	68188249	68188699	GSE148515_Galang_2020_GSM4473029_PC_ATAC_seq_rep3_ATACseq_SRR11539113_peak_17971	40	.	3.98612	6.09417	4.06926	50
chr18	68189205	68190836	GSE148515_Galang_2020_GSM4473029_PC_ATAC_seq_rep3_ATACseq_SRR11539113_peak_17972	601	.	18.7041	63.0554	60.1878	844
chr18	68193880	68198090	GSE148515_Galang_2020_GSM4473029_PC_ATAC_seq_rep3_ATACseq_SRR11539113_peak_17973	517	.	16.8643	54.578	51.7876	908
chr18	68218283	68219162	GSE148515_Galang_2020_GSM4473029_PC_ATAC_seq_rep3_ATACseq_SRR11539113_peak_17974	33	.	3.67949	5.32838	3.34314	674
chr18	68219620	68220127	GSE148515_Galang_2020_GSM4473029_PC_ATAC_seq_rep3_ATACseq_SRR11539113_peak_17975	40	.	3.98612	6.09417	4.06926	103
chr18	68225537	68226323	GSE148515_Galang_2020_GSM4473029_PC_ATAC_seq_rep3_ATACseq_SRR11539113_peak_17976	26	.	3.37287	4.59625	2.6545	524
chr18	68230250	68231199	GSE148515_Galang_2020_GSM4473029_PC_ATAC_seq_rep3_ATACseq_SRR11539113_peak_17977	72	.	5.21262	9.45115	7.29618	281
chr18	68231637	68231934	GSE148515_Galang_2020_GSM4473029_PC_ATAC_seq_rep3_ATACseq_SRR11539113_peak_17978	14	.	2.75962	3.2443	1.40656	45
chr18	68234801	68236345	GSE148515_Galang_2020_GSM4473029_PC_ATAC_seq_rep3_ATACseq_SRR11539113_peak_17979	90	.	5.82587	11.2825	9.07447	360
chr18	68239122	68239586	GSE148515_Galang_2020_GSM4473029_PC_ATAC_seq_rep3_ATACseq_SRR11539113_peak_17980	26	.	3.37287	4.59625	2.6545	150
chr18	68244282	68245088	GSE148515_Galang_2020_GSM4473029_PC_ATAC_seq_rep3_ATACseq_SRR11539113_peak_17981	159	.	7.97224	18.3364	15.9757	331
chr18	68299530	68301141	GSE148515_Galang_2020_GSM4473029_PC_ATAC_seq_rep3_ATACseq_SRR11539113_peak_17982	1072	.	28.2095	110.465	107.201	656
chr18	68336774	68337718	GSE148515_Galang_2020_GSM4473029_PC_ATAC_seq_rep3_ATACseq_SRR11539113_peak_17983	81	.	5.51924	10.3553	8.173	569
chr18	68493947	68494666	GSE148515_Galang_2020_GSM4473029_PC_ATAC_seq_rep3_ATACseq_SRR11539113_peak_17984	33	.	3.67949	5.32838	3.34314	33
chr18	69197539	69198745	GSE148515_Galang_2020_GSM4473029_PC_ATAC_seq_rep3_ATACseq_SRR11539113_peak_17985	40	.	3.98612	6.09417	4.06926	1165
chr18	69344055	69346879	GSE148515_Galang_2020_GSM4473029_PC_ATAC_seq_rep3_ATACseq_SRR11539113_peak_17986	644	.	19.624	67.391	64.4851	414
chr18	69347942	69348564	GSE148515_Galang_2020_GSM4473029_PC_ATAC_seq_rep3_ATACseq_SRR11539113_peak_17987	99	.	6.13249	12.2318	9.99932	325
chr18	69399670	69400071	GSE148515_Galang_2020_GSM4473029_PC_ATAC_seq_rep3_ATACseq_SRR11539113_peak_17988	56	.	4.59937	7.71765	5.62303	291
chr18	69415689	69416843	GSE148515_Galang_2020_GSM4473029_PC_ATAC_seq_rep3_ATACseq_SRR11539113_peak_17989	48	.	4.29274	6.89128	4.83002	687
chr18	69536686	69537098	GSE148515_Galang_2020_GSM4473029_PC_ATAC_seq_rep3_ATACseq_SRR11539113_peak_17990	48	.	4.29274	6.89128	4.83002	144
chr18	69575989	69576425	GSE148515_Galang_2020_GSM4473029_PC_ATAC_seq_rep3_ATACseq_SRR11539113_peak_17991	20	.	3.06625	3.90051	2.00725	31
chr18	69591497	69591964	GSE148515_Galang_2020_GSM4473029_PC_ATAC_seq_rep3_ATACseq_SRR11539113_peak_17992	33	.	3.67949	5.32838	3.34314	389
chr18	69592306	69594289	GSE148515_Galang_2020_GSM4473029_PC_ATAC_seq_rep3_ATACseq_SRR11539113_peak_17993	463	.	15.6379	49.081	46.3429	985
chr18	69624459	69624965	GSE148515_Galang_2020_GSM4473029_PC_ATAC_seq_rep3_ATACseq_SRR11539113_peak_17994	81	.	5.51924	10.3553	8.173	187
chr18	70052823	70053648	GSE148515_Galang_2020_GSM4473029_PC_ATAC_seq_rep3_ATACseq_SRR11539113_peak_17995	371	.	13.4915	39.7924	37.1487	430
chr18	70471902	70472838	GSE148515_Galang_2020_GSM4473029_PC_ATAC_seq_rep3_ATACseq_SRR11539113_peak_17996	272	.	11.0385	29.7683	27.2395	540
chr18	70529810	70530870	GSE148515_Galang_2020_GSM4473029_PC_ATAC_seq_rep3_ATACseq_SRR11539113_peak_17998	517	.	16.8643	54.578	51.7876	465
chr18	70567424	70569719	GSE148515_Galang_2020_GSM4473029_PC_ATAC_seq_rep3_ATACseq_SRR11539113_peak_17999	1217	.	30.9691	125.156	121.771	867
chr18	70644612	70645192	GSE148515_Galang_2020_GSM4473029_PC_ATAC_seq_rep3_ATACseq_SRR11539113_peak_18000	81	.	5.51924	10.3553	8.173	453
chr18	72350528	72351236	GSE148515_Galang_2020_GSM4473029_PC_ATAC_seq_rep3_ATACseq_SRR11539113_peak_18001	56	.	4.59937	7.71765	5.62303	664
chr18	72914841	72915474	GSE148515_Galang_2020_GSM4473029_PC_ATAC_seq_rep3_ATACseq_SRR11539113_peak_18002	170	.	8.27886	19.4148	17.0354	378
chr18	73122231	73122880	GSE148515_Galang_2020_GSM4473029_PC_ATAC_seq_rep3_ATACseq_SRR11539113_peak_18003	33	.	3.67949	5.32838	3.34314	490
chr18	73148436	73149131	GSE148515_Galang_2020_GSM4473029_PC_ATAC_seq_rep3_ATACseq_SRR11539113_peak_18004	72	.	5.21262	9.45115	7.29618	189
chr18	73170885	73171218	GSE148515_Galang_2020_GSM4473029_PC_ATAC_seq_rep3_ATACseq_SRR11539113_peak_18005	33	.	3.67949	5.32838	3.34314	210
chr18	73182876	73183222	GSE148515_Galang_2020_GSM4473029_PC_ATAC_seq_rep3_ATACseq_SRR11539113_peak_18006	90	.	5.82587	11.2825	9.07447	265
chr18	73307208	73307533	GSE148515_Galang_2020_GSM4473029_PC_ATAC_seq_rep3_ATACseq_SRR11539113_peak_18007	40	.	3.98612	6.09417	4.06926	262
chr18	73365068	73365909	GSE148515_Galang_2020_GSM4473029_PC_ATAC_seq_rep3_ATACseq_SRR11539113_peak_18008	333	.	12.5716	35.9537	33.3518	529
chr18	73417954	73418978	GSE148515_Galang_2020_GSM4473029_PC_ATAC_seq_rep3_ATACseq_SRR11539113_peak_18009	410	.	14.4114	43.7188	41.0338	532
chr18	73470822	73471345	GSE148515_Galang_2020_GSM4473029_PC_ATAC_seq_rep3_ATACseq_SRR11539113_peak_18010	40	.	3.98612	6.09417	4.06926	323
chr18	73491867	73492434	GSE148515_Galang_2020_GSM4473029_PC_ATAC_seq_rep3_ATACseq_SRR11539113_peak_18011	56	.	4.59937	7.71765	5.62303	184
chr18	73571303	73574784	GSE148515_Galang_2020_GSM4473029_PC_ATAC_seq_rep3_ATACseq_SRR11539113_peak_18012	2828	.	58.5653	287.561	282.817	1097
chr18	73622208	73623371	GSE148515_Galang_2020_GSM4473029_PC_ATAC_seq_rep3_ATACseq_SRR11539113_peak_18013	159	.	7.97224	18.3364	15.9757	1060
chr18	73702843	73704652	GSE148515_Galang_2020_GSM4473029_PC_ATAC_seq_rep3_ATACseq_SRR11539113_peak_18014	1451	.	35.2618	148.688	145.108	1000
chr18	73753449	73754931	GSE148515_Galang_2020_GSM4473029_PC_ATAC_seq_rep3_ATACseq_SRR11539113_peak_18015	717	.	21.1571	74.7502	71.7812	947
chr18	73814806	73816590	GSE148515_Galang_2020_GSM4473029_PC_ATAC_seq_rep3_ATACseq_SRR11539113_peak_18016	1849	.	42.3142	188.913	184.99	687
chr18	73970972	73971810	GSE148515_Galang_2020_GSM4473029_PC_ATAC_seq_rep3_ATACseq_SRR11539113_peak_18017	181	.	8.58549	20.5089	18.1112	268
chr18	73973134	73973415	GSE148515_Galang_2020_GSM4473029_PC_ATAC_seq_rep3_ATACseq_SRR11539113_peak_18018	14	.	2.75962	3.2443	1.40656	61
chr18	73985101	73985408	GSE148515_Galang_2020_GSM4473029_PC_ATAC_seq_rep3_ATACseq_SRR11539113_peak_18019	56	.	4.59937	7.71765	5.62303	75
chr18	73988775	73990493	GSE148515_Galang_2020_GSM4473029_PC_ATAC_seq_rep3_ATACseq_SRR11539113_peak_18020	476	.	15.9445	50.443	47.6917	973
chr18	73994427	73995587	GSE148515_Galang_2020_GSM4473029_PC_ATAC_seq_rep3_ATACseq_SRR11539113_peak_18021	181	.	8.58549	20.5089	18.1112	538
chr18	73996264	73997794	GSE148515_Galang_2020_GSM4473029_PC_ATAC_seq_rep3_ATACseq_SRR11539113_peak_18022	90	.	5.82587	11.2825	9.07447	672
chr18	74007904	74008542	GSE148515_Galang_2020_GSM4473029_PC_ATAC_seq_rep3_ATACseq_SRR11539113_peak_18023	72	.	5.21262	9.45115	7.29618	454
chr18	74010754	74011801	GSE148515_Galang_2020_GSM4473029_PC_ATAC_seq_rep3_ATACseq_SRR11539113_peak_18024	747	.	21.7703	77.7382	74.7441	531
chr18	74013908	74015336	GSE148515_Galang_2020_GSM4473029_PC_ATAC_seq_rep3_ATACseq_SRR11539113_peak_18025	436	.	15.0246	46.3824	43.6707	655
chr18	74022833	74023223	GSE148515_Galang_2020_GSM4473029_PC_ATAC_seq_rep3_ATACseq_SRR11539113_peak_18026	26	.	3.37287	4.59625	2.6545	244
chr18	74063933	74065881	GSE148515_Galang_2020_GSM4473029_PC_ATAC_seq_rep3_ATACseq_SRR11539113_peak_18027	346	.	12.8782	37.2231	34.6073	924
chr18	74084257	74085147	GSE148515_Galang_2020_GSM4473029_PC_ATAC_seq_rep3_ATACseq_SRR11539113_peak_18028	72	.	5.21262	9.45115	7.29618	672
chr18	74207598	74207962	GSE148515_Galang_2020_GSM4473029_PC_ATAC_seq_rep3_ATACseq_SRR11539113_peak_18029	129	.	7.05236	15.2015	12.9013	261
chr18	74215650	74218007	GSE148515_Galang_2020_GSM4473029_PC_ATAC_seq_rep3_ATACseq_SRR11539113_peak_18030	961	.	26.0631	99.2996	96.1261	522
chr18	74267546	74268606	GSE148515_Galang_2020_GSM4473029_PC_ATAC_seq_rep3_ATACseq_SRR11539113_peak_18031	559	.	17.7842	58.7833	55.954	647
chr18	74442051	74443123	GSE148515_Galang_2020_GSM4473029_PC_ATAC_seq_rep3_ATACseq_SRR11539113_peak_18032	260	.	10.7319	28.5655	26.052	420
chr18	74641412	74642392	GSE148515_Galang_2020_GSM4473029_PC_ATAC_seq_rep3_ATACseq_SRR11539113_peak_18033	139	.	7.35899	16.2291	13.9081	538
chr18	74703718	74705005	GSE148515_Galang_2020_GSM4473029_PC_ATAC_seq_rep3_ATACseq_SRR11539113_peak_18034	476	.	15.9445	50.443	47.6917	445
chr18	74713873	74714737	GSE148515_Galang_2020_GSM4473029_PC_ATAC_seq_rep3_ATACseq_SRR11539113_peak_18035	33	.	3.67949	5.32838	3.34314	662
chr18	74717170	74718538	GSE148515_Galang_2020_GSM4473029_PC_ATAC_seq_rep3_ATACseq_SRR11539113_peak_18036	119	.	6.74574	14.1922	11.9136	540
chr18	74723876	74725379	GSE148515_Galang_2020_GSM4473029_PC_ATAC_seq_rep3_ATACseq_SRR11539113_peak_18037	72	.	5.21262	9.45115	7.29618	371
chr18	74729263	74730283	GSE148515_Galang_2020_GSM4473029_PC_ATAC_seq_rep3_ATACseq_SRR11539113_peak_18038	81	.	5.51924	10.3553	8.173	227
chr18	74732709	74734146	GSE148515_Galang_2020_GSM4473029_PC_ATAC_seq_rep3_ATACseq_SRR11539113_peak_18039	48	.	4.29274	6.89128	4.83002	871
chr18	74738654	74741660	GSE148515_Galang_2020_GSM4473029_PC_ATAC_seq_rep3_ATACseq_SRR11539113_peak_18040	308	.	11.9584	33.4463	30.8731	1092
chr18	74777509	74780295	GSE148515_Galang_2020_GSM4473029_PC_ATAC_seq_rep3_ATACseq_SRR11539113_peak_18041	2943	.	60.405	299.168	294.369	1506
chr18	74781080	74781452	GSE148515_Galang_2020_GSM4473029_PC_ATAC_seq_rep3_ATACseq_SRR11539113_peak_18042	40	.	3.98612	6.09417	4.06926	83
chr18	74784194	74785116	GSE148515_Galang_2020_GSM4473029_PC_ATAC_seq_rep3_ATACseq_SRR11539113_peak_18043	26	.	3.37287	4.59625	2.6545	633
chr18	74810460	74811815	GSE148515_Galang_2020_GSM4473029_PC_ATAC_seq_rep3_ATACseq_SRR11539113_peak_18044	333	.	12.5716	35.9537	33.3518	506
chr18	74960660	74962545	GSE148515_Galang_2020_GSM4473029_PC_ATAC_seq_rep3_ATACseq_SRR11539113_peak_18045	109	.	6.43912	13.202	10.946	764
chr18	74985477	74986393	GSE148515_Galang_2020_GSM4473029_PC_ATAC_seq_rep3_ATACseq_SRR11539113_peak_18046	64	.	4.90599	8.57147	6.44568	819
chr18	75000001	75001530	GSE148515_Galang_2020_GSM4473029_PC_ATAC_seq_rep3_ATACseq_SRR11539113_peak_18047	807	.	22.9968	83.7865	80.7418	547
chr18	75005070	75006371	GSE148515_Galang_2020_GSM4473029_PC_ATAC_seq_rep3_ATACseq_SRR11539113_peak_18048	883	.	24.53	91.4756	88.3664	715
chr18	75018398	75019739	GSE148515_Galang_2020_GSM4473029_PC_ATAC_seq_rep3_ATACseq_SRR11539113_peak_18049	504	.	16.5577	53.1917	50.4143	401
chr18	75022031	75022579	GSE148515_Galang_2020_GSM4473029_PC_ATAC_seq_rep3_ATACseq_SRR11539113_peak_18050	64	.	4.90599	8.57147	6.44568	238
chr18	75129287	75130778	GSE148515_Galang_2020_GSM4473029_PC_ATAC_seq_rep3_ATACseq_SRR11539113_peak_18051	384	.	13.7981	41.0918	38.4343	930
chr18	75136619	75137566	GSE148515_Galang_2020_GSM4473029_PC_ATAC_seq_rep3_ATACseq_SRR11539113_peak_18052	72	.	5.21262	9.45115	7.29618	826
chr18	75192900	75193197	GSE148515_Galang_2020_GSM4473029_PC_ATAC_seq_rep3_ATACseq_SRR11539113_peak_18053	20	.	3.06625	3.90051	2.00725	17
chr18	75222768	75224261	GSE148515_Galang_2020_GSM4473029_PC_ATAC_seq_rep3_ATACseq_SRR11539113_peak_18054	181	.	8.58549	20.5089	18.1112	738
chr18	75231996	75232602	GSE148515_Galang_2020_GSM4473029_PC_ATAC_seq_rep3_ATACseq_SRR11539113_peak_18055	192	.	8.89211	21.6182	19.2025	337
chr18	75244854	75245551	GSE148515_Galang_2020_GSM4473029_PC_ATAC_seq_rep3_ATACseq_SRR11539113_peak_18056	33	.	3.67949	5.32838	3.34314	222
chr18	75294948	75296671	GSE148515_Galang_2020_GSM4473029_PC_ATAC_seq_rep3_ATACseq_SRR11539113_peak_18057	109	.	6.43912	13.202	10.946	819
chr18	75318456	75320478	GSE148515_Galang_2020_GSM4473029_PC_ATAC_seq_rep3_ATACseq_SRR11539113_peak_18058	777	.	22.3836	80.7505	77.7311	1209
chr18	75322112	75322864	GSE148515_Galang_2020_GSM4473029_PC_ATAC_seq_rep3_ATACseq_SRR11539113_peak_18059	260	.	10.7319	28.5655	26.052	387
chr18	75324360	75325612	GSE148515_Galang_2020_GSM4473029_PC_ATAC_seq_rep3_ATACseq_SRR11539113_peak_18060	72	.	5.21262	9.45115	7.29618	1108
chr18	75342364	75344754	GSE148515_Galang_2020_GSM4473029_PC_ATAC_seq_rep3_ATACseq_SRR11539113_peak_18061	1072	.	28.2095	110.465	107.201	723
chr18	75362210	75364027	GSE148515_Galang_2020_GSM4473029_PC_ATAC_seq_rep3_ATACseq_SRR11539113_peak_18062	504	.	16.5577	53.1917	50.4143	979
chr18	75366051	75372023	GSE148515_Galang_2020_GSM4473029_PC_ATAC_seq_rep3_ATACseq_SRR11539113_peak_18063	1639	.	38.6347	167.7	163.961	735
chr18	75372358	75375824	GSE148515_Galang_2020_GSM4473029_PC_ATAC_seq_rep3_ATACseq_SRR11539113_peak_18064	129	.	7.05236	15.2015	12.9013	3342
chr18	75378325	75382576	GSE148515_Galang_2020_GSM4473029_PC_ATAC_seq_rep3_ATACseq_SRR11539113_peak_18065	214	.	9.50536	23.8801	21.4304	4067
chr18	75385364	75387098	GSE148515_Galang_2020_GSM4473029_PC_ATAC_seq_rep3_ATACseq_SRR11539113_peak_18066	48	.	4.29274	6.89128	4.83002	1057
chr18	75388576	75388944	GSE148515_Galang_2020_GSM4473029_PC_ATAC_seq_rep3_ATACseq_SRR11539113_peak_18067	56	.	4.59937	7.71765	5.62303	299
chr18	75389991	75390347	GSE148515_Galang_2020_GSM4473029_PC_ATAC_seq_rep3_ATACseq_SRR11539113_peak_18068	40	.	3.98612	6.09417	4.06926	224
chr18	75391000	75393176	GSE148515_Galang_2020_GSM4473029_PC_ATAC_seq_rep3_ATACseq_SRR11539113_peak_18069	119	.	6.74574	14.1922	11.9136	1494
chr18	75396339	75397778	GSE148515_Galang_2020_GSM4473029_PC_ATAC_seq_rep3_ATACseq_SRR11539113_peak_18070	40	.	3.98612	6.09417	4.06926	268
chr18	75398217	75398800	GSE148515_Galang_2020_GSM4473029_PC_ATAC_seq_rep3_ATACseq_SRR11539113_peak_18071	40	.	3.98612	6.09417	4.06926	267
chr18	75399137	75399513	GSE148515_Galang_2020_GSM4473029_PC_ATAC_seq_rep3_ATACseq_SRR11539113_peak_18072	33	.	3.67949	5.32838	3.34314	128
chr18	75404399	75405938	GSE148515_Galang_2020_GSM4473029_PC_ATAC_seq_rep3_ATACseq_SRR11539113_peak_18073	139	.	7.35899	16.2291	13.9081	718
chr18	75421414	75422324	GSE148515_Galang_2020_GSM4473029_PC_ATAC_seq_rep3_ATACseq_SRR11539113_peak_18074	139	.	7.35899	16.2291	13.9081	236
chr18	75434500	75435739	GSE148515_Galang_2020_GSM4473029_PC_ATAC_seq_rep3_ATACseq_SRR11539113_peak_18075	159	.	7.97224	18.3364	15.9757	612
chr18	75448362	75448681	GSE148515_Galang_2020_GSM4473029_PC_ATAC_seq_rep3_ATACseq_SRR11539113_peak_18076	40	.	3.98612	6.09417	4.06926	70
chr18	75449849	75450154	GSE148515_Galang_2020_GSM4473029_PC_ATAC_seq_rep3_ATACseq_SRR11539113_peak_18077	20	.	3.06625	3.90051	2.00725	22
chr18	75455180	75455528	GSE148515_Galang_2020_GSM4473029_PC_ATAC_seq_rep3_ATACseq_SRR11539113_peak_18078	40	.	3.98612	6.09417	4.06926	138
chr18	75462107	75463031	GSE148515_Galang_2020_GSM4473029_PC_ATAC_seq_rep3_ATACseq_SRR11539113_peak_18079	40	.	3.98612	6.09417	4.06926	699
chr18	75488705	75489798	GSE148515_Galang_2020_GSM4473029_PC_ATAC_seq_rep3_ATACseq_SRR11539113_peak_18080	214	.	9.50536	23.8801	21.4304	650
chr18	75492873	75495999	GSE148515_Galang_2020_GSM4473029_PC_ATAC_seq_rep3_ATACseq_SRR11539113_peak_18081	1008	.	26.983	104.055	100.843	2437
chr18	75498280	75499743	GSE148515_Galang_2020_GSM4473029_PC_ATAC_seq_rep3_ATACseq_SRR11539113_peak_18082	159	.	7.97224	18.3364	15.9757	1113
chr18	75500758	75507250	GSE148515_Galang_2020_GSM4473029_PC_ATAC_seq_rep3_ATACseq_SRR11539113_peak_18083	1024	.	27.2896	105.651	102.425	2480
chr18	75509860	75515254	GSE148515_Galang_2020_GSM4473029_PC_ATAC_seq_rep3_ATACseq_SRR11539113_peak_18084	899	.	24.8366	93.0299	89.9079	1420
chr18	75515652	75516524	GSE148515_Galang_2020_GSM4473029_PC_ATAC_seq_rep3_ATACseq_SRR11539113_peak_18085	56	.	4.59937	7.71765	5.62303	628
chr18	75528189	75529161	GSE148515_Galang_2020_GSM4473029_PC_ATAC_seq_rep3_ATACseq_SRR11539113_peak_18086	90	.	5.82587	11.2825	9.07447	629
chr18	75537367	75538447	GSE148515_Galang_2020_GSM4473029_PC_ATAC_seq_rep3_ATACseq_SRR11539113_peak_18087	48	.	4.29274	6.89128	4.83002	600
chr18	75554742	75555167	GSE148515_Galang_2020_GSM4473029_PC_ATAC_seq_rep3_ATACseq_SRR11539113_peak_18088	56	.	4.59937	7.71765	5.62303	292
chr18	75595416	75595786	GSE148515_Galang_2020_GSM4473029_PC_ATAC_seq_rep3_ATACseq_SRR11539113_peak_18089	72	.	5.21262	9.45115	7.29618	112
chr18	75597957	75598926	GSE148515_Galang_2020_GSM4473029_PC_ATAC_seq_rep3_ATACseq_SRR11539113_peak_18090	72	.	5.21262	9.45115	7.29618	211
chr18	75599253	75600140	GSE148515_Galang_2020_GSM4473029_PC_ATAC_seq_rep3_ATACseq_SRR11539113_peak_18091	56	.	4.59937	7.71765	5.62303	612
chr18	75606630	75607367	GSE148515_Galang_2020_GSM4473029_PC_ATAC_seq_rep3_ATACseq_SRR11539113_peak_18092	139	.	7.35899	16.2291	13.9081	381
chr18	75610394	75610985	GSE148515_Galang_2020_GSM4473029_PC_ATAC_seq_rep3_ATACseq_SRR11539113_peak_18093	26	.	3.37287	4.59625	2.6545	189
chr18	75649708	75650286	GSE148515_Galang_2020_GSM4473029_PC_ATAC_seq_rep3_ATACseq_SRR11539113_peak_18094	129	.	7.05236	15.2015	12.9013	299
chr18	75653190	75654077	GSE148515_Galang_2020_GSM4473029_PC_ATAC_seq_rep3_ATACseq_SRR11539113_peak_18095	81	.	5.51924	10.3553	8.173	453
chr18	75667036	75667467	GSE148515_Galang_2020_GSM4473029_PC_ATAC_seq_rep3_ATACseq_SRR11539113_peak_18096	20	.	3.06625	3.90051	2.00725	249
chr18	75675266	75676556	GSE148515_Galang_2020_GSM4473029_PC_ATAC_seq_rep3_ATACseq_SRR11539113_peak_18097	321	.	12.265	34.6947	32.107	869
chr18	75683171	75684519	GSE148515_Galang_2020_GSM4473029_PC_ATAC_seq_rep3_ATACseq_SRR11539113_peak_18098	33	.	3.67949	5.32838	3.34314	471
chr18	75694941	75698287	GSE148515_Galang_2020_GSM4473029_PC_ATAC_seq_rep3_ATACseq_SRR11539113_peak_18099	792	.	22.6902	82.2656	79.2336	2496
chr18	75818973	75821517	GSE148515_Galang_2020_GSM4473029_PC_ATAC_seq_rep3_ATACseq_SRR11539113_peak_18100	1691	.	39.5546	172.959	169.174	1217
chr18	75829259	75829825	GSE148515_Galang_2020_GSM4473029_PC_ATAC_seq_rep3_ATACseq_SRR11539113_peak_18101	139	.	7.35899	16.2291	13.9081	417
chr18	75833523	75833918	GSE148515_Galang_2020_GSM4473029_PC_ATAC_seq_rep3_ATACseq_SRR11539113_peak_18102	20	.	3.06625	3.90051	2.00725	352
chr18	75893827	75894442	GSE148515_Galang_2020_GSM4473029_PC_ATAC_seq_rep3_ATACseq_SRR11539113_peak_18103	99	.	6.13249	12.2318	9.99932	383
chr18	75896035	75897545	GSE148515_Galang_2020_GSM4473029_PC_ATAC_seq_rep3_ATACseq_SRR11539113_peak_18104	384	.	13.7981	41.0918	38.4343	544
chr18	75901524	75902036	GSE148515_Galang_2020_GSM4473029_PC_ATAC_seq_rep3_ATACseq_SRR11539113_peak_18105	40	.	3.98612	6.09417	4.06926	63
chr18	75918038	75919079	GSE148515_Galang_2020_GSM4473029_PC_ATAC_seq_rep3_ATACseq_SRR11539113_peak_18106	64	.	4.90599	8.57147	6.44568	709
chr18	75926312	75927329	GSE148515_Galang_2020_GSM4473029_PC_ATAC_seq_rep3_ATACseq_SRR11539113_peak_18107	214	.	9.50536	23.8801	21.4304	470
chr18	75936382	75937119	GSE148515_Galang_2020_GSM4473029_PC_ATAC_seq_rep3_ATACseq_SRR11539113_peak_18108	40	.	3.98612	6.09417	4.06926	107
chr18	75983970	75984573	GSE148515_Galang_2020_GSM4473029_PC_ATAC_seq_rep3_ATACseq_SRR11539113_peak_18109	33	.	3.67949	5.32838	3.34314	176
chr18	76011096	76011621	GSE148515_Galang_2020_GSM4473029_PC_ATAC_seq_rep3_ATACseq_SRR11539113_peak_18110	192	.	8.89211	21.6182	19.2025	291
chr18	76034411	76035596	GSE148515_Galang_2020_GSM4473029_PC_ATAC_seq_rep3_ATACseq_SRR11539113_peak_18111	214	.	9.50536	23.8801	21.4304	527
chr18	76057014	76057698	GSE148515_Galang_2020_GSM4473029_PC_ATAC_seq_rep3_ATACseq_SRR11539113_peak_18112	48	.	4.29274	6.89128	4.83002	537
chr18	76058752	76060601	GSE148515_Galang_2020_GSM4473029_PC_ATAC_seq_rep3_ATACseq_SRR11539113_peak_18113	139	.	7.35899	16.2291	13.9081	869
chr18	76067331	76067730	GSE148515_Galang_2020_GSM4473029_PC_ATAC_seq_rep3_ATACseq_SRR11539113_peak_18114	64	.	4.90599	8.57147	6.44568	151
chr18	76072147	76073409	GSE148515_Galang_2020_GSM4473029_PC_ATAC_seq_rep3_ATACseq_SRR11539113_peak_18115	119	.	6.74574	14.1922	11.9136	663
chr18	76144362	76144687	GSE148515_Galang_2020_GSM4473029_PC_ATAC_seq_rep3_ATACseq_SRR11539113_peak_18116	64	.	4.90599	8.57147	6.44568	198
chr18	76150523	76151276	GSE148515_Galang_2020_GSM4473029_PC_ATAC_seq_rep3_ATACseq_SRR11539113_peak_18117	48	.	4.29274	6.89128	4.83002	639
chr18	76160699	76161483	GSE148515_Galang_2020_GSM4473029_PC_ATAC_seq_rep3_ATACseq_SRR11539113_peak_18118	159	.	7.97224	18.3364	15.9757	362
chr18	76200471	76201108	GSE148515_Galang_2020_GSM4473029_PC_ATAC_seq_rep3_ATACseq_SRR11539113_peak_18119	48	.	4.29274	6.89128	4.83002	422
chr18	76240704	76242647	GSE148515_Galang_2020_GSM4473029_PC_ATAC_seq_rep3_ATACseq_SRR11539113_peak_18120	2809	.	58.2587	285.634	280.9	668
chr18	76353293	76355966	GSE148515_Galang_2020_GSM4473029_PC_ATAC_seq_rep3_ATACseq_SRR11539113_peak_18121	109	.	6.43912	13.202	10.946	1757
chr18	76378663	76378999	GSE148515_Galang_2020_GSM4473029_PC_ATAC_seq_rep3_ATACseq_SRR11539113_peak_18122	149	.	7.66561	17.2743	14.9331	252
chr18	76379493	76380315	GSE148515_Galang_2020_GSM4473029_PC_ATAC_seq_rep3_ATACseq_SRR11539113_peak_18123	26	.	3.37287	4.59625	2.6545	749
chr18	76542822	76543112	GSE148515_Galang_2020_GSM4473029_PC_ATAC_seq_rep3_ATACseq_SRR11539113_peak_18124	56	.	4.59937	7.71765	5.62303	201
chr18	76640578	76641268	GSE148515_Galang_2020_GSM4473029_PC_ATAC_seq_rep3_ATACseq_SRR11539113_peak_18125	40	.	3.98612	6.09417	4.06926	525
chr18	76929852	76930751	GSE148515_Galang_2020_GSM4473029_PC_ATAC_seq_rep3_ATACseq_SRR11539113_peak_18126	248	.	10.4252	27.375	24.8771	251
chr18	76943656	76944806	GSE148515_Galang_2020_GSM4473029_PC_ATAC_seq_rep3_ATACseq_SRR11539113_peak_18127	777	.	22.3836	80.7505	77.7311	567
chr18	76948630	76949214	GSE148515_Galang_2020_GSM4473029_PC_ATAC_seq_rep3_ATACseq_SRR11539113_peak_18128	48	.	4.29274	6.89128	4.83002	407
chr18	77046604	77047678	GSE148515_Galang_2020_GSM4473029_PC_ATAC_seq_rep3_ATACseq_SRR11539113_peak_18129	531	.	17.171	55.9721	53.1687	732
chr18	77064316	77066456	GSE148515_Galang_2020_GSM4473029_PC_ATAC_seq_rep3_ATACseq_SRR11539113_peak_18130	1152	.	29.7426	118.582	115.252	976
chr18	77185095	77186388	GSE148515_Galang_2020_GSM4473029_PC_ATAC_seq_rep3_ATACseq_SRR11539113_peak_18131	272	.	11.0385	29.7683	27.2395	546
chr18	77467462	77468972	GSE148515_Galang_2020_GSM4473029_PC_ATAC_seq_rep3_ATACseq_SRR11539113_peak_18132	333	.	12.5716	35.9537	33.3518	927
chr18	77501187	77502548	GSE148515_Galang_2020_GSM4473029_PC_ATAC_seq_rep3_ATACseq_SRR11539113_peak_18133	203	.	9.19874	22.7421	20.3091	700
chr18	77564768	77566292	GSE148515_Galang_2020_GSM4473029_PC_ATAC_seq_rep3_ATACseq_SRR11539113_peak_18134	573	.	18.0908	60.2001	57.358	623
chr18	77602598	77603646	GSE148515_Galang_2020_GSM4473029_PC_ATAC_seq_rep3_ATACseq_SRR11539113_peak_18135	81	.	5.51924	10.3553	8.173	628
chr18	77713167	77715059	GSE148515_Galang_2020_GSM4473029_PC_ATAC_seq_rep3_ATACseq_SRR11539113_peak_18136	1350	.	33.4221	138.507	135.011	846
chr18	77731870	77733608	GSE148515_Galang_2020_GSM4473029_PC_ATAC_seq_rep3_ATACseq_SRR11539113_peak_18137	559	.	17.7842	58.7833	55.954	915
chr18	77741975	77743664	GSE148515_Galang_2020_GSM4473029_PC_ATAC_seq_rep3_ATACseq_SRR11539113_peak_18138	673	.	20.2372	70.3152	67.3842	729
chr18	77767395	77768224	GSE148515_Galang_2020_GSM4473029_PC_ATAC_seq_rep3_ATACseq_SRR11539113_peak_18139	371	.	13.4915	39.7924	37.1487	356
chr18	77773179	77774777	GSE148515_Galang_2020_GSM4473029_PC_ATAC_seq_rep3_ATACseq_SRR11539113_peak_18140	688	.	20.5438	71.7871	68.8437	828
chr18	77775264	77775613	GSE148515_Galang_2020_GSM4473029_PC_ATAC_seq_rep3_ATACseq_SRR11539113_peak_18141	26	.	3.37287	4.59625	2.6545	202
chr18	77776378	77776761	GSE148515_Galang_2020_GSM4473029_PC_ATAC_seq_rep3_ATACseq_SRR11539113_peak_18142	26	.	3.37287	4.59625	2.6545	218
chr18	77786572	77787260	GSE148515_Galang_2020_GSM4473029_PC_ATAC_seq_rep3_ATACseq_SRR11539113_peak_18143	90	.	5.82587	11.2825	9.07447	484
chr18	77794197	77795293	GSE148515_Galang_2020_GSM4473029_PC_ATAC_seq_rep3_ATACseq_SRR11539113_peak_18144	260	.	10.7319	28.5655	26.052	537
chr18	77824780	77825472	GSE148515_Galang_2020_GSM4473029_PC_ATAC_seq_rep3_ATACseq_SRR11539113_peak_18145	81	.	5.51924	10.3553	8.173	547
chr18	77938084	77938764	GSE148515_Galang_2020_GSM4473029_PC_ATAC_seq_rep3_ATACseq_SRR11539113_peak_18146	517	.	16.8643	54.578	51.7876	272
chr18	78048320	78048620	GSE148515_Galang_2020_GSM4473029_PC_ATAC_seq_rep3_ATACseq_SRR11539113_peak_18147	26	.	3.37287	4.59625	2.6545	94
chr18	78289185	78289483	GSE148515_Galang_2020_GSM4473029_PC_ATAC_seq_rep3_ATACseq_SRR11539113_peak_18148	40	.	3.98612	6.09417	4.06926	128
chr18	78337313	78338149	GSE148515_Galang_2020_GSM4473029_PC_ATAC_seq_rep3_ATACseq_SRR11539113_peak_18149	225	.	9.81199	25.0319	22.5658	294
chr18	78973213	78973492	GSE148515_Galang_2020_GSM4473029_PC_ATAC_seq_rep3_ATACseq_SRR11539113_peak_18150	40	.	3.98612	6.09417	4.06926	126
chr18	78996078	78996641	GSE148515_Galang_2020_GSM4473029_PC_ATAC_seq_rep3_ATACseq_SRR11539113_peak_18151	26	.	3.37287	4.59625	2.6545	346
chr18	79108065	79110508	GSE148515_Galang_2020_GSM4473029_PC_ATAC_seq_rep3_ATACseq_SRR11539113_peak_18152	762	.	22.077	79.2414	76.2346	2053
chr18	79829084	79829389	GSE148515_Galang_2020_GSM4473029_PC_ATAC_seq_rep3_ATACseq_SRR11539113_peak_18153	64	.	4.90599	8.57147	6.44568	67
chr18	79844123	79844693	GSE148515_Galang_2020_GSM4473029_PC_ATAC_seq_rep3_ATACseq_SRR11539113_peak_18154	159	.	7.97224	18.3364	15.9757	216
chr18	80005049	80005689	GSE148515_Galang_2020_GSM4473029_PC_ATAC_seq_rep3_ATACseq_SRR11539113_peak_18155	109	.	6.43912	13.202	10.946	71
chr18	80040423	80040740	GSE148515_Galang_2020_GSM4473029_PC_ATAC_seq_rep3_ATACseq_SRR11539113_peak_18156	33	.	3.67949	5.32838	3.34314	246
chr18	80046588	80048031	GSE148515_Galang_2020_GSM4473029_PC_ATAC_seq_rep3_ATACseq_SRR11539113_peak_18157	673	.	20.2372	70.3152	67.3842	304
chr18	80048912	80049284	GSE148515_Galang_2020_GSM4473029_PC_ATAC_seq_rep3_ATACseq_SRR11539113_peak_18158	26	.	3.37287	4.59625	2.6545	60
chr18	80083562	80083886	GSE148515_Galang_2020_GSM4473029_PC_ATAC_seq_rep3_ATACseq_SRR11539113_peak_18159	26	.	3.37287	4.59625	2.6545	51
chr18	80087605	80088220	GSE148515_Galang_2020_GSM4473029_PC_ATAC_seq_rep3_ATACseq_SRR11539113_peak_18160	56	.	4.59937	7.71765	5.62303	253
chr18	80094777	80095673	GSE148515_Galang_2020_GSM4473029_PC_ATAC_seq_rep3_ATACseq_SRR11539113_peak_18161	109	.	6.43912	13.202	10.946	509
chr18	80149983	80152253	GSE148515_Galang_2020_GSM4473029_PC_ATAC_seq_rep3_ATACseq_SRR11539113_peak_18162	1570	.	37.4082	160.736	157.056	1472
chr18	80173082	80173450	GSE148515_Galang_2020_GSM4473029_PC_ATAC_seq_rep3_ATACseq_SRR11539113_peak_18163	33	.	3.67949	5.32838	3.34314	238
chr18	80179215	80179824	GSE148515_Galang_2020_GSM4473029_PC_ATAC_seq_rep3_ATACseq_SRR11539113_peak_18164	99	.	6.13249	12.2318	9.99932	415
chr18	80196094	80196576	GSE148515_Galang_2020_GSM4473029_PC_ATAC_seq_rep3_ATACseq_SRR11539113_peak_18165	56	.	4.59937	7.71765	5.62303	302
chr18	80200262	80200981	GSE148515_Galang_2020_GSM4473029_PC_ATAC_seq_rep3_ATACseq_SRR11539113_peak_18166	423	.	14.718	45.0461	42.3478	458
chr18	80206573	80207874	GSE148515_Galang_2020_GSM4473029_PC_ATAC_seq_rep3_ATACseq_SRR11539113_peak_18167	616	.	19.0107	64.4937	61.6131	304
chr18	80236233	80237333	GSE148515_Galang_2020_GSM4473029_PC_ATAC_seq_rep3_ATACseq_SRR11539113_peak_18168	119	.	6.74574	14.1922	11.9136	279
chr18	80239955	80241081	GSE148515_Galang_2020_GSM4473029_PC_ATAC_seq_rep3_ATACseq_SRR11539113_peak_18169	237	.	10.1186	26.197	23.7149	526
chr18	80255171	80257026	GSE148515_Galang_2020_GSM4473029_PC_ATAC_seq_rep3_ATACseq_SRR11539113_peak_18170	1709	.	39.8612	174.718	170.918	1110
chr18	80271207	80271858	GSE148515_Galang_2020_GSM4473029_PC_ATAC_seq_rep3_ATACseq_SRR11539113_peak_18171	48	.	4.29274	6.89128	4.83002	501
chr18	80276477	80277325	GSE148515_Galang_2020_GSM4473029_PC_ATAC_seq_rep3_ATACseq_SRR11539113_peak_18172	26	.	3.37287	4.59625	2.6545	826
chr18	80278661	80278978	GSE148515_Galang_2020_GSM4473029_PC_ATAC_seq_rep3_ATACseq_SRR11539113_peak_18173	33	.	3.67949	5.32838	3.34314	172
chr18	80280193	80281821	GSE148515_Galang_2020_GSM4473029_PC_ATAC_seq_rep3_ATACseq_SRR11539113_peak_18174	72	.	5.21262	9.45115	7.29618	406
chr18	80283042	80283363	GSE148515_Galang_2020_GSM4473029_PC_ATAC_seq_rep3_ATACseq_SRR11539113_peak_18175	26	.	3.37287	4.59625	2.6545	160
chr18	80285633	80289632	GSE148515_Galang_2020_GSM4473029_PC_ATAC_seq_rep3_ATACseq_SRR11539113_peak_18176	1136	.	29.436	116.95	113.633	2172
chr18	80290037	80290453	GSE148515_Galang_2020_GSM4473029_PC_ATAC_seq_rep3_ATACseq_SRR11539113_peak_18177	33	.	3.67949	5.32838	3.34314	255
chr18	80295183	80296653	GSE148515_Galang_2020_GSM4473029_PC_ATAC_seq_rep3_ATACseq_SRR11539113_peak_18178	99	.	6.13249	12.2318	9.99932	674
chr18	80300041	80300703	GSE148515_Galang_2020_GSM4473029_PC_ATAC_seq_rep3_ATACseq_SRR11539113_peak_18179	56	.	4.59937	7.71765	5.62303	271
chr18	80316815	80317156	GSE148515_Galang_2020_GSM4473029_PC_ATAC_seq_rep3_ATACseq_SRR11539113_peak_18180	33	.	3.67949	5.32838	3.34314	245
chr18	80322124	80323429	GSE148515_Galang_2020_GSM4473029_PC_ATAC_seq_rep3_ATACseq_SRR11539113_peak_18181	99	.	6.13249	12.2318	9.99932	878
chr18	80325173	80325628	GSE148515_Galang_2020_GSM4473029_PC_ATAC_seq_rep3_ATACseq_SRR11539113_peak_18182	48	.	4.29274	6.89128	4.83002	230
chr18	80328859	80333451	GSE148515_Galang_2020_GSM4473029_PC_ATAC_seq_rep3_ATACseq_SRR11539113_peak_18183	1333	.	33.1155	136.824	133.342	2274
chr18	80335360	80339244	GSE148515_Galang_2020_GSM4473029_PC_ATAC_seq_rep3_ATACseq_SRR11539113_peak_18184	181	.	8.58549	20.5089	18.1112	864
chr18	80348850	80350481	GSE148515_Galang_2020_GSM4473029_PC_ATAC_seq_rep3_ATACseq_SRR11539113_peak_18185	225	.	9.81199	25.0319	22.5658	432
chr18	80351327	80351856	GSE148515_Galang_2020_GSM4473029_PC_ATAC_seq_rep3_ATACseq_SRR11539113_peak_18186	56	.	4.59937	7.71765	5.62303	197
chr18	80356551	80356918	GSE148515_Galang_2020_GSM4473029_PC_ATAC_seq_rep3_ATACseq_SRR11539113_peak_18187	72	.	5.21262	9.45115	7.29618	179
chr18	80358597	80364867	GSE148515_Galang_2020_GSM4473029_PC_ATAC_seq_rep3_ATACseq_SRR11539113_peak_18188	616	.	19.0107	64.4937	61.6131	5058
chr18	80371284	80373814	GSE148515_Galang_2020_GSM4473029_PC_ATAC_seq_rep3_ATACseq_SRR11539113_peak_18189	170	.	8.27886	19.4148	17.0354	261
chr18	80376778	80379646	GSE148515_Galang_2020_GSM4473029_PC_ATAC_seq_rep3_ATACseq_SRR11539113_peak_18190	109	.	6.43912	13.202	10.946	1592
chr18	80408147	80409525	GSE148515_Galang_2020_GSM4473029_PC_ATAC_seq_rep3_ATACseq_SRR11539113_peak_18191	225	.	9.81199	25.0319	22.5658	840
chr18	80418703	80419287	GSE148515_Galang_2020_GSM4473029_PC_ATAC_seq_rep3_ATACseq_SRR11539113_peak_18192	64	.	4.90599	8.57147	6.44568	209
chr18	80420290	80420620	GSE148515_Galang_2020_GSM4473029_PC_ATAC_seq_rep3_ATACseq_SRR11539113_peak_18193	20	.	3.06625	3.90051	2.00725	45
chr18	80433922	80434850	GSE148515_Galang_2020_GSM4473029_PC_ATAC_seq_rep3_ATACseq_SRR11539113_peak_18194	149	.	7.66561	17.2743	14.9331	407
chr18	80449446	80450425	GSE148515_Galang_2020_GSM4473029_PC_ATAC_seq_rep3_ATACseq_SRR11539113_peak_18195	119	.	6.74574	14.1922	11.9136	595
chr18	80453266	80453859	GSE148515_Galang_2020_GSM4473029_PC_ATAC_seq_rep3_ATACseq_SRR11539113_peak_18196	64	.	4.90599	8.57147	6.44568	539
chr18	80454195	80454633	GSE148515_Galang_2020_GSM4473029_PC_ATAC_seq_rep3_ATACseq_SRR11539113_peak_18197	33	.	3.67949	5.32838	3.34314	86
chr18	80554889	80555363	GSE148515_Galang_2020_GSM4473029_PC_ATAC_seq_rep3_ATACseq_SRR11539113_peak_18200	26	.	3.37287	4.59625	2.6545	388
chr18	80607680	80609171	GSE148515_Galang_2020_GSM4473029_PC_ATAC_seq_rep3_ATACseq_SRR11539113_peak_18201	371	.	13.4915	39.7924	37.1487	893
chr18	80617062	80617874	GSE148515_Galang_2020_GSM4473029_PC_ATAC_seq_rep3_ATACseq_SRR11539113_peak_18202	72	.	5.21262	9.45115	7.29618	161
chr18	80628878	80629558	GSE148515_Galang_2020_GSM4473029_PC_ATAC_seq_rep3_ATACseq_SRR11539113_peak_18203	56	.	4.59937	7.71765	5.62303	123
chr18	80655604	80657180	GSE148515_Galang_2020_GSM4473029_PC_ATAC_seq_rep3_ATACseq_SRR11539113_peak_18204	119	.	6.74574	14.1922	11.9136	1147
chr18	80707042	80708988	GSE148515_Galang_2020_GSM4473029_PC_ATAC_seq_rep3_ATACseq_SRR11539113_peak_18205	883	.	24.53	91.4756	88.3664	1056
chr18	80712376	80716468	GSE148515_Galang_2020_GSM4473029_PC_ATAC_seq_rep3_ATACseq_SRR11539113_peak_18206	1234	.	31.2757	126.81	123.412	3025
chr18	80729218	80729729	GSE148515_Galang_2020_GSM4473029_PC_ATAC_seq_rep3_ATACseq_SRR11539113_peak_18207	56	.	4.59937	7.71765	5.62303	216
chr18	80806819	80807941	GSE148515_Galang_2020_GSM4473029_PC_ATAC_seq_rep3_ATACseq_SRR11539113_peak_18208	284	.	11.3451	30.9828	28.4391	502
chr18	80933189	80934339	GSE148515_Galang_2020_GSM4473029_PC_ATAC_seq_rep3_ATACseq_SRR11539113_peak_18209	703	.	20.8505	73.2655	70.3093	773
chr18	80985945	80987902	GSE148515_Galang_2020_GSM4473029_PC_ATAC_seq_rep3_ATACseq_SRR11539113_peak_18210	296	.	11.6517	32.209	29.6505	804
chr18	81916179	81916769	GSE148515_Galang_2020_GSM4473029_PC_ATAC_seq_rep3_ATACseq_SRR11539113_peak_18211	139	.	7.35899	16.2291	13.9081	131
chr18	81918386	81919187	GSE148515_Galang_2020_GSM4473029_PC_ATAC_seq_rep3_ATACseq_SRR11539113_peak_18212	72	.	5.21262	9.45115	7.29618	481
chr18	81919860	81920330	GSE148515_Galang_2020_GSM4473029_PC_ATAC_seq_rep3_ATACseq_SRR11539113_peak_18213	26	.	3.37287	4.59625	2.6545	186
chr18	82357115	82357556	GSE148515_Galang_2020_GSM4473029_PC_ATAC_seq_rep3_ATACseq_SRR11539113_peak_18214	26	.	3.37287	4.59625	2.6545	96
chr18	82462094	82462735	GSE148515_Galang_2020_GSM4473029_PC_ATAC_seq_rep3_ATACseq_SRR11539113_peak_18215	181	.	8.58549	20.5089	18.1112	219
chr18	82469971	82470313	GSE148515_Galang_2020_GSM4473029_PC_ATAC_seq_rep3_ATACseq_SRR11539113_peak_18216	33	.	3.67949	5.32838	3.34314	130
chr18	82474848	82476263	GSE148515_Galang_2020_GSM4473029_PC_ATAC_seq_rep3_ATACseq_SRR11539113_peak_18217	90	.	5.82587	11.2825	9.07447	471
chr18	82484516	82487427	GSE148515_Galang_2020_GSM4473029_PC_ATAC_seq_rep3_ATACseq_SRR11539113_peak_18218	272	.	11.0385	29.7683	27.2395	2033
chr18	82514670	82514958	GSE148515_Galang_2020_GSM4473029_PC_ATAC_seq_rep3_ATACseq_SRR11539113_peak_18219	20	.	3.06625	3.90051	2.00725	206
chr18	82517628	82518342	GSE148515_Galang_2020_GSM4473029_PC_ATAC_seq_rep3_ATACseq_SRR11539113_peak_18220	40	.	3.98612	6.09417	4.06926	569
chr18	82532023	82532370	GSE148515_Galang_2020_GSM4473029_PC_ATAC_seq_rep3_ATACseq_SRR11539113_peak_18221	33	.	3.67949	5.32838	3.34314	206
chr18	82535217	82536038	GSE148515_Galang_2020_GSM4473029_PC_ATAC_seq_rep3_ATACseq_SRR11539113_peak_18222	56	.	4.59937	7.71765	5.62303	545
chr18	82688521	82688900	GSE148515_Galang_2020_GSM4473029_PC_ATAC_seq_rep3_ATACseq_SRR11539113_peak_18223	26	.	3.37287	4.59625	2.6545	337
chr18	82751048	82751583	GSE148515_Galang_2020_GSM4473029_PC_ATAC_seq_rep3_ATACseq_SRR11539113_peak_18226	81	.	5.51924	10.3553	8.173	220
chr18	82752732	82753471	GSE148515_Galang_2020_GSM4473029_PC_ATAC_seq_rep3_ATACseq_SRR11539113_peak_18227	64	.	4.90599	8.57147	6.44568	430
chr18	82764246	82766153	GSE148515_Galang_2020_GSM4473029_PC_ATAC_seq_rep3_ATACseq_SRR11539113_peak_18228	149	.	7.66561	17.2743	14.9331	1193
chr18	82779842	82780798	GSE148515_Galang_2020_GSM4473029_PC_ATAC_seq_rep3_ATACseq_SRR11539113_peak_18229	159	.	7.97224	18.3364	15.9757	654
chr18	82790281	82793394	GSE148515_Galang_2020_GSM4473029_PC_ATAC_seq_rep3_ATACseq_SRR11539113_peak_18230	914	.	25.1432	94.5895	91.4548	1018
chr18	82812000	82813007	GSE148515_Galang_2020_GSM4473029_PC_ATAC_seq_rep3_ATACseq_SRR11539113_peak_18231	81	.	5.51924	10.3553	8.173	575
chr18	82821616	82822425	GSE148515_Galang_2020_GSM4473029_PC_ATAC_seq_rep3_ATACseq_SRR11539113_peak_18232	284	.	11.3451	30.9828	28.4391	495
chr18	82848650	82849254	GSE148515_Galang_2020_GSM4473029_PC_ATAC_seq_rep3_ATACseq_SRR11539113_peak_18233	99	.	6.13249	12.2318	9.99932	449
chr18	82854826	82856442	GSE148515_Galang_2020_GSM4473029_PC_ATAC_seq_rep3_ATACseq_SRR11539113_peak_18234	358	.	13.1849	38.5028	35.8729	953
chr18	82867925	82868285	GSE148515_Galang_2020_GSM4473029_PC_ATAC_seq_rep3_ATACseq_SRR11539113_peak_18235	33	.	3.67949	5.32838	3.34314	5
chr18	82869884	82870378	GSE148515_Galang_2020_GSM4473029_PC_ATAC_seq_rep3_ATACseq_SRR11539113_peak_18236	129	.	7.05236	15.2015	12.9013	266
chr18	82901976	82903186	GSE148515_Galang_2020_GSM4473029_PC_ATAC_seq_rep3_ATACseq_SRR11539113_peak_18237	159	.	7.97224	18.3364	15.9757	361
chr18	82908867	82916092	GSE148515_Galang_2020_GSM4473029_PC_ATAC_seq_rep3_ATACseq_SRR11539113_peak_18238	2210	.	48.4467	225.255	221.002	5652
chr18	82916955	82917926	GSE148515_Galang_2020_GSM4473029_PC_ATAC_seq_rep3_ATACseq_SRR11539113_peak_18239	56	.	4.59937	7.71765	5.62303	795
chr18	82920117	82921805	GSE148515_Galang_2020_GSM4473029_PC_ATAC_seq_rep3_ATACseq_SRR11539113_peak_18240	119	.	6.74574	14.1922	11.9136	848
chr18	82944709	82945666	GSE148515_Galang_2020_GSM4473029_PC_ATAC_seq_rep3_ATACseq_SRR11539113_peak_18241	40	.	3.98612	6.09417	4.06926	652
chr18	82948985	82950627	GSE148515_Galang_2020_GSM4473029_PC_ATAC_seq_rep3_ATACseq_SRR11539113_peak_18242	260	.	10.7319	28.5655	26.052	486
chr18	82953884	82954666	GSE148515_Galang_2020_GSM4473029_PC_ATAC_seq_rep3_ATACseq_SRR11539113_peak_18243	214	.	9.50536	23.8801	21.4304	433
chr18	82961202	82961694	GSE148515_Galang_2020_GSM4473029_PC_ATAC_seq_rep3_ATACseq_SRR11539113_peak_18244	26	.	3.37287	4.59625	2.6545	412
chr18	82964331	82964656	GSE148515_Galang_2020_GSM4473029_PC_ATAC_seq_rep3_ATACseq_SRR11539113_peak_18245	33	.	3.67949	5.32838	3.34314	125
chr18	82975066	82976335	GSE148515_Galang_2020_GSM4473029_PC_ATAC_seq_rep3_ATACseq_SRR11539113_peak_18246	214	.	9.50536	23.8801	21.4304	1084
chr18	82978128	82978982	GSE148515_Galang_2020_GSM4473029_PC_ATAC_seq_rep3_ATACseq_SRR11539113_peak_18247	56	.	4.59937	7.71765	5.62303	82
chr18	82983199	82983788	GSE148515_Galang_2020_GSM4473029_PC_ATAC_seq_rep3_ATACseq_SRR11539113_peak_18248	48	.	4.29274	6.89128	4.83002	414
chr18	82985678	82988489	GSE148515_Galang_2020_GSM4473029_PC_ATAC_seq_rep3_ATACseq_SRR11539113_peak_18249	203	.	9.19874	22.7421	20.3091	860
chr18	82989595	82991319	GSE148515_Galang_2020_GSM4473029_PC_ATAC_seq_rep3_ATACseq_SRR11539113_peak_18250	48	.	4.29274	6.89128	4.83002	1520
chr18	82993192	82993708	GSE148515_Galang_2020_GSM4473029_PC_ATAC_seq_rep3_ATACseq_SRR11539113_peak_18251	33	.	3.67949	5.32838	3.34314	448
chr18	83011017	83012453	GSE148515_Galang_2020_GSM4473029_PC_ATAC_seq_rep3_ATACseq_SRR11539113_peak_18252	109	.	6.43912	13.202	10.946	897
chr18	83013771	83015467	GSE148515_Galang_2020_GSM4473029_PC_ATAC_seq_rep3_ATACseq_SRR11539113_peak_18253	90	.	5.82587	11.2825	9.07447	862
chr18	83058638	83060256	GSE148515_Galang_2020_GSM4473029_PC_ATAC_seq_rep3_ATACseq_SRR11539113_peak_18254	129	.	7.05236	15.2015	12.9013	1362
chr18	83399949	83400527	GSE148515_Galang_2020_GSM4473029_PC_ATAC_seq_rep3_ATACseq_SRR11539113_peak_18255	33	.	3.67949	5.32838	3.34314	99
chr18	83765236	83765716	GSE148515_Galang_2020_GSM4473029_PC_ATAC_seq_rep3_ATACseq_SRR11539113_peak_18256	40	.	3.98612	6.09417	4.06926	351
chr18	83826419	83829191	GSE148515_Galang_2020_GSM4473029_PC_ATAC_seq_rep3_ATACseq_SRR11539113_peak_18257	2028	.	45.3804	206.938	202.854	1359
chr18	83829593	83830662	GSE148515_Galang_2020_GSM4473029_PC_ATAC_seq_rep3_ATACseq_SRR11539113_peak_18258	56	.	4.59937	7.71765	5.62303	379
chr18	83840596	83841099	GSE148515_Galang_2020_GSM4473029_PC_ATAC_seq_rep3_ATACseq_SRR11539113_peak_18259	81	.	5.51924	10.3553	8.173	416
chr18	84060591	84061659	GSE148515_Galang_2020_GSM4473029_PC_ATAC_seq_rep3_ATACseq_SRR11539113_peak_18260	99	.	6.13249	12.2318	9.99932	659
chr18	84069160	84070835	GSE148515_Galang_2020_GSM4473029_PC_ATAC_seq_rep3_ATACseq_SRR11539113_peak_18261	139	.	7.35899	16.2291	13.9081	1322
chr18	84082723	84092925	GSE148515_Galang_2020_GSM4473029_PC_ATAC_seq_rep3_ATACseq_SRR11539113_peak_18262	1885	.	42.9274	192.494	188.538	5400
chr18	84121948	84122340	GSE148515_Galang_2020_GSM4473029_PC_ATAC_seq_rep3_ATACseq_SRR11539113_peak_18263	90	.	5.82587	11.2825	9.07447	241
chr18	84292904	84294201	GSE148515_Galang_2020_GSM4473029_PC_ATAC_seq_rep3_ATACseq_SRR11539113_peak_18264	90	.	5.82587	11.2825	9.07447	766
chr18	84369466	84369835	GSE148515_Galang_2020_GSM4473029_PC_ATAC_seq_rep3_ATACseq_SRR11539113_peak_18265	20	.	3.06625	3.90051	2.00725	245
chr18	84376557	84376837	GSE148515_Galang_2020_GSM4473029_PC_ATAC_seq_rep3_ATACseq_SRR11539113_peak_18266	26	.	3.37287	4.59625	2.6545	209
chr18	84408140	84408575	GSE148515_Galang_2020_GSM4473029_PC_ATAC_seq_rep3_ATACseq_SRR11539113_peak_18267	56	.	4.59937	7.71765	5.62303	263
chr18	84413830	84415594	GSE148515_Galang_2020_GSM4473029_PC_ATAC_seq_rep3_ATACseq_SRR11539113_peak_18268	308	.	11.9584	33.4463	30.8731	961
chr18	84588473	84590756	GSE148515_Galang_2020_GSM4473029_PC_ATAC_seq_rep3_ATACseq_SRR11539113_peak_18269	762	.	22.077	79.2414	76.2346	716
chr18	84684489	84686170	GSE148515_Galang_2020_GSM4473029_PC_ATAC_seq_rep3_ATACseq_SRR11539113_peak_18270	1040	.	27.5962	107.251	104.012	1138
chr18	84688299	84688619	GSE148515_Galang_2020_GSM4473029_PC_ATAC_seq_rep3_ATACseq_SRR11539113_peak_18271	56	.	4.59937	7.71765	5.62303	260
chr18	84719688	84720551	GSE148515_Galang_2020_GSM4473029_PC_ATAC_seq_rep3_ATACseq_SRR11539113_peak_18272	119	.	6.74574	14.1922	11.9136	476
chr18	84764150	84765236	GSE148515_Galang_2020_GSM4473029_PC_ATAC_seq_rep3_ATACseq_SRR11539113_peak_18273	170	.	8.27886	19.4148	17.0354	638
chr18	84771501	84772489	GSE148515_Galang_2020_GSM4473029_PC_ATAC_seq_rep3_ATACseq_SRR11539113_peak_18274	99	.	6.13249	12.2318	9.99932	603
chr18	84850565	84851964	GSE148515_Galang_2020_GSM4473029_PC_ATAC_seq_rep3_ATACseq_SRR11539113_peak_18275	1136	.	29.436	116.95	113.633	705
chr18	84950691	84952399	GSE148515_Galang_2020_GSM4473029_PC_ATAC_seq_rep3_ATACseq_SRR11539113_peak_18276	792	.	22.6902	82.2656	79.2336	1039
chr18	85180971	85182014	GSE148515_Galang_2020_GSM4473029_PC_ATAC_seq_rep3_ATACseq_SRR11539113_peak_18277	139	.	7.35899	16.2291	13.9081	647
chr18	86395171	86395561	GSE148515_Galang_2020_GSM4473029_PC_ATAC_seq_rep3_ATACseq_SRR11539113_peak_18278	26	.	3.37287	4.59625	2.6545	109
chr18	88893216	88894718	GSE148515_Galang_2020_GSM4473029_PC_ATAC_seq_rep3_ATACseq_SRR11539113_peak_18279	703	.	20.8505	73.2655	70.3093	1006
chr18	88924287	88924733	GSE148515_Galang_2020_GSM4473029_PC_ATAC_seq_rep3_ATACseq_SRR11539113_peak_18280	48	.	4.29274	6.89128	4.83002	264
chr18	88931997	88932610	GSE148515_Galang_2020_GSM4473029_PC_ATAC_seq_rep3_ATACseq_SRR11539113_peak_18281	26	.	3.37287	4.59625	2.6545	407
chr18	88971430	88972597	GSE148515_Galang_2020_GSM4473029_PC_ATAC_seq_rep3_ATACseq_SRR11539113_peak_18282	225	.	9.81199	25.0319	22.5658	296
chr18	90509586	90510748	GSE148515_Galang_2020_GSM4473029_PC_ATAC_seq_rep3_ATACseq_SRR11539113_peak_18283	822	.	23.3035	85.3131	82.2555	650
chr18	90579410	90580067	GSE148515_Galang_2020_GSM4473029_PC_ATAC_seq_rep3_ATACseq_SRR11539113_peak_18284	225	.	9.81199	25.0319	22.5658	334
chr19	3282585	3283253	GSE148515_Galang_2020_GSM4473029_PC_ATAC_seq_rep3_ATACseq_SRR11539113_peak_18285	99	.	6.13249	12.2318	9.99932	410
chr19	3321371	3326811	GSE148515_Galang_2020_GSM4473029_PC_ATAC_seq_rep3_ATACseq_SRR11539113_peak_18286	1185	.	30.3558	121.86	118.504	2042
chr19	3338344	3338840	GSE148515_Galang_2020_GSM4473029_PC_ATAC_seq_rep3_ATACseq_SRR11539113_peak_18287	26	.	3.37287	4.59625	2.6545	265
chr19	3352703	3353028	GSE148515_Galang_2020_GSM4473029_PC_ATAC_seq_rep3_ATACseq_SRR11539113_peak_18288	20	.	3.06625	3.90051	2.00725	287
chr19	3353304	3354499	GSE148515_Galang_2020_GSM4473029_PC_ATAC_seq_rep3_ATACseq_SRR11539113_peak_18289	192	.	8.89211	21.6182	19.2025	452
chr19	3359534	3359853	GSE148515_Galang_2020_GSM4473029_PC_ATAC_seq_rep3_ATACseq_SRR11539113_peak_18290	26	.	3.37287	4.59625	2.6545	4
chr19	3388287	3389452	GSE148515_Galang_2020_GSM4473029_PC_ATAC_seq_rep3_ATACseq_SRR11539113_peak_18291	333	.	12.5716	35.9537	33.3518	978
chr19	3392399	3393217	GSE148515_Galang_2020_GSM4473029_PC_ATAC_seq_rep3_ATACseq_SRR11539113_peak_18292	40	.	3.98612	6.09417	4.06926	144
chr19	3394078	3394524	GSE148515_Galang_2020_GSM4473029_PC_ATAC_seq_rep3_ATACseq_SRR11539113_peak_18293	33	.	3.67949	5.32838	3.34314	106
chr19	3401760	3403713	GSE148515_Galang_2020_GSM4473029_PC_ATAC_seq_rep3_ATACseq_SRR11539113_peak_18294	284	.	11.3451	30.9828	28.4391	371
chr19	3564200	3565139	GSE148515_Galang_2020_GSM4473029_PC_ATAC_seq_rep3_ATACseq_SRR11539113_peak_18295	109	.	6.43912	13.202	10.946	403
chr19	3574771	3576980	GSE148515_Galang_2020_GSM4473029_PC_ATAC_seq_rep3_ATACseq_SRR11539113_peak_18296	1974	.	44.4606	201.499	197.464	975
chr19	3586701	3587288	GSE148515_Galang_2020_GSM4473029_PC_ATAC_seq_rep3_ATACseq_SRR11539113_peak_18297	26	.	3.37287	4.59625	2.6545	163
chr19	3684612	3685129	GSE148515_Galang_2020_GSM4473029_PC_ATAC_seq_rep3_ATACseq_SRR11539113_peak_18298	26	.	3.37287	4.59625	2.6545	249
chr19	3685679	3686990	GSE148515_Galang_2020_GSM4473029_PC_ATAC_seq_rep3_ATACseq_SRR11539113_peak_18299	272	.	11.0385	29.7683	27.2395	825
chr19	3707586	3708944	GSE148515_Galang_2020_GSM4473029_PC_ATAC_seq_rep3_ATACseq_SRR11539113_peak_18300	1366	.	33.7287	140.194	136.684	681
chr19	3719005	3720170	GSE148515_Galang_2020_GSM4473029_PC_ATAC_seq_rep3_ATACseq_SRR11539113_peak_18301	272	.	11.0385	29.7683	27.2395	692
chr19	3766979	3769593	GSE148515_Galang_2020_GSM4473029_PC_ATAC_seq_rep3_ATACseq_SRR11539113_peak_18302	1485	.	35.8751	152.112	148.504	1443
chr19	3814603	3814928	GSE148515_Galang_2020_GSM4473029_PC_ATAC_seq_rep3_ATACseq_SRR11539113_peak_18303	48	.	4.29274	6.89128	4.83002	130
chr19	3850904	3852717	GSE148515_Galang_2020_GSM4473029_PC_ATAC_seq_rep3_ATACseq_SRR11539113_peak_18304	1726	.	40.1678	176.481	172.666	862
chr19	3906940	3907420	GSE148515_Galang_2020_GSM4473029_PC_ATAC_seq_rep3_ATACseq_SRR11539113_peak_18305	99	.	6.13249	12.2318	9.99932	141
chr19	3911917	3913666	GSE148515_Galang_2020_GSM4473029_PC_ATAC_seq_rep3_ATACseq_SRR11539113_peak_18306	1417	.	34.6486	145.279	141.727	933
chr19	3935171	3935761	GSE148515_Galang_2020_GSM4473029_PC_ATAC_seq_rep3_ATACseq_SRR11539113_peak_18307	56	.	4.59937	7.71765	5.62303	221
chr19	3945984	3946942	GSE148515_Galang_2020_GSM4473029_PC_ATAC_seq_rep3_ATACseq_SRR11539113_peak_18308	64	.	4.90599	8.57147	6.44568	150
chr19	3958433	3958963	GSE148515_Galang_2020_GSM4473029_PC_ATAC_seq_rep3_ATACseq_SRR11539113_peak_18309	40	.	3.98612	6.09417	4.06926	493
chr19	3962263	3962979	GSE148515_Galang_2020_GSM4473029_PC_ATAC_seq_rep3_ATACseq_SRR11539113_peak_18310	40	.	3.98612	6.09417	4.06926	627
chr19	3966646	3967061	GSE148515_Galang_2020_GSM4473029_PC_ATAC_seq_rep3_ATACseq_SRR11539113_peak_18311	48	.	4.29274	6.89128	4.83002	46
chr19	3980227	3980633	GSE148515_Galang_2020_GSM4473029_PC_ATAC_seq_rep3_ATACseq_SRR11539113_peak_18312	90	.	5.82587	11.2825	9.07447	360
chr19	3983970	3984285	GSE148515_Galang_2020_GSM4473029_PC_ATAC_seq_rep3_ATACseq_SRR11539113_peak_18313	40	.	3.98612	6.09417	4.06926	270
chr19	3984915	3986620	GSE148515_Galang_2020_GSM4473029_PC_ATAC_seq_rep3_ATACseq_SRR11539113_peak_18314	129	.	7.05236	15.2015	12.9013	492
chr19	3990936	3991227	GSE148515_Galang_2020_GSM4473029_PC_ATAC_seq_rep3_ATACseq_SRR11539113_peak_18315	48	.	4.29274	6.89128	4.83002	136
chr19	3999630	4001424	GSE148515_Galang_2020_GSM4473029_PC_ATAC_seq_rep3_ATACseq_SRR11539113_peak_18316	1485	.	35.8751	152.112	148.504	879
chr19	4001787	4005079	GSE148515_Galang_2020_GSM4473029_PC_ATAC_seq_rep3_ATACseq_SRR11539113_peak_18317	333	.	12.5716	35.9537	33.3518	1518
chr19	4011854	4013342	GSE148515_Galang_2020_GSM4473029_PC_ATAC_seq_rep3_ATACseq_SRR11539113_peak_18318	1300	.	32.5022	133.47	130.015	898
chr19	4018989	4019532	GSE148515_Galang_2020_GSM4473029_PC_ATAC_seq_rep3_ATACseq_SRR11539113_peak_18319	81	.	5.51924	10.3553	8.173	370
chr19	4037398	4038240	GSE148515_Galang_2020_GSM4473029_PC_ATAC_seq_rep3_ATACseq_SRR11539113_peak_18320	272	.	11.0385	29.7683	27.2395	550
chr19	4096451	4101096	GSE148515_Galang_2020_GSM4473029_PC_ATAC_seq_rep3_ATACseq_SRR11539113_peak_18321	1217	.	30.9691	125.156	121.771	823
chr19	4102020	4102347	GSE148515_Galang_2020_GSM4473029_PC_ATAC_seq_rep3_ATACseq_SRR11539113_peak_18322	33	.	3.67949	5.32838	3.34314	221
chr19	4120789	4121737	GSE148515_Galang_2020_GSM4473029_PC_ATAC_seq_rep3_ATACseq_SRR11539113_peak_18323	450	.	15.3312	47.7274	45.0025	815
chr19	4125339	4126656	GSE148515_Galang_2020_GSM4473029_PC_ATAC_seq_rep3_ATACseq_SRR11539113_peak_18324	1656	.	38.9413	169.449	165.695	532
chr19	4148041	4149194	GSE148515_Galang_2020_GSM4473029_PC_ATAC_seq_rep3_ATACseq_SRR11539113_peak_18325	852	.	23.9167	88.3833	85.2999	500
chr19	4153000	4153491	GSE148515_Galang_2020_GSM4473029_PC_ATAC_seq_rep3_ATACseq_SRR11539113_peak_18326	48	.	4.29274	6.89128	4.83002	359
chr19	4162676	4163704	GSE148515_Galang_2020_GSM4473029_PC_ATAC_seq_rep3_ATACseq_SRR11539113_peak_18327	308	.	11.9584	33.4463	30.8731	602
chr19	4166850	4168288	GSE148515_Galang_2020_GSM4473029_PC_ATAC_seq_rep3_ATACseq_SRR11539113_peak_18328	99	.	6.13249	12.2318	9.99932	435
chr19	4169007	4172580	GSE148515_Galang_2020_GSM4473029_PC_ATAC_seq_rep3_ATACseq_SRR11539113_peak_18329	1468	.	35.5684	150.398	146.804	533
chr19	4172858	4173540	GSE148515_Galang_2020_GSM4473029_PC_ATAC_seq_rep3_ATACseq_SRR11539113_peak_18330	40	.	3.98612	6.09417	4.06926	241
chr19	4174868	4176190	GSE148515_Galang_2020_GSM4473029_PC_ATAC_seq_rep3_ATACseq_SRR11539113_peak_18331	248	.	10.4252	27.375	24.8771	956
chr19	4185538	4185952	GSE148515_Galang_2020_GSM4473029_PC_ATAC_seq_rep3_ATACseq_SRR11539113_peak_18332	33	.	3.67949	5.32838	3.34314	40
chr19	4186963	4188153	GSE148515_Galang_2020_GSM4473029_PC_ATAC_seq_rep3_ATACseq_SRR11539113_peak_18333	64	.	4.90599	8.57147	6.44568	462
chr19	4190797	4193086	GSE148515_Galang_2020_GSM4473029_PC_ATAC_seq_rep3_ATACseq_SRR11539113_peak_18334	1536	.	36.7949	157.276	153.625	1424
chr19	4201154	4202634	GSE148515_Galang_2020_GSM4473029_PC_ATAC_seq_rep3_ATACseq_SRR11539113_peak_18335	272	.	11.0385	29.7683	27.2395	590
chr19	4213668	4216385	GSE148515_Galang_2020_GSM4473029_PC_ATAC_seq_rep3_ATACseq_SRR11539113_peak_18336	296	.	11.6517	32.209	29.6505	1077
chr19	4228102	4229124	GSE148515_Galang_2020_GSM4473029_PC_ATAC_seq_rep3_ATACseq_SRR11539113_peak_18337	81	.	5.51924	10.3553	8.173	375
chr19	4231315	4232900	GSE148515_Galang_2020_GSM4473029_PC_ATAC_seq_rep3_ATACseq_SRR11539113_peak_18338	807	.	22.9968	83.7865	80.7418	618
chr19	4257189	4258331	GSE148515_Galang_2020_GSM4473029_PC_ATAC_seq_rep3_ATACseq_SRR11539113_peak_18339	517	.	16.8643	54.578	51.7876	544
chr19	4268743	4269318	GSE148515_Galang_2020_GSM4473029_PC_ATAC_seq_rep3_ATACseq_SRR11539113_peak_18340	56	.	4.59937	7.71765	5.62303	513
chr19	4282753	4284372	GSE148515_Galang_2020_GSM4473029_PC_ATAC_seq_rep3_ATACseq_SRR11539113_peak_18341	777	.	22.3836	80.7505	77.7311	472
chr19	4305595	4306707	GSE148515_Galang_2020_GSM4473029_PC_ATAC_seq_rep3_ATACseq_SRR11539113_peak_18342	545	.	17.4776	57.374	54.5575	686
chr19	4309750	4310091	GSE148515_Galang_2020_GSM4473029_PC_ATAC_seq_rep3_ATACseq_SRR11539113_peak_18343	56	.	4.59937	7.71765	5.62303	273
chr19	4332708	4335031	GSE148515_Galang_2020_GSM4473029_PC_ATAC_seq_rep3_ATACseq_SRR11539113_peak_18344	868	.	24.2233	89.9267	86.8303	1303
chr19	4396069	4398620	GSE148515_Galang_2020_GSM4473029_PC_ATAC_seq_rep3_ATACseq_SRR11539113_peak_18345	1974	.	44.4606	201.499	197.464	1338
chr19	4420371	4420721	GSE148515_Galang_2020_GSM4473029_PC_ATAC_seq_rep3_ATACseq_SRR11539113_peak_18346	90	.	5.82587	11.2825	9.07447	219
chr19	4439071	4440229	GSE148515_Galang_2020_GSM4473029_PC_ATAC_seq_rep3_ATACseq_SRR11539113_peak_18347	284	.	11.3451	30.9828	28.4391	350
chr19	4441130	4442673	GSE148515_Galang_2020_GSM4473029_PC_ATAC_seq_rep3_ATACseq_SRR11539113_peak_18348	64	.	4.90599	8.57147	6.44568	203
chr19	4476413	4478209	GSE148515_Galang_2020_GSM4473029_PC_ATAC_seq_rep3_ATACseq_SRR11539113_peak_18349	181	.	8.58549	20.5089	18.1112	679
chr19	4497637	4498033	GSE148515_Galang_2020_GSM4473029_PC_ATAC_seq_rep3_ATACseq_SRR11539113_peak_18350	64	.	4.90599	8.57147	6.44568	90
chr19	4509757	4511416	GSE148515_Galang_2020_GSM4473029_PC_ATAC_seq_rep3_ATACseq_SRR11539113_peak_18351	2412	.	51.8195	245.719	241.282	511
chr19	4558265	4559065	GSE148515_Galang_2020_GSM4473029_PC_ATAC_seq_rep3_ATACseq_SRR11539113_peak_18352	109	.	6.43912	13.202	10.946	567
chr19	4609775	4610532	GSE148515_Galang_2020_GSM4473029_PC_ATAC_seq_rep3_ATACseq_SRR11539113_peak_18353	40	.	3.98612	6.09417	4.06926	589
chr19	4614468	4616748	GSE148515_Galang_2020_GSM4473029_PC_ATAC_seq_rep3_ATACseq_SRR11539113_peak_18354	1417	.	34.6486	145.279	141.727	1305
chr19	4625027	4626336	GSE148515_Galang_2020_GSM4473029_PC_ATAC_seq_rep3_ATACseq_SRR11539113_peak_18355	961	.	26.0631	99.2996	96.1261	666
chr19	4755377	4757875	GSE148515_Galang_2020_GSM4473029_PC_ATAC_seq_rep3_ATACseq_SRR11539113_peak_18356	1639	.	38.6347	167.7	163.961	1097
chr19	4792854	4794841	GSE148515_Galang_2020_GSM4473029_PC_ATAC_seq_rep3_ATACseq_SRR11539113_peak_18357	1104	.	28.8227	113.698	110.408	1168
chr19	4810597	4812556	GSE148515_Galang_2020_GSM4473029_PC_ATAC_seq_rep3_ATACseq_SRR11539113_peak_18358	2046	.	45.6871	208.756	204.656	1038
chr19	4838689	4839937	GSE148515_Galang_2020_GSM4473029_PC_ATAC_seq_rep3_ATACseq_SRR11539113_peak_18359	732	.	21.4637	76.2411	73.2595	630
chr19	4854602	4856133	GSE148515_Galang_2020_GSM4473029_PC_ATAC_seq_rep3_ATACseq_SRR11539113_peak_18360	237	.	10.1186	26.197	23.7149	716
chr19	4877897	4879071	GSE148515_Galang_2020_GSM4473029_PC_ATAC_seq_rep3_ATACseq_SRR11539113_peak_18361	1120	.	29.1293	115.321	112.019	724
chr19	4906344	4906741	GSE148515_Galang_2020_GSM4473029_PC_ATAC_seq_rep3_ATACseq_SRR11539113_peak_18362	33	.	3.67949	5.32838	3.34314	113
chr19	4927547	4928851	GSE148515_Galang_2020_GSM4473029_PC_ATAC_seq_rep3_ATACseq_SRR11539113_peak_18363	517	.	16.8643	54.578	51.7876	781
chr19	4942516	4943436	GSE148515_Galang_2020_GSM4473029_PC_ATAC_seq_rep3_ATACseq_SRR11539113_peak_18364	397	.	14.1047	42.4006	39.7294	507
chr19	4961977	4962623	GSE148515_Galang_2020_GSM4473029_PC_ATAC_seq_rep3_ATACseq_SRR11539113_peak_18365	384	.	13.7981	41.0918	38.4343	178
chr19	4988873	4989736	GSE148515_Galang_2020_GSM4473029_PC_ATAC_seq_rep3_ATACseq_SRR11539113_peak_18366	139	.	7.35899	16.2291	13.9081	330
chr19	4992240	4993456	GSE148515_Galang_2020_GSM4473029_PC_ATAC_seq_rep3_ATACseq_SRR11539113_peak_18367	517	.	16.8643	54.578	51.7876	841
chr19	5001470	5002412	GSE148515_Galang_2020_GSM4473029_PC_ATAC_seq_rep3_ATACseq_SRR11539113_peak_18368	296	.	11.6517	32.209	29.6505	537
chr19	5015565	5017065	GSE148515_Galang_2020_GSM4473029_PC_ATAC_seq_rep3_ATACseq_SRR11539113_peak_18369	214	.	9.50536	23.8801	21.4304	902
chr19	5023502	5024675	GSE148515_Galang_2020_GSM4473029_PC_ATAC_seq_rep3_ATACseq_SRR11539113_peak_18370	644	.	19.624	67.391	64.4851	603
chr19	5038330	5039904	GSE148515_Galang_2020_GSM4473029_PC_ATAC_seq_rep3_ATACseq_SRR11539113_peak_18371	346	.	12.8782	37.2231	34.6073	545
chr19	5041017	5042153	GSE148515_Galang_2020_GSM4473029_PC_ATAC_seq_rep3_ATACseq_SRR11539113_peak_18372	717	.	21.1571	74.7502	71.7812	377
chr19	5050466	5051300	GSE148515_Galang_2020_GSM4473029_PC_ATAC_seq_rep3_ATACseq_SRR11539113_peak_18373	40	.	3.98612	6.09417	4.06926	82
chr19	5067214	5069004	GSE148515_Galang_2020_GSM4473029_PC_ATAC_seq_rep3_ATACseq_SRR11539113_peak_18374	517	.	16.8643	54.578	51.7876	897
chr19	5071568	5073357	GSE148515_Galang_2020_GSM4473029_PC_ATAC_seq_rep3_ATACseq_SRR11539113_peak_18375	237	.	10.1186	26.197	23.7149	560
chr19	5084529	5086100	GSE148515_Galang_2020_GSM4473029_PC_ATAC_seq_rep3_ATACseq_SRR11539113_peak_18376	476	.	15.9445	50.443	47.6917	923
chr19	5087580	5089458	GSE148515_Galang_2020_GSM4473029_PC_ATAC_seq_rep3_ATACseq_SRR11539113_peak_18377	1691	.	39.5546	172.959	169.174	786
chr19	5093961	5094801	GSE148515_Galang_2020_GSM4473029_PC_ATAC_seq_rep3_ATACseq_SRR11539113_peak_18378	90	.	5.82587	11.2825	9.07447	482
chr19	5097307	5098948	GSE148515_Galang_2020_GSM4473029_PC_ATAC_seq_rep3_ATACseq_SRR11539113_peak_18379	90	.	5.82587	11.2825	9.07447	1220
chr19	5105813	5107826	GSE148515_Galang_2020_GSM4473029_PC_ATAC_seq_rep3_ATACseq_SRR11539113_peak_18380	792	.	22.6902	82.2656	79.2336	1208
chr19	5116869	5118908	GSE148515_Galang_2020_GSM4473029_PC_ATAC_seq_rep3_ATACseq_SRR11539113_peak_18381	1570	.	37.4082	160.736	157.056	1165
chr19	5272261	5274043	GSE148515_Galang_2020_GSM4473029_PC_ATAC_seq_rep3_ATACseq_SRR11539113_peak_18382	1796	.	41.3943	183.566	179.689	890
chr19	5294743	5295959	GSE148515_Galang_2020_GSM4473029_PC_ATAC_seq_rep3_ATACseq_SRR11539113_peak_18383	732	.	21.4637	76.2411	73.2595	754
chr19	5298059	5299292	GSE148515_Galang_2020_GSM4473029_PC_ATAC_seq_rep3_ATACseq_SRR11539113_peak_18384	99	.	6.13249	12.2318	9.99932	245
chr19	5345726	5346087	GSE148515_Galang_2020_GSM4473029_PC_ATAC_seq_rep3_ATACseq_SRR11539113_peak_18385	26	.	3.37287	4.59625	2.6545	326
chr19	5348728	5349414	GSE148515_Galang_2020_GSM4473029_PC_ATAC_seq_rep3_ATACseq_SRR11539113_peak_18386	48	.	4.29274	6.89128	4.83002	570
chr19	5365697	5367701	GSE148515_Galang_2020_GSM4473029_PC_ATAC_seq_rep3_ATACseq_SRR11539113_peak_18387	1168	.	30.0492	120.219	116.876	926
chr19	5387889	5390084	GSE148515_Galang_2020_GSM4473029_PC_ATAC_seq_rep3_ATACseq_SRR11539113_peak_18388	717	.	21.1571	74.7502	71.7812	897
chr19	5405979	5407784	GSE148515_Galang_2020_GSM4473029_PC_ATAC_seq_rep3_ATACseq_SRR11539113_peak_18389	436	.	15.0246	46.3824	43.6707	848
chr19	5408357	5409116	GSE148515_Galang_2020_GSM4473029_PC_ATAC_seq_rep3_ATACseq_SRR11539113_peak_18390	48	.	4.29274	6.89128	4.83002	465
chr19	5414304	5414791	GSE148515_Galang_2020_GSM4473029_PC_ATAC_seq_rep3_ATACseq_SRR11539113_peak_18391	26	.	3.37287	4.59625	2.6545	450
chr19	5423651	5426699	GSE148515_Galang_2020_GSM4473029_PC_ATAC_seq_rep3_ATACseq_SRR11539113_peak_18392	1885	.	42.9274	192.494	188.538	1092
chr19	5429194	5430652	GSE148515_Galang_2020_GSM4473029_PC_ATAC_seq_rep3_ATACseq_SRR11539113_peak_18393	149	.	7.66561	17.2743	14.9331	842
chr19	5432922	5433680	GSE148515_Galang_2020_GSM4473029_PC_ATAC_seq_rep3_ATACseq_SRR11539113_peak_18394	72	.	5.21262	9.45115	7.29618	126
chr19	5447396	5448749	GSE148515_Galang_2020_GSM4473029_PC_ATAC_seq_rep3_ATACseq_SRR11539113_peak_18395	321	.	12.265	34.6947	32.107	333
chr19	5456190	5458448	GSE148515_Galang_2020_GSM4473029_PC_ATAC_seq_rep3_ATACseq_SRR11539113_peak_18396	930	.	25.4498	96.1543	93.0069	1357
chr19	5458823	5461077	GSE148515_Galang_2020_GSM4473029_PC_ATAC_seq_rep3_ATACseq_SRR11539113_peak_18397	181	.	8.58549	20.5089	18.1112	1826
chr19	5463787	5465262	GSE148515_Galang_2020_GSM4473029_PC_ATAC_seq_rep3_ATACseq_SRR11539113_peak_18398	410	.	14.4114	43.7188	41.0338	608
chr19	5469114	5469485	GSE148515_Galang_2020_GSM4473029_PC_ATAC_seq_rep3_ATACseq_SRR11539113_peak_18399	14	.	2.75962	3.2443	1.40656	70
chr19	5469857	5470314	GSE148515_Galang_2020_GSM4473029_PC_ATAC_seq_rep3_ATACseq_SRR11539113_peak_18400	56	.	4.59937	7.71765	5.62303	141
chr19	5473107	5475877	GSE148515_Galang_2020_GSM4473029_PC_ATAC_seq_rep3_ATACseq_SRR11539113_peak_18401	573	.	18.0908	60.2001	57.358	1654
chr19	5487251	5491778	GSE148515_Galang_2020_GSM4473029_PC_ATAC_seq_rep3_ATACseq_SRR11539113_peak_18402	1956	.	44.1539	199.692	195.673	1238
chr19	5509597	5511453	GSE148515_Galang_2020_GSM4473029_PC_ATAC_seq_rep3_ATACseq_SRR11539113_peak_18403	1502	.	36.1817	153.83	150.207	1029
chr19	5529232	5529900	GSE148515_Galang_2020_GSM4473029_PC_ATAC_seq_rep3_ATACseq_SRR11539113_peak_18404	296	.	11.6517	32.209	29.6505	329
chr19	5560000	5560861	GSE148515_Galang_2020_GSM4473029_PC_ATAC_seq_rep3_ATACseq_SRR11539113_peak_18405	72	.	5.21262	9.45115	7.29618	147
chr19	5566988	5569861	GSE148515_Galang_2020_GSM4473029_PC_ATAC_seq_rep3_ATACseq_SRR11539113_peak_18406	1920	.	43.5407	196.086	192.1	900
chr19	5601680	5602680	GSE148515_Galang_2020_GSM4473029_PC_ATAC_seq_rep3_ATACseq_SRR11539113_peak_18407	119	.	6.74574	14.1922	11.9136	322
chr19	5609057	5610986	GSE148515_Galang_2020_GSM4473029_PC_ATAC_seq_rep3_ATACseq_SRR11539113_peak_18408	899	.	24.8366	93.0299	89.9079	812
chr19	5636251	5638558	GSE148515_Galang_2020_GSM4473029_PC_ATAC_seq_rep3_ATACseq_SRR11539113_peak_18409	1283	.	32.1956	131.799	128.358	1371
chr19	5648581	5649440	GSE148515_Galang_2020_GSM4473029_PC_ATAC_seq_rep3_ATACseq_SRR11539113_peak_18410	90	.	5.82587	11.2825	9.07447	628
chr19	5654273	5654664	GSE148515_Galang_2020_GSM4473029_PC_ATAC_seq_rep3_ATACseq_SRR11539113_peak_18411	56	.	4.59937	7.71765	5.62303	286
chr19	5663298	5663807	GSE148515_Galang_2020_GSM4473029_PC_ATAC_seq_rep3_ATACseq_SRR11539113_peak_18412	119	.	6.74574	14.1922	11.9136	424
chr19	5687764	5691819	GSE148515_Galang_2020_GSM4473029_PC_ATAC_seq_rep3_ATACseq_SRR11539113_peak_18413	1761	.	40.7811	180.017	176.171	1009
chr19	5713590	5715407	GSE148515_Galang_2020_GSM4473029_PC_ATAC_seq_rep3_ATACseq_SRR11539113_peak_18414	72	.	5.21262	9.45115	7.29618	424
chr19	5716136	5717696	GSE148515_Galang_2020_GSM4473029_PC_ATAC_seq_rep3_ATACseq_SRR11539113_peak_18415	72	.	5.21262	9.45115	7.29618	677
chr19	5722987	5723384	GSE148515_Galang_2020_GSM4473029_PC_ATAC_seq_rep3_ATACseq_SRR11539113_peak_18416	33	.	3.67949	5.32838	3.34314	166
chr19	5724072	5729958	GSE148515_Galang_2020_GSM4473029_PC_ATAC_seq_rep3_ATACseq_SRR11539113_peak_18417	1267	.	31.889	130.132	126.705	1100
chr19	5731458	5732122	GSE148515_Galang_2020_GSM4473029_PC_ATAC_seq_rep3_ATACseq_SRR11539113_peak_18418	260	.	10.7319	28.5655	26.052	261
chr19	5739989	5743722	GSE148515_Galang_2020_GSM4473029_PC_ATAC_seq_rep3_ATACseq_SRR11539113_peak_18419	587	.	18.3975	61.6242	58.7694	2177
chr19	5745521	5746649	GSE148515_Galang_2020_GSM4473029_PC_ATAC_seq_rep3_ATACseq_SRR11539113_peak_18420	119	.	6.74574	14.1922	11.9136	443
chr19	5756660	5757848	GSE148515_Galang_2020_GSM4473029_PC_ATAC_seq_rep3_ATACseq_SRR11539113_peak_18421	56	.	4.59937	7.71765	5.62303	470
chr19	5770423	5772248	GSE148515_Galang_2020_GSM4473029_PC_ATAC_seq_rep3_ATACseq_SRR11539113_peak_18422	1366	.	33.7287	140.194	136.684	939
chr19	5784785	5785555	GSE148515_Galang_2020_GSM4473029_PC_ATAC_seq_rep3_ATACseq_SRR11539113_peak_18423	72	.	5.21262	9.45115	7.29618	469
chr19	5786049	5788701	GSE148515_Galang_2020_GSM4473029_PC_ATAC_seq_rep3_ATACseq_SRR11539113_peak_18424	504	.	16.5577	53.1917	50.4143	1154
chr19	5791186	5805621	GSE148515_Galang_2020_GSM4473029_PC_ATAC_seq_rep3_ATACseq_SRR11539113_peak_18425	1744	.	40.4744	178.247	174.417	12493
chr19	5806013	5806778	GSE148515_Galang_2020_GSM4473029_PC_ATAC_seq_rep3_ATACseq_SRR11539113_peak_18426	64	.	4.90599	8.57147	6.44568	188
chr19	5807112	5807475	GSE148515_Galang_2020_GSM4473029_PC_ATAC_seq_rep3_ATACseq_SRR11539113_peak_18427	33	.	3.67949	5.32838	3.34314	313
chr19	5807948	5813673	GSE148515_Galang_2020_GSM4473029_PC_ATAC_seq_rep3_ATACseq_SRR11539113_peak_18428	1217	.	30.9691	125.156	121.771	4302
chr19	5814067	5814376	GSE148515_Galang_2020_GSM4473029_PC_ATAC_seq_rep3_ATACseq_SRR11539113_peak_18429	56	.	4.59937	7.71765	5.62303	178
chr19	5815752	5816248	GSE148515_Galang_2020_GSM4473029_PC_ATAC_seq_rep3_ATACseq_SRR11539113_peak_18430	48	.	4.29274	6.89128	4.83002	187
chr19	5817288	5820000	GSE148515_Galang_2020_GSM4473029_PC_ATAC_seq_rep3_ATACseq_SRR11539113_peak_18431	225	.	9.81199	25.0319	22.5658	960
chr19	5821370	5824748	GSE148515_Galang_2020_GSM4473029_PC_ATAC_seq_rep3_ATACseq_SRR11539113_peak_18432	1185	.	30.3558	121.86	118.504	971
chr19	5826556	5828475	GSE148515_Galang_2020_GSM4473029_PC_ATAC_seq_rep3_ATACseq_SRR11539113_peak_18433	272	.	11.0385	29.7683	27.2395	1128
chr19	5831758	5832622	GSE148515_Galang_2020_GSM4473029_PC_ATAC_seq_rep3_ATACseq_SRR11539113_peak_18434	72	.	5.21262	9.45115	7.29618	421
chr19	5837130	5837442	GSE148515_Galang_2020_GSM4473029_PC_ATAC_seq_rep3_ATACseq_SRR11539113_peak_18435	20	.	3.06625	3.90051	2.00725	302
chr19	5842234	5843039	GSE148515_Galang_2020_GSM4473029_PC_ATAC_seq_rep3_ATACseq_SRR11539113_peak_18436	81	.	5.51924	10.3553	8.173	632
chr19	5843397	5852562	GSE148515_Galang_2020_GSM4473029_PC_ATAC_seq_rep3_ATACseq_SRR11539113_peak_18437	2357	.	50.8997	240.107	235.718	2979
chr19	5874539	5875848	GSE148515_Galang_2020_GSM4473029_PC_ATAC_seq_rep3_ATACseq_SRR11539113_peak_18438	659	.	19.9306	68.8498	65.9314	707
chr19	5877770	5878614	GSE148515_Galang_2020_GSM4473029_PC_ATAC_seq_rep3_ATACseq_SRR11539113_peak_18439	129	.	7.05236	15.2015	12.9013	409
chr19	5893523	5894706	GSE148515_Galang_2020_GSM4473029_PC_ATAC_seq_rep3_ATACseq_SRR11539113_peak_18440	450	.	15.3312	47.7274	45.0025	597
chr19	5911909	5913509	GSE148515_Galang_2020_GSM4473029_PC_ATAC_seq_rep3_ATACseq_SRR11539113_peak_18441	976	.	26.3697	100.88	97.6934	996
chr19	5923773	5925706	GSE148515_Galang_2020_GSM4473029_PC_ATAC_seq_rep3_ATACseq_SRR11539113_peak_18442	930	.	25.4498	96.1543	93.0069	610
chr19	5951809	5952858	GSE148515_Galang_2020_GSM4473029_PC_ATAC_seq_rep3_ATACseq_SRR11539113_peak_18443	48	.	4.29274	6.89128	4.83002	753
chr19	5955950	5957060	GSE148515_Galang_2020_GSM4473029_PC_ATAC_seq_rep3_ATACseq_SRR11539113_peak_18444	272	.	11.0385	29.7683	27.2395	568
chr19	5963833	5965460	GSE148515_Galang_2020_GSM4473029_PC_ATAC_seq_rep3_ATACseq_SRR11539113_peak_18445	260	.	10.7319	28.5655	26.052	340
chr19	6014924	6016769	GSE148515_Galang_2020_GSM4473029_PC_ATAC_seq_rep3_ATACseq_SRR11539113_peak_18446	397	.	14.1047	42.4006	39.7294	763
chr19	6045675	6048003	GSE148515_Galang_2020_GSM4473029_PC_ATAC_seq_rep3_ATACseq_SRR11539113_peak_18447	1502	.	36.1817	153.83	150.207	890
chr19	6057319	6058773	GSE148515_Galang_2020_GSM4473029_PC_ATAC_seq_rep3_ATACseq_SRR11539113_peak_18448	1152	.	29.7426	118.582	115.252	535
chr19	6060688	6062310	GSE148515_Galang_2020_GSM4473029_PC_ATAC_seq_rep3_ATACseq_SRR11539113_peak_18449	992	.	26.6763	102.465	99.2657	599
chr19	6066560	6068387	GSE148515_Galang_2020_GSM4473029_PC_ATAC_seq_rep3_ATACseq_SRR11539113_peak_18450	688	.	20.5438	71.7871	68.8437	1405
chr19	6076642	6077712	GSE148515_Galang_2020_GSM4473029_PC_ATAC_seq_rep3_ATACseq_SRR11539113_peak_18451	214	.	9.50536	23.8801	21.4304	549
chr19	6084523	6085778	GSE148515_Galang_2020_GSM4473029_PC_ATAC_seq_rep3_ATACseq_SRR11539113_peak_18452	616	.	19.0107	64.4937	61.6131	449
chr19	6116274	6116649	GSE148515_Galang_2020_GSM4473029_PC_ATAC_seq_rep3_ATACseq_SRR11539113_peak_18453	40	.	3.98612	6.09417	4.06926	61
chr19	6117514	6118956	GSE148515_Galang_2020_GSM4473029_PC_ATAC_seq_rep3_ATACseq_SRR11539113_peak_18454	732	.	21.4637	76.2411	73.2595	789
chr19	6127601	6128532	GSE148515_Galang_2020_GSM4473029_PC_ATAC_seq_rep3_ATACseq_SRR11539113_peak_18455	450	.	15.3312	47.7274	45.0025	548
chr19	6139726	6142007	GSE148515_Galang_2020_GSM4473029_PC_ATAC_seq_rep3_ATACseq_SRR11539113_peak_18456	1570	.	37.4082	160.736	157.056	1280
chr19	6234249	6236928	GSE148515_Galang_2020_GSM4473029_PC_ATAC_seq_rep3_ATACseq_SRR11539113_peak_18457	1300	.	32.5022	133.47	130.015	1681
chr19	6241218	6242912	GSE148515_Galang_2020_GSM4473029_PC_ATAC_seq_rep3_ATACseq_SRR11539113_peak_18458	1234	.	31.2757	126.81	123.412	391
chr19	6262466	6262803	GSE148515_Galang_2020_GSM4473029_PC_ATAC_seq_rep3_ATACseq_SRR11539113_peak_18459	20	.	3.06625	3.90051	2.00725	63
chr19	6275995	6278611	GSE148515_Galang_2020_GSM4473029_PC_ATAC_seq_rep3_ATACseq_SRR11539113_peak_18460	1709	.	39.8612	174.718	170.918	716
chr19	6304683	6307534	GSE148515_Galang_2020_GSM4473029_PC_ATAC_seq_rep3_ATACseq_SRR11539113_peak_18461	644	.	19.624	67.391	64.4851	1780
chr19	6331529	6332136	GSE148515_Galang_2020_GSM4473029_PC_ATAC_seq_rep3_ATACseq_SRR11539113_peak_18462	40	.	3.98612	6.09417	4.06926	559
chr19	6334301	6336337	GSE148515_Galang_2020_GSM4473029_PC_ATAC_seq_rep3_ATACseq_SRR11539113_peak_18463	883	.	24.53	91.4756	88.3664	664
chr19	6340168	6342190	GSE148515_Galang_2020_GSM4473029_PC_ATAC_seq_rep3_ATACseq_SRR11539113_peak_18464	837	.	23.6101	86.8454	83.7749	1021
chr19	6362332	6364907	GSE148515_Galang_2020_GSM4473029_PC_ATAC_seq_rep3_ATACseq_SRR11539113_peak_18465	2866	.	59.1785	291.421	286.657	1452
chr19	6377634	6377932	GSE148515_Galang_2020_GSM4473029_PC_ATAC_seq_rep3_ATACseq_SRR11539113_peak_18466	26	.	3.37287	4.59625	2.6545	52
chr19	6382936	6386318	GSE148515_Galang_2020_GSM4473029_PC_ATAC_seq_rep3_ATACseq_SRR11539113_peak_18467	822	.	23.3035	85.3131	82.2555	1504
chr19	6387346	6388287	GSE148515_Galang_2020_GSM4473029_PC_ATAC_seq_rep3_ATACseq_SRR11539113_peak_18468	139	.	7.35899	16.2291	13.9081	801
chr19	6389662	6390156	GSE148515_Galang_2020_GSM4473029_PC_ATAC_seq_rep3_ATACseq_SRR11539113_peak_18469	26	.	3.37287	4.59625	2.6545	66
chr19	6397731	6402483	GSE148515_Galang_2020_GSM4473029_PC_ATAC_seq_rep3_ATACseq_SRR11539113_peak_18470	630	.	19.3173	65.9389	63.0456	1927
chr19	6417973	6419190	GSE148515_Galang_2020_GSM4473029_PC_ATAC_seq_rep3_ATACseq_SRR11539113_peak_18471	139	.	7.35899	16.2291	13.9081	463
chr19	6427377	6428409	GSE148515_Galang_2020_GSM4473029_PC_ATAC_seq_rep3_ATACseq_SRR11539113_peak_18472	40	.	3.98612	6.09417	4.06926	208
chr19	6489057	6489530	GSE148515_Galang_2020_GSM4473029_PC_ATAC_seq_rep3_ATACseq_SRR11539113_peak_18473	64	.	4.90599	8.57147	6.44568	163
chr19	6663301	6663625	GSE148515_Galang_2020_GSM4473029_PC_ATAC_seq_rep3_ATACseq_SRR11539113_peak_18474	26	.	3.37287	4.59625	2.6545	115
chr19	6839462	6841012	GSE148515_Galang_2020_GSM4473029_PC_ATAC_seq_rep3_ATACseq_SRR11539113_peak_18475	308	.	11.9584	33.4463	30.8731	1119
chr19	6908715	6911173	GSE148515_Galang_2020_GSM4473029_PC_ATAC_seq_rep3_ATACseq_SRR11539113_peak_18476	1185	.	30.3558	121.86	118.504	1230
chr19	6920144	6923615	GSE148515_Galang_2020_GSM4473029_PC_ATAC_seq_rep3_ATACseq_SRR11539113_peak_18477	2450	.	52.4328	249.474	245.005	1782
chr19	6924066	6925546	GSE148515_Galang_2020_GSM4473029_PC_ATAC_seq_rep3_ATACseq_SRR11539113_peak_18478	99	.	6.13249	12.2318	9.99932	723
chr19	6926820	6927236	GSE148515_Galang_2020_GSM4473029_PC_ATAC_seq_rep3_ATACseq_SRR11539113_peak_18479	56	.	4.59937	7.71765	5.62303	209
chr19	6933444	6934591	GSE148515_Galang_2020_GSM4473029_PC_ATAC_seq_rep3_ATACseq_SRR11539113_peak_18480	296	.	11.6517	32.209	29.6505	537
chr19	6940625	6942802	GSE148515_Galang_2020_GSM4473029_PC_ATAC_seq_rep3_ATACseq_SRR11539113_peak_18481	1570	.	37.4082	160.736	157.056	1012
chr19	6950204	6953064	GSE148515_Galang_2020_GSM4473029_PC_ATAC_seq_rep3_ATACseq_SRR11539113_peak_18482	1267	.	31.889	130.132	126.705	1865
chr19	6954088	6956692	GSE148515_Galang_2020_GSM4473029_PC_ATAC_seq_rep3_ATACseq_SRR11539113_peak_18483	717	.	21.1571	74.7502	71.7812	1544
chr19	6964267	6964681	GSE148515_Galang_2020_GSM4473029_PC_ATAC_seq_rep3_ATACseq_SRR11539113_peak_18484	109	.	6.43912	13.202	10.946	86
chr19	6969244	6970633	GSE148515_Galang_2020_GSM4473029_PC_ATAC_seq_rep3_ATACseq_SRR11539113_peak_18485	284	.	11.3451	30.9828	28.4391	533
chr19	6973549	6976800	GSE148515_Galang_2020_GSM4473029_PC_ATAC_seq_rep3_ATACseq_SRR11539113_peak_18486	945	.	25.7565	97.7244	94.564	1318
chr19	6978436	6981710	GSE148515_Galang_2020_GSM4473029_PC_ATAC_seq_rep3_ATACseq_SRR11539113_peak_18487	3795	.	73.5899	384.541	379.565	1699
chr19	6986083	6988173	GSE148515_Galang_2020_GSM4473029_PC_ATAC_seq_rep3_ATACseq_SRR11539113_peak_18488	1383	.	34.0353	141.885	138.361	1495
chr19	6991756	6993433	GSE148515_Galang_2020_GSM4473029_PC_ATAC_seq_rep3_ATACseq_SRR11539113_peak_18489	868	.	24.2233	89.9267	86.8303	795
chr19	6995114	6996721	GSE148515_Galang_2020_GSM4473029_PC_ATAC_seq_rep3_ATACseq_SRR11539113_peak_18490	616	.	19.0107	64.4937	61.6131	1053
chr19	7038867	7041072	GSE148515_Galang_2020_GSM4473029_PC_ATAC_seq_rep3_ATACseq_SRR11539113_peak_18491	3001	.	61.3249	305.002	300.177	1161
chr19	7043758	7045449	GSE148515_Galang_2020_GSM4473029_PC_ATAC_seq_rep3_ATACseq_SRR11539113_peak_18492	149	.	7.66561	17.2743	14.9331	1218
chr19	7054882	7055364	GSE148515_Galang_2020_GSM4473029_PC_ATAC_seq_rep3_ATACseq_SRR11539113_peak_18493	64	.	4.90599	8.57147	6.44568	257
chr19	7056329	7058450	GSE148515_Galang_2020_GSM4473029_PC_ATAC_seq_rep3_ATACseq_SRR11539113_peak_18494	976	.	26.3697	100.88	97.6934	1479
chr19	7064403	7065847	GSE148515_Galang_2020_GSM4473029_PC_ATAC_seq_rep3_ATACseq_SRR11539113_peak_18495	170	.	8.27886	19.4148	17.0354	335
chr19	7066811	7067130	GSE148515_Galang_2020_GSM4473029_PC_ATAC_seq_rep3_ATACseq_SRR11539113_peak_18496	26	.	3.37287	4.59625	2.6545	196
chr19	7067432	7068557	GSE148515_Galang_2020_GSM4473029_PC_ATAC_seq_rep3_ATACseq_SRR11539113_peak_18497	119	.	6.74574	14.1922	11.9136	776
chr19	7069947	7071173	GSE148515_Galang_2020_GSM4473029_PC_ATAC_seq_rep3_ATACseq_SRR11539113_peak_18498	99	.	6.13249	12.2318	9.99932	420
chr19	7083061	7083494	GSE148515_Galang_2020_GSM4473029_PC_ATAC_seq_rep3_ATACseq_SRR11539113_peak_18499	26	.	3.37287	4.59625	2.6545	253
chr19	7108252	7109077	GSE148515_Galang_2020_GSM4473029_PC_ATAC_seq_rep3_ATACseq_SRR11539113_peak_18500	64	.	4.90599	8.57147	6.44568	481
chr19	7117624	7118705	GSE148515_Galang_2020_GSM4473029_PC_ATAC_seq_rep3_ATACseq_SRR11539113_peak_18501	72	.	5.21262	9.45115	7.29618	337
chr19	7120712	7123555	GSE148515_Galang_2020_GSM4473029_PC_ATAC_seq_rep3_ATACseq_SRR11539113_peak_18502	883	.	24.53	91.4756	88.3664	1755
chr19	7128641	7130628	GSE148515_Galang_2020_GSM4473029_PC_ATAC_seq_rep3_ATACseq_SRR11539113_peak_18503	203	.	9.19874	22.7421	20.3091	1649
chr19	7131002	7131375	GSE148515_Galang_2020_GSM4473029_PC_ATAC_seq_rep3_ATACseq_SRR11539113_peak_18504	26	.	3.37287	4.59625	2.6545	64
chr19	7134070	7137989	GSE148515_Galang_2020_GSM4473029_PC_ATAC_seq_rep3_ATACseq_SRR11539113_peak_18505	346	.	12.8782	37.2231	34.6073	1625
chr19	7140503	7141729	GSE148515_Galang_2020_GSM4473029_PC_ATAC_seq_rep3_ATACseq_SRR11539113_peak_18506	81	.	5.51924	10.3553	8.173	654
chr19	7142209	7144592	GSE148515_Galang_2020_GSM4473029_PC_ATAC_seq_rep3_ATACseq_SRR11539113_peak_18507	139	.	7.35899	16.2291	13.9081	1870
chr19	7145816	7150012	GSE148515_Galang_2020_GSM4473029_PC_ATAC_seq_rep3_ATACseq_SRR11539113_peak_18508	237	.	10.1186	26.197	23.7149	3517
chr19	7151074	7151487	GSE148515_Galang_2020_GSM4473029_PC_ATAC_seq_rep3_ATACseq_SRR11539113_peak_18509	56	.	4.59937	7.71765	5.62303	48
chr19	7152837	7153742	GSE148515_Galang_2020_GSM4473029_PC_ATAC_seq_rep3_ATACseq_SRR11539113_peak_18510	99	.	6.13249	12.2318	9.99932	599
chr19	7157650	7158557	GSE148515_Galang_2020_GSM4473029_PC_ATAC_seq_rep3_ATACseq_SRR11539113_peak_18511	149	.	7.66561	17.2743	14.9331	315
chr19	7160678	7161520	GSE148515_Galang_2020_GSM4473029_PC_ATAC_seq_rep3_ATACseq_SRR11539113_peak_18512	81	.	5.51924	10.3553	8.173	90
chr19	7163031	7163482	GSE148515_Galang_2020_GSM4473029_PC_ATAC_seq_rep3_ATACseq_SRR11539113_peak_18513	20	.	3.06625	3.90051	2.00725	291
chr19	7164634	7166300	GSE148515_Galang_2020_GSM4473029_PC_ATAC_seq_rep3_ATACseq_SRR11539113_peak_18514	476	.	15.9445	50.443	47.6917	1264
chr19	7172158	7172554	GSE148515_Galang_2020_GSM4473029_PC_ATAC_seq_rep3_ATACseq_SRR11539113_peak_18515	20	.	3.06625	3.90051	2.00725	249
chr19	7181731	7183101	GSE148515_Galang_2020_GSM4473029_PC_ATAC_seq_rep3_ATACseq_SRR11539113_peak_18516	225	.	9.81199	25.0319	22.5658	876
chr19	7196051	7198492	GSE148515_Galang_2020_GSM4473029_PC_ATAC_seq_rep3_ATACseq_SRR11539113_peak_18517	90	.	5.82587	11.2825	9.07447	634
chr19	7205092	7207095	GSE148515_Galang_2020_GSM4473029_PC_ATAC_seq_rep3_ATACseq_SRR11539113_peak_18518	1333	.	33.1155	136.824	133.342	1137
chr19	7216838	7218647	GSE148515_Galang_2020_GSM4473029_PC_ATAC_seq_rep3_ATACseq_SRR11539113_peak_18519	1201	.	30.6625	123.506	120.135	810
chr19	7239853	7242122	GSE148515_Galang_2020_GSM4473029_PC_ATAC_seq_rep3_ATACseq_SRR11539113_peak_18520	1333	.	33.1155	136.824	133.342	1266
chr19	7263922	7269929	GSE148515_Galang_2020_GSM4473029_PC_ATAC_seq_rep3_ATACseq_SRR11539113_peak_18521	1024	.	27.2896	105.651	102.425	3467
chr19	7274967	7275642	GSE148515_Galang_2020_GSM4473029_PC_ATAC_seq_rep3_ATACseq_SRR11539113_peak_18522	20	.	3.06625	3.90051	2.00725	470
chr19	7278300	7278619	GSE148515_Galang_2020_GSM4473029_PC_ATAC_seq_rep3_ATACseq_SRR11539113_peak_18523	40	.	3.98612	6.09417	4.06926	230
chr19	7305504	7305820	GSE148515_Galang_2020_GSM4473029_PC_ATAC_seq_rep3_ATACseq_SRR11539113_peak_18524	26	.	3.37287	4.59625	2.6545	97
chr19	7310802	7311492	GSE148515_Galang_2020_GSM4473029_PC_ATAC_seq_rep3_ATACseq_SRR11539113_peak_18525	48	.	4.29274	6.89128	4.83002	430
chr19	7339337	7342624	GSE148515_Galang_2020_GSM4473029_PC_ATAC_seq_rep3_ATACseq_SRR11539113_peak_18526	1553	.	37.1016	159.004	155.339	2374
chr19	7381869	7383969	GSE148515_Galang_2020_GSM4473029_PC_ATAC_seq_rep3_ATACseq_SRR11539113_peak_18527	1120	.	29.1293	115.321	112.019	1044
chr19	7416344	7418923	GSE148515_Galang_2020_GSM4473029_PC_ATAC_seq_rep3_ATACseq_SRR11539113_peak_18528	837	.	23.6101	86.8454	83.7749	1006
chr19	7419262	7419870	GSE148515_Galang_2020_GSM4473029_PC_ATAC_seq_rep3_ATACseq_SRR11539113_peak_18529	99	.	6.13249	12.2318	9.99932	168
chr19	7421591	7424321	GSE148515_Galang_2020_GSM4473029_PC_ATAC_seq_rep3_ATACseq_SRR11539113_peak_18530	837	.	23.6101	86.8454	83.7749	1849
chr19	7481876	7484378	GSE148515_Galang_2020_GSM4473029_PC_ATAC_seq_rep3_ATACseq_SRR11539113_peak_18531	2301	.	49.9798	234.517	230.18	1424
chr19	7493615	7495553	GSE148515_Galang_2020_GSM4473029_PC_ATAC_seq_rep3_ATACseq_SRR11539113_peak_18532	1283	.	32.1956	131.799	128.358	856
chr19	7552121	7552584	GSE148515_Galang_2020_GSM4473029_PC_ATAC_seq_rep3_ATACseq_SRR11539113_peak_18533	33	.	3.67949	5.32838	3.34314	124
chr19	7557038	7558611	GSE148515_Galang_2020_GSM4473029_PC_ATAC_seq_rep3_ATACseq_SRR11539113_peak_18534	450	.	15.3312	47.7274	45.0025	423
chr19	7606157	7606693	GSE148515_Galang_2020_GSM4473029_PC_ATAC_seq_rep3_ATACseq_SRR11539113_peak_18535	56	.	4.59937	7.71765	5.62303	159
chr19	8406059	8406438	GSE148515_Galang_2020_GSM4473029_PC_ATAC_seq_rep3_ATACseq_SRR11539113_peak_18537	40	.	3.98612	6.09417	4.06926	167
chr19	8578491	8578951	GSE148515_Galang_2020_GSM4473029_PC_ATAC_seq_rep3_ATACseq_SRR11539113_peak_18538	33	.	3.67949	5.32838	3.34314	217
chr19	8601708	8602103	GSE148515_Galang_2020_GSM4473029_PC_ATAC_seq_rep3_ATACseq_SRR11539113_peak_18539	20	.	3.06625	3.90051	2.00725	372
chr19	8611464	8611780	GSE148515_Galang_2020_GSM4473029_PC_ATAC_seq_rep3_ATACseq_SRR11539113_peak_18540	40	.	3.98612	6.09417	4.06926	214
chr19	8663779	8664202	GSE148515_Galang_2020_GSM4473029_PC_ATAC_seq_rep3_ATACseq_SRR11539113_peak_18541	56	.	4.59937	7.71765	5.62303	110
chr19	8682816	8683369	GSE148515_Galang_2020_GSM4473029_PC_ATAC_seq_rep3_ATACseq_SRR11539113_peak_18542	81	.	5.51924	10.3553	8.173	380
chr19	8712335	8714762	GSE148515_Galang_2020_GSM4473029_PC_ATAC_seq_rep3_ATACseq_SRR11539113_peak_18543	777	.	22.3836	80.7505	77.7311	1089
chr19	8722313	8724130	GSE148515_Galang_2020_GSM4473029_PC_ATAC_seq_rep3_ATACseq_SRR11539113_peak_18544	992	.	26.6763	102.465	99.2657	971
chr19	8735563	8736320	GSE148515_Galang_2020_GSM4473029_PC_ATAC_seq_rep3_ATACseq_SRR11539113_peak_18545	308	.	11.9584	33.4463	30.8731	303
chr19	8740902	8742417	GSE148515_Galang_2020_GSM4473029_PC_ATAC_seq_rep3_ATACseq_SRR11539113_peak_18546	1536	.	36.7949	157.276	153.625	560
chr19	8756199	8758037	GSE148515_Galang_2020_GSM4473029_PC_ATAC_seq_rep3_ATACseq_SRR11539113_peak_18547	1168	.	30.0492	120.219	116.876	882
chr19	8770695	8771359	GSE148515_Galang_2020_GSM4473029_PC_ATAC_seq_rep3_ATACseq_SRR11539113_peak_18548	129	.	7.05236	15.2015	12.9013	299
chr19	8773776	8775386	GSE148515_Galang_2020_GSM4473029_PC_ATAC_seq_rep3_ATACseq_SRR11539113_peak_18549	1024	.	27.2896	105.651	102.425	870
chr19	8785501	8787195	GSE148515_Galang_2020_GSM4473029_PC_ATAC_seq_rep3_ATACseq_SRR11539113_peak_18550	930	.	25.4498	96.1543	93.0069	810
chr19	8798163	8799081	GSE148515_Galang_2020_GSM4473029_PC_ATAC_seq_rep3_ATACseq_SRR11539113_peak_18551	436	.	15.0246	46.3824	43.6707	446
chr19	8801943	8803104	GSE148515_Galang_2020_GSM4473029_PC_ATAC_seq_rep3_ATACseq_SRR11539113_peak_18552	1104	.	28.8227	113.698	110.408	485
chr19	8818381	8821171	GSE148515_Galang_2020_GSM4473029_PC_ATAC_seq_rep3_ATACseq_SRR11539113_peak_18553	2656	.	55.8057	270.304	265.667	1361
chr19	8837110	8838429	GSE148515_Galang_2020_GSM4473029_PC_ATAC_seq_rep3_ATACseq_SRR11539113_peak_18554	225	.	9.81199	25.0319	22.5658	405
chr19	8871001	8872267	GSE148515_Galang_2020_GSM4473029_PC_ATAC_seq_rep3_ATACseq_SRR11539113_peak_18555	1008	.	26.983	104.055	100.843	634
chr19	8880177	8881139	GSE148515_Galang_2020_GSM4473029_PC_ATAC_seq_rep3_ATACseq_SRR11539113_peak_18556	214	.	9.50536	23.8801	21.4304	696
chr19	8888506	8889299	GSE148515_Galang_2020_GSM4473029_PC_ATAC_seq_rep3_ATACseq_SRR11539113_peak_18557	601	.	18.7041	63.0554	60.1878	337
chr19	8892677	8893414	GSE148515_Galang_2020_GSM4473029_PC_ATAC_seq_rep3_ATACseq_SRR11539113_peak_18558	203	.	9.19874	22.7421	20.3091	456
chr19	8897156	8898887	GSE148515_Galang_2020_GSM4473029_PC_ATAC_seq_rep3_ATACseq_SRR11539113_peak_18559	976	.	26.3697	100.88	97.6934	903
chr19	8919773	8921656	GSE148515_Galang_2020_GSM4473029_PC_ATAC_seq_rep3_ATACseq_SRR11539113_peak_18560	1185	.	30.3558	121.86	118.504	667
chr19	8928981	8930335	GSE148515_Galang_2020_GSM4473029_PC_ATAC_seq_rep3_ATACseq_SRR11539113_peak_18561	732	.	21.4637	76.2411	73.2595	720
chr19	8941277	8942669	GSE148515_Galang_2020_GSM4473029_PC_ATAC_seq_rep3_ATACseq_SRR11539113_peak_18562	961	.	26.0631	99.2996	96.1261	799
chr19	8944218	8945539	GSE148515_Galang_2020_GSM4473029_PC_ATAC_seq_rep3_ATACseq_SRR11539113_peak_18563	64	.	4.90599	8.57147	6.44568	877
chr19	8953000	8954635	GSE148515_Galang_2020_GSM4473029_PC_ATAC_seq_rep3_ATACseq_SRR11539113_peak_18564	531	.	17.171	55.9721	53.1687	705
chr19	8965784	8968182	GSE148515_Galang_2020_GSM4473029_PC_ATAC_seq_rep3_ATACseq_SRR11539113_peak_18565	1639	.	38.6347	167.7	163.961	1198
chr19	8975944	8976816	GSE148515_Galang_2020_GSM4473029_PC_ATAC_seq_rep3_ATACseq_SRR11539113_peak_18566	26	.	3.37287	4.59625	2.6545	754
chr19	8981809	8982233	GSE148515_Galang_2020_GSM4473029_PC_ATAC_seq_rep3_ATACseq_SRR11539113_peak_18567	26	.	3.37287	4.59625	2.6545	281
chr19	8982525	8985004	GSE148515_Galang_2020_GSM4473029_PC_ATAC_seq_rep3_ATACseq_SRR11539113_peak_18568	129	.	7.05236	15.2015	12.9013	2136
chr19	8987416	8991344	GSE148515_Galang_2020_GSM4473029_PC_ATAC_seq_rep3_ATACseq_SRR11539113_peak_18569	1300	.	32.5022	133.47	130.015	2532
chr19	8991914	8993241	GSE148515_Galang_2020_GSM4473029_PC_ATAC_seq_rep3_ATACseq_SRR11539113_peak_18570	90	.	5.82587	11.2825	9.07447	1058
chr19	8997673	8997981	GSE148515_Galang_2020_GSM4473029_PC_ATAC_seq_rep3_ATACseq_SRR11539113_peak_18571	64	.	4.90599	8.57147	6.44568	50
chr19	9027728	9028229	GSE148515_Galang_2020_GSM4473029_PC_ATAC_seq_rep3_ATACseq_SRR11539113_peak_18572	119	.	6.74574	14.1922	11.9136	249
chr19	9082185	9083213	GSE148515_Galang_2020_GSM4473029_PC_ATAC_seq_rep3_ATACseq_SRR11539113_peak_18573	109	.	6.43912	13.202	10.946	477
chr19	9109953	9110655	GSE148515_Galang_2020_GSM4473029_PC_ATAC_seq_rep3_ATACseq_SRR11539113_peak_18574	90	.	5.82587	11.2825	9.07447	439
chr19	9135024	9135722	GSE148515_Galang_2020_GSM4473029_PC_ATAC_seq_rep3_ATACseq_SRR11539113_peak_18575	72	.	5.21262	9.45115	7.29618	548
chr19	9898931	9900409	GSE148515_Galang_2020_GSM4473029_PC_ATAC_seq_rep3_ATACseq_SRR11539113_peak_18577	545	.	17.4776	57.374	54.5575	666
chr19	9981922	9983754	GSE148515_Galang_2020_GSM4473029_PC_ATAC_seq_rep3_ATACseq_SRR11539113_peak_18578	1350	.	33.4221	138.507	135.011	683
chr19	9992409	9993451	GSE148515_Galang_2020_GSM4473029_PC_ATAC_seq_rep3_ATACseq_SRR11539113_peak_18579	159	.	7.97224	18.3364	15.9757	837
chr19	10000070	10000587	GSE148515_Galang_2020_GSM4473029_PC_ATAC_seq_rep3_ATACseq_SRR11539113_peak_18580	72	.	5.21262	9.45115	7.29618	420
chr19	10017568	10018820	GSE148515_Galang_2020_GSM4473029_PC_ATAC_seq_rep3_ATACseq_SRR11539113_peak_18581	490	.	16.2511	51.8133	49.0488	685
chr19	10025232	10025889	GSE148515_Galang_2020_GSM4473029_PC_ATAC_seq_rep3_ATACseq_SRR11539113_peak_18582	64	.	4.90599	8.57147	6.44568	492
chr19	10034533	10035295	GSE148515_Galang_2020_GSM4473029_PC_ATAC_seq_rep3_ATACseq_SRR11539113_peak_18583	72	.	5.21262	9.45115	7.29618	394
chr19	10038331	10039783	GSE148515_Galang_2020_GSM4473029_PC_ATAC_seq_rep3_ATACseq_SRR11539113_peak_18584	159	.	7.97224	18.3364	15.9757	860
chr19	10040684	10044361	GSE148515_Galang_2020_GSM4473029_PC_ATAC_seq_rep3_ATACseq_SRR11539113_peak_18585	883	.	24.53	91.4756	88.3664	861
chr19	10059855	10060225	GSE148515_Galang_2020_GSM4473029_PC_ATAC_seq_rep3_ATACseq_SRR11539113_peak_18586	33	.	3.67949	5.32838	3.34314	186
chr19	10100532	10102396	GSE148515_Galang_2020_GSM4473029_PC_ATAC_seq_rep3_ATACseq_SRR11539113_peak_18587	762	.	22.077	79.2414	76.2346	1358
chr19	10177036	10177321	GSE148515_Galang_2020_GSM4473029_PC_ATAC_seq_rep3_ATACseq_SRR11539113_peak_18588	33	.	3.67949	5.32838	3.34314	88
chr19	10182343	10184614	GSE148515_Galang_2020_GSM4473029_PC_ATAC_seq_rep3_ATACseq_SRR11539113_peak_18589	1300	.	32.5022	133.47	130.015	553
chr19	10203408	10205293	GSE148515_Galang_2020_GSM4473029_PC_ATAC_seq_rep3_ATACseq_SRR11539113_peak_18590	868	.	24.2233	89.9267	86.8303	569
chr19	10239808	10240997	GSE148515_Galang_2020_GSM4473029_PC_ATAC_seq_rep3_ATACseq_SRR11539113_peak_18591	192	.	8.89211	21.6182	19.2025	911
chr19	10248135	10248532	GSE148515_Galang_2020_GSM4473029_PC_ATAC_seq_rep3_ATACseq_SRR11539113_peak_18592	26	.	3.37287	4.59625	2.6545	14
chr19	10258386	10258817	GSE148515_Galang_2020_GSM4473029_PC_ATAC_seq_rep3_ATACseq_SRR11539113_peak_18593	56	.	4.59937	7.71765	5.62303	227
chr19	10266421	10267094	GSE148515_Galang_2020_GSM4473029_PC_ATAC_seq_rep3_ATACseq_SRR11539113_peak_18594	81	.	5.51924	10.3553	8.173	262
chr19	10272676	10272960	GSE148515_Galang_2020_GSM4473029_PC_ATAC_seq_rep3_ATACseq_SRR11539113_peak_18595	20	.	3.06625	3.90051	2.00725	194
chr19	10277163	10278038	GSE148515_Galang_2020_GSM4473029_PC_ATAC_seq_rep3_ATACseq_SRR11539113_peak_18596	48	.	4.29274	6.89128	4.83002	236
chr19	10280548	10282063	GSE148515_Galang_2020_GSM4473029_PC_ATAC_seq_rep3_ATACseq_SRR11539113_peak_18597	181	.	8.58549	20.5089	18.1112	931
chr19	10289607	10290894	GSE148515_Galang_2020_GSM4473029_PC_ATAC_seq_rep3_ATACseq_SRR11539113_peak_18598	308	.	11.9584	33.4463	30.8731	401
chr19	10296131	10297969	GSE148515_Galang_2020_GSM4473029_PC_ATAC_seq_rep3_ATACseq_SRR11539113_peak_18599	159	.	7.97224	18.3364	15.9757	1185
chr19	10303858	10305511	GSE148515_Galang_2020_GSM4473029_PC_ATAC_seq_rep3_ATACseq_SRR11539113_peak_18600	308	.	11.9584	33.4463	30.8731	987
chr19	10340632	10342437	GSE148515_Galang_2020_GSM4473029_PC_ATAC_seq_rep3_ATACseq_SRR11539113_peak_18601	423	.	14.718	45.0461	42.3478	1314
chr19	10388059	10390520	GSE148515_Galang_2020_GSM4473029_PC_ATAC_seq_rep3_ATACseq_SRR11539113_peak_18602	630	.	19.3173	65.9389	63.0456	976
chr19	10392099	10392646	GSE148515_Galang_2020_GSM4473029_PC_ATAC_seq_rep3_ATACseq_SRR11539113_peak_18603	64	.	4.90599	8.57147	6.44568	129
chr19	10413913	10414465	GSE148515_Galang_2020_GSM4473029_PC_ATAC_seq_rep3_ATACseq_SRR11539113_peak_18604	20	.	3.06625	3.90051	2.00725	158
chr19	10415725	10416165	GSE148515_Galang_2020_GSM4473029_PC_ATAC_seq_rep3_ATACseq_SRR11539113_peak_18605	26	.	3.37287	4.59625	2.6545	205
chr19	10416710	10418456	GSE148515_Galang_2020_GSM4473029_PC_ATAC_seq_rep3_ATACseq_SRR11539113_peak_18606	630	.	19.3173	65.9389	63.0456	632
chr19	10422383	10422849	GSE148515_Galang_2020_GSM4473029_PC_ATAC_seq_rep3_ATACseq_SRR11539113_peak_18607	33	.	3.67949	5.32838	3.34314	422
chr19	10433060	10434703	GSE148515_Galang_2020_GSM4473029_PC_ATAC_seq_rep3_ATACseq_SRR11539113_peak_18608	149	.	7.66561	17.2743	14.9331	814
chr19	10448019	10448457	GSE148515_Galang_2020_GSM4473029_PC_ATAC_seq_rep3_ATACseq_SRR11539113_peak_18609	33	.	3.67949	5.32838	3.34314	123
chr19	10456812	10457674	GSE148515_Galang_2020_GSM4473029_PC_ATAC_seq_rep3_ATACseq_SRR11539113_peak_18610	64	.	4.90599	8.57147	6.44568	549
chr19	10486266	10486654	GSE148515_Galang_2020_GSM4473029_PC_ATAC_seq_rep3_ATACseq_SRR11539113_peak_18611	40	.	3.98612	6.09417	4.06926	302
chr19	10524121	10526501	GSE148515_Galang_2020_GSM4473029_PC_ATAC_seq_rep3_ATACseq_SRR11539113_peak_18612	1502	.	36.1817	153.83	150.207	1380
chr19	10555525	10556262	GSE148515_Galang_2020_GSM4473029_PC_ATAC_seq_rep3_ATACseq_SRR11539113_peak_18613	214	.	9.50536	23.8801	21.4304	313
chr19	10576851	10577987	GSE148515_Galang_2020_GSM4473029_PC_ATAC_seq_rep3_ATACseq_SRR11539113_peak_18614	490	.	16.2511	51.8133	49.0488	355
chr19	10602638	10603058	GSE148515_Galang_2020_GSM4473029_PC_ATAC_seq_rep3_ATACseq_SRR11539113_peak_18615	64	.	4.90599	8.57147	6.44568	345
chr19	10604424	10606578	GSE148515_Galang_2020_GSM4473029_PC_ATAC_seq_rep3_ATACseq_SRR11539113_peak_18616	1451	.	35.2618	148.688	145.108	1055
chr19	10634207	10635435	GSE148515_Galang_2020_GSM4473029_PC_ATAC_seq_rep3_ATACseq_SRR11539113_peak_18617	64	.	4.90599	8.57147	6.44568	754
chr19	10678426	10679110	GSE148515_Galang_2020_GSM4473029_PC_ATAC_seq_rep3_ATACseq_SRR11539113_peak_18618	170	.	8.27886	19.4148	17.0354	268
chr19	10688205	10690972	GSE148515_Galang_2020_GSM4473029_PC_ATAC_seq_rep3_ATACseq_SRR11539113_peak_18619	1485	.	35.8751	152.112	148.504	774
chr19	10707076	10707447	GSE148515_Galang_2020_GSM4473029_PC_ATAC_seq_rep3_ATACseq_SRR11539113_peak_18620	20	.	3.06625	3.90051	2.00725	207
chr19	10708836	10710487	GSE148515_Galang_2020_GSM4473029_PC_ATAC_seq_rep3_ATACseq_SRR11539113_peak_18621	384	.	13.7981	41.0918	38.4343	737
chr19	10759786	10760878	GSE148515_Galang_2020_GSM4473029_PC_ATAC_seq_rep3_ATACseq_SRR11539113_peak_18622	225	.	9.81199	25.0319	22.5658	761
chr19	10769616	10770403	GSE148515_Galang_2020_GSM4473029_PC_ATAC_seq_rep3_ATACseq_SRR11539113_peak_18623	99	.	6.13249	12.2318	9.99932	535
chr19	10781639	10781934	GSE148515_Galang_2020_GSM4473029_PC_ATAC_seq_rep3_ATACseq_SRR11539113_peak_18624	40	.	3.98612	6.09417	4.06926	169
chr19	10782662	10783244	GSE148515_Galang_2020_GSM4473029_PC_ATAC_seq_rep3_ATACseq_SRR11539113_peak_18625	26	.	3.37287	4.59625	2.6545	498
chr19	10783519	10784346	GSE148515_Galang_2020_GSM4473029_PC_ATAC_seq_rep3_ATACseq_SRR11539113_peak_18626	20	.	3.06625	3.90051	2.00725	666
chr19	10868669	10870036	GSE148515_Galang_2020_GSM4473029_PC_ATAC_seq_rep3_ATACseq_SRR11539113_peak_18627	149	.	7.66561	17.2743	14.9331	1022
chr19	10879984	10882138	GSE148515_Galang_2020_GSM4473029_PC_ATAC_seq_rep3_ATACseq_SRR11539113_peak_18628	1217	.	30.9691	125.156	121.771	1317
chr19	10894846	10896147	GSE148515_Galang_2020_GSM4473029_PC_ATAC_seq_rep3_ATACseq_SRR11539113_peak_18629	807	.	22.9968	83.7865	80.7418	420
chr19	10896496	10898749	GSE148515_Galang_2020_GSM4473029_PC_ATAC_seq_rep3_ATACseq_SRR11539113_peak_18630	72	.	5.21262	9.45115	7.29618	523
chr19	10900030	10900818	GSE148515_Galang_2020_GSM4473029_PC_ATAC_seq_rep3_ATACseq_SRR11539113_peak_18631	149	.	7.66561	17.2743	14.9331	537
chr19	10904651	10905105	GSE148515_Galang_2020_GSM4473029_PC_ATAC_seq_rep3_ATACseq_SRR11539113_peak_18632	33	.	3.67949	5.32838	3.34314	402
chr19	10907360	10908157	GSE148515_Galang_2020_GSM4473029_PC_ATAC_seq_rep3_ATACseq_SRR11539113_peak_18633	72	.	5.21262	9.45115	7.29618	679
chr19	10908966	10909802	GSE148515_Galang_2020_GSM4473029_PC_ATAC_seq_rep3_ATACseq_SRR11539113_peak_18634	192	.	8.89211	21.6182	19.2025	377
chr19	10913784	10915183	GSE148515_Galang_2020_GSM4473029_PC_ATAC_seq_rep3_ATACseq_SRR11539113_peak_18635	181	.	8.58549	20.5089	18.1112	669
chr19	10940336	10941249	GSE148515_Galang_2020_GSM4473029_PC_ATAC_seq_rep3_ATACseq_SRR11539113_peak_18636	99	.	6.13249	12.2318	9.99932	176
chr19	10948687	10949675	GSE148515_Galang_2020_GSM4473029_PC_ATAC_seq_rep3_ATACseq_SRR11539113_peak_18637	517	.	16.8643	54.578	51.7876	646
chr19	10951771	10952756	GSE148515_Galang_2020_GSM4473029_PC_ATAC_seq_rep3_ATACseq_SRR11539113_peak_18638	296	.	11.6517	32.209	29.6505	408
chr19	10979366	10980001	GSE148515_Galang_2020_GSM4473029_PC_ATAC_seq_rep3_ATACseq_SRR11539113_peak_18640	56	.	4.59937	7.71765	5.62303	502
chr19	11045127	11045428	GSE148515_Galang_2020_GSM4473029_PC_ATAC_seq_rep3_ATACseq_SRR11539113_peak_18641	48	.	4.29274	6.89128	4.83002	129
chr19	11770289	11770806	GSE148515_Galang_2020_GSM4473029_PC_ATAC_seq_rep3_ATACseq_SRR11539113_peak_18642	64	.	4.90599	8.57147	6.44568	232
chr19	11817679	11820090	GSE148515_Galang_2020_GSM4473029_PC_ATAC_seq_rep3_ATACseq_SRR11539113_peak_18643	308	.	11.9584	33.4463	30.8731	1176
chr19	11911451	11913234	GSE148515_Galang_2020_GSM4473029_PC_ATAC_seq_rep3_ATACseq_SRR11539113_peak_18644	1832	.	42.0076	187.127	183.219	903
chr19	11964419	11967095	GSE148515_Galang_2020_GSM4473029_PC_ATAC_seq_rep3_ATACseq_SRR11539113_peak_18645	3157	.	63.7779	320.652	315.773	1071
chr19	11969016	11970395	GSE148515_Galang_2020_GSM4473029_PC_ATAC_seq_rep3_ATACseq_SRR11539113_peak_18646	296	.	11.6517	32.209	29.6505	878
chr19	11975875	11977845	GSE148515_Galang_2020_GSM4473029_PC_ATAC_seq_rep3_ATACseq_SRR11539113_peak_18647	56	.	4.59937	7.71765	5.62303	1057
chr19	12004330	12006708	GSE148515_Galang_2020_GSM4473029_PC_ATAC_seq_rep3_ATACseq_SRR11539113_peak_18648	159	.	7.97224	18.3364	15.9757	1704
chr19	12007331	12008007	GSE148515_Galang_2020_GSM4473029_PC_ATAC_seq_rep3_ATACseq_SRR11539113_peak_18649	33	.	3.67949	5.32838	3.34314	567
chr19	12009726	12013777	GSE148515_Galang_2020_GSM4473029_PC_ATAC_seq_rep3_ATACseq_SRR11539113_peak_18650	545	.	17.4776	57.374	54.5575	2545
chr19	12475484	12475834	GSE148515_Galang_2020_GSM4473029_PC_ATAC_seq_rep3_ATACseq_SRR11539113_peak_18651	40	.	3.98612	6.09417	4.06926	54
chr19	12500819	12502695	GSE148515_Galang_2020_GSM4473029_PC_ATAC_seq_rep3_ATACseq_SRR11539113_peak_18652	573	.	18.0908	60.2001	57.358	849
chr19	12573187	12573544	GSE148515_Galang_2020_GSM4473029_PC_ATAC_seq_rep3_ATACseq_SRR11539113_peak_18653	72	.	5.21262	9.45115	7.29618	240
chr19	12595587	12596514	GSE148515_Galang_2020_GSM4473029_PC_ATAC_seq_rep3_ATACseq_SRR11539113_peak_18654	159	.	7.97224	18.3364	15.9757	336
chr19	12713323	12713614	GSE148515_Galang_2020_GSM4473029_PC_ATAC_seq_rep3_ATACseq_SRR11539113_peak_18655	40	.	3.98612	6.09417	4.06926	74
chr19	12794045	12797336	GSE148515_Galang_2020_GSM4473029_PC_ATAC_seq_rep3_ATACseq_SRR11539113_peak_18656	3001	.	61.3249	305.002	300.177	1639
chr19	14165850	14166218	GSE148515_Galang_2020_GSM4473029_PC_ATAC_seq_rep3_ATACseq_SRR11539113_peak_18657	109	.	6.43912	13.202	10.946	149
chr19	14240477	14240873	GSE148515_Galang_2020_GSM4473029_PC_ATAC_seq_rep3_ATACseq_SRR11539113_peak_18658	33	.	3.67949	5.32838	3.34314	194
chr19	14247446	14248303	GSE148515_Galang_2020_GSM4473029_PC_ATAC_seq_rep3_ATACseq_SRR11539113_peak_18659	33	.	3.67949	5.32838	3.34314	652
chr19	14596659	14599215	GSE148515_Galang_2020_GSM4473029_PC_ATAC_seq_rep3_ATACseq_SRR11539113_peak_18660	2885	.	59.4852	293.354	288.581	1662
chr19	15801671	15802209	GSE148515_Galang_2020_GSM4473029_PC_ATAC_seq_rep3_ATACseq_SRR11539113_peak_18661	64	.	4.90599	8.57147	6.44568	282
chr19	15910685	15911524	GSE148515_Galang_2020_GSM4473029_PC_ATAC_seq_rep3_ATACseq_SRR11539113_peak_18662	72	.	5.21262	9.45115	7.29618	493
chr19	15923442	15926096	GSE148515_Galang_2020_GSM4473029_PC_ATAC_seq_rep3_ATACseq_SRR11539113_peak_18663	490	.	16.2511	51.8133	49.0488	1607
chr19	15984368	15985185	GSE148515_Galang_2020_GSM4473029_PC_ATAC_seq_rep3_ATACseq_SRR11539113_peak_18664	397	.	14.1047	42.4006	39.7294	565
chr19	16063681	16064193	GSE148515_Galang_2020_GSM4473029_PC_ATAC_seq_rep3_ATACseq_SRR11539113_peak_18665	48	.	4.29274	6.89128	4.83002	371
chr19	16132016	16134232	GSE148515_Galang_2020_GSM4473029_PC_ATAC_seq_rep3_ATACseq_SRR11539113_peak_18666	1938	.	43.8473	197.887	193.885	691
chr19	16155045	16155352	GSE148515_Galang_2020_GSM4473029_PC_ATAC_seq_rep3_ATACseq_SRR11539113_peak_18667	26	.	3.37287	4.59625	2.6545	253
chr19	16160890	16161589	GSE148515_Galang_2020_GSM4473029_PC_ATAC_seq_rep3_ATACseq_SRR11539113_peak_18668	33	.	3.67949	5.32838	3.34314	48
chr19	16330250	16330826	GSE148515_Galang_2020_GSM4473029_PC_ATAC_seq_rep3_ATACseq_SRR11539113_peak_18669	48	.	4.29274	6.89128	4.83002	44
chr19	16435175	16436194	GSE148515_Galang_2020_GSM4473029_PC_ATAC_seq_rep3_ATACseq_SRR11539113_peak_18670	48	.	4.29274	6.89128	4.83002	647
chr19	16599046	16599515	GSE148515_Galang_2020_GSM4473029_PC_ATAC_seq_rep3_ATACseq_SRR11539113_peak_18671	64	.	4.90599	8.57147	6.44568	236
chr19	16779987	16781797	GSE148515_Galang_2020_GSM4473029_PC_ATAC_seq_rep3_ATACseq_SRR11539113_peak_18672	1234	.	31.2757	126.81	123.412	934
chr19	16872462	16872975	GSE148515_Galang_2020_GSM4473029_PC_ATAC_seq_rep3_ATACseq_SRR11539113_peak_18673	72	.	5.21262	9.45115	7.29618	168
chr19	16873969	16874285	GSE148515_Galang_2020_GSM4473029_PC_ATAC_seq_rep3_ATACseq_SRR11539113_peak_18674	14	.	2.75962	3.2443	1.40656	272
chr19	16876585	16876953	GSE148515_Galang_2020_GSM4473029_PC_ATAC_seq_rep3_ATACseq_SRR11539113_peak_18675	26	.	3.37287	4.59625	2.6545	152
chr19	16954904	16956739	GSE148515_Galang_2020_GSM4473029_PC_ATAC_seq_rep3_ATACseq_SRR11539113_peak_18676	1072	.	28.2095	110.465	107.201	1090
chr19	17136705	17136988	GSE148515_Galang_2020_GSM4473029_PC_ATAC_seq_rep3_ATACseq_SRR11539113_peak_18677	48	.	4.29274	6.89128	4.83002	41
chr19	17333161	17333520	GSE148515_Galang_2020_GSM4473029_PC_ATAC_seq_rep3_ATACseq_SRR11539113_peak_18678	48	.	4.29274	6.89128	4.83002	228
chr19	17356215	17356773	GSE148515_Galang_2020_GSM4473029_PC_ATAC_seq_rep3_ATACseq_SRR11539113_peak_18679	192	.	8.89211	21.6182	19.2025	399
chr19	17393206	17394584	GSE148515_Galang_2020_GSM4473029_PC_ATAC_seq_rep3_ATACseq_SRR11539113_peak_18680	1088	.	28.5161	112.079	108.802	881
chr19	17835757	17837945	GSE148515_Galang_2020_GSM4473029_PC_ATAC_seq_rep3_ATACseq_SRR11539113_peak_18681	463	.	15.6379	49.081	46.3429	1789
chr19	18631256	18632318	GSE148515_Galang_2020_GSM4473029_PC_ATAC_seq_rep3_ATACseq_SRR11539113_peak_18682	1217	.	30.9691	125.156	121.771	621
chr19	18647993	18648343	GSE148515_Galang_2020_GSM4473029_PC_ATAC_seq_rep3_ATACseq_SRR11539113_peak_18683	48	.	4.29274	6.89128	4.83002	163
chr19	18669790	18671897	GSE148515_Galang_2020_GSM4473029_PC_ATAC_seq_rep3_ATACseq_SRR11539113_peak_18684	1485	.	35.8751	152.112	148.504	1006
chr19	18712463	18714535	GSE148515_Galang_2020_GSM4473029_PC_ATAC_seq_rep3_ATACseq_SRR11539113_peak_18685	1185	.	30.3558	121.86	118.504	686
chr19	18716518	18717362	GSE148515_Galang_2020_GSM4473029_PC_ATAC_seq_rep3_ATACseq_SRR11539113_peak_18686	119	.	6.74574	14.1922	11.9136	616
chr19	19110246	19112025	GSE148515_Galang_2020_GSM4473029_PC_ATAC_seq_rep3_ATACseq_SRR11539113_peak_18687	883	.	24.53	91.4756	88.3664	1006
chr19	20344717	20345277	GSE148515_Galang_2020_GSM4473029_PC_ATAC_seq_rep3_ATACseq_SRR11539113_peak_18688	72	.	5.21262	9.45115	7.29618	399
chr19	21271297	21275052	GSE148515_Galang_2020_GSM4473029_PC_ATAC_seq_rep3_ATACseq_SRR11539113_peak_18689	2982	.	61.0183	303.055	298.238	761
chr19	21276687	21277283	GSE148515_Galang_2020_GSM4473029_PC_ATAC_seq_rep3_ATACseq_SRR11539113_peak_18690	20	.	3.06625	3.90051	2.00725	430
chr19	21286577	21287151	GSE148515_Galang_2020_GSM4473029_PC_ATAC_seq_rep3_ATACseq_SRR11539113_peak_18691	26	.	3.37287	4.59625	2.6545	379
chr19	21570705	21572312	GSE148515_Galang_2020_GSM4473029_PC_ATAC_seq_rep3_ATACseq_SRR11539113_peak_18692	99	.	6.13249	12.2318	9.99932	1548
chr19	21652186	21654535	GSE148515_Galang_2020_GSM4473029_PC_ATAC_seq_rep3_ATACseq_SRR11539113_peak_18693	2301	.	49.9798	234.517	230.18	983
chr19	21777145	21779395	GSE148515_Galang_2020_GSM4473029_PC_ATAC_seq_rep3_ATACseq_SRR11539113_peak_18694	1217	.	30.9691	125.156	121.771	1203
chr19	21819603	21820415	GSE148515_Galang_2020_GSM4473029_PC_ATAC_seq_rep3_ATACseq_SRR11539113_peak_18695	248	.	10.4252	27.375	24.8771	275
chr19	21881902	21882777	GSE148515_Galang_2020_GSM4473029_PC_ATAC_seq_rep3_ATACseq_SRR11539113_peak_18696	109	.	6.43912	13.202	10.946	347
chr19	22139084	22139393	GSE148515_Galang_2020_GSM4473029_PC_ATAC_seq_rep3_ATACseq_SRR11539113_peak_18697	33	.	3.67949	5.32838	3.34314	239
chr19	22883994	22884539	GSE148515_Galang_2020_GSM4473029_PC_ATAC_seq_rep3_ATACseq_SRR11539113_peak_18698	40	.	3.98612	6.09417	4.06926	199
chr19	22905046	22905470	GSE148515_Galang_2020_GSM4473029_PC_ATAC_seq_rep3_ATACseq_SRR11539113_peak_18699	119	.	6.74574	14.1922	11.9136	297
chr19	22915894	22917052	GSE148515_Galang_2020_GSM4473029_PC_ATAC_seq_rep3_ATACseq_SRR11539113_peak_18700	203	.	9.19874	22.7421	20.3091	86
chr19	22930427	22930770	GSE148515_Galang_2020_GSM4473029_PC_ATAC_seq_rep3_ATACseq_SRR11539113_peak_18701	20	.	3.06625	3.90051	2.00725	84
chr19	23026437	23027473	GSE148515_Galang_2020_GSM4473029_PC_ATAC_seq_rep3_ATACseq_SRR11539113_peak_18702	192	.	8.89211	21.6182	19.2025	243
chr19	23057091	23057620	GSE148515_Galang_2020_GSM4473029_PC_ATAC_seq_rep3_ATACseq_SRR11539113_peak_18703	56	.	4.59937	7.71765	5.62303	63
chr19	23133596	23136990	GSE148515_Galang_2020_GSM4473029_PC_ATAC_seq_rep3_ATACseq_SRR11539113_peak_18704	2064	.	45.9937	210.578	206.462	1574
chr19	23140043	23144960	GSE148515_Galang_2020_GSM4473029_PC_ATAC_seq_rep3_ATACseq_SRR11539113_peak_18705	1726	.	40.1678	176.481	172.666	1174
chr19	23151480	23152455	GSE148515_Galang_2020_GSM4473029_PC_ATAC_seq_rep3_ATACseq_SRR11539113_peak_18706	26	.	3.37287	4.59625	2.6545	584
chr19	23162110	23163104	GSE148515_Galang_2020_GSM4473029_PC_ATAC_seq_rep3_ATACseq_SRR11539113_peak_18707	48	.	4.29274	6.89128	4.83002	736
chr19	23273427	23274289	GSE148515_Galang_2020_GSM4473029_PC_ATAC_seq_rep3_ATACseq_SRR11539113_peak_18708	296	.	11.6517	32.209	29.6505	474
chr19	23614288	23614565	GSE148515_Galang_2020_GSM4473029_PC_ATAC_seq_rep3_ATACseq_SRR11539113_peak_18709	20	.	3.06625	3.90051	2.00725	109
chr19	23687125	23687955	GSE148515_Galang_2020_GSM4473029_PC_ATAC_seq_rep3_ATACseq_SRR11539113_peak_18710	688	.	20.5438	71.7871	68.8437	302
chr19	23758120	23759811	GSE148515_Galang_2020_GSM4473029_PC_ATAC_seq_rep3_ATACseq_SRR11539113_peak_18711	1088	.	28.5161	112.079	108.802	545
chr19	23879579	23880592	GSE148515_Galang_2020_GSM4473029_PC_ATAC_seq_rep3_ATACseq_SRR11539113_peak_18712	159	.	7.97224	18.3364	15.9757	439
chr19	23893096	23893460	GSE148515_Galang_2020_GSM4473029_PC_ATAC_seq_rep3_ATACseq_SRR11539113_peak_18713	48	.	4.29274	6.89128	4.83002	266
chr19	23955919	23956362	GSE148515_Galang_2020_GSM4473029_PC_ATAC_seq_rep3_ATACseq_SRR11539113_peak_18714	48	.	4.29274	6.89128	4.83002	247
chr19	23957637	23957911	GSE148515_Galang_2020_GSM4473029_PC_ATAC_seq_rep3_ATACseq_SRR11539113_peak_18715	33	.	3.67949	5.32838	3.34314	51
chr19	23959810	23960134	GSE148515_Galang_2020_GSM4473029_PC_ATAC_seq_rep3_ATACseq_SRR11539113_peak_18716	26	.	3.37287	4.59625	2.6545	172
chr19	23961646	23962320	GSE148515_Galang_2020_GSM4473029_PC_ATAC_seq_rep3_ATACseq_SRR11539113_peak_18717	72	.	5.21262	9.45115	7.29618	98
chr19	23967235	23968078	GSE148515_Galang_2020_GSM4473029_PC_ATAC_seq_rep3_ATACseq_SRR11539113_peak_18718	56	.	4.59937	7.71765	5.62303	72
chr19	23968460	23968900	GSE148515_Galang_2020_GSM4473029_PC_ATAC_seq_rep3_ATACseq_SRR11539113_peak_18719	20	.	3.06625	3.90051	2.00725	27
chr19	23970353	23973625	GSE148515_Galang_2020_GSM4473029_PC_ATAC_seq_rep3_ATACseq_SRR11539113_peak_18720	321	.	12.265	34.6947	32.107	2682
chr19	24007003	24008143	GSE148515_Galang_2020_GSM4473029_PC_ATAC_seq_rep3_ATACseq_SRR11539113_peak_18721	109	.	6.43912	13.202	10.946	703
chr19	24013550	24013839	GSE148515_Galang_2020_GSM4473029_PC_ATAC_seq_rep3_ATACseq_SRR11539113_peak_18722	26	.	3.37287	4.59625	2.6545	162
chr19	24017321	24018328	GSE148515_Galang_2020_GSM4473029_PC_ATAC_seq_rep3_ATACseq_SRR11539113_peak_18723	72	.	5.21262	9.45115	7.29618	262
chr19	24023839	24024367	GSE148515_Galang_2020_GSM4473029_PC_ATAC_seq_rep3_ATACseq_SRR11539113_peak_18724	20	.	3.06625	3.90051	2.00725	322
chr19	24029169	24032332	GSE148515_Galang_2020_GSM4473029_PC_ATAC_seq_rep3_ATACseq_SRR11539113_peak_18725	822	.	23.3035	85.3131	82.2555	1884
chr19	24046415	24047517	GSE148515_Galang_2020_GSM4473029_PC_ATAC_seq_rep3_ATACseq_SRR11539113_peak_18726	260	.	10.7319	28.5655	26.052	472
chr19	24049090	24049981	GSE148515_Galang_2020_GSM4473029_PC_ATAC_seq_rep3_ATACseq_SRR11539113_peak_18727	81	.	5.51924	10.3553	8.173	202
chr19	24054240	24055521	GSE148515_Galang_2020_GSM4473029_PC_ATAC_seq_rep3_ATACseq_SRR11539113_peak_18728	384	.	13.7981	41.0918	38.4343	913
chr19	24057982	24058595	GSE148515_Galang_2020_GSM4473029_PC_ATAC_seq_rep3_ATACseq_SRR11539113_peak_18729	48	.	4.29274	6.89128	4.83002	216
chr19	24079878	24081469	GSE148515_Galang_2020_GSM4473029_PC_ATAC_seq_rep3_ATACseq_SRR11539113_peak_18730	410	.	14.4114	43.7188	41.0338	933
chr19	24107732	24108407	GSE148515_Galang_2020_GSM4473029_PC_ATAC_seq_rep3_ATACseq_SRR11539113_peak_18731	90	.	5.82587	11.2825	9.07447	144
chr19	24142322	24142914	GSE148515_Galang_2020_GSM4473029_PC_ATAC_seq_rep3_ATACseq_SRR11539113_peak_18732	26	.	3.37287	4.59625	2.6545	73
chr19	24144028	24144326	GSE148515_Galang_2020_GSM4473029_PC_ATAC_seq_rep3_ATACseq_SRR11539113_peak_18733	48	.	4.29274	6.89128	4.83002	161
chr19	24153058	24153634	GSE148515_Galang_2020_GSM4473029_PC_ATAC_seq_rep3_ATACseq_SRR11539113_peak_18734	48	.	4.29274	6.89128	4.83002	296
chr19	24159401	24160772	GSE148515_Galang_2020_GSM4473029_PC_ATAC_seq_rep3_ATACseq_SRR11539113_peak_18735	237	.	10.1186	26.197	23.7149	454
chr19	24168490	24169000	GSE148515_Galang_2020_GSM4473029_PC_ATAC_seq_rep3_ATACseq_SRR11539113_peak_18736	56	.	4.59937	7.71765	5.62303	407
chr19	24172830	24175262	GSE148515_Galang_2020_GSM4473029_PC_ATAC_seq_rep3_ATACseq_SRR11539113_peak_18737	1300	.	32.5022	133.47	130.015	1315
chr19	24187477	24187925	GSE148515_Galang_2020_GSM4473029_PC_ATAC_seq_rep3_ATACseq_SRR11539113_peak_18738	26	.	3.37287	4.59625	2.6545	211
chr19	24212491	24212852	GSE148515_Galang_2020_GSM4473029_PC_ATAC_seq_rep3_ATACseq_SRR11539113_peak_18739	40	.	3.98612	6.09417	4.06926	224
chr19	24213164	24213538	GSE148515_Galang_2020_GSM4473029_PC_ATAC_seq_rep3_ATACseq_SRR11539113_peak_18740	20	.	3.06625	3.90051	2.00725	258
chr19	24224056	24225376	GSE148515_Galang_2020_GSM4473029_PC_ATAC_seq_rep3_ATACseq_SRR11539113_peak_18741	248	.	10.4252	27.375	24.8771	653
chr19	24270902	24272331	GSE148515_Galang_2020_GSM4473029_PC_ATAC_seq_rep3_ATACseq_SRR11539113_peak_18742	321	.	12.265	34.6947	32.107	887
chr19	24279243	24281444	GSE148515_Galang_2020_GSM4473029_PC_ATAC_seq_rep3_ATACseq_SRR11539113_peak_18743	616	.	19.0107	64.4937	61.6131	1107
chr19	24284762	24285193	GSE148515_Galang_2020_GSM4473029_PC_ATAC_seq_rep3_ATACseq_SRR11539113_peak_18744	14	.	2.75962	3.2443	1.40656	188
chr19	24300860	24302166	GSE148515_Galang_2020_GSM4473029_PC_ATAC_seq_rep3_ATACseq_SRR11539113_peak_18745	203	.	9.19874	22.7421	20.3091	286
chr19	24307392	24308787	GSE148515_Galang_2020_GSM4473029_PC_ATAC_seq_rep3_ATACseq_SRR11539113_peak_18746	659	.	19.9306	68.8498	65.9314	520
chr19	24311731	24312895	GSE148515_Galang_2020_GSM4473029_PC_ATAC_seq_rep3_ATACseq_SRR11539113_peak_18747	192	.	8.89211	21.6182	19.2025	595
chr19	24314728	24315479	GSE148515_Galang_2020_GSM4473029_PC_ATAC_seq_rep3_ATACseq_SRR11539113_peak_18748	20	.	3.06625	3.90051	2.00725	152
chr19	24316621	24318457	GSE148515_Galang_2020_GSM4473029_PC_ATAC_seq_rep3_ATACseq_SRR11539113_peak_18749	72	.	5.21262	9.45115	7.29618	579
chr19	24319589	24322600	GSE148515_Galang_2020_GSM4473029_PC_ATAC_seq_rep3_ATACseq_SRR11539113_peak_18750	762	.	22.077	79.2414	76.2346	2401
chr19	24332592	24333376	GSE148515_Galang_2020_GSM4473029_PC_ATAC_seq_rep3_ATACseq_SRR11539113_peak_18751	81	.	5.51924	10.3553	8.173	576
chr19	24343077	24343771	GSE148515_Galang_2020_GSM4473029_PC_ATAC_seq_rep3_ATACseq_SRR11539113_peak_18752	40	.	3.98612	6.09417	4.06926	607
chr19	24403152	24403516	GSE148515_Galang_2020_GSM4473029_PC_ATAC_seq_rep3_ATACseq_SRR11539113_peak_18753	81	.	5.51924	10.3553	8.173	160
chr19	24426087	24427527	GSE148515_Galang_2020_GSM4473029_PC_ATAC_seq_rep3_ATACseq_SRR11539113_peak_18754	358	.	13.1849	38.5028	35.8729	864
chr19	24452372	24452846	GSE148515_Galang_2020_GSM4473029_PC_ATAC_seq_rep3_ATACseq_SRR11539113_peak_18755	109	.	6.43912	13.202	10.946	245
chr19	24476330	24478349	GSE148515_Galang_2020_GSM4473029_PC_ATAC_seq_rep3_ATACseq_SRR11539113_peak_18756	945	.	25.7565	97.7244	94.564	1058
chr19	24488064	24489037	GSE148515_Galang_2020_GSM4473029_PC_ATAC_seq_rep3_ATACseq_SRR11539113_peak_18757	56	.	4.59937	7.71765	5.62303	262
chr19	24518535	24519096	GSE148515_Galang_2020_GSM4473029_PC_ATAC_seq_rep3_ATACseq_SRR11539113_peak_18758	33	.	3.67949	5.32838	3.34314	244
chr19	24526817	24527566	GSE148515_Galang_2020_GSM4473029_PC_ATAC_seq_rep3_ATACseq_SRR11539113_peak_18759	90	.	5.82587	11.2825	9.07447	243
chr19	24543380	24544227	GSE148515_Galang_2020_GSM4473029_PC_ATAC_seq_rep3_ATACseq_SRR11539113_peak_18760	237	.	10.1186	26.197	23.7149	456
chr19	24554771	24557098	GSE148515_Galang_2020_GSM4473029_PC_ATAC_seq_rep3_ATACseq_SRR11539113_peak_18761	616	.	19.0107	64.4937	61.6131	1293
chr19	24653553	24654513	GSE148515_Galang_2020_GSM4473029_PC_ATAC_seq_rep3_ATACseq_SRR11539113_peak_18762	72	.	5.21262	9.45115	7.29618	500
chr19	24676311	24677550	GSE148515_Galang_2020_GSM4473029_PC_ATAC_seq_rep3_ATACseq_SRR11539113_peak_18763	119	.	6.74574	14.1922	11.9136	251
chr19	24677851	24678133	GSE148515_Galang_2020_GSM4473029_PC_ATAC_seq_rep3_ATACseq_SRR11539113_peak_18764	20	.	3.06625	3.90051	2.00725	126
chr19	24678454	24678812	GSE148515_Galang_2020_GSM4473029_PC_ATAC_seq_rep3_ATACseq_SRR11539113_peak_18765	48	.	4.29274	6.89128	4.83002	134
chr19	24682848	24684466	GSE148515_Galang_2020_GSM4473029_PC_ATAC_seq_rep3_ATACseq_SRR11539113_peak_18766	321	.	12.265	34.6947	32.107	702
chr19	24691235	24693461	GSE148515_Galang_2020_GSM4473029_PC_ATAC_seq_rep3_ATACseq_SRR11539113_peak_18767	545	.	17.4776	57.374	54.5575	1692
chr19	24706811	24708619	GSE148515_Galang_2020_GSM4473029_PC_ATAC_seq_rep3_ATACseq_SRR11539113_peak_18768	159	.	7.97224	18.3364	15.9757	1261
chr19	24756275	24757013	GSE148515_Galang_2020_GSM4473029_PC_ATAC_seq_rep3_ATACseq_SRR11539113_peak_18769	72	.	5.21262	9.45115	7.29618	292
chr19	24762644	24762947	GSE148515_Galang_2020_GSM4473029_PC_ATAC_seq_rep3_ATACseq_SRR11539113_peak_18770	33	.	3.67949	5.32838	3.34314	247
chr19	24767523	24768028	GSE148515_Galang_2020_GSM4473029_PC_ATAC_seq_rep3_ATACseq_SRR11539113_peak_18771	81	.	5.51924	10.3553	8.173	114
chr19	24851431	24852037	GSE148515_Galang_2020_GSM4473029_PC_ATAC_seq_rep3_ATACseq_SRR11539113_peak_18772	20	.	3.06625	3.90051	2.00725	202
chr19	24855573	24856446	GSE148515_Galang_2020_GSM4473029_PC_ATAC_seq_rep3_ATACseq_SRR11539113_peak_18773	64	.	4.90599	8.57147	6.44568	590
chr19	24859523	24860611	GSE148515_Galang_2020_GSM4473029_PC_ATAC_seq_rep3_ATACseq_SRR11539113_peak_18774	64	.	4.90599	8.57147	6.44568	548
chr19	24861057	24862965	GSE148515_Galang_2020_GSM4473029_PC_ATAC_seq_rep3_ATACseq_SRR11539113_peak_18775	587	.	18.3975	61.6242	58.7694	1025
chr19	24871169	24871448	GSE148515_Galang_2020_GSM4473029_PC_ATAC_seq_rep3_ATACseq_SRR11539113_peak_18776	26	.	3.37287	4.59625	2.6545	121
chr19	24885241	24886139	GSE148515_Galang_2020_GSM4473029_PC_ATAC_seq_rep3_ATACseq_SRR11539113_peak_18777	64	.	4.90599	8.57147	6.44568	437
chr19	24899269	24899695	GSE148515_Galang_2020_GSM4473029_PC_ATAC_seq_rep3_ATACseq_SRR11539113_peak_18778	14	.	2.75962	3.2443	1.40656	72
chr19	24900089	24900489	GSE148515_Galang_2020_GSM4473029_PC_ATAC_seq_rep3_ATACseq_SRR11539113_peak_18779	48	.	4.29274	6.89128	4.83002	141
chr19	24937025	24937429	GSE148515_Galang_2020_GSM4473029_PC_ATAC_seq_rep3_ATACseq_SRR11539113_peak_18780	99	.	6.13249	12.2318	9.99932	335
chr19	24961334	24962096	GSE148515_Galang_2020_GSM4473029_PC_ATAC_seq_rep3_ATACseq_SRR11539113_peak_18781	1008	.	26.983	104.055	100.843	393
chr19	24999296	24999999	GSE148515_Galang_2020_GSM4473029_PC_ATAC_seq_rep3_ATACseq_SRR11539113_peak_18782	109	.	6.43912	13.202	10.946	144
chr19	25154926	25155982	GSE148515_Galang_2020_GSM4473029_PC_ATAC_seq_rep3_ATACseq_SRR11539113_peak_18783	72	.	5.21262	9.45115	7.29618	431
chr19	25236157	25238157	GSE148515_Galang_2020_GSM4473029_PC_ATAC_seq_rep3_ATACseq_SRR11539113_peak_18784	747	.	21.7703	77.7382	74.7441	813
chr19	25253224	25254013	GSE148515_Galang_2020_GSM4473029_PC_ATAC_seq_rep3_ATACseq_SRR11539113_peak_18785	56	.	4.59937	7.71765	5.62303	573
chr19	25267751	25268658	GSE148515_Galang_2020_GSM4473029_PC_ATAC_seq_rep3_ATACseq_SRR11539113_peak_18786	40	.	3.98612	6.09417	4.06926	519
chr19	25273124	25273833	GSE148515_Galang_2020_GSM4473029_PC_ATAC_seq_rep3_ATACseq_SRR11539113_peak_18787	129	.	7.05236	15.2015	12.9013	303
chr19	25277615	25278603	GSE148515_Galang_2020_GSM4473029_PC_ATAC_seq_rep3_ATACseq_SRR11539113_peak_18788	149	.	7.66561	17.2743	14.9331	260
chr19	25285622	25286447	GSE148515_Galang_2020_GSM4473029_PC_ATAC_seq_rep3_ATACseq_SRR11539113_peak_18789	284	.	11.3451	30.9828	28.4391	508
chr19	25307671	25308297	GSE148515_Galang_2020_GSM4473029_PC_ATAC_seq_rep3_ATACseq_SRR11539113_peak_18790	20	.	3.06625	3.90051	2.00725	505
chr19	25308580	25309354	GSE148515_Galang_2020_GSM4473029_PC_ATAC_seq_rep3_ATACseq_SRR11539113_peak_18791	64	.	4.90599	8.57147	6.44568	321
chr19	25311806	25312146	GSE148515_Galang_2020_GSM4473029_PC_ATAC_seq_rep3_ATACseq_SRR11539113_peak_18792	48	.	4.29274	6.89128	4.83002	134
chr19	25315474	25315922	GSE148515_Galang_2020_GSM4473029_PC_ATAC_seq_rep3_ATACseq_SRR11539113_peak_18793	56	.	4.59937	7.71765	5.62303	292
chr19	25343748	25344995	GSE148515_Galang_2020_GSM4473029_PC_ATAC_seq_rep3_ATACseq_SRR11539113_peak_18794	48	.	4.29274	6.89128	4.83002	902
chr19	25374653	25375392	GSE148515_Galang_2020_GSM4473029_PC_ATAC_seq_rep3_ATACseq_SRR11539113_peak_18795	64	.	4.90599	8.57147	6.44568	442
chr19	25380503	25381257	GSE148515_Galang_2020_GSM4473029_PC_ATAC_seq_rep3_ATACseq_SRR11539113_peak_18796	56	.	4.59937	7.71765	5.62303	419
chr19	25383288	25383908	GSE148515_Galang_2020_GSM4473029_PC_ATAC_seq_rep3_ATACseq_SRR11539113_peak_18797	56	.	4.59937	7.71765	5.62303	214
chr19	25385233	25387028	GSE148515_Galang_2020_GSM4473029_PC_ATAC_seq_rep3_ATACseq_SRR11539113_peak_18798	237	.	10.1186	26.197	23.7149	930
chr19	25394856	25395345	GSE148515_Galang_2020_GSM4473029_PC_ATAC_seq_rep3_ATACseq_SRR11539113_peak_18799	56	.	4.59937	7.71765	5.62303	350
chr19	25399374	25400848	GSE148515_Galang_2020_GSM4473029_PC_ATAC_seq_rep3_ATACseq_SRR11539113_peak_18800	170	.	8.27886	19.4148	17.0354	510
chr19	25405767	25407969	GSE148515_Galang_2020_GSM4473029_PC_ATAC_seq_rep3_ATACseq_SRR11539113_peak_18801	961	.	26.0631	99.2996	96.1261	1201
chr19	25412954	25413707	GSE148515_Galang_2020_GSM4473029_PC_ATAC_seq_rep3_ATACseq_SRR11539113_peak_18802	56	.	4.59937	7.71765	5.62303	636
chr19	25425744	25428390	GSE148515_Galang_2020_GSM4473029_PC_ATAC_seq_rep3_ATACseq_SRR11539113_peak_18803	284	.	11.3451	30.9828	28.4391	1089
chr19	25429185	25429588	GSE148515_Galang_2020_GSM4473029_PC_ATAC_seq_rep3_ATACseq_SRR11539113_peak_18804	20	.	3.06625	3.90051	2.00725	24
chr19	25451218	25451510	GSE148515_Galang_2020_GSM4473029_PC_ATAC_seq_rep3_ATACseq_SRR11539113_peak_18805	33	.	3.67949	5.32838	3.34314	251
chr19	25605792	25606452	GSE148515_Galang_2020_GSM4473029_PC_ATAC_seq_rep3_ATACseq_SRR11539113_peak_18806	33	.	3.67949	5.32838	3.34314	142
chr19	25610083	25611187	GSE148515_Galang_2020_GSM4473029_PC_ATAC_seq_rep3_ATACseq_SRR11539113_peak_18807	56	.	4.59937	7.71765	5.62303	281
chr19	25622447	25622975	GSE148515_Galang_2020_GSM4473029_PC_ATAC_seq_rep3_ATACseq_SRR11539113_peak_18808	129	.	7.05236	15.2015	12.9013	250
chr19	25671875	25672858	GSE148515_Galang_2020_GSM4473029_PC_ATAC_seq_rep3_ATACseq_SRR11539113_peak_18809	225	.	9.81199	25.0319	22.5658	539
chr19	26603599	26608028	GSE148515_Galang_2020_GSM4473029_PC_ATAC_seq_rep3_ATACseq_SRR11539113_peak_18810	1761	.	40.7811	180.017	176.171	1486
chr19	26718364	26719193	GSE148515_Galang_2020_GSM4473029_PC_ATAC_seq_rep3_ATACseq_SRR11539113_peak_18811	40	.	3.98612	6.09417	4.06926	55
chr19	26733777	26734173	GSE148515_Galang_2020_GSM4473029_PC_ATAC_seq_rep3_ATACseq_SRR11539113_peak_18812	26	.	3.37287	4.59625	2.6545	355
chr19	26746749	26748435	GSE148515_Galang_2020_GSM4473029_PC_ATAC_seq_rep3_ATACseq_SRR11539113_peak_18813	64	.	4.90599	8.57147	6.44568	1235
chr19	26845367	26845745	GSE148515_Galang_2020_GSM4473029_PC_ATAC_seq_rep3_ATACseq_SRR11539113_peak_18814	81	.	5.51924	10.3553	8.173	98
chr19	26891372	26891724	GSE148515_Galang_2020_GSM4473029_PC_ATAC_seq_rep3_ATACseq_SRR11539113_peak_18815	64	.	4.90599	8.57147	6.44568	216
chr19	26973334	26975325	GSE148515_Galang_2020_GSM4473029_PC_ATAC_seq_rep3_ATACseq_SRR11539113_peak_18816	64	.	4.90599	8.57147	6.44568	1015
chr19	26986688	26987701	GSE148515_Galang_2020_GSM4473029_PC_ATAC_seq_rep3_ATACseq_SRR11539113_peak_18817	170	.	8.27886	19.4148	17.0354	628
chr19	27022786	27023190	GSE148515_Galang_2020_GSM4473029_PC_ATAC_seq_rep3_ATACseq_SRR11539113_peak_18818	139	.	7.35899	16.2291	13.9081	177
chr19	27031223	27031602	GSE148515_Galang_2020_GSM4473029_PC_ATAC_seq_rep3_ATACseq_SRR11539113_peak_18819	99	.	6.13249	12.2318	9.99932	154
chr19	27038144	27038824	GSE148515_Galang_2020_GSM4473029_PC_ATAC_seq_rep3_ATACseq_SRR11539113_peak_18820	81	.	5.51924	10.3553	8.173	388
chr19	27066321	27067276	GSE148515_Galang_2020_GSM4473029_PC_ATAC_seq_rep3_ATACseq_SRR11539113_peak_18821	81	.	5.51924	10.3553	8.173	801
chr19	27099319	27100446	GSE148515_Galang_2020_GSM4473029_PC_ATAC_seq_rep3_ATACseq_SRR11539113_peak_18822	296	.	11.6517	32.209	29.6505	704
chr19	27177991	27178291	GSE148515_Galang_2020_GSM4473029_PC_ATAC_seq_rep3_ATACseq_SRR11539113_peak_18823	26	.	3.37287	4.59625	2.6545	216
chr19	27210921	27211881	GSE148515_Galang_2020_GSM4473029_PC_ATAC_seq_rep3_ATACseq_SRR11539113_peak_18824	272	.	11.0385	29.7683	27.2395	323
chr19	27216241	27219927	GSE148515_Galang_2020_GSM4473029_PC_ATAC_seq_rep3_ATACseq_SRR11539113_peak_18825	1152	.	29.7426	118.582	115.252	865
chr19	27223114	27224753	GSE148515_Galang_2020_GSM4473029_PC_ATAC_seq_rep3_ATACseq_SRR11539113_peak_18826	99	.	6.13249	12.2318	9.99932	1430
chr19	27243627	27243923	GSE148515_Galang_2020_GSM4473029_PC_ATAC_seq_rep3_ATACseq_SRR11539113_peak_18827	33	.	3.67949	5.32838	3.34314	256
chr19	27395584	27399649	GSE148515_Galang_2020_GSM4473029_PC_ATAC_seq_rep3_ATACseq_SRR11539113_peak_18828	284	.	11.3451	30.9828	28.4391	3592
chr19	27409860	27411098	GSE148515_Galang_2020_GSM4473029_PC_ATAC_seq_rep3_ATACseq_SRR11539113_peak_18829	90	.	5.82587	11.2825	9.07447	86
chr19	27429299	27430918	GSE148515_Galang_2020_GSM4473029_PC_ATAC_seq_rep3_ATACseq_SRR11539113_peak_18830	976	.	26.3697	100.88	97.6934	682
chr19	27581429	27582001	GSE148515_Galang_2020_GSM4473029_PC_ATAC_seq_rep3_ATACseq_SRR11539113_peak_18831	72	.	5.21262	9.45115	7.29618	442
chr19	28003578	28003928	GSE148515_Galang_2020_GSM4473029_PC_ATAC_seq_rep3_ATACseq_SRR11539113_peak_18832	40	.	3.98612	6.09417	4.06926	148
chr19	28010011	28012416	GSE148515_Galang_2020_GSM4473029_PC_ATAC_seq_rep3_ATACseq_SRR11539113_peak_18833	2468	.	52.7394	251.355	246.87	1551
chr19	28165965	28166289	GSE148515_Galang_2020_GSM4473029_PC_ATAC_seq_rep3_ATACseq_SRR11539113_peak_18834	33	.	3.67949	5.32838	3.34314	97
chr19	28343467	28344032	GSE148515_Galang_2020_GSM4473029_PC_ATAC_seq_rep3_ATACseq_SRR11539113_peak_18835	26	.	3.37287	4.59625	2.6545	102
chr19	28678044	28680745	GSE148515_Galang_2020_GSM4473029_PC_ATAC_seq_rep3_ATACseq_SRR11539113_peak_18836	346	.	12.8782	37.2231	34.6073	2041
chr19	28834897	28835462	GSE148515_Galang_2020_GSM4473029_PC_ATAC_seq_rep3_ATACseq_SRR11539113_peak_18837	64	.	4.90599	8.57147	6.44568	288
chr19	28940268	28940758	GSE148515_Galang_2020_GSM4473029_PC_ATAC_seq_rep3_ATACseq_SRR11539113_peak_18838	99	.	6.13249	12.2318	9.99932	397
chr19	28946615	28947592	GSE148515_Galang_2020_GSM4473029_PC_ATAC_seq_rep3_ATACseq_SRR11539113_peak_18839	99	.	6.13249	12.2318	9.99932	681
chr19	28962662	28964710	GSE148515_Galang_2020_GSM4473029_PC_ATAC_seq_rep3_ATACseq_SRR11539113_peak_18840	517	.	16.8643	54.578	51.7876	1499
chr19	28975215	28975587	GSE148515_Galang_2020_GSM4473029_PC_ATAC_seq_rep3_ATACseq_SRR11539113_peak_18841	48	.	4.29274	6.89128	4.83002	288
chr19	28989584	28991652	GSE148515_Galang_2020_GSM4473029_PC_ATAC_seq_rep3_ATACseq_SRR11539113_peak_18842	822	.	23.3035	85.3131	82.2555	908
chr19	29024536	29024918	GSE148515_Galang_2020_GSM4473029_PC_ATAC_seq_rep3_ATACseq_SRR11539113_peak_18843	33	.	3.67949	5.32838	3.34314	50
chr19	29046215	29046507	GSE148515_Galang_2020_GSM4473029_PC_ATAC_seq_rep3_ATACseq_SRR11539113_peak_18844	26	.	3.37287	4.59625	2.6545	159
chr19	29046937	29048507	GSE148515_Galang_2020_GSM4473029_PC_ATAC_seq_rep3_ATACseq_SRR11539113_peak_18845	777	.	22.3836	80.7505	77.7311	999
chr19	29063652	29064756	GSE148515_Galang_2020_GSM4473029_PC_ATAC_seq_rep3_ATACseq_SRR11539113_peak_18846	203	.	9.19874	22.7421	20.3091	323
chr19	29066945	29067325	GSE148515_Galang_2020_GSM4473029_PC_ATAC_seq_rep3_ATACseq_SRR11539113_peak_18847	56	.	4.59937	7.71765	5.62303	238
chr19	29074884	29075349	GSE148515_Galang_2020_GSM4473029_PC_ATAC_seq_rep3_ATACseq_SRR11539113_peak_18848	56	.	4.59937	7.71765	5.62303	188
chr19	29100607	29102163	GSE148515_Galang_2020_GSM4473029_PC_ATAC_seq_rep3_ATACseq_SRR11539113_peak_18849	1468	.	35.5684	150.398	146.804	697
chr19	29250143	29252583	GSE148515_Galang_2020_GSM4473029_PC_ATAC_seq_rep3_ATACseq_SRR11539113_peak_18850	2618	.	55.1924	266.495	261.886	1513
chr19	29253304	29254239	GSE148515_Galang_2020_GSM4473029_PC_ATAC_seq_rep3_ATACseq_SRR11539113_peak_18851	192	.	8.89211	21.6182	19.2025	635
chr19	29255854	29256241	GSE148515_Galang_2020_GSM4473029_PC_ATAC_seq_rep3_ATACseq_SRR11539113_peak_18852	48	.	4.29274	6.89128	4.83002	175
chr19	29265225	29265996	GSE148515_Galang_2020_GSM4473029_PC_ATAC_seq_rep3_ATACseq_SRR11539113_peak_18853	40	.	3.98612	6.09417	4.06926	494
chr19	29270312	29271256	GSE148515_Galang_2020_GSM4473029_PC_ATAC_seq_rep3_ATACseq_SRR11539113_peak_18854	48	.	4.29274	6.89128	4.83002	891
chr19	29325079	29325505	GSE148515_Galang_2020_GSM4473029_PC_ATAC_seq_rep3_ATACseq_SRR11539113_peak_18855	72	.	5.21262	9.45115	7.29618	189
chr19	29354966	29355819	GSE148515_Galang_2020_GSM4473029_PC_ATAC_seq_rep3_ATACseq_SRR11539113_peak_18856	170	.	8.27886	19.4148	17.0354	580
chr19	29361589	29362409	GSE148515_Galang_2020_GSM4473029_PC_ATAC_seq_rep3_ATACseq_SRR11539113_peak_18857	423	.	14.718	45.0461	42.3478	368
chr19	29367000	29367479	GSE148515_Galang_2020_GSM4473029_PC_ATAC_seq_rep3_ATACseq_SRR11539113_peak_18858	56	.	4.59937	7.71765	5.62303	343
chr19	29468727	29469606	GSE148515_Galang_2020_GSM4473029_PC_ATAC_seq_rep3_ATACseq_SRR11539113_peak_18859	159	.	7.97224	18.3364	15.9757	389
chr19	29521401	29523653	GSE148515_Galang_2020_GSM4473029_PC_ATAC_seq_rep3_ATACseq_SRR11539113_peak_18860	1502	.	36.1817	153.83	150.207	965
chr19	29647577	29648631	GSE148515_Galang_2020_GSM4473029_PC_ATAC_seq_rep3_ATACseq_SRR11539113_peak_18861	703	.	20.8505	73.2655	70.3093	808
chr19	29697247	29698167	GSE148515_Galang_2020_GSM4473029_PC_ATAC_seq_rep3_ATACseq_SRR11539113_peak_18862	170	.	8.27886	19.4148	17.0354	228
chr19	29804877	29807016	GSE148515_Galang_2020_GSM4473029_PC_ATAC_seq_rep3_ATACseq_SRR11539113_peak_18863	2137	.	47.2202	217.894	213.711	1678
chr19	29812564	29813510	GSE148515_Galang_2020_GSM4473029_PC_ATAC_seq_rep3_ATACseq_SRR11539113_peak_18864	203	.	9.19874	22.7421	20.3091	487
chr19	29930194	29930563	GSE148515_Galang_2020_GSM4473029_PC_ATAC_seq_rep3_ATACseq_SRR11539113_peak_18865	20	.	3.06625	3.90051	2.00725	130
chr19	29948167	29948698	GSE148515_Galang_2020_GSM4473029_PC_ATAC_seq_rep3_ATACseq_SRR11539113_peak_18866	170	.	8.27886	19.4148	17.0354	253
chr19	30029899	30031465	GSE148515_Galang_2020_GSM4473029_PC_ATAC_seq_rep3_ATACseq_SRR11539113_peak_18867	1519	.	36.4883	155.551	151.914	512
chr19	30175099	30175590	GSE148515_Galang_2020_GSM4473029_PC_ATAC_seq_rep3_ATACseq_SRR11539113_peak_18868	48	.	4.29274	6.89128	4.83002	156
chr19	30623297	30624062	GSE148515_Galang_2020_GSM4473029_PC_ATAC_seq_rep3_ATACseq_SRR11539113_peak_18869	192	.	8.89211	21.6182	19.2025	553
chr19	30624610	30626200	GSE148515_Galang_2020_GSM4473029_PC_ATAC_seq_rep3_ATACseq_SRR11539113_peak_18870	181	.	8.58549	20.5089	18.1112	1057
chr19	31082357	31083753	GSE148515_Galang_2020_GSM4473029_PC_ATAC_seq_rep3_ATACseq_SRR11539113_peak_18871	688	.	20.5438	71.7871	68.8437	491
chr19	31663982	31665085	GSE148515_Galang_2020_GSM4473029_PC_ATAC_seq_rep3_ATACseq_SRR11539113_peak_18872	170	.	8.27886	19.4148	17.0354	665
chr19	31698412	31699216	GSE148515_Galang_2020_GSM4473029_PC_ATAC_seq_rep3_ATACseq_SRR11539113_peak_18873	40	.	3.98612	6.09417	4.06926	606
chr19	31756155	31756481	GSE148515_Galang_2020_GSM4473029_PC_ATAC_seq_rep3_ATACseq_SRR11539113_peak_18874	64	.	4.90599	8.57147	6.44568	166
chr19	31762077	31765903	GSE148515_Galang_2020_GSM4473029_PC_ATAC_seq_rep3_ATACseq_SRR11539113_peak_18875	644	.	19.624	67.391	64.4851	2311
chr19	32107874	32108252	GSE148515_Galang_2020_GSM4473029_PC_ATAC_seq_rep3_ATACseq_SRR11539113_peak_18876	72	.	5.21262	9.45115	7.29618	284
chr19	32169478	32170342	GSE148515_Galang_2020_GSM4473029_PC_ATAC_seq_rep3_ATACseq_SRR11539113_peak_18877	129	.	7.05236	15.2015	12.9013	535
chr19	32178852	32182128	GSE148515_Galang_2020_GSM4473029_PC_ATAC_seq_rep3_ATACseq_SRR11539113_peak_18878	423	.	14.718	45.0461	42.3478	2552
chr19	32195902	32196913	GSE148515_Galang_2020_GSM4473029_PC_ATAC_seq_rep3_ATACseq_SRR11539113_peak_18879	260	.	10.7319	28.5655	26.052	489
chr19	32197232	32197694	GSE148515_Galang_2020_GSM4473029_PC_ATAC_seq_rep3_ATACseq_SRR11539113_peak_18880	26	.	3.37287	4.59625	2.6545	100
chr19	32214978	32215359	GSE148515_Galang_2020_GSM4473029_PC_ATAC_seq_rep3_ATACseq_SRR11539113_peak_18882	14	.	2.75962	3.2443	1.40656	242
chr19	32221615	32222345	GSE148515_Galang_2020_GSM4473029_PC_ATAC_seq_rep3_ATACseq_SRR11539113_peak_18883	64	.	4.90599	8.57147	6.44568	378
chr19	32224968	32225352	GSE148515_Galang_2020_GSM4473029_PC_ATAC_seq_rep3_ATACseq_SRR11539113_peak_18884	33	.	3.67949	5.32838	3.34314	309
chr19	32253065	32253385	GSE148515_Galang_2020_GSM4473029_PC_ATAC_seq_rep3_ATACseq_SRR11539113_peak_18885	48	.	4.29274	6.89128	4.83002	94
chr19	32269133	32269808	GSE148515_Galang_2020_GSM4473029_PC_ATAC_seq_rep3_ATACseq_SRR11539113_peak_18886	90	.	5.82587	11.2825	9.07447	208
chr19	32340727	32342459	GSE148515_Galang_2020_GSM4473029_PC_ATAC_seq_rep3_ATACseq_SRR11539113_peak_18887	192	.	8.89211	21.6182	19.2025	642
chr19	32372128	32373029	GSE148515_Galang_2020_GSM4473029_PC_ATAC_seq_rep3_ATACseq_SRR11539113_peak_18888	436	.	15.0246	46.3824	43.6707	537
chr19	32386687	32390493	GSE148515_Galang_2020_GSM4473029_PC_ATAC_seq_rep3_ATACseq_SRR11539113_peak_18889	1300	.	32.5022	133.47	130.015	1797
chr19	32485062	32486914	GSE148515_Galang_2020_GSM4473029_PC_ATAC_seq_rep3_ATACseq_SRR11539113_peak_18890	822	.	23.3035	85.3131	82.2555	937
chr19	32595447	32596119	GSE148515_Galang_2020_GSM4473029_PC_ATAC_seq_rep3_ATACseq_SRR11539113_peak_18891	56	.	4.59937	7.71765	5.62303	232
chr19	32711758	32713032	GSE148515_Galang_2020_GSM4473029_PC_ATAC_seq_rep3_ATACseq_SRR11539113_peak_18892	837	.	23.6101	86.8454	83.7749	479
chr19	32755103	32758953	GSE148515_Galang_2020_GSM4473029_PC_ATAC_seq_rep3_ATACseq_SRR11539113_peak_18893	2155	.	47.5268	219.73	215.53	2204
chr19	33391408	33392365	GSE148515_Galang_2020_GSM4473029_PC_ATAC_seq_rep3_ATACseq_SRR11539113_peak_18894	616	.	19.0107	64.4937	61.6131	419
chr19	33589639	33590071	GSE148515_Galang_2020_GSM4473029_PC_ATAC_seq_rep3_ATACseq_SRR11539113_peak_18895	203	.	9.19874	22.7421	20.3091	147
chr19	34192199	34193247	GSE148515_Galang_2020_GSM4473029_PC_ATAC_seq_rep3_ATACseq_SRR11539113_peak_18896	170	.	8.27886	19.4148	17.0354	432
chr19	34254252	34255719	GSE148515_Galang_2020_GSM4473029_PC_ATAC_seq_rep3_ATACseq_SRR11539113_peak_18897	139	.	7.35899	16.2291	13.9081	1227
chr19	34290020	34291770	GSE148515_Galang_2020_GSM4473029_PC_ATAC_seq_rep3_ATACseq_SRR11539113_peak_18898	490	.	16.2511	51.8133	49.0488	633
chr19	34526632	34527689	GSE148515_Galang_2020_GSM4473029_PC_ATAC_seq_rep3_ATACseq_SRR11539113_peak_18899	476	.	15.9445	50.443	47.6917	775
chr19	34550526	34550924	GSE148515_Galang_2020_GSM4473029_PC_ATAC_seq_rep3_ATACseq_SRR11539113_peak_18900	26	.	3.37287	4.59625	2.6545	147
chr19	34637094	34637400	GSE148515_Galang_2020_GSM4473029_PC_ATAC_seq_rep3_ATACseq_SRR11539113_peak_18901	33	.	3.67949	5.32838	3.34314	129
chr19	34661853	34662832	GSE148515_Galang_2020_GSM4473029_PC_ATAC_seq_rep3_ATACseq_SRR11539113_peak_18902	203	.	9.19874	22.7421	20.3091	577
chr19	34746059	34747590	GSE148515_Galang_2020_GSM4473029_PC_ATAC_seq_rep3_ATACseq_SRR11539113_peak_18903	450	.	15.3312	47.7274	45.0025	957
chr19	34752429	34753740	GSE148515_Galang_2020_GSM4473029_PC_ATAC_seq_rep3_ATACseq_SRR11539113_peak_18904	284	.	11.3451	30.9828	28.4391	988
chr19	34758818	34759255	GSE148515_Galang_2020_GSM4473029_PC_ATAC_seq_rep3_ATACseq_SRR11539113_peak_18905	56	.	4.59937	7.71765	5.62303	72
chr19	34855944	34856766	GSE148515_Galang_2020_GSM4473029_PC_ATAC_seq_rep3_ATACseq_SRR11539113_peak_18906	139	.	7.35899	16.2291	13.9081	255
chr19	34858514	34859094	GSE148515_Galang_2020_GSM4473029_PC_ATAC_seq_rep3_ATACseq_SRR11539113_peak_18907	40	.	3.98612	6.09417	4.06926	420
chr19	34877095	34880271	GSE148515_Galang_2020_GSM4473029_PC_ATAC_seq_rep3_ATACseq_SRR11539113_peak_18908	1267	.	31.889	130.132	126.705	1981
chr19	34881088	34881711	GSE148515_Galang_2020_GSM4473029_PC_ATAC_seq_rep3_ATACseq_SRR11539113_peak_18909	26	.	3.37287	4.59625	2.6545	8
chr19	34921390	34922759	GSE148515_Galang_2020_GSM4473029_PC_ATAC_seq_rep3_ATACseq_SRR11539113_peak_18910	463	.	15.6379	49.081	46.3429	797
chr19	36057132	36057748	GSE148515_Galang_2020_GSM4473029_PC_ATAC_seq_rep3_ATACseq_SRR11539113_peak_18911	248	.	10.4252	27.375	24.8771	320
chr19	36083018	36084223	GSE148515_Galang_2020_GSM4473029_PC_ATAC_seq_rep3_ATACseq_SRR11539113_peak_18912	203	.	9.19874	22.7421	20.3091	667
chr19	36094666	36095047	GSE148515_Galang_2020_GSM4473029_PC_ATAC_seq_rep3_ATACseq_SRR11539113_peak_18913	33	.	3.67949	5.32838	3.34314	245
chr19	36107750	36117831	GSE148515_Galang_2020_GSM4473029_PC_ATAC_seq_rep3_ATACseq_SRR11539113_peak_18914	410	.	14.4114	43.7188	41.0338	3276
chr19	36118790	36121422	GSE148515_Galang_2020_GSM4473029_PC_ATAC_seq_rep3_ATACseq_SRR11539113_peak_18915	1832	.	42.0076	187.127	183.219	1419
chr19	36129041	36130423	GSE148515_Galang_2020_GSM4473029_PC_ATAC_seq_rep3_ATACseq_SRR11539113_peak_18916	777	.	22.3836	80.7505	77.7311	755
chr19	36133497	36133867	GSE148515_Galang_2020_GSM4473029_PC_ATAC_seq_rep3_ATACseq_SRR11539113_peak_18917	20	.	3.06625	3.90051	2.00725	325
chr19	36166296	36169396	GSE148515_Galang_2020_GSM4473029_PC_ATAC_seq_rep3_ATACseq_SRR11539113_peak_18918	384	.	13.7981	41.0918	38.4343	1907
chr19	36178583	36179320	GSE148515_Galang_2020_GSM4473029_PC_ATAC_seq_rep3_ATACseq_SRR11539113_peak_18919	109	.	6.43912	13.202	10.946	484
chr19	36182782	36183397	GSE148515_Galang_2020_GSM4473029_PC_ATAC_seq_rep3_ATACseq_SRR11539113_peak_18920	90	.	5.82587	11.2825	9.07447	548
chr19	36207736	36208629	GSE148515_Galang_2020_GSM4473029_PC_ATAC_seq_rep3_ATACseq_SRR11539113_peak_18921	99	.	6.13249	12.2318	9.99932	386
chr19	36214027	36215101	GSE148515_Galang_2020_GSM4473029_PC_ATAC_seq_rep3_ATACseq_SRR11539113_peak_18922	81	.	5.51924	10.3553	8.173	767
chr19	36228885	36229451	GSE148515_Galang_2020_GSM4473029_PC_ATAC_seq_rep3_ATACseq_SRR11539113_peak_18923	48	.	4.29274	6.89128	4.83002	435
chr19	36256875	36259064	GSE148515_Galang_2020_GSM4473029_PC_ATAC_seq_rep3_ATACseq_SRR11539113_peak_18924	450	.	15.3312	47.7274	45.0025	1407
chr19	36263997	36265138	GSE148515_Galang_2020_GSM4473029_PC_ATAC_seq_rep3_ATACseq_SRR11539113_peak_18925	129	.	7.05236	15.2015	12.9013	783
chr19	36347564	36350122	GSE148515_Galang_2020_GSM4473029_PC_ATAC_seq_rep3_ATACseq_SRR11539113_peak_18926	1333	.	33.1155	136.824	133.342	692
chr19	36374863	36375778	GSE148515_Galang_2020_GSM4473029_PC_ATAC_seq_rep3_ATACseq_SRR11539113_peak_18927	181	.	8.58549	20.5089	18.1112	479
chr19	36408739	36410562	GSE148515_Galang_2020_GSM4473029_PC_ATAC_seq_rep3_ATACseq_SRR11539113_peak_18928	1956	.	44.1539	199.692	195.673	980
chr19	36534587	36535215	GSE148515_Galang_2020_GSM4473029_PC_ATAC_seq_rep3_ATACseq_SRR11539113_peak_18929	40	.	3.98612	6.09417	4.06926	425
chr19	36538680	36539848	GSE148515_Galang_2020_GSM4473029_PC_ATAC_seq_rep3_ATACseq_SRR11539113_peak_18930	48	.	4.29274	6.89128	4.83002	100
chr19	36553563	36555359	GSE148515_Galang_2020_GSM4473029_PC_ATAC_seq_rep3_ATACseq_SRR11539113_peak_18931	659	.	19.9306	68.8498	65.9314	938
chr19	36646337	36646701	GSE148515_Galang_2020_GSM4473029_PC_ATAC_seq_rep3_ATACseq_SRR11539113_peak_18932	33	.	3.67949	5.32838	3.34314	130
chr19	36662099	36664791	GSE148515_Galang_2020_GSM4473029_PC_ATAC_seq_rep3_ATACseq_SRR11539113_peak_18933	181	.	8.58549	20.5089	18.1112	985
chr19	36668776	36669793	GSE148515_Galang_2020_GSM4473029_PC_ATAC_seq_rep3_ATACseq_SRR11539113_peak_18934	260	.	10.7319	28.5655	26.052	366
chr19	36680426	36683432	GSE148515_Galang_2020_GSM4473029_PC_ATAC_seq_rep3_ATACseq_SRR11539113_peak_18935	914	.	25.1432	94.5895	91.4548	2354
chr19	36687480	36690592	GSE148515_Galang_2020_GSM4473029_PC_ATAC_seq_rep3_ATACseq_SRR11539113_peak_18936	410	.	14.4114	43.7188	41.0338	1858
chr19	36693112	36693869	GSE148515_Galang_2020_GSM4473029_PC_ATAC_seq_rep3_ATACseq_SRR11539113_peak_18937	81	.	5.51924	10.3553	8.173	553
chr19	36696350	36698608	GSE148515_Galang_2020_GSM4473029_PC_ATAC_seq_rep3_ATACseq_SRR11539113_peak_18938	517	.	16.8643	54.578	51.7876	415
chr19	36730516	36732553	GSE148515_Galang_2020_GSM4473029_PC_ATAC_seq_rep3_ATACseq_SRR11539113_peak_18942	159	.	7.97224	18.3364	15.9757	1078
chr19	36733135	36737978	GSE148515_Galang_2020_GSM4473029_PC_ATAC_seq_rep3_ATACseq_SRR11539113_peak_18943	1217	.	30.9691	125.156	121.771	3619
chr19	36816141	36816549	GSE148515_Galang_2020_GSM4473029_PC_ATAC_seq_rep3_ATACseq_SRR11539113_peak_18944	40	.	3.98612	6.09417	4.06926	23
chr19	36817995	36818892	GSE148515_Galang_2020_GSM4473029_PC_ATAC_seq_rep3_ATACseq_SRR11539113_peak_18945	192	.	8.89211	21.6182	19.2025	312
chr19	36833371	36836296	GSE148515_Galang_2020_GSM4473029_PC_ATAC_seq_rep3_ATACseq_SRR11539113_peak_18946	1040	.	27.5962	107.251	104.012	949
chr19	36879046	36879652	GSE148515_Galang_2020_GSM4473029_PC_ATAC_seq_rep3_ATACseq_SRR11539113_peak_18947	64	.	4.90599	8.57147	6.44568	346
chr19	36904124	36904633	GSE148515_Galang_2020_GSM4473029_PC_ATAC_seq_rep3_ATACseq_SRR11539113_peak_18948	181	.	8.58549	20.5089	18.1112	246
chr19	36918315	36919710	GSE148515_Galang_2020_GSM4473029_PC_ATAC_seq_rep3_ATACseq_SRR11539113_peak_18949	961	.	26.0631	99.2996	96.1261	639
chr19	36925221	36927423	GSE148515_Galang_2020_GSM4473029_PC_ATAC_seq_rep3_ATACseq_SRR11539113_peak_18950	1570	.	37.4082	160.736	157.056	903
chr19	37018188	37018792	GSE148515_Galang_2020_GSM4473029_PC_ATAC_seq_rep3_ATACseq_SRR11539113_peak_18951	56	.	4.59937	7.71765	5.62303	401
chr19	37020160	37022291	GSE148515_Galang_2020_GSM4473029_PC_ATAC_seq_rep3_ATACseq_SRR11539113_peak_18952	531	.	17.171	55.9721	53.1687	761
chr19	37025132	37026882	GSE148515_Galang_2020_GSM4473029_PC_ATAC_seq_rep3_ATACseq_SRR11539113_peak_18953	384	.	13.7981	41.0918	38.4343	989
chr19	37033816	37034458	GSE148515_Galang_2020_GSM4473029_PC_ATAC_seq_rep3_ATACseq_SRR11539113_peak_18954	56	.	4.59937	7.71765	5.62303	522
chr19	37036937	37037220	GSE148515_Galang_2020_GSM4473029_PC_ATAC_seq_rep3_ATACseq_SRR11539113_peak_18955	33	.	3.67949	5.32838	3.34314	20
chr19	37059210	37060389	GSE148515_Galang_2020_GSM4473029_PC_ATAC_seq_rep3_ATACseq_SRR11539113_peak_18956	129	.	7.05236	15.2015	12.9013	588
chr19	37074615	37075206	GSE148515_Galang_2020_GSM4473029_PC_ATAC_seq_rep3_ATACseq_SRR11539113_peak_18957	40	.	3.98612	6.09417	4.06926	122
chr19	37076021	37076320	GSE148515_Galang_2020_GSM4473029_PC_ATAC_seq_rep3_ATACseq_SRR11539113_peak_18958	33	.	3.67949	5.32838	3.34314	176
chr19	37078099	37078867	GSE148515_Galang_2020_GSM4473029_PC_ATAC_seq_rep3_ATACseq_SRR11539113_peak_18959	159	.	7.97224	18.3364	15.9757	181
chr19	37115824	37116130	GSE148515_Galang_2020_GSM4473029_PC_ATAC_seq_rep3_ATACseq_SRR11539113_peak_18960	48	.	4.29274	6.89128	4.83002	114
chr19	37172362	37178323	GSE148515_Galang_2020_GSM4473029_PC_ATAC_seq_rep3_ATACseq_SRR11539113_peak_18961	296	.	11.6517	32.209	29.6505	3194
chr19	37206651	37208712	GSE148515_Galang_2020_GSM4473029_PC_ATAC_seq_rep3_ATACseq_SRR11539113_peak_18962	1333	.	33.1155	136.824	133.342	767
chr19	37264029	37266374	GSE148515_Galang_2020_GSM4473029_PC_ATAC_seq_rep3_ATACseq_SRR11539113_peak_18963	436	.	15.0246	46.3824	43.6707	816
chr19	37290884	37292958	GSE148515_Galang_2020_GSM4473029_PC_ATAC_seq_rep3_ATACseq_SRR11539113_peak_18964	308	.	11.9584	33.4463	30.8731	945
chr19	37314471	37316181	GSE148515_Galang_2020_GSM4473029_PC_ATAC_seq_rep3_ATACseq_SRR11539113_peak_18965	321	.	12.265	34.6947	32.107	813
chr19	37320502	37321490	GSE148515_Galang_2020_GSM4473029_PC_ATAC_seq_rep3_ATACseq_SRR11539113_peak_18966	139	.	7.35899	16.2291	13.9081	808
chr19	37375253	37377003	GSE148515_Galang_2020_GSM4473029_PC_ATAC_seq_rep3_ATACseq_SRR11539113_peak_18967	762	.	22.077	79.2414	76.2346	958
chr19	37434072	37435608	GSE148515_Galang_2020_GSM4473029_PC_ATAC_seq_rep3_ATACseq_SRR11539113_peak_18968	170	.	8.27886	19.4148	17.0354	656
chr19	37549904	37550988	GSE148515_Galang_2020_GSM4473029_PC_ATAC_seq_rep3_ATACseq_SRR11539113_peak_18969	673	.	20.2372	70.3152	67.3842	649
chr19	38042660	38043857	GSE148515_Galang_2020_GSM4473029_PC_ATAC_seq_rep3_ATACseq_SRR11539113_peak_18970	56	.	4.59937	7.71765	5.62303	707
chr19	38053686	38055200	GSE148515_Galang_2020_GSM4473029_PC_ATAC_seq_rep3_ATACseq_SRR11539113_peak_18971	1152	.	29.7426	118.582	115.252	1200
chr19	38223496	38224819	GSE148515_Galang_2020_GSM4473029_PC_ATAC_seq_rep3_ATACseq_SRR11539113_peak_18972	450	.	15.3312	47.7274	45.0025	607
chr19	38395744	38396279	GSE148515_Galang_2020_GSM4473029_PC_ATAC_seq_rep3_ATACseq_SRR11539113_peak_18973	284	.	11.3451	30.9828	28.4391	275
chr19	38479179	38479487	GSE148515_Galang_2020_GSM4473029_PC_ATAC_seq_rep3_ATACseq_SRR11539113_peak_18974	64	.	4.90599	8.57147	6.44568	73
chr19	38480313	38481671	GSE148515_Galang_2020_GSM4473029_PC_ATAC_seq_rep3_ATACseq_SRR11539113_peak_18975	463	.	15.6379	49.081	46.3429	791
chr19	38504610	38504909	GSE148515_Galang_2020_GSM4473029_PC_ATAC_seq_rep3_ATACseq_SRR11539113_peak_18976	64	.	4.90599	8.57147	6.44568	161
chr19	38515084	38515686	GSE148515_Galang_2020_GSM4473029_PC_ATAC_seq_rep3_ATACseq_SRR11539113_peak_18977	40	.	3.98612	6.09417	4.06926	370
chr19	38600117	38600674	GSE148515_Galang_2020_GSM4473029_PC_ATAC_seq_rep3_ATACseq_SRR11539113_peak_18978	40	.	3.98612	6.09417	4.06926	154
chr19	38621381	38622422	GSE148515_Galang_2020_GSM4473029_PC_ATAC_seq_rep3_ATACseq_SRR11539113_peak_18979	40	.	3.98612	6.09417	4.06926	367
chr19	38760573	38760992	GSE148515_Galang_2020_GSM4473029_PC_ATAC_seq_rep3_ATACseq_SRR11539113_peak_18980	64	.	4.90599	8.57147	6.44568	157
chr19	38783761	38784083	GSE148515_Galang_2020_GSM4473029_PC_ATAC_seq_rep3_ATACseq_SRR11539113_peak_18981	40	.	3.98612	6.09417	4.06926	263
chr19	38818544	38819525	GSE148515_Galang_2020_GSM4473029_PC_ATAC_seq_rep3_ATACseq_SRR11539113_peak_18982	225	.	9.81199	25.0319	22.5658	679
chr19	38836076	38837618	GSE148515_Galang_2020_GSM4473029_PC_ATAC_seq_rep3_ATACseq_SRR11539113_peak_18983	504	.	16.5577	53.1917	50.4143	708
chr19	38930450	38931627	GSE148515_Galang_2020_GSM4473029_PC_ATAC_seq_rep3_ATACseq_SRR11539113_peak_18984	436	.	15.0246	46.3824	43.6707	434
chr19	40270436	40272057	GSE148515_Galang_2020_GSM4473029_PC_ATAC_seq_rep3_ATACseq_SRR11539113_peak_18985	333	.	12.5716	35.9537	33.3518	1152
chr19	40302581	40303528	GSE148515_Galang_2020_GSM4473029_PC_ATAC_seq_rep3_ATACseq_SRR11539113_peak_18986	181	.	8.58549	20.5089	18.1112	543
chr19	40335026	40335819	GSE148515_Galang_2020_GSM4473029_PC_ATAC_seq_rep3_ATACseq_SRR11539113_peak_18987	33	.	3.67949	5.32838	3.34314	62
chr19	40346250	40348727	GSE148515_Galang_2020_GSM4473029_PC_ATAC_seq_rep3_ATACseq_SRR11539113_peak_18988	531	.	17.171	55.9721	53.1687	799
chr19	40356648	40357180	GSE148515_Galang_2020_GSM4473029_PC_ATAC_seq_rep3_ATACseq_SRR11539113_peak_18989	90	.	5.82587	11.2825	9.07447	305
chr19	40361957	40363083	GSE148515_Galang_2020_GSM4473029_PC_ATAC_seq_rep3_ATACseq_SRR11539113_peak_18990	296	.	11.6517	32.209	29.6505	449
chr19	40365112	40366799	GSE148515_Galang_2020_GSM4473029_PC_ATAC_seq_rep3_ATACseq_SRR11539113_peak_18991	90	.	5.82587	11.2825	9.07447	305
chr19	40368206	40371616	GSE148515_Galang_2020_GSM4473029_PC_ATAC_seq_rep3_ATACseq_SRR11539113_peak_18992	673	.	20.2372	70.3152	67.3842	2167
chr19	40376195	40378334	GSE148515_Galang_2020_GSM4473029_PC_ATAC_seq_rep3_ATACseq_SRR11539113_peak_18993	616	.	19.0107	64.4937	61.6131	959
chr19	40410743	40411170	GSE148515_Galang_2020_GSM4473029_PC_ATAC_seq_rep3_ATACseq_SRR11539113_peak_18994	20	.	3.06625	3.90051	2.00725	38
chr19	40414569	40416473	GSE148515_Galang_2020_GSM4473029_PC_ATAC_seq_rep3_ATACseq_SRR11539113_peak_18995	159	.	7.97224	18.3364	15.9757	776
chr19	40419345	40419618	GSE148515_Galang_2020_GSM4473029_PC_ATAC_seq_rep3_ATACseq_SRR11539113_peak_18996	40	.	3.98612	6.09417	4.06926	249
chr19	40429133	40429907	GSE148515_Galang_2020_GSM4473029_PC_ATAC_seq_rep3_ATACseq_SRR11539113_peak_18997	64	.	4.90599	8.57147	6.44568	199
chr19	40431699	40435506	GSE148515_Galang_2020_GSM4473029_PC_ATAC_seq_rep3_ATACseq_SRR11539113_peak_18998	284	.	11.3451	30.9828	28.4391	554
chr19	40436444	40438887	GSE148515_Galang_2020_GSM4473029_PC_ATAC_seq_rep3_ATACseq_SRR11539113_peak_18999	587	.	18.3975	61.6242	58.7694	1368
chr19	40440392	40441608	GSE148515_Galang_2020_GSM4473029_PC_ATAC_seq_rep3_ATACseq_SRR11539113_peak_19000	81	.	5.51924	10.3553	8.173	825
chr19	40450553	40451431	GSE148515_Galang_2020_GSM4473029_PC_ATAC_seq_rep3_ATACseq_SRR11539113_peak_19001	109	.	6.43912	13.202	10.946	295
chr19	40467554	40468768	GSE148515_Galang_2020_GSM4473029_PC_ATAC_seq_rep3_ATACseq_SRR11539113_peak_19002	237	.	10.1186	26.197	23.7149	550
chr19	40470369	40470954	GSE148515_Galang_2020_GSM4473029_PC_ATAC_seq_rep3_ATACseq_SRR11539113_peak_19003	48	.	4.29274	6.89128	4.83002	175
chr19	40471291	40472176	GSE148515_Galang_2020_GSM4473029_PC_ATAC_seq_rep3_ATACseq_SRR11539113_peak_19004	56	.	4.59937	7.71765	5.62303	620
chr19	40477120	40479333	GSE148515_Galang_2020_GSM4473029_PC_ATAC_seq_rep3_ATACseq_SRR11539113_peak_19005	170	.	8.27886	19.4148	17.0354	699
chr19	40487424	40488371	GSE148515_Galang_2020_GSM4473029_PC_ATAC_seq_rep3_ATACseq_SRR11539113_peak_19006	159	.	7.97224	18.3364	15.9757	296
chr19	40498740	40499550	GSE148515_Galang_2020_GSM4473029_PC_ATAC_seq_rep3_ATACseq_SRR11539113_peak_19007	72	.	5.21262	9.45115	7.29618	667
chr19	40504142	40504964	GSE148515_Galang_2020_GSM4473029_PC_ATAC_seq_rep3_ATACseq_SRR11539113_peak_19008	99	.	6.13249	12.2318	9.99932	462
chr19	40510742	40514396	GSE148515_Galang_2020_GSM4473029_PC_ATAC_seq_rep3_ATACseq_SRR11539113_peak_19009	1333	.	33.1155	136.824	133.342	2987
chr19	40526298	40526716	GSE148515_Galang_2020_GSM4473029_PC_ATAC_seq_rep3_ATACseq_SRR11539113_peak_19010	14	.	2.75962	3.2443	1.40656	243
chr19	40549066	40549655	GSE148515_Galang_2020_GSM4473029_PC_ATAC_seq_rep3_ATACseq_SRR11539113_peak_19011	40	.	3.98612	6.09417	4.06926	461
chr19	40563965	40565131	GSE148515_Galang_2020_GSM4473029_PC_ATAC_seq_rep3_ATACseq_SRR11539113_peak_19012	119	.	6.74574	14.1922	11.9136	460
chr19	40570853	40571125	GSE148515_Galang_2020_GSM4473029_PC_ATAC_seq_rep3_ATACseq_SRR11539113_peak_19013	33	.	3.67949	5.32838	3.34314	126
chr19	40587681	40589524	GSE148515_Galang_2020_GSM4473029_PC_ATAC_seq_rep3_ATACseq_SRR11539113_peak_19014	868	.	24.2233	89.9267	86.8303	704
chr19	40589862	40590161	GSE148515_Galang_2020_GSM4473029_PC_ATAC_seq_rep3_ATACseq_SRR11539113_peak_19015	20	.	3.06625	3.90051	2.00725	99
chr19	40611649	40613045	GSE148515_Galang_2020_GSM4473029_PC_ATAC_seq_rep3_ATACseq_SRR11539113_peak_19016	852	.	23.9167	88.3833	85.2999	613
chr19	40830721	40832238	GSE148515_Galang_2020_GSM4473029_PC_ATAC_seq_rep3_ATACseq_SRR11539113_peak_19017	747	.	21.7703	77.7382	74.7441	623
chr19	40873099	40873611	GSE148515_Galang_2020_GSM4473029_PC_ATAC_seq_rep3_ATACseq_SRR11539113_peak_19018	72	.	5.21262	9.45115	7.29618	199
chr19	40894303	40895442	GSE148515_Galang_2020_GSM4473029_PC_ATAC_seq_rep3_ATACseq_SRR11539113_peak_19019	214	.	9.50536	23.8801	21.4304	580
chr19	41206564	41207213	GSE148515_Galang_2020_GSM4473029_PC_ATAC_seq_rep3_ATACseq_SRR11539113_peak_19020	139	.	7.35899	16.2291	13.9081	283
chr19	41262901	41264768	GSE148515_Galang_2020_GSM4473029_PC_ATAC_seq_rep3_ATACseq_SRR11539113_peak_19021	1185	.	30.3558	121.86	118.504	995
chr19	41317960	41318259	GSE148515_Galang_2020_GSM4473029_PC_ATAC_seq_rep3_ATACseq_SRR11539113_peak_19022	40	.	3.98612	6.09417	4.06926	196
chr19	41384566	41385274	GSE148515_Galang_2020_GSM4473029_PC_ATAC_seq_rep3_ATACseq_SRR11539113_peak_19023	48	.	4.29274	6.89128	4.83002	573
chr19	41482161	41484101	GSE148515_Galang_2020_GSM4473029_PC_ATAC_seq_rep3_ATACseq_SRR11539113_peak_19024	1744	.	40.4744	178.247	174.417	621
chr19	41618632	41619180	GSE148515_Galang_2020_GSM4473029_PC_ATAC_seq_rep3_ATACseq_SRR11539113_peak_19025	72	.	5.21262	9.45115	7.29618	311
chr19	41629713	41630073	GSE148515_Galang_2020_GSM4473029_PC_ATAC_seq_rep3_ATACseq_SRR11539113_peak_19026	26	.	3.37287	4.59625	2.6545	127
chr19	41801149	41802673	GSE148515_Galang_2020_GSM4473029_PC_ATAC_seq_rep3_ATACseq_SRR11539113_peak_19027	1168	.	30.0492	120.219	116.876	854
chr19	41829088	41832092	GSE148515_Galang_2020_GSM4473029_PC_ATAC_seq_rep3_ATACseq_SRR11539113_peak_19028	1056	.	27.9028	108.855	105.604	860
chr19	41846500	41848828	GSE148515_Galang_2020_GSM4473029_PC_ATAC_seq_rep3_ATACseq_SRR11539113_peak_19029	1744	.	40.4744	178.247	174.417	1737
chr19	41894770	41896835	GSE148515_Galang_2020_GSM4473029_PC_ATAC_seq_rep3_ATACseq_SRR11539113_peak_19030	559	.	17.7842	58.7833	55.954	1156
chr19	41911350	41913786	GSE148515_Galang_2020_GSM4473029_PC_ATAC_seq_rep3_ATACseq_SRR11539113_peak_19031	1587	.	37.7148	162.472	158.777	493
chr19	41932688	41934274	GSE148515_Galang_2020_GSM4473029_PC_ATAC_seq_rep3_ATACseq_SRR11539113_peak_19032	1366	.	33.7287	140.194	136.684	706
chr19	41980305	41982818	GSE148515_Galang_2020_GSM4473029_PC_ATAC_seq_rep3_ATACseq_SRR11539113_peak_19033	3674	.	71.7501	372.413	367.446	1121
chr19	41996753	41998327	GSE148515_Galang_2020_GSM4473029_PC_ATAC_seq_rep3_ATACseq_SRR11539113_peak_19034	248	.	10.4252	27.375	24.8771	517
chr19	41998695	42000659	GSE148515_Galang_2020_GSM4473029_PC_ATAC_seq_rep3_ATACseq_SRR11539113_peak_19035	90	.	5.82587	11.2825	9.07447	254
chr19	42006065	42009064	GSE148515_Galang_2020_GSM4473029_PC_ATAC_seq_rep3_ATACseq_SRR11539113_peak_19036	99	.	6.13249	12.2318	9.99932	2290
chr19	42021791	42022509	GSE148515_Galang_2020_GSM4473029_PC_ATAC_seq_rep3_ATACseq_SRR11539113_peak_19037	20	.	3.06625	3.90051	2.00725	276
chr19	42026292	42026664	GSE148515_Galang_2020_GSM4473029_PC_ATAC_seq_rep3_ATACseq_SRR11539113_peak_19038	99	.	6.13249	12.2318	9.99932	91
chr19	42034969	42037517	GSE148515_Galang_2020_GSM4473029_PC_ATAC_seq_rep3_ATACseq_SRR11539113_peak_19039	284	.	11.3451	30.9828	28.4391	643
chr19	42045317	42045967	GSE148515_Galang_2020_GSM4473029_PC_ATAC_seq_rep3_ATACseq_SRR11539113_peak_19040	170	.	8.27886	19.4148	17.0354	158
chr19	42068809	42069308	GSE148515_Galang_2020_GSM4473029_PC_ATAC_seq_rep3_ATACseq_SRR11539113_peak_19041	26	.	3.37287	4.59625	2.6545	265
chr19	42085802	42086554	GSE148515_Galang_2020_GSM4473029_PC_ATAC_seq_rep3_ATACseq_SRR11539113_peak_19042	203	.	9.19874	22.7421	20.3091	549
chr19	42089312	42091975	GSE148515_Galang_2020_GSM4473029_PC_ATAC_seq_rep3_ATACseq_SRR11539113_peak_19043	2155	.	47.5268	219.73	215.53	1009
chr19	42126241	42126646	GSE148515_Galang_2020_GSM4473029_PC_ATAC_seq_rep3_ATACseq_SRR11539113_peak_19044	33	.	3.67949	5.32838	3.34314	287
chr19	42128366	42130178	GSE148515_Galang_2020_GSM4473029_PC_ATAC_seq_rep3_ATACseq_SRR11539113_peak_19045	1468	.	35.5684	150.398	146.804	823
chr19	42144067	42144914	GSE148515_Galang_2020_GSM4473029_PC_ATAC_seq_rep3_ATACseq_SRR11539113_peak_19046	129	.	7.05236	15.2015	12.9013	266
chr19	42146550	42149560	GSE148515_Galang_2020_GSM4473029_PC_ATAC_seq_rep3_ATACseq_SRR11539113_peak_19047	531	.	17.171	55.9721	53.1687	1515
chr19	42151879	42152472	GSE148515_Galang_2020_GSM4473029_PC_ATAC_seq_rep3_ATACseq_SRR11539113_peak_19048	109	.	6.43912	13.202	10.946	275
chr19	42165910	42166497	GSE148515_Galang_2020_GSM4473029_PC_ATAC_seq_rep3_ATACseq_SRR11539113_peak_19049	64	.	4.90599	8.57147	6.44568	482
chr19	42169365	42171747	GSE148515_Galang_2020_GSM4473029_PC_ATAC_seq_rep3_ATACseq_SRR11539113_peak_19050	852	.	23.9167	88.3833	85.2999	1263
chr19	42193432	42194124	GSE148515_Galang_2020_GSM4473029_PC_ATAC_seq_rep3_ATACseq_SRR11539113_peak_19051	99	.	6.13249	12.2318	9.99932	125
chr19	42199593	42200447	GSE148515_Galang_2020_GSM4473029_PC_ATAC_seq_rep3_ATACseq_SRR11539113_peak_19052	40	.	3.98612	6.09417	4.06926	371
chr19	42201377	42202967	GSE148515_Galang_2020_GSM4473029_PC_ATAC_seq_rep3_ATACseq_SRR11539113_peak_19053	371	.	13.4915	39.7924	37.1487	1068
chr19	42217459	42218157	GSE148515_Galang_2020_GSM4473029_PC_ATAC_seq_rep3_ATACseq_SRR11539113_peak_19054	33	.	3.67949	5.32838	3.34314	658
chr19	42238010	42239196	GSE148515_Galang_2020_GSM4473029_PC_ATAC_seq_rep3_ATACseq_SRR11539113_peak_19055	630	.	19.3173	65.9389	63.0456	609
chr19	42255557	42256918	GSE148515_Galang_2020_GSM4473029_PC_ATAC_seq_rep3_ATACseq_SRR11539113_peak_19056	616	.	19.0107	64.4937	61.6131	434
chr19	42307130	42307446	GSE148515_Galang_2020_GSM4473029_PC_ATAC_seq_rep3_ATACseq_SRR11539113_peak_19057	20	.	3.06625	3.90051	2.00725	255
chr19	42316033	42316522	GSE148515_Galang_2020_GSM4473029_PC_ATAC_seq_rep3_ATACseq_SRR11539113_peak_19058	81	.	5.51924	10.3553	8.173	63
chr19	42431077	42432484	GSE148515_Galang_2020_GSM4473029_PC_ATAC_seq_rep3_ATACseq_SRR11539113_peak_19059	358	.	13.1849	38.5028	35.8729	876
chr19	42454418	42455246	GSE148515_Galang_2020_GSM4473029_PC_ATAC_seq_rep3_ATACseq_SRR11539113_peak_19060	203	.	9.19874	22.7421	20.3091	176
chr19	42510029	42511016	GSE148515_Galang_2020_GSM4473029_PC_ATAC_seq_rep3_ATACseq_SRR11539113_peak_19061	192	.	8.89211	21.6182	19.2025	448
chr19	42518388	42520021	GSE148515_Galang_2020_GSM4473029_PC_ATAC_seq_rep3_ATACseq_SRR11539113_peak_19062	559	.	17.7842	58.7833	55.954	417
chr19	42659917	42660356	GSE148515_Galang_2020_GSM4473029_PC_ATAC_seq_rep3_ATACseq_SRR11539113_peak_19063	109	.	6.43912	13.202	10.946	132
chr19	42733177	42733446	GSE148515_Galang_2020_GSM4473029_PC_ATAC_seq_rep3_ATACseq_SRR11539113_peak_19064	14	.	2.75962	3.2443	1.40656	123
chr19	42751827	42753919	GSE148515_Galang_2020_GSM4473029_PC_ATAC_seq_rep3_ATACseq_SRR11539113_peak_19065	308	.	11.9584	33.4463	30.8731	1091
chr19	42755307	42755705	GSE148515_Galang_2020_GSM4473029_PC_ATAC_seq_rep3_ATACseq_SRR11539113_peak_19066	20	.	3.06625	3.90051	2.00725	341
chr19	42779081	42780053	GSE148515_Galang_2020_GSM4473029_PC_ATAC_seq_rep3_ATACseq_SRR11539113_peak_19067	284	.	11.3451	30.9828	28.4391	691
chr19	42795047	42795380	GSE148515_Galang_2020_GSM4473029_PC_ATAC_seq_rep3_ATACseq_SRR11539113_peak_19068	40	.	3.98612	6.09417	4.06926	73
chr19	43385126	43385589	GSE148515_Galang_2020_GSM4473029_PC_ATAC_seq_rep3_ATACseq_SRR11539113_peak_19069	20	.	3.06625	3.90051	2.00725	7
chr19	43440346	43441525	GSE148515_Galang_2020_GSM4473029_PC_ATAC_seq_rep3_ATACseq_SRR11539113_peak_19070	33	.	3.67949	5.32838	3.34314	41
chr19	43495613	43496158	GSE148515_Galang_2020_GSM4473029_PC_ATAC_seq_rep3_ATACseq_SRR11539113_peak_19071	33	.	3.67949	5.32838	3.34314	382
chr19	43519908	43522453	GSE148515_Galang_2020_GSM4473029_PC_ATAC_seq_rep3_ATACseq_SRR11539113_peak_19072	203	.	9.19874	22.7421	20.3091	678
chr19	43523502	43525746	GSE148515_Galang_2020_GSM4473029_PC_ATAC_seq_rep3_ATACseq_SRR11539113_peak_19073	1779	.	41.0877	181.79	177.928	1109
chr19	43527318	43528661	GSE148515_Galang_2020_GSM4473029_PC_ATAC_seq_rep3_ATACseq_SRR11539113_peak_19074	48	.	4.29274	6.89128	4.83002	1067
chr19	43530400	43530929	GSE148515_Galang_2020_GSM4473029_PC_ATAC_seq_rep3_ATACseq_SRR11539113_peak_19075	40	.	3.98612	6.09417	4.06926	219
chr19	43571125	43571546	GSE148515_Galang_2020_GSM4473029_PC_ATAC_seq_rep3_ATACseq_SRR11539113_peak_19076	26	.	3.37287	4.59625	2.6545	36
chr19	43611824	43612604	GSE148515_Galang_2020_GSM4473029_PC_ATAC_seq_rep3_ATACseq_SRR11539113_peak_19077	33	.	3.67949	5.32838	3.34314	228
chr19	43614459	43615513	GSE148515_Galang_2020_GSM4473029_PC_ATAC_seq_rep3_ATACseq_SRR11539113_peak_19078	81	.	5.51924	10.3553	8.173	362
chr19	43616451	43616847	GSE148515_Galang_2020_GSM4473029_PC_ATAC_seq_rep3_ATACseq_SRR11539113_peak_19079	20	.	3.06625	3.90051	2.00725	295
chr19	43673811	43676369	GSE148515_Galang_2020_GSM4473029_PC_ATAC_seq_rep3_ATACseq_SRR11539113_peak_19080	3694	.	72.0568	374.429	369.461	1280
chr19	43689042	43690421	GSE148515_Galang_2020_GSM4473029_PC_ATAC_seq_rep3_ATACseq_SRR11539113_peak_19081	1536	.	36.7949	157.276	153.625	582
chr19	43752564	43753730	GSE148515_Galang_2020_GSM4473029_PC_ATAC_seq_rep3_ATACseq_SRR11539113_peak_19082	868	.	24.2233	89.9267	86.8303	552
chr19	43879166	43880347	GSE148515_Galang_2020_GSM4473029_PC_ATAC_seq_rep3_ATACseq_SRR11539113_peak_19083	129	.	7.05236	15.2015	12.9013	490
chr19	43893789	43895033	GSE148515_Galang_2020_GSM4473029_PC_ATAC_seq_rep3_ATACseq_SRR11539113_peak_19084	159	.	7.97224	18.3364	15.9757	484
chr19	43938940	43940765	GSE148515_Galang_2020_GSM4473029_PC_ATAC_seq_rep3_ATACseq_SRR11539113_peak_19085	703	.	20.8505	73.2655	70.3093	1215
chr19	43958915	43959382	GSE148515_Galang_2020_GSM4473029_PC_ATAC_seq_rep3_ATACseq_SRR11539113_peak_19086	26	.	3.37287	4.59625	2.6545	16
chr19	43991619	43992055	GSE148515_Galang_2020_GSM4473029_PC_ATAC_seq_rep3_ATACseq_SRR11539113_peak_19087	26	.	3.37287	4.59625	2.6545	57
chr19	43994526	43995953	GSE148515_Galang_2020_GSM4473029_PC_ATAC_seq_rep3_ATACseq_SRR11539113_peak_19088	308	.	11.9584	33.4463	30.8731	996
chr19	44069034	44070153	GSE148515_Galang_2020_GSM4473029_PC_ATAC_seq_rep3_ATACseq_SRR11539113_peak_19089	616	.	19.0107	64.4937	61.6131	658
chr19	44106707	44108068	GSE148515_Galang_2020_GSM4473029_PC_ATAC_seq_rep3_ATACseq_SRR11539113_peak_19090	762	.	22.077	79.2414	76.2346	751
chr19	44135443	44136275	GSE148515_Galang_2020_GSM4473029_PC_ATAC_seq_rep3_ATACseq_SRR11539113_peak_19091	237	.	10.1186	26.197	23.7149	354
chr19	44246005	44246735	GSE148515_Galang_2020_GSM4473029_PC_ATAC_seq_rep3_ATACseq_SRR11539113_peak_19093	26	.	3.37287	4.59625	2.6545	610
chr19	44247453	44249085	GSE148515_Galang_2020_GSM4473029_PC_ATAC_seq_rep3_ATACseq_SRR11539113_peak_19094	899	.	24.8366	93.0299	89.9079	898
chr19	44266663	44267710	GSE148515_Galang_2020_GSM4473029_PC_ATAC_seq_rep3_ATACseq_SRR11539113_peak_19095	914	.	25.1432	94.5895	91.4548	527
chr19	44283581	44285132	GSE148515_Galang_2020_GSM4473029_PC_ATAC_seq_rep3_ATACseq_SRR11539113_peak_19096	1691	.	39.5546	172.959	169.174	764
chr19	44292748	44296334	GSE148515_Galang_2020_GSM4473029_PC_ATAC_seq_rep3_ATACseq_SRR11539113_peak_19097	992	.	26.6763	102.465	99.2657	1480
chr19	44314034	44315518	GSE148515_Galang_2020_GSM4473029_PC_ATAC_seq_rep3_ATACseq_SRR11539113_peak_19098	1383	.	34.0353	141.885	138.361	561
chr19	44332327	44334021	GSE148515_Galang_2020_GSM4473029_PC_ATAC_seq_rep3_ATACseq_SRR11539113_peak_19099	1104	.	28.8227	113.698	110.408	766
chr19	44363634	44364531	GSE148515_Galang_2020_GSM4473029_PC_ATAC_seq_rep3_ATACseq_SRR11539113_peak_19100	72	.	5.21262	9.45115	7.29618	110
chr19	44387706	44389381	GSE148515_Galang_2020_GSM4473029_PC_ATAC_seq_rep3_ATACseq_SRR11539113_peak_19101	517	.	16.8643	54.578	51.7876	879
chr19	44407487	44408414	GSE148515_Galang_2020_GSM4473029_PC_ATAC_seq_rep3_ATACseq_SRR11539113_peak_19102	170	.	8.27886	19.4148	17.0354	382
chr19	44511510	44512085	GSE148515_Galang_2020_GSM4473029_PC_ATAC_seq_rep3_ATACseq_SRR11539113_peak_19103	99	.	6.13249	12.2318	9.99932	406
chr19	44544880	44546069	GSE148515_Galang_2020_GSM4473029_PC_ATAC_seq_rep3_ATACseq_SRR11539113_peak_19104	90	.	5.82587	11.2825	9.07447	505
chr19	44554803	44555805	GSE148515_Galang_2020_GSM4473029_PC_ATAC_seq_rep3_ATACseq_SRR11539113_peak_19105	296	.	11.6517	32.209	29.6505	625
chr19	44562455	44563710	GSE148515_Galang_2020_GSM4473029_PC_ATAC_seq_rep3_ATACseq_SRR11539113_peak_19106	504	.	16.5577	53.1917	50.4143	457
chr19	44582340	44583049	GSE148515_Galang_2020_GSM4473029_PC_ATAC_seq_rep3_ATACseq_SRR11539113_peak_19107	159	.	7.97224	18.3364	15.9757	530
chr19	44708705	44709444	GSE148515_Galang_2020_GSM4473029_PC_ATAC_seq_rep3_ATACseq_SRR11539113_peak_19108	56	.	4.59937	7.71765	5.62303	457
chr19	44742019	44742556	GSE148515_Galang_2020_GSM4473029_PC_ATAC_seq_rep3_ATACseq_SRR11539113_peak_19109	33	.	3.67949	5.32838	3.34314	247
chr19	44754816	44757522	GSE148515_Galang_2020_GSM4473029_PC_ATAC_seq_rep3_ATACseq_SRR11539113_peak_19110	139	.	7.35899	16.2291	13.9081	2203
chr19	44835836	44836858	GSE148515_Galang_2020_GSM4473029_PC_ATAC_seq_rep3_ATACseq_SRR11539113_peak_19111	90	.	5.82587	11.2825	9.07447	380
chr19	44880907	44882175	GSE148515_Galang_2020_GSM4473029_PC_ATAC_seq_rep3_ATACseq_SRR11539113_peak_19112	170	.	8.27886	19.4148	17.0354	378
chr19	44882610	44883009	GSE148515_Galang_2020_GSM4473029_PC_ATAC_seq_rep3_ATACseq_SRR11539113_peak_19113	48	.	4.29274	6.89128	4.83002	266
chr19	44886509	44887850	GSE148515_Galang_2020_GSM4473029_PC_ATAC_seq_rep3_ATACseq_SRR11539113_peak_19114	170	.	8.27886	19.4148	17.0354	173
chr19	44895305	44895755	GSE148515_Galang_2020_GSM4473029_PC_ATAC_seq_rep3_ATACseq_SRR11539113_peak_19115	33	.	3.67949	5.32838	3.34314	140
chr19	44924713	44925176	GSE148515_Galang_2020_GSM4473029_PC_ATAC_seq_rep3_ATACseq_SRR11539113_peak_19116	159	.	7.97224	18.3364	15.9757	324
chr19	44927773	44929430	GSE148515_Galang_2020_GSM4473029_PC_ATAC_seq_rep3_ATACseq_SRR11539113_peak_19117	181	.	8.58549	20.5089	18.1112	519
chr19	44930284	44932247	GSE148515_Galang_2020_GSM4473029_PC_ATAC_seq_rep3_ATACseq_SRR11539113_peak_19118	1136	.	29.436	116.95	113.633	797
chr19	44988479	44989687	GSE148515_Galang_2020_GSM4473029_PC_ATAC_seq_rep3_ATACseq_SRR11539113_peak_19119	149	.	7.66561	17.2743	14.9331	680
chr19	45220696	45221570	GSE148515_Galang_2020_GSM4473029_PC_ATAC_seq_rep3_ATACseq_SRR11539113_peak_19130	170	.	8.27886	19.4148	17.0354	584
chr19	45229533	45230698	GSE148515_Galang_2020_GSM4473029_PC_ATAC_seq_rep3_ATACseq_SRR11539113_peak_19131	90	.	5.82587	11.2825	9.07447	456
chr19	45231298	45231881	GSE148515_Galang_2020_GSM4473029_PC_ATAC_seq_rep3_ATACseq_SRR11539113_peak_19132	20	.	3.06625	3.90051	2.00725	400
chr19	45234642	45236845	GSE148515_Galang_2020_GSM4473029_PC_ATAC_seq_rep3_ATACseq_SRR11539113_peak_19133	139	.	7.35899	16.2291	13.9081	757
chr19	45299770	45300745	GSE148515_Galang_2020_GSM4473029_PC_ATAC_seq_rep3_ATACseq_SRR11539113_peak_19134	64	.	4.90599	8.57147	6.44568	157
chr19	45301141	45302499	GSE148515_Galang_2020_GSM4473029_PC_ATAC_seq_rep3_ATACseq_SRR11539113_peak_19135	203	.	9.19874	22.7421	20.3091	1026
chr19	45307481	45307992	GSE148515_Galang_2020_GSM4473029_PC_ATAC_seq_rep3_ATACseq_SRR11539113_peak_19136	20	.	3.06625	3.90051	2.00725	68
chr19	45363250	45364682	GSE148515_Galang_2020_GSM4473029_PC_ATAC_seq_rep3_ATACseq_SRR11539113_peak_19137	1832	.	42.0076	187.127	183.219	526
chr19	45537487	45537782	GSE148515_Galang_2020_GSM4473029_PC_ATAC_seq_rep3_ATACseq_SRR11539113_peak_19138	33	.	3.67949	5.32838	3.34314	146
chr19	45541367	45542447	GSE148515_Galang_2020_GSM4473029_PC_ATAC_seq_rep3_ATACseq_SRR11539113_peak_19139	99	.	6.13249	12.2318	9.99932	395
chr19	45544643	45545278	GSE148515_Galang_2020_GSM4473029_PC_ATAC_seq_rep3_ATACseq_SRR11539113_peak_19140	90	.	5.82587	11.2825	9.07447	512
chr19	45559839	45560828	GSE148515_Galang_2020_GSM4473029_PC_ATAC_seq_rep3_ATACseq_SRR11539113_peak_19141	260	.	10.7319	28.5655	26.052	525
chr19	45573745	45574757	GSE148515_Galang_2020_GSM4473029_PC_ATAC_seq_rep3_ATACseq_SRR11539113_peak_19142	90	.	5.82587	11.2825	9.07447	217
chr19	45676361	45676945	GSE148515_Galang_2020_GSM4473029_PC_ATAC_seq_rep3_ATACseq_SRR11539113_peak_19144	40	.	3.98612	6.09417	4.06926	284
chr19	45741898	45743390	GSE148515_Galang_2020_GSM4473029_PC_ATAC_seq_rep3_ATACseq_SRR11539113_peak_19145	109	.	6.43912	13.202	10.946	897
chr19	45745969	45747639	GSE148515_Galang_2020_GSM4473029_PC_ATAC_seq_rep3_ATACseq_SRR11539113_peak_19146	90	.	5.82587	11.2825	9.07447	612
chr19	45748727	45749661	GSE148515_Galang_2020_GSM4473029_PC_ATAC_seq_rep3_ATACseq_SRR11539113_peak_19147	203	.	9.19874	22.7421	20.3091	640
chr19	45782551	45784718	GSE148515_Galang_2020_GSM4473029_PC_ATAC_seq_rep3_ATACseq_SRR11539113_peak_19148	2431	.	52.1262	247.596	243.142	1016
chr19	45813408	45814158	GSE148515_Galang_2020_GSM4473029_PC_ATAC_seq_rep3_ATACseq_SRR11539113_peak_19149	48	.	4.29274	6.89128	4.83002	657
chr19	45815423	45816390	GSE148515_Galang_2020_GSM4473029_PC_ATAC_seq_rep3_ATACseq_SRR11539113_peak_19150	333	.	12.5716	35.9537	33.3518	600
chr19	45826287	45827472	GSE148515_Galang_2020_GSM4473029_PC_ATAC_seq_rep3_ATACseq_SRR11539113_peak_19151	56	.	4.59937	7.71765	5.62303	830
chr19	45835420	45836116	GSE148515_Galang_2020_GSM4473029_PC_ATAC_seq_rep3_ATACseq_SRR11539113_peak_19152	72	.	5.21262	9.45115	7.29618	269
chr19	45854415	45856614	GSE148515_Galang_2020_GSM4473029_PC_ATAC_seq_rep3_ATACseq_SRR11539113_peak_19153	248	.	10.4252	27.375	24.8771	468
chr19	45902446	45903532	GSE148515_Galang_2020_GSM4473029_PC_ATAC_seq_rep3_ATACseq_SRR11539113_peak_19154	284	.	11.3451	30.9828	28.4391	193
chr19	45997587	45999078	GSE148515_Galang_2020_GSM4473029_PC_ATAC_seq_rep3_ATACseq_SRR11539113_peak_19155	732	.	21.4637	76.2411	73.2595	850
chr19	46003158	46004249	GSE148515_Galang_2020_GSM4473029_PC_ATAC_seq_rep3_ATACseq_SRR11539113_peak_19156	573	.	18.0908	60.2001	57.358	425
chr19	46026318	46027371	GSE148515_Galang_2020_GSM4473029_PC_ATAC_seq_rep3_ATACseq_SRR11539113_peak_19157	260	.	10.7319	28.5655	26.052	389
chr19	46037825	46040378	GSE148515_Galang_2020_GSM4473029_PC_ATAC_seq_rep3_ATACseq_SRR11539113_peak_19158	717	.	21.1571	74.7502	71.7812	1814
chr19	46041118	46047078	GSE148515_Galang_2020_GSM4473029_PC_ATAC_seq_rep3_ATACseq_SRR11539113_peak_19159	1832	.	42.0076	187.127	183.219	4246
chr19	46055612	46057596	GSE148515_Galang_2020_GSM4473029_PC_ATAC_seq_rep3_ATACseq_SRR11539113_peak_19160	1350	.	33.4221	138.507	135.011	1099
chr19	46067125	46068110	GSE148515_Galang_2020_GSM4473029_PC_ATAC_seq_rep3_ATACseq_SRR11539113_peak_19161	81	.	5.51924	10.3553	8.173	192
chr19	46075405	46076924	GSE148515_Galang_2020_GSM4473029_PC_ATAC_seq_rep3_ATACseq_SRR11539113_peak_19162	1316	.	32.8088	135.145	131.677	476
chr19	46135147	46137445	GSE148515_Galang_2020_GSM4473029_PC_ATAC_seq_rep3_ATACseq_SRR11539113_peak_19163	296	.	11.6517	32.209	29.6505	984
chr19	46147458	46149263	GSE148515_Galang_2020_GSM4473029_PC_ATAC_seq_rep3_ATACseq_SRR11539113_peak_19164	914	.	25.1432	94.5895	91.4548	1000
chr19	46151773	46153717	GSE148515_Galang_2020_GSM4473029_PC_ATAC_seq_rep3_ATACseq_SRR11539113_peak_19165	1333	.	33.1155	136.824	133.342	592
chr19	46215309	46216314	GSE148515_Galang_2020_GSM4473029_PC_ATAC_seq_rep3_ATACseq_SRR11539113_peak_19166	149	.	7.66561	17.2743	14.9331	455
chr19	46303860	46306225	GSE148515_Galang_2020_GSM4473029_PC_ATAC_seq_rep3_ATACseq_SRR11539113_peak_19167	1691	.	39.5546	172.959	169.174	891
chr19	46308448	46309552	GSE148515_Galang_2020_GSM4473029_PC_ATAC_seq_rep3_ATACseq_SRR11539113_peak_19168	284	.	11.3451	30.9828	28.4391	669
chr19	46312850	46313427	GSE148515_Galang_2020_GSM4473029_PC_ATAC_seq_rep3_ATACseq_SRR11539113_peak_19169	26	.	3.37287	4.59625	2.6545	308
chr19	46315927	46316548	GSE148515_Galang_2020_GSM4473029_PC_ATAC_seq_rep3_ATACseq_SRR11539113_peak_19170	33	.	3.67949	5.32838	3.34314	399
chr19	46317484	46319492	GSE148515_Galang_2020_GSM4473029_PC_ATAC_seq_rep3_ATACseq_SRR11539113_peak_19171	192	.	8.89211	21.6182	19.2025	503
chr19	46326913	46330207	GSE148515_Galang_2020_GSM4473029_PC_ATAC_seq_rep3_ATACseq_SRR11539113_peak_19172	852	.	23.9167	88.3833	85.2999	1915
chr19	46337947	46339661	GSE148515_Galang_2020_GSM4473029_PC_ATAC_seq_rep3_ATACseq_SRR11539113_peak_19173	573	.	18.0908	60.2001	57.358	731
chr19	46348414	46349594	GSE148515_Galang_2020_GSM4473029_PC_ATAC_seq_rep3_ATACseq_SRR11539113_peak_19174	545	.	17.4776	57.374	54.5575	641
chr19	46356774	46357058	GSE148515_Galang_2020_GSM4473029_PC_ATAC_seq_rep3_ATACseq_SRR11539113_peak_19175	203	.	9.19874	22.7421	20.3091	160
chr19	46394726	46398147	GSE148515_Galang_2020_GSM4473029_PC_ATAC_seq_rep3_ATACseq_SRR11539113_peak_19176	1536	.	36.7949	157.276	153.625	2184
chr19	46444162	46444850	GSE148515_Galang_2020_GSM4473029_PC_ATAC_seq_rep3_ATACseq_SRR11539113_peak_19177	149	.	7.66561	17.2743	14.9331	224
chr19	46445725	46446009	GSE148515_Galang_2020_GSM4473029_PC_ATAC_seq_rep3_ATACseq_SRR11539113_peak_19178	119	.	6.74574	14.1922	11.9136	137
chr19	46452600	46452989	GSE148515_Galang_2020_GSM4473029_PC_ATAC_seq_rep3_ATACseq_SRR11539113_peak_19179	99	.	6.13249	12.2318	9.99932	42
chr19	46455491	46456827	GSE148515_Galang_2020_GSM4473029_PC_ATAC_seq_rep3_ATACseq_SRR11539113_peak_19180	33	.	3.67949	5.32838	3.34314	333
chr19	46457956	46460892	GSE148515_Galang_2020_GSM4473029_PC_ATAC_seq_rep3_ATACseq_SRR11539113_peak_19181	1553	.	37.1016	159.004	155.339	2210
chr19	46470356	46471203	GSE148515_Galang_2020_GSM4473029_PC_ATAC_seq_rep3_ATACseq_SRR11539113_peak_19182	72	.	5.21262	9.45115	7.29618	511
chr19	46471487	46472004	GSE148515_Galang_2020_GSM4473029_PC_ATAC_seq_rep3_ATACseq_SRR11539113_peak_19183	48	.	4.29274	6.89128	4.83002	351
chr19	46472490	46472873	GSE148515_Galang_2020_GSM4473029_PC_ATAC_seq_rep3_ATACseq_SRR11539113_peak_19184	20	.	3.06625	3.90051	2.00725	270
chr19	46478745	46479103	GSE148515_Galang_2020_GSM4473029_PC_ATAC_seq_rep3_ATACseq_SRR11539113_peak_19185	48	.	4.29274	6.89128	4.83002	186
chr19	46483864	46485888	GSE148515_Galang_2020_GSM4473029_PC_ATAC_seq_rep3_ATACseq_SRR11539113_peak_19186	703	.	20.8505	73.2655	70.3093	882
chr19	46490622	46491008	GSE148515_Galang_2020_GSM4473029_PC_ATAC_seq_rep3_ATACseq_SRR11539113_peak_19187	26	.	3.37287	4.59625	2.6545	32
chr19	46499107	46505014	GSE148515_Galang_2020_GSM4473029_PC_ATAC_seq_rep3_ATACseq_SRR11539113_peak_19188	1656	.	38.9413	169.449	165.695	935
chr19	46506442	46509951	GSE148515_Galang_2020_GSM4473029_PC_ATAC_seq_rep3_ATACseq_SRR11539113_peak_19189	64	.	4.90599	8.57147	6.44568	437
chr19	46517870	46519365	GSE148515_Galang_2020_GSM4473029_PC_ATAC_seq_rep3_ATACseq_SRR11539113_peak_19190	170	.	8.27886	19.4148	17.0354	832
chr19	46522585	46526439	GSE148515_Galang_2020_GSM4473029_PC_ATAC_seq_rep3_ATACseq_SRR11539113_peak_19191	371	.	13.4915	39.7924	37.1487	1379
chr19	46527549	46530188	GSE148515_Galang_2020_GSM4473029_PC_ATAC_seq_rep3_ATACseq_SRR11539113_peak_19192	837	.	23.6101	86.8454	83.7749	1015
chr19	46531228	46533213	GSE148515_Galang_2020_GSM4473029_PC_ATAC_seq_rep3_ATACseq_SRR11539113_peak_19193	476	.	15.9445	50.443	47.6917	1072
chr19	46562598	46563818	GSE148515_Galang_2020_GSM4473029_PC_ATAC_seq_rep3_ATACseq_SRR11539113_peak_19194	64	.	4.90599	8.57147	6.44568	691
chr19	46572487	46574192	GSE148515_Galang_2020_GSM4473029_PC_ATAC_seq_rep3_ATACseq_SRR11539113_peak_19195	1605	.	38.0214	164.211	160.502	692
chr19	46587865	46588360	GSE148515_Galang_2020_GSM4473029_PC_ATAC_seq_rep3_ATACseq_SRR11539113_peak_19196	72	.	5.21262	9.45115	7.29618	225
chr19	46591384	46592281	GSE148515_Galang_2020_GSM4473029_PC_ATAC_seq_rep3_ATACseq_SRR11539113_peak_19197	64	.	4.90599	8.57147	6.44568	648
chr19	46598554	46599791	GSE148515_Galang_2020_GSM4473029_PC_ATAC_seq_rep3_ATACseq_SRR11539113_peak_19198	807	.	22.9968	83.7865	80.7418	403
chr19	46617916	46621530	GSE148515_Galang_2020_GSM4473029_PC_ATAC_seq_rep3_ATACseq_SRR11539113_peak_19199	192	.	8.89211	21.6182	19.2025	1201
chr19	46622202	46625809	GSE148515_Galang_2020_GSM4473029_PC_ATAC_seq_rep3_ATACseq_SRR11539113_peak_19200	601	.	18.7041	63.0554	60.1878	2121
chr19	46628045	46629400	GSE148515_Galang_2020_GSM4473029_PC_ATAC_seq_rep3_ATACseq_SRR11539113_peak_19201	40	.	3.98612	6.09417	4.06926	360
chr19	46640200	46640522	GSE148515_Galang_2020_GSM4473029_PC_ATAC_seq_rep3_ATACseq_SRR11539113_peak_19202	33	.	3.67949	5.32838	3.34314	146
chr19	46641423	46646289	GSE148515_Galang_2020_GSM4473029_PC_ATAC_seq_rep3_ATACseq_SRR11539113_peak_19203	192	.	8.89211	21.6182	19.2025	340
chr19	46670827	46671325	GSE148515_Galang_2020_GSM4473029_PC_ATAC_seq_rep3_ATACseq_SRR11539113_peak_19204	64	.	4.90599	8.57147	6.44568	75
chr19	46679806	46680211	GSE148515_Galang_2020_GSM4473029_PC_ATAC_seq_rep3_ATACseq_SRR11539113_peak_19205	81	.	5.51924	10.3553	8.173	218
chr19	46689828	46690254	GSE148515_Galang_2020_GSM4473029_PC_ATAC_seq_rep3_ATACseq_SRR11539113_peak_19206	119	.	6.74574	14.1922	11.9136	246
chr19	46707343	46708031	GSE148515_Galang_2020_GSM4473029_PC_ATAC_seq_rep3_ATACseq_SRR11539113_peak_19207	33	.	3.67949	5.32838	3.34314	378
chr19	46760687	46762946	GSE148515_Galang_2020_GSM4473029_PC_ATAC_seq_rep3_ATACseq_SRR11539113_peak_19208	2468	.	52.7394	251.355	246.87	743
chr19	46846476	46846923	GSE148515_Galang_2020_GSM4473029_PC_ATAC_seq_rep3_ATACseq_SRR11539113_peak_19209	33	.	3.67949	5.32838	3.34314	101
chr19	46848522	46848845	GSE148515_Galang_2020_GSM4473029_PC_ATAC_seq_rep3_ATACseq_SRR11539113_peak_19210	56	.	4.59937	7.71765	5.62303	193
chr19	46878509	46878815	GSE148515_Galang_2020_GSM4473029_PC_ATAC_seq_rep3_ATACseq_SRR11539113_peak_19211	48	.	4.29274	6.89128	4.83002	116
chr19	46928290	46929584	GSE148515_Galang_2020_GSM4473029_PC_ATAC_seq_rep3_ATACseq_SRR11539113_peak_19212	225	.	9.81199	25.0319	22.5658	988
chr19	46933492	46934265	GSE148515_Galang_2020_GSM4473029_PC_ATAC_seq_rep3_ATACseq_SRR11539113_peak_19213	40	.	3.98612	6.09417	4.06926	628
chr19	46959600	46960285	GSE148515_Galang_2020_GSM4473029_PC_ATAC_seq_rep3_ATACseq_SRR11539113_peak_19214	64	.	4.90599	8.57147	6.44568	97
chr19	46960757	46963344	GSE148515_Galang_2020_GSM4473029_PC_ATAC_seq_rep3_ATACseq_SRR11539113_peak_19215	1366	.	33.7287	140.194	136.684	1370
chr19	46968905	46970892	GSE148515_Galang_2020_GSM4473029_PC_ATAC_seq_rep3_ATACseq_SRR11539113_peak_19216	587	.	18.3975	61.6242	58.7694	884
chr19	46975349	46976334	GSE148515_Galang_2020_GSM4473029_PC_ATAC_seq_rep3_ATACseq_SRR11539113_peak_19217	214	.	9.50536	23.8801	21.4304	462
chr19	46990442	46990724	GSE148515_Galang_2020_GSM4473029_PC_ATAC_seq_rep3_ATACseq_SRR11539113_peak_19218	20	.	3.06625	3.90051	2.00725	182
chr19	47015030	47015612	GSE148515_Galang_2020_GSM4473029_PC_ATAC_seq_rep3_ATACseq_SRR11539113_peak_19219	64	.	4.90599	8.57147	6.44568	185
chr19	47050350	47050984	GSE148515_Galang_2020_GSM4473029_PC_ATAC_seq_rep3_ATACseq_SRR11539113_peak_19220	149	.	7.66561	17.2743	14.9331	318
chr19	47067281	47068927	GSE148515_Galang_2020_GSM4473029_PC_ATAC_seq_rep3_ATACseq_SRR11539113_peak_19221	1056	.	27.9028	108.855	105.604	556
chr19	47089800	47091178	GSE148515_Galang_2020_GSM4473029_PC_ATAC_seq_rep3_ATACseq_SRR11539113_peak_19222	976	.	26.3697	100.88	97.6934	925
chr19	47137711	47138331	GSE148515_Galang_2020_GSM4473029_PC_ATAC_seq_rep3_ATACseq_SRR11539113_peak_19223	72	.	5.21262	9.45115	7.29618	341
chr19	47168345	47169408	GSE148515_Galang_2020_GSM4473029_PC_ATAC_seq_rep3_ATACseq_SRR11539113_peak_19224	109	.	6.43912	13.202	10.946	840
chr19	47178008	47179910	GSE148515_Galang_2020_GSM4473029_PC_ATAC_seq_rep3_ATACseq_SRR11539113_peak_19225	248	.	10.4252	27.375	24.8771	1085
chr19	47228478	47229590	GSE148515_Galang_2020_GSM4473029_PC_ATAC_seq_rep3_ATACseq_SRR11539113_peak_19226	397	.	14.1047	42.4006	39.7294	363
chr19	47264221	47264525	GSE148515_Galang_2020_GSM4473029_PC_ATAC_seq_rep3_ATACseq_SRR11539113_peak_19227	33	.	3.67949	5.32838	3.34314	195
chr19	47279867	47280348	GSE148515_Galang_2020_GSM4473029_PC_ATAC_seq_rep3_ATACseq_SRR11539113_peak_19228	81	.	5.51924	10.3553	8.173	142
chr19	47301024	47302861	GSE148515_Galang_2020_GSM4473029_PC_ATAC_seq_rep3_ATACseq_SRR11539113_peak_19229	99	.	6.13249	12.2318	9.99932	1453
chr19	47313459	47317862	GSE148515_Galang_2020_GSM4473029_PC_ATAC_seq_rep3_ATACseq_SRR11539113_peak_19230	504	.	16.5577	53.1917	50.4143	1274
chr19	47318229	47319231	GSE148515_Galang_2020_GSM4473029_PC_ATAC_seq_rep3_ATACseq_SRR11539113_peak_19231	56	.	4.59937	7.71765	5.62303	287
chr19	47319773	47321275	GSE148515_Galang_2020_GSM4473029_PC_ATAC_seq_rep3_ATACseq_SRR11539113_peak_19232	109	.	6.43912	13.202	10.946	669
chr19	47330661	47331638	GSE148515_Galang_2020_GSM4473029_PC_ATAC_seq_rep3_ATACseq_SRR11539113_peak_19233	225	.	9.81199	25.0319	22.5658	144
chr19	47335070	47335498	GSE148515_Galang_2020_GSM4473029_PC_ATAC_seq_rep3_ATACseq_SRR11539113_peak_19234	33	.	3.67949	5.32838	3.34314	256
chr19	47337887	47339455	GSE148515_Galang_2020_GSM4473029_PC_ATAC_seq_rep3_ATACseq_SRR11539113_peak_19235	129	.	7.05236	15.2015	12.9013	964
chr19	47345803	47346926	GSE148515_Galang_2020_GSM4473029_PC_ATAC_seq_rep3_ATACseq_SRR11539113_peak_19236	56	.	4.59937	7.71765	5.62303	842
chr19	47356308	47356818	GSE148515_Galang_2020_GSM4473029_PC_ATAC_seq_rep3_ATACseq_SRR11539113_peak_19237	119	.	6.74574	14.1922	11.9136	286
chr19	47374494	47374891	GSE148515_Galang_2020_GSM4473029_PC_ATAC_seq_rep3_ATACseq_SRR11539113_peak_19238	20	.	3.06625	3.90051	2.00725	293
chr19	47387598	47387928	GSE148515_Galang_2020_GSM4473029_PC_ATAC_seq_rep3_ATACseq_SRR11539113_peak_19239	40	.	3.98612	6.09417	4.06926	264
chr19	47413617	47413895	GSE148515_Galang_2020_GSM4473029_PC_ATAC_seq_rep3_ATACseq_SRR11539113_peak_19240	72	.	5.21262	9.45115	7.29618	128
chr19	47421110	47421859	GSE148515_Galang_2020_GSM4473029_PC_ATAC_seq_rep3_ATACseq_SRR11539113_peak_19241	33	.	3.67949	5.32838	3.34314	473
chr19	47427911	47428472	GSE148515_Galang_2020_GSM4473029_PC_ATAC_seq_rep3_ATACseq_SRR11539113_peak_19242	33	.	3.67949	5.32838	3.34314	206
chr19	47431948	47432378	GSE148515_Galang_2020_GSM4473029_PC_ATAC_seq_rep3_ATACseq_SRR11539113_peak_19243	20	.	3.06625	3.90051	2.00725	168
chr19	47437986	47439062	GSE148515_Galang_2020_GSM4473029_PC_ATAC_seq_rep3_ATACseq_SRR11539113_peak_19244	214	.	9.50536	23.8801	21.4304	587
chr19	47446390	47446889	GSE148515_Galang_2020_GSM4473029_PC_ATAC_seq_rep3_ATACseq_SRR11539113_peak_19245	26	.	3.37287	4.59625	2.6545	164
chr19	47448502	47449157	GSE148515_Galang_2020_GSM4473029_PC_ATAC_seq_rep3_ATACseq_SRR11539113_peak_19246	170	.	8.27886	19.4148	17.0354	323
chr19	47449945	47450781	GSE148515_Galang_2020_GSM4473029_PC_ATAC_seq_rep3_ATACseq_SRR11539113_peak_19247	56	.	4.59937	7.71765	5.62303	305
chr19	47454026	47455398	GSE148515_Galang_2020_GSM4473029_PC_ATAC_seq_rep3_ATACseq_SRR11539113_peak_19248	159	.	7.97224	18.3364	15.9757	327
chr19	47457327	47458775	GSE148515_Galang_2020_GSM4473029_PC_ATAC_seq_rep3_ATACseq_SRR11539113_peak_19249	48	.	4.29274	6.89128	4.83002	556
chr19	47463059	47465189	GSE148515_Galang_2020_GSM4473029_PC_ATAC_seq_rep3_ATACseq_SRR11539113_peak_19250	1417	.	34.6486	145.279	141.727	1399
chr19	47485860	47486404	GSE148515_Galang_2020_GSM4473029_PC_ATAC_seq_rep3_ATACseq_SRR11539113_peak_19251	81	.	5.51924	10.3553	8.173	302
chr19	47507158	47507538	GSE148515_Galang_2020_GSM4473029_PC_ATAC_seq_rep3_ATACseq_SRR11539113_peak_19252	26	.	3.37287	4.59625	2.6545	141
chr19	47512824	47513924	GSE148515_Galang_2020_GSM4473029_PC_ATAC_seq_rep3_ATACseq_SRR11539113_peak_19253	181	.	8.58549	20.5089	18.1112	819
chr19	47536441	47538981	GSE148515_Galang_2020_GSM4473029_PC_ATAC_seq_rep3_ATACseq_SRR11539113_peak_19254	992	.	26.6763	102.465	99.2657	746
chr19	47559493	47561047	GSE148515_Galang_2020_GSM4473029_PC_ATAC_seq_rep3_ATACseq_SRR11539113_peak_19255	272	.	11.0385	29.7683	27.2395	603
chr19	47561359	47563210	GSE148515_Galang_2020_GSM4473029_PC_ATAC_seq_rep3_ATACseq_SRR11539113_peak_19256	214	.	9.50536	23.8801	21.4304	856
chr19	47572532	47572893	GSE148515_Galang_2020_GSM4473029_PC_ATAC_seq_rep3_ATACseq_SRR11539113_peak_19257	40	.	3.98612	6.09417	4.06926	164
chr19	47578808	47581469	GSE148515_Galang_2020_GSM4473029_PC_ATAC_seq_rep3_ATACseq_SRR11539113_peak_19258	1333	.	33.1155	136.824	133.342	739
chr19	47645696	47646827	GSE148515_Galang_2020_GSM4473029_PC_ATAC_seq_rep3_ATACseq_SRR11539113_peak_19259	64	.	4.90599	8.57147	6.44568	878
chr19	47654538	47655293	GSE148515_Galang_2020_GSM4473029_PC_ATAC_seq_rep3_ATACseq_SRR11539113_peak_19260	358	.	13.1849	38.5028	35.8729	600
chr19	47659578	47659897	GSE148515_Galang_2020_GSM4473029_PC_ATAC_seq_rep3_ATACseq_SRR11539113_peak_19261	20	.	3.06625	3.90051	2.00725	19
chr19	47730610	47732496	GSE148515_Galang_2020_GSM4473029_PC_ATAC_seq_rep3_ATACseq_SRR11539113_peak_19262	3236	.	65.0044	328.528	323.628	1009
chr19	47837157	47837804	GSE148515_Galang_2020_GSM4473029_PC_ATAC_seq_rep3_ATACseq_SRR11539113_peak_19263	129	.	7.05236	15.2015	12.9013	348
chr19	47854393	47855635	GSE148515_Galang_2020_GSM4473029_PC_ATAC_seq_rep3_ATACseq_SRR11539113_peak_19264	346	.	12.8782	37.2231	34.6073	591
chr19	47865212	47865997	GSE148515_Galang_2020_GSM4473029_PC_ATAC_seq_rep3_ATACseq_SRR11539113_peak_19265	883	.	24.53	91.4756	88.3664	511
chr19	47882606	47883130	GSE148515_Galang_2020_GSM4473029_PC_ATAC_seq_rep3_ATACseq_SRR11539113_peak_19266	119	.	6.74574	14.1922	11.9136	155
chr19	47884496	47886370	GSE148515_Galang_2020_GSM4473029_PC_ATAC_seq_rep3_ATACseq_SRR11539113_peak_19267	225	.	9.81199	25.0319	22.5658	778
chr19	47902244	47903352	GSE148515_Galang_2020_GSM4473029_PC_ATAC_seq_rep3_ATACseq_SRR11539113_peak_19268	119	.	6.74574	14.1922	11.9136	429
chr19	47909311	47909849	GSE148515_Galang_2020_GSM4473029_PC_ATAC_seq_rep3_ATACseq_SRR11539113_peak_19269	33	.	3.67949	5.32838	3.34314	314
chr19	47918131	47921030	GSE148515_Galang_2020_GSM4473029_PC_ATAC_seq_rep3_ATACseq_SRR11539113_peak_19270	976	.	26.3697	100.88	97.6934	2019
chr19	47931328	47932458	GSE148515_Galang_2020_GSM4473029_PC_ATAC_seq_rep3_ATACseq_SRR11539113_peak_19271	26	.	3.37287	4.59625	2.6545	852
chr19	47937579	47938344	GSE148515_Galang_2020_GSM4473029_PC_ATAC_seq_rep3_ATACseq_SRR11539113_peak_19272	64	.	4.90599	8.57147	6.44568	235
chr19	48204143	48204496	GSE148515_Galang_2020_GSM4473029_PC_ATAC_seq_rep3_ATACseq_SRR11539113_peak_19273	14	.	2.75962	3.2443	1.40656	41
chr19	48332980	48333618	GSE148515_Galang_2020_GSM4473029_PC_ATAC_seq_rep3_ATACseq_SRR11539113_peak_19274	139	.	7.35899	16.2291	13.9081	306
chr19	50678376	50678870	GSE148515_Galang_2020_GSM4473029_PC_ATAC_seq_rep3_ATACseq_SRR11539113_peak_19275	99	.	6.13249	12.2318	9.99932	273
chr19	53002614	53003136	GSE148515_Galang_2020_GSM4473029_PC_ATAC_seq_rep3_ATACseq_SRR11539113_peak_19276	56	.	4.59937	7.71765	5.62303	170
chr19	53007270	53011257	GSE148515_Galang_2020_GSM4473029_PC_ATAC_seq_rep3_ATACseq_SRR11539113_peak_19277	333	.	12.5716	35.9537	33.3518	1176
chr19	53013807	53014993	GSE148515_Galang_2020_GSM4473029_PC_ATAC_seq_rep3_ATACseq_SRR11539113_peak_19278	56	.	4.59937	7.71765	5.62303	731
chr19	53017363	53018584	GSE148515_Galang_2020_GSM4473029_PC_ATAC_seq_rep3_ATACseq_SRR11539113_peak_19279	109	.	6.43912	13.202	10.946	327
chr19	53021284	53022069	GSE148515_Galang_2020_GSM4473029_PC_ATAC_seq_rep3_ATACseq_SRR11539113_peak_19280	48	.	4.29274	6.89128	4.83002	413
chr19	53022530	53023306	GSE148515_Galang_2020_GSM4473029_PC_ATAC_seq_rep3_ATACseq_SRR11539113_peak_19281	26	.	3.37287	4.59625	2.6545	392
chr19	53032067	53032386	GSE148515_Galang_2020_GSM4473029_PC_ATAC_seq_rep3_ATACseq_SRR11539113_peak_19282	56	.	4.59937	7.71765	5.62303	163
chr19	53037310	53039980	GSE148515_Galang_2020_GSM4473029_PC_ATAC_seq_rep3_ATACseq_SRR11539113_peak_19283	1674	.	39.2479	171.202	167.433	1362
chr19	53041031	53041423	GSE148515_Galang_2020_GSM4473029_PC_ATAC_seq_rep3_ATACseq_SRR11539113_peak_19284	33	.	3.67949	5.32838	3.34314	347
chr19	53125680	53126119	GSE148515_Galang_2020_GSM4473029_PC_ATAC_seq_rep3_ATACseq_SRR11539113_peak_19285	129	.	7.05236	15.2015	12.9013	137
chr19	53127777	53129872	GSE148515_Galang_2020_GSM4473029_PC_ATAC_seq_rep3_ATACseq_SRR11539113_peak_19286	90	.	5.82587	11.2825	9.07447	984
chr19	53140268	53144355	GSE148515_Galang_2020_GSM4473029_PC_ATAC_seq_rep3_ATACseq_SRR11539113_peak_19287	3454	.	68.3773	350.353	345.412	2399
chr19	53147703	53149492	GSE148515_Galang_2020_GSM4473029_PC_ATAC_seq_rep3_ATACseq_SRR11539113_peak_19288	90	.	5.82587	11.2825	9.07447	1599
chr19	53154075	53155038	GSE148515_Galang_2020_GSM4473029_PC_ATAC_seq_rep3_ATACseq_SRR11539113_peak_19289	64	.	4.90599	8.57147	6.44568	694
chr19	53156053	53156912	GSE148515_Galang_2020_GSM4473029_PC_ATAC_seq_rep3_ATACseq_SRR11539113_peak_19290	214	.	9.50536	23.8801	21.4304	489
chr19	53165525	53165856	GSE148515_Galang_2020_GSM4473029_PC_ATAC_seq_rep3_ATACseq_SRR11539113_peak_19291	56	.	4.59937	7.71765	5.62303	228
chr19	53183975	53184260	GSE148515_Galang_2020_GSM4473029_PC_ATAC_seq_rep3_ATACseq_SRR11539113_peak_19292	26	.	3.37287	4.59625	2.6545	234
chr19	53186878	53188086	GSE148515_Galang_2020_GSM4473029_PC_ATAC_seq_rep3_ATACseq_SRR11539113_peak_19293	81	.	5.51924	10.3553	8.173	771
chr19	53188362	53189241	GSE148515_Galang_2020_GSM4473029_PC_ATAC_seq_rep3_ATACseq_SRR11539113_peak_19294	26	.	3.37287	4.59625	2.6545	405
chr19	53189780	53190742	GSE148515_Galang_2020_GSM4473029_PC_ATAC_seq_rep3_ATACseq_SRR11539113_peak_19295	214	.	9.50536	23.8801	21.4304	212
chr19	53191239	53192423	GSE148515_Galang_2020_GSM4473029_PC_ATAC_seq_rep3_ATACseq_SRR11539113_peak_19296	248	.	10.4252	27.375	24.8771	720
chr19	53193663	53194963	GSE148515_Galang_2020_GSM4473029_PC_ATAC_seq_rep3_ATACseq_SRR11539113_peak_19297	284	.	11.3451	30.9828	28.4391	410
chr19	53198065	53198412	GSE148515_Galang_2020_GSM4473029_PC_ATAC_seq_rep3_ATACseq_SRR11539113_peak_19298	20	.	3.06625	3.90051	2.00725	132
chr19	53199846	53200346	GSE148515_Galang_2020_GSM4473029_PC_ATAC_seq_rep3_ATACseq_SRR11539113_peak_19299	33	.	3.67949	5.32838	3.34314	86
chr19	53210758	53211166	GSE148515_Galang_2020_GSM4473029_PC_ATAC_seq_rep3_ATACseq_SRR11539113_peak_19300	26	.	3.37287	4.59625	2.6545	19
chr19	53213625	53214014	GSE148515_Galang_2020_GSM4473029_PC_ATAC_seq_rep3_ATACseq_SRR11539113_peak_19301	20	.	3.06625	3.90051	2.00725	83
chr19	53217886	53218311	GSE148515_Galang_2020_GSM4473029_PC_ATAC_seq_rep3_ATACseq_SRR11539113_peak_19302	90	.	5.82587	11.2825	9.07447	124
chr19	53227767	53228720	GSE148515_Galang_2020_GSM4473029_PC_ATAC_seq_rep3_ATACseq_SRR11539113_peak_19303	48	.	4.29274	6.89128	4.83002	791
chr19	53256792	53258459	GSE148515_Galang_2020_GSM4473029_PC_ATAC_seq_rep3_ATACseq_SRR11539113_peak_19304	214	.	9.50536	23.8801	21.4304	363
chr19	53276971	53277562	GSE148515_Galang_2020_GSM4473029_PC_ATAC_seq_rep3_ATACseq_SRR11539113_peak_19305	20	.	3.06625	3.90051	2.00725	282
chr19	53284100	53284751	GSE148515_Galang_2020_GSM4473029_PC_ATAC_seq_rep3_ATACseq_SRR11539113_peak_19306	56	.	4.59937	7.71765	5.62303	496
chr19	53309867	53315791	GSE148515_Galang_2020_GSM4473029_PC_ATAC_seq_rep3_ATACseq_SRR11539113_peak_19307	1553	.	37.1016	159.004	155.339	4414
chr19	53325443	53326400	GSE148515_Galang_2020_GSM4473029_PC_ATAC_seq_rep3_ATACseq_SRR11539113_peak_19308	346	.	12.8782	37.2231	34.6073	338
chr19	53328341	53331121	GSE148515_Galang_2020_GSM4473029_PC_ATAC_seq_rep3_ATACseq_SRR11539113_peak_19309	1383	.	34.0353	141.885	138.361	1174
chr19	53364348	53365317	GSE148515_Galang_2020_GSM4473029_PC_ATAC_seq_rep3_ATACseq_SRR11539113_peak_19310	119	.	6.74574	14.1922	11.9136	752
chr19	53369783	53370461	GSE148515_Galang_2020_GSM4473029_PC_ATAC_seq_rep3_ATACseq_SRR11539113_peak_19311	26	.	3.37287	4.59625	2.6545	453
chr19	53389730	53391619	GSE148515_Galang_2020_GSM4473029_PC_ATAC_seq_rep3_ATACseq_SRR11539113_peak_19312	2283	.	49.6732	232.659	228.339	953
chr19	53394649	53395163	GSE148515_Galang_2020_GSM4473029_PC_ATAC_seq_rep3_ATACseq_SRR11539113_peak_19313	20	.	3.06625	3.90051	2.00725	320
chr19	53419852	53421865	GSE148515_Galang_2020_GSM4473029_PC_ATAC_seq_rep3_ATACseq_SRR11539113_peak_19314	450	.	15.3312	47.7274	45.0025	1642
chr19	53450458	53451963	GSE148515_Galang_2020_GSM4473029_PC_ATAC_seq_rep3_ATACseq_SRR11539113_peak_19315	181	.	8.58549	20.5089	18.1112	1083
chr19	53488893	53489411	GSE148515_Galang_2020_GSM4473029_PC_ATAC_seq_rep3_ATACseq_SRR11539113_peak_19316	33	.	3.67949	5.32838	3.34314	399
chr19	53492544	53494835	GSE148515_Galang_2020_GSM4473029_PC_ATAC_seq_rep3_ATACseq_SRR11539113_peak_19317	450	.	15.3312	47.7274	45.0025	1452
chr19	53500414	53500864	GSE148515_Galang_2020_GSM4473029_PC_ATAC_seq_rep3_ATACseq_SRR11539113_peak_19318	20	.	3.06625	3.90051	2.00725	433
chr19	53503185	53504676	GSE148515_Galang_2020_GSM4473029_PC_ATAC_seq_rep3_ATACseq_SRR11539113_peak_19319	99	.	6.13249	12.2318	9.99932	1092
chr19	53505127	53506202	GSE148515_Galang_2020_GSM4473029_PC_ATAC_seq_rep3_ATACseq_SRR11539113_peak_19320	119	.	6.74574	14.1922	11.9136	516
chr19	53507409	53507715	GSE148515_Galang_2020_GSM4473029_PC_ATAC_seq_rep3_ATACseq_SRR11539113_peak_19321	26	.	3.37287	4.59625	2.6545	208
chr19	53517226	53518214	GSE148515_Galang_2020_GSM4473029_PC_ATAC_seq_rep3_ATACseq_SRR11539113_peak_19322	90	.	5.82587	11.2825	9.07447	604
chr19	53519171	53521932	GSE148515_Galang_2020_GSM4473029_PC_ATAC_seq_rep3_ATACseq_SRR11539113_peak_19323	358	.	13.1849	38.5028	35.8729	2400
chr19	53527691	53532703	GSE148515_Galang_2020_GSM4473029_PC_ATAC_seq_rep3_ATACseq_SRR11539113_peak_19324	2450	.	52.4328	249.474	245.005	1352
chr19	53535731	53536428	GSE148515_Galang_2020_GSM4473029_PC_ATAC_seq_rep3_ATACseq_SRR11539113_peak_19325	56	.	4.59937	7.71765	5.62303	182
chr19	53537911	53538217	GSE148515_Galang_2020_GSM4473029_PC_ATAC_seq_rep3_ATACseq_SRR11539113_peak_19326	20	.	3.06625	3.90051	2.00725	296
chr19	53541473	53541806	GSE148515_Galang_2020_GSM4473029_PC_ATAC_seq_rep3_ATACseq_SRR11539113_peak_19327	14	.	2.75962	3.2443	1.40656	11
chr19	53542808	53544152	GSE148515_Galang_2020_GSM4473029_PC_ATAC_seq_rep3_ATACseq_SRR11539113_peak_19328	64	.	4.90599	8.57147	6.44568	986
chr19	53545945	53546239	GSE148515_Galang_2020_GSM4473029_PC_ATAC_seq_rep3_ATACseq_SRR11539113_peak_19329	26	.	3.37287	4.59625	2.6545	251
chr19	53550981	53551348	GSE148515_Galang_2020_GSM4473029_PC_ATAC_seq_rep3_ATACseq_SRR11539113_peak_19330	33	.	3.67949	5.32838	3.34314	144
chr19	53555040	53555742	GSE148515_Galang_2020_GSM4473029_PC_ATAC_seq_rep3_ATACseq_SRR11539113_peak_19331	33	.	3.67949	5.32838	3.34314	302
chr19	53556228	53557847	GSE148515_Galang_2020_GSM4473029_PC_ATAC_seq_rep3_ATACseq_SRR11539113_peak_19332	203	.	9.19874	22.7421	20.3091	1204
chr19	53575282	53579201	GSE148515_Galang_2020_GSM4473029_PC_ATAC_seq_rep3_ATACseq_SRR11539113_peak_19333	181	.	8.58549	20.5089	18.1112	921
chr19	53599569	53601803	GSE148515_Galang_2020_GSM4473029_PC_ATAC_seq_rep3_ATACseq_SRR11539113_peak_19334	1867	.	42.6208	190.702	186.763	880
chr19	53647512	53650006	GSE148515_Galang_2020_GSM4473029_PC_ATAC_seq_rep3_ATACseq_SRR11539113_peak_19335	436	.	15.0246	46.3824	43.6707	1345
chr19	53651453	53651756	GSE148515_Galang_2020_GSM4473029_PC_ATAC_seq_rep3_ATACseq_SRR11539113_peak_19336	14	.	2.75962	3.2443	1.40656	4
chr19	53652252	53654831	GSE148515_Galang_2020_GSM4473029_PC_ATAC_seq_rep3_ATACseq_SRR11539113_peak_19337	630	.	19.3173	65.9389	63.0456	1518
chr19	53660202	53662815	GSE148515_Galang_2020_GSM4473029_PC_ATAC_seq_rep3_ATACseq_SRR11539113_peak_19338	450	.	15.3312	47.7274	45.0025	644
chr19	53666174	53666965	GSE148515_Galang_2020_GSM4473029_PC_ATAC_seq_rep3_ATACseq_SRR11539113_peak_19339	56	.	4.59937	7.71765	5.62303	327
chr19	53669258	53669579	GSE148515_Galang_2020_GSM4473029_PC_ATAC_seq_rep3_ATACseq_SRR11539113_peak_19340	20	.	3.06625	3.90051	2.00725	264
chr19	53670081	53671939	GSE148515_Galang_2020_GSM4473029_PC_ATAC_seq_rep3_ATACseq_SRR11539113_peak_19341	717	.	21.1571	74.7502	71.7812	748
chr19	53674962	53678695	GSE148515_Galang_2020_GSM4473029_PC_ATAC_seq_rep3_ATACseq_SRR11539113_peak_19342	1639	.	38.6347	167.7	163.961	2216
chr19	53681773	53685243	GSE148515_Galang_2020_GSM4473029_PC_ATAC_seq_rep3_ATACseq_SRR11539113_peak_19343	48	.	4.29274	6.89128	4.83002	1361
chr19	53687633	53688464	GSE148515_Galang_2020_GSM4473029_PC_ATAC_seq_rep3_ATACseq_SRR11539113_peak_19344	109	.	6.43912	13.202	10.946	187
chr19	53689741	53690421	GSE148515_Galang_2020_GSM4473029_PC_ATAC_seq_rep3_ATACseq_SRR11539113_peak_19345	33	.	3.67949	5.32838	3.34314	84
chr19	53693830	53694331	GSE148515_Galang_2020_GSM4473029_PC_ATAC_seq_rep3_ATACseq_SRR11539113_peak_19346	90	.	5.82587	11.2825	9.07447	390
chr19	53696161	53698953	GSE148515_Galang_2020_GSM4473029_PC_ATAC_seq_rep3_ATACseq_SRR11539113_peak_19347	899	.	24.8366	93.0299	89.9079	1636
chr19	53704757	53705417	GSE148515_Galang_2020_GSM4473029_PC_ATAC_seq_rep3_ATACseq_SRR11539113_peak_19348	40	.	3.98612	6.09417	4.06926	327
chr19	53706427	53706980	GSE148515_Galang_2020_GSM4473029_PC_ATAC_seq_rep3_ATACseq_SRR11539113_peak_19349	20	.	3.06625	3.90051	2.00725	54
chr19	53708179	53709126	GSE148515_Galang_2020_GSM4473029_PC_ATAC_seq_rep3_ATACseq_SRR11539113_peak_19350	56	.	4.59937	7.71765	5.62303	485
chr19	53710870	53714692	GSE148515_Galang_2020_GSM4473029_PC_ATAC_seq_rep3_ATACseq_SRR11539113_peak_19351	703	.	20.8505	73.2655	70.3093	504
chr19	53715251	53719582	GSE148515_Galang_2020_GSM4473029_PC_ATAC_seq_rep3_ATACseq_SRR11539113_peak_19352	1267	.	31.889	130.132	126.705	1385
chr19	53721188	53721720	GSE148515_Galang_2020_GSM4473029_PC_ATAC_seq_rep3_ATACseq_SRR11539113_peak_19353	48	.	4.29274	6.89128	4.83002	79
chr19	53722984	53723530	GSE148515_Galang_2020_GSM4473029_PC_ATAC_seq_rep3_ATACseq_SRR11539113_peak_19354	48	.	4.29274	6.89128	4.83002	156
chr19	53724549	53724901	GSE148515_Galang_2020_GSM4473029_PC_ATAC_seq_rep3_ATACseq_SRR11539113_peak_19355	20	.	3.06625	3.90051	2.00725	72
chr19	53726236	53732539	GSE148515_Galang_2020_GSM4473029_PC_ATAC_seq_rep3_ATACseq_SRR11539113_peak_19356	717	.	21.1571	74.7502	71.7812	3662
chr19	53738262	53741890	GSE148515_Galang_2020_GSM4473029_PC_ATAC_seq_rep3_ATACseq_SRR11539113_peak_19357	260	.	10.7319	28.5655	26.052	1797
chr19	53744247	53744956	GSE148515_Galang_2020_GSM4473029_PC_ATAC_seq_rep3_ATACseq_SRR11539113_peak_19358	72	.	5.21262	9.45115	7.29618	426
chr19	53745312	53745861	GSE148515_Galang_2020_GSM4473029_PC_ATAC_seq_rep3_ATACseq_SRR11539113_peak_19359	56	.	4.59937	7.71765	5.62303	257
chr19	53747537	53749800	GSE148515_Galang_2020_GSM4473029_PC_ATAC_seq_rep3_ATACseq_SRR11539113_peak_19360	64	.	4.90599	8.57147	6.44568	1555
chr19	53750528	53753005	GSE148515_Galang_2020_GSM4473029_PC_ATAC_seq_rep3_ATACseq_SRR11539113_peak_19361	358	.	13.1849	38.5028	35.8729	1404
chr19	53753712	53755749	GSE148515_Galang_2020_GSM4473029_PC_ATAC_seq_rep3_ATACseq_SRR11539113_peak_19362	321	.	12.265	34.6947	32.107	835
chr19	53757223	53758285	GSE148515_Galang_2020_GSM4473029_PC_ATAC_seq_rep3_ATACseq_SRR11539113_peak_19363	170	.	8.27886	19.4148	17.0354	662
chr19	53759235	53759947	GSE148515_Galang_2020_GSM4473029_PC_ATAC_seq_rep3_ATACseq_SRR11539113_peak_19364	26	.	3.37287	4.59625	2.6545	60
chr19	53762321	53763211	GSE148515_Galang_2020_GSM4473029_PC_ATAC_seq_rep3_ATACseq_SRR11539113_peak_19365	109	.	6.43912	13.202	10.946	624
chr19	53763869	53764402	GSE148515_Galang_2020_GSM4473029_PC_ATAC_seq_rep3_ATACseq_SRR11539113_peak_19366	56	.	4.59937	7.71765	5.62303	281
chr19	53765153	53765997	GSE148515_Galang_2020_GSM4473029_PC_ATAC_seq_rep3_ATACseq_SRR11539113_peak_19367	40	.	3.98612	6.09417	4.06926	441
chr19	53766763	53767270	GSE148515_Galang_2020_GSM4473029_PC_ATAC_seq_rep3_ATACseq_SRR11539113_peak_19368	26	.	3.37287	4.59625	2.6545	59
chr19	53779158	53780243	GSE148515_Galang_2020_GSM4473029_PC_ATAC_seq_rep3_ATACseq_SRR11539113_peak_19371	72	.	5.21262	9.45115	7.29618	443
chr19	53785761	53787971	GSE148515_Galang_2020_GSM4473029_PC_ATAC_seq_rep3_ATACseq_SRR11539113_peak_19372	81	.	5.51924	10.3553	8.173	647
chr19	53788420	53790352	GSE148515_Galang_2020_GSM4473029_PC_ATAC_seq_rep3_ATACseq_SRR11539113_peak_19373	99	.	6.13249	12.2318	9.99932	1656
chr19	53791026	53795772	GSE148515_Galang_2020_GSM4473029_PC_ATAC_seq_rep3_ATACseq_SRR11539113_peak_19374	358	.	13.1849	38.5028	35.8729	2031
chr19	53796960	53798294	GSE148515_Galang_2020_GSM4473029_PC_ATAC_seq_rep3_ATACseq_SRR11539113_peak_19375	72	.	5.21262	9.45115	7.29618	588
chr19	53799913	53803084	GSE148515_Galang_2020_GSM4473029_PC_ATAC_seq_rep3_ATACseq_SRR11539113_peak_19376	1350	.	33.4221	138.507	135.011	2123
chr19	53803815	53804717	GSE148515_Galang_2020_GSM4473029_PC_ATAC_seq_rep3_ATACseq_SRR11539113_peak_19377	90	.	5.82587	11.2825	9.07447	228
chr19	53807130	53810495	GSE148515_Galang_2020_GSM4473029_PC_ATAC_seq_rep3_ATACseq_SRR11539113_peak_19378	284	.	11.3451	30.9828	28.4391	1622
chr19	53813375	53813747	GSE148515_Galang_2020_GSM4473029_PC_ATAC_seq_rep3_ATACseq_SRR11539113_peak_19379	33	.	3.67949	5.32838	3.34314	138
chr19	53815857	53817258	GSE148515_Galang_2020_GSM4473029_PC_ATAC_seq_rep3_ATACseq_SRR11539113_peak_19380	40	.	3.98612	6.09417	4.06926	1118
chr19	53818652	53820734	GSE148515_Galang_2020_GSM4473029_PC_ATAC_seq_rep3_ATACseq_SRR11539113_peak_19381	72	.	5.21262	9.45115	7.29618	819
chr19	53821312	53821761	GSE148515_Galang_2020_GSM4473029_PC_ATAC_seq_rep3_ATACseq_SRR11539113_peak_19382	20	.	3.06625	3.90051	2.00725	344
chr19	53823451	53825616	GSE148515_Galang_2020_GSM4473029_PC_ATAC_seq_rep3_ATACseq_SRR11539113_peak_19383	436	.	15.0246	46.3824	43.6707	554
chr19	53829676	53831740	GSE148515_Galang_2020_GSM4473029_PC_ATAC_seq_rep3_ATACseq_SRR11539113_peak_19384	914	.	25.1432	94.5895	91.4548	1028
chr19	53843181	53845027	GSE148515_Galang_2020_GSM4473029_PC_ATAC_seq_rep3_ATACseq_SRR11539113_peak_19385	630	.	19.3173	65.9389	63.0456	1002
chr19	53845714	53846160	GSE148515_Galang_2020_GSM4473029_PC_ATAC_seq_rep3_ATACseq_SRR11539113_peak_19386	26	.	3.37287	4.59625	2.6545	402
chr19	53847610	53848180	GSE148515_Galang_2020_GSM4473029_PC_ATAC_seq_rep3_ATACseq_SRR11539113_peak_19387	33	.	3.67949	5.32838	3.34314	156
chr19	53849186	53849467	GSE148515_Galang_2020_GSM4473029_PC_ATAC_seq_rep3_ATACseq_SRR11539113_peak_19388	20	.	3.06625	3.90051	2.00725	134
chr19	53849861	53852095	GSE148515_Galang_2020_GSM4473029_PC_ATAC_seq_rep3_ATACseq_SRR11539113_peak_19389	272	.	11.0385	29.7683	27.2395	679
chr19	53852402	53853923	GSE148515_Galang_2020_GSM4473029_PC_ATAC_seq_rep3_ATACseq_SRR11539113_peak_19390	90	.	5.82587	11.2825	9.07447	1040
chr19	53854641	53855005	GSE148515_Galang_2020_GSM4473029_PC_ATAC_seq_rep3_ATACseq_SRR11539113_peak_19391	33	.	3.67949	5.32838	3.34314	188
chr19	53856484	53858622	GSE148515_Galang_2020_GSM4473029_PC_ATAC_seq_rep3_ATACseq_SRR11539113_peak_19392	170	.	8.27886	19.4148	17.0354	627
chr19	53859009	53859638	GSE148515_Galang_2020_GSM4473029_PC_ATAC_seq_rep3_ATACseq_SRR11539113_peak_19393	33	.	3.67949	5.32838	3.34314	472
chr19	53860774	53861979	GSE148515_Galang_2020_GSM4473029_PC_ATAC_seq_rep3_ATACseq_SRR11539113_peak_19394	48	.	4.29274	6.89128	4.83002	594
chr19	53862651	53863425	GSE148515_Galang_2020_GSM4473029_PC_ATAC_seq_rep3_ATACseq_SRR11539113_peak_19395	72	.	5.21262	9.45115	7.29618	528
chr19	53868237	53869156	GSE148515_Galang_2020_GSM4473029_PC_ATAC_seq_rep3_ATACseq_SRR11539113_peak_19396	33	.	3.67949	5.32838	3.34314	141
chr19	53869659	53870005	GSE148515_Galang_2020_GSM4473029_PC_ATAC_seq_rep3_ATACseq_SRR11539113_peak_19397	33	.	3.67949	5.32838	3.34314	46
chr19	53873232	53873670	GSE148515_Galang_2020_GSM4473029_PC_ATAC_seq_rep3_ATACseq_SRR11539113_peak_19398	26	.	3.37287	4.59625	2.6545	254
chr19	53902011	53904380	GSE148515_Galang_2020_GSM4473029_PC_ATAC_seq_rep3_ATACseq_SRR11539113_peak_19399	1920	.	43.5407	196.086	192.1	1246
chr19	53905299	53906552	GSE148515_Galang_2020_GSM4473029_PC_ATAC_seq_rep3_ATACseq_SRR11539113_peak_19400	33	.	3.67949	5.32838	3.34314	668
chr19	53942903	53946155	GSE148515_Galang_2020_GSM4473029_PC_ATAC_seq_rep3_ATACseq_SRR11539113_peak_19401	3157	.	63.7779	320.652	315.773	1801
chr19	54044529	54046209	GSE148515_Galang_2020_GSM4473029_PC_ATAC_seq_rep3_ATACseq_SRR11539113_peak_19402	72	.	5.21262	9.45115	7.29618	423
chr19	54756571	54756999	GSE148515_Galang_2020_GSM4473029_PC_ATAC_seq_rep3_ATACseq_SRR11539113_peak_19403	26	.	3.37287	4.59625	2.6545	5
chr19	54865890	54866381	GSE148515_Galang_2020_GSM4473029_PC_ATAC_seq_rep3_ATACseq_SRR11539113_peak_19404	20	.	3.06625	3.90051	2.00725	474
chr19	55060709	55061901	GSE148515_Galang_2020_GSM4473029_PC_ATAC_seq_rep3_ATACseq_SRR11539113_peak_19405	139	.	7.35899	16.2291	13.9081	743
chr19	55098627	55100337	GSE148515_Galang_2020_GSM4473029_PC_ATAC_seq_rep3_ATACseq_SRR11539113_peak_19406	630	.	19.3173	65.9389	63.0456	818
chr19	55102708	55103568	GSE148515_Galang_2020_GSM4473029_PC_ATAC_seq_rep3_ATACseq_SRR11539113_peak_19407	371	.	13.4915	39.7924	37.1487	532
chr19	55113604	55114955	GSE148515_Galang_2020_GSM4473029_PC_ATAC_seq_rep3_ATACseq_SRR11539113_peak_19408	159	.	7.97224	18.3364	15.9757	923
chr19	55119732	55121581	GSE148515_Galang_2020_GSM4473029_PC_ATAC_seq_rep3_ATACseq_SRR11539113_peak_19409	64	.	4.90599	8.57147	6.44568	231
chr19	55121927	55122341	GSE148515_Galang_2020_GSM4473029_PC_ATAC_seq_rep3_ATACseq_SRR11539113_peak_19410	40	.	3.98612	6.09417	4.06926	129
chr19	55190131	55190428	GSE148515_Galang_2020_GSM4473029_PC_ATAC_seq_rep3_ATACseq_SRR11539113_peak_19411	40	.	3.98612	6.09417	4.06926	106
chr19	55206295	55206589	GSE148515_Galang_2020_GSM4473029_PC_ATAC_seq_rep3_ATACseq_SRR11539113_peak_19412	20	.	3.06625	3.90051	2.00725	34
chr19	55218297	55219146	GSE148515_Galang_2020_GSM4473029_PC_ATAC_seq_rep3_ATACseq_SRR11539113_peak_19413	159	.	7.97224	18.3364	15.9757	358
chr19	55244658	55245403	GSE148515_Galang_2020_GSM4473029_PC_ATAC_seq_rep3_ATACseq_SRR11539113_peak_19414	119	.	6.74574	14.1922	11.9136	238
chr19	55253591	55254478	GSE148515_Galang_2020_GSM4473029_PC_ATAC_seq_rep3_ATACseq_SRR11539113_peak_19415	109	.	6.43912	13.202	10.946	450
chr19	55315092	55316685	GSE148515_Galang_2020_GSM4473029_PC_ATAC_seq_rep3_ATACseq_SRR11539113_peak_19416	397	.	14.1047	42.4006	39.7294	1225
chr19	55332566	55333057	GSE148515_Galang_2020_GSM4473029_PC_ATAC_seq_rep3_ATACseq_SRR11539113_peak_19417	40	.	3.98612	6.09417	4.06926	290
chr19	55472715	55473011	GSE148515_Galang_2020_GSM4473029_PC_ATAC_seq_rep3_ATACseq_SRR11539113_peak_19418	33	.	3.67949	5.32838	3.34314	102
chr19	55552401	55552680	GSE148515_Galang_2020_GSM4473029_PC_ATAC_seq_rep3_ATACseq_SRR11539113_peak_19419	33	.	3.67949	5.32838	3.34314	198
chr19	55561452	55562244	GSE148515_Galang_2020_GSM4473029_PC_ATAC_seq_rep3_ATACseq_SRR11539113_peak_19420	56	.	4.59937	7.71765	5.62303	98
chr19	55562580	55563890	GSE148515_Galang_2020_GSM4473029_PC_ATAC_seq_rep3_ATACseq_SRR11539113_peak_19421	688	.	20.5438	71.7871	68.8437	880
chr19	55570676	55571220	GSE148515_Galang_2020_GSM4473029_PC_ATAC_seq_rep3_ATACseq_SRR11539113_peak_19422	40	.	3.98612	6.09417	4.06926	319
chr19	55585510	55586339	GSE148515_Galang_2020_GSM4473029_PC_ATAC_seq_rep3_ATACseq_SRR11539113_peak_19423	129	.	7.05236	15.2015	12.9013	437
chr19	55596105	55597359	GSE148515_Galang_2020_GSM4473029_PC_ATAC_seq_rep3_ATACseq_SRR11539113_peak_19424	203	.	9.19874	22.7421	20.3091	940
chr19	55615860	55617371	GSE148515_Galang_2020_GSM4473029_PC_ATAC_seq_rep3_ATACseq_SRR11539113_peak_19425	72	.	5.21262	9.45115	7.29618	144
chr19	55643162	55644102	GSE148515_Galang_2020_GSM4473029_PC_ATAC_seq_rep3_ATACseq_SRR11539113_peak_19426	203	.	9.19874	22.7421	20.3091	389
chr19	55740962	55745363	GSE148515_Galang_2020_GSM4473029_PC_ATAC_seq_rep3_ATACseq_SRR11539113_peak_19427	1104	.	28.8227	113.698	110.408	675
chr19	55747352	55748767	GSE148515_Galang_2020_GSM4473029_PC_ATAC_seq_rep3_ATACseq_SRR11539113_peak_19428	48	.	4.29274	6.89128	4.83002	876
chr19	55752701	55753026	GSE148515_Galang_2020_GSM4473029_PC_ATAC_seq_rep3_ATACseq_SRR11539113_peak_19429	14	.	2.75962	3.2443	1.40656	49
chr19	55754300	55754684	GSE148515_Galang_2020_GSM4473029_PC_ATAC_seq_rep3_ATACseq_SRR11539113_peak_19430	64	.	4.90599	8.57147	6.44568	167
chr19	55757557	55757988	GSE148515_Galang_2020_GSM4473029_PC_ATAC_seq_rep3_ATACseq_SRR11539113_peak_19431	20	.	3.06625	3.90051	2.00725	121
chr19	55850167	55851229	GSE148515_Galang_2020_GSM4473029_PC_ATAC_seq_rep3_ATACseq_SRR11539113_peak_19432	192	.	8.89211	21.6182	19.2025	469
chr19	55851792	55852067	GSE148515_Galang_2020_GSM4473029_PC_ATAC_seq_rep3_ATACseq_SRR11539113_peak_19433	33	.	3.67949	5.32838	3.34314	135
chr19	56120411	56121242	GSE148515_Galang_2020_GSM4473029_PC_ATAC_seq_rep3_ATACseq_SRR11539113_peak_19434	119	.	6.74574	14.1922	11.9136	464
chr19	56294851	56295348	GSE148515_Galang_2020_GSM4473029_PC_ATAC_seq_rep3_ATACseq_SRR11539113_peak_19435	72	.	5.21262	9.45115	7.29618	342
chr19	56341834	56342649	GSE148515_Galang_2020_GSM4473029_PC_ATAC_seq_rep3_ATACseq_SRR11539113_peak_19436	129	.	7.05236	15.2015	12.9013	392
chr19	56349293	56349958	GSE148515_Galang_2020_GSM4473029_PC_ATAC_seq_rep3_ATACseq_SRR11539113_peak_19437	72	.	5.21262	9.45115	7.29618	292
chr19	56356406	56358302	GSE148515_Galang_2020_GSM4473029_PC_ATAC_seq_rep3_ATACseq_SRR11539113_peak_19438	346	.	12.8782	37.2231	34.6073	935
chr19	56367148	56367577	GSE148515_Galang_2020_GSM4473029_PC_ATAC_seq_rep3_ATACseq_SRR11539113_peak_19439	26	.	3.37287	4.59625	2.6545	8
chr19	56377668	56380906	GSE148515_Galang_2020_GSM4473029_PC_ATAC_seq_rep3_ATACseq_SRR11539113_peak_19440	1152	.	29.7426	118.582	115.252	1316
chr19	56383463	56384229	GSE148515_Galang_2020_GSM4473029_PC_ATAC_seq_rep3_ATACseq_SRR11539113_peak_19441	20	.	3.06625	3.90051	2.00725	262
chr19	56387072	56388572	GSE148515_Galang_2020_GSM4473029_PC_ATAC_seq_rep3_ATACseq_SRR11539113_peak_19442	237	.	10.1186	26.197	23.7149	973
chr19	56389032	56390717	GSE148515_Galang_2020_GSM4473029_PC_ATAC_seq_rep3_ATACseq_SRR11539113_peak_19443	531	.	17.171	55.9721	53.1687	981
chr19	56396695	56398069	GSE148515_Galang_2020_GSM4473029_PC_ATAC_seq_rep3_ATACseq_SRR11539113_peak_19444	545	.	17.4776	57.374	54.5575	494
chr19	56406669	56407005	GSE148515_Galang_2020_GSM4473029_PC_ATAC_seq_rep3_ATACseq_SRR11539113_peak_19445	48	.	4.29274	6.89128	4.83002	163
chr19	56422644	56423459	GSE148515_Galang_2020_GSM4473029_PC_ATAC_seq_rep3_ATACseq_SRR11539113_peak_19446	90	.	5.82587	11.2825	9.07447	83
chr19	56425580	56425934	GSE148515_Galang_2020_GSM4473029_PC_ATAC_seq_rep3_ATACseq_SRR11539113_peak_19447	33	.	3.67949	5.32838	3.34314	72
chr19	56533023	56534469	GSE148515_Galang_2020_GSM4473029_PC_ATAC_seq_rep3_ATACseq_SRR11539113_peak_19448	410	.	14.4114	43.7188	41.0338	831
chr19	56537903	56538555	GSE148515_Galang_2020_GSM4473029_PC_ATAC_seq_rep3_ATACseq_SRR11539113_peak_19449	81	.	5.51924	10.3553	8.173	219
chr19	56547622	56549292	GSE148515_Galang_2020_GSM4473029_PC_ATAC_seq_rep3_ATACseq_SRR11539113_peak_19450	531	.	17.171	55.9721	53.1687	829
chr19	56556047	56556406	GSE148515_Galang_2020_GSM4473029_PC_ATAC_seq_rep3_ATACseq_SRR11539113_peak_19451	81	.	5.51924	10.3553	8.173	112
chr19	56588169	56589238	GSE148515_Galang_2020_GSM4473029_PC_ATAC_seq_rep3_ATACseq_SRR11539113_peak_19452	321	.	12.265	34.6947	32.107	435
chr19	56600118	56602672	GSE148515_Galang_2020_GSM4473029_PC_ATAC_seq_rep3_ATACseq_SRR11539113_peak_19453	72	.	5.21262	9.45115	7.29618	1921
chr19	56631254	56631918	GSE148515_Galang_2020_GSM4473029_PC_ATAC_seq_rep3_ATACseq_SRR11539113_peak_19454	64	.	4.90599	8.57147	6.44568	551
chr19	56651703	56653649	GSE148515_Galang_2020_GSM4473029_PC_ATAC_seq_rep3_ATACseq_SRR11539113_peak_19455	308	.	11.9584	33.4463	30.8731	518
chr19	56668366	56669784	GSE148515_Galang_2020_GSM4473029_PC_ATAC_seq_rep3_ATACseq_SRR11539113_peak_19456	358	.	13.1849	38.5028	35.8729	776
chr19	56675898	56677928	GSE148515_Galang_2020_GSM4473029_PC_ATAC_seq_rep3_ATACseq_SRR11539113_peak_19457	308	.	11.9584	33.4463	30.8731	1765
chr19	56679537	56681409	GSE148515_Galang_2020_GSM4473029_PC_ATAC_seq_rep3_ATACseq_SRR11539113_peak_19458	1185	.	30.3558	121.86	118.504	713
chr19	56700763	56701853	GSE148515_Galang_2020_GSM4473029_PC_ATAC_seq_rep3_ATACseq_SRR11539113_peak_19459	81	.	5.51924	10.3553	8.173	322
chr19	56703325	56703917	GSE148515_Galang_2020_GSM4473029_PC_ATAC_seq_rep3_ATACseq_SRR11539113_peak_19460	48	.	4.29274	6.89128	4.83002	430
chr19	56720613	56725294	GSE148515_Galang_2020_GSM4473029_PC_ATAC_seq_rep3_ATACseq_SRR11539113_peak_19461	1250	.	31.5823	128.469	125.056	1285
chr19	56725993	56729137	GSE148515_Galang_2020_GSM4473029_PC_ATAC_seq_rep3_ATACseq_SRR11539113_peak_19462	321	.	12.265	34.6947	32.107	1678
chr19	56731143	56731669	GSE148515_Galang_2020_GSM4473029_PC_ATAC_seq_rep3_ATACseq_SRR11539113_peak_19463	33	.	3.67949	5.32838	3.34314	37
chr19	56733829	56734576	GSE148515_Galang_2020_GSM4473029_PC_ATAC_seq_rep3_ATACseq_SRR11539113_peak_19464	20	.	3.06625	3.90051	2.00725	526
chr19	56735002	56736989	GSE148515_Galang_2020_GSM4473029_PC_ATAC_seq_rep3_ATACseq_SRR11539113_peak_19465	423	.	14.718	45.0461	42.3478	1363
chr19	56741742	56742312	GSE148515_Galang_2020_GSM4473029_PC_ATAC_seq_rep3_ATACseq_SRR11539113_peak_19466	64	.	4.90599	8.57147	6.44568	339
chr19	56743716	56746318	GSE148515_Galang_2020_GSM4473029_PC_ATAC_seq_rep3_ATACseq_SRR11539113_peak_19467	450	.	15.3312	47.7274	45.0025	642
chr19	56747255	56748325	GSE148515_Galang_2020_GSM4473029_PC_ATAC_seq_rep3_ATACseq_SRR11539113_peak_19468	56	.	4.59937	7.71765	5.62303	404
chr19	56750684	56751747	GSE148515_Galang_2020_GSM4473029_PC_ATAC_seq_rep3_ATACseq_SRR11539113_peak_19469	129	.	7.05236	15.2015	12.9013	550
chr19	56756246	56757583	GSE148515_Galang_2020_GSM4473029_PC_ATAC_seq_rep3_ATACseq_SRR11539113_peak_19470	72	.	5.21262	9.45115	7.29618	723
chr19	56760387	56761978	GSE148515_Galang_2020_GSM4473029_PC_ATAC_seq_rep3_ATACseq_SRR11539113_peak_19471	129	.	7.05236	15.2015	12.9013	1043
chr19	56765371	56765663	GSE148515_Galang_2020_GSM4473029_PC_ATAC_seq_rep3_ATACseq_SRR11539113_peak_19472	33	.	3.67949	5.32838	3.34314	62
chr19	56771946	56772250	GSE148515_Galang_2020_GSM4473029_PC_ATAC_seq_rep3_ATACseq_SRR11539113_peak_19473	20	.	3.06625	3.90051	2.00725	81
chr19	56773788	56777806	GSE148515_Galang_2020_GSM4473029_PC_ATAC_seq_rep3_ATACseq_SRR11539113_peak_19474	573	.	18.0908	60.2001	57.358	1147
chr19	56817493	56819222	GSE148515_Galang_2020_GSM4473029_PC_ATAC_seq_rep3_ATACseq_SRR11539113_peak_19475	333	.	12.5716	35.9537	33.3518	668
chr19	56820829	56822744	GSE148515_Galang_2020_GSM4473029_PC_ATAC_seq_rep3_ATACseq_SRR11539113_peak_19476	1008	.	26.983	104.055	100.843	1419
chr19	56874185	56874686	GSE148515_Galang_2020_GSM4473029_PC_ATAC_seq_rep3_ATACseq_SRR11539113_peak_19477	64	.	4.90599	8.57147	6.44568	135
chr19	56882865	56883273	GSE148515_Galang_2020_GSM4473029_PC_ATAC_seq_rep3_ATACseq_SRR11539113_peak_19478	90	.	5.82587	11.2825	9.07447	213
chr19	56908630	56908986	GSE148515_Galang_2020_GSM4473029_PC_ATAC_seq_rep3_ATACseq_SRR11539113_peak_19479	33	.	3.67949	5.32838	3.34314	91
chr19	56919575	56919920	GSE148515_Galang_2020_GSM4473029_PC_ATAC_seq_rep3_ATACseq_SRR11539113_peak_19480	26	.	3.37287	4.59625	2.6545	254
chr19	56974228	56974553	GSE148515_Galang_2020_GSM4473029_PC_ATAC_seq_rep3_ATACseq_SRR11539113_peak_19481	56	.	4.59937	7.71765	5.62303	234
chr19	56980944	56981303	GSE148515_Galang_2020_GSM4473029_PC_ATAC_seq_rep3_ATACseq_SRR11539113_peak_19482	20	.	3.06625	3.90051	2.00725	48
chr19	57007772	57008336	GSE148515_Galang_2020_GSM4473029_PC_ATAC_seq_rep3_ATACseq_SRR11539113_peak_19483	26	.	3.37287	4.59625	2.6545	66
chr19	57055441	57055763	GSE148515_Galang_2020_GSM4473029_PC_ATAC_seq_rep3_ATACseq_SRR11539113_peak_19484	20	.	3.06625	3.90051	2.00725	304
chr19	57082567	57083246	GSE148515_Galang_2020_GSM4473029_PC_ATAC_seq_rep3_ATACseq_SRR11539113_peak_19485	33	.	3.67949	5.32838	3.34314	510
chr19	57097480	57099245	GSE148515_Galang_2020_GSM4473029_PC_ATAC_seq_rep3_ATACseq_SRR11539113_peak_19486	159	.	7.97224	18.3364	15.9757	859
chr19	57112248	57113312	GSE148515_Galang_2020_GSM4473029_PC_ATAC_seq_rep3_ATACseq_SRR11539113_peak_19487	81	.	5.51924	10.3553	8.173	548
chr19	57134538	57135461	GSE148515_Galang_2020_GSM4473029_PC_ATAC_seq_rep3_ATACseq_SRR11539113_peak_19488	26	.	3.37287	4.59625	2.6545	585
chr19	57135804	57136362	GSE148515_Galang_2020_GSM4473029_PC_ATAC_seq_rep3_ATACseq_SRR11539113_peak_19489	26	.	3.37287	4.59625	2.6545	12
chr19	57140427	57141471	GSE148515_Galang_2020_GSM4473029_PC_ATAC_seq_rep3_ATACseq_SRR11539113_peak_19490	40	.	3.98612	6.09417	4.06926	255
chr19	57146177	57148270	GSE148515_Galang_2020_GSM4473029_PC_ATAC_seq_rep3_ATACseq_SRR11539113_peak_19491	225	.	9.81199	25.0319	22.5658	1012
chr19	57150018	57151091	GSE148515_Galang_2020_GSM4473029_PC_ATAC_seq_rep3_ATACseq_SRR11539113_peak_19492	149	.	7.66561	17.2743	14.9331	514
chr19	57151630	57152968	GSE148515_Galang_2020_GSM4473029_PC_ATAC_seq_rep3_ATACseq_SRR11539113_peak_19493	237	.	10.1186	26.197	23.7149	893
chr19	57155349	57155658	GSE148515_Galang_2020_GSM4473029_PC_ATAC_seq_rep3_ATACseq_SRR11539113_peak_19494	26	.	3.37287	4.59625	2.6545	245
chr19	57157612	57158233	GSE148515_Galang_2020_GSM4473029_PC_ATAC_seq_rep3_ATACseq_SRR11539113_peak_19495	56	.	4.59937	7.71765	5.62303	476
chr19	57160854	57164029	GSE148515_Galang_2020_GSM4473029_PC_ATAC_seq_rep3_ATACseq_SRR11539113_peak_19496	139	.	7.35899	16.2291	13.9081	2211
chr19	57167645	57167941	GSE148515_Galang_2020_GSM4473029_PC_ATAC_seq_rep3_ATACseq_SRR11539113_peak_19497	40	.	3.98612	6.09417	4.06926	161
chr19	57175456	57176267	GSE148515_Galang_2020_GSM4473029_PC_ATAC_seq_rep3_ATACseq_SRR11539113_peak_19498	26	.	3.37287	4.59625	2.6545	108
chr19	57179905	57182331	GSE148515_Galang_2020_GSM4473029_PC_ATAC_seq_rep3_ATACseq_SRR11539113_peak_19499	260	.	10.7319	28.5655	26.052	1336
chr19	57182702	57184737	GSE148515_Galang_2020_GSM4473029_PC_ATAC_seq_rep3_ATACseq_SRR11539113_peak_19500	346	.	12.8782	37.2231	34.6073	808
chr19	57188727	57189743	GSE148515_Galang_2020_GSM4473029_PC_ATAC_seq_rep3_ATACseq_SRR11539113_peak_19501	56	.	4.59937	7.71765	5.62303	906
chr19	57193886	57194316	GSE148515_Galang_2020_GSM4473029_PC_ATAC_seq_rep3_ATACseq_SRR11539113_peak_19502	26	.	3.37287	4.59625	2.6545	161
chr19	57194962	57200808	GSE148515_Galang_2020_GSM4473029_PC_ATAC_seq_rep3_ATACseq_SRR11539113_peak_19503	659	.	19.9306	68.8498	65.9314	2543
chr19	57202324	57203161	GSE148515_Galang_2020_GSM4473029_PC_ATAC_seq_rep3_ATACseq_SRR11539113_peak_19504	48	.	4.29274	6.89128	4.83002	601
chr19	57203809	57204980	GSE148515_Galang_2020_GSM4473029_PC_ATAC_seq_rep3_ATACseq_SRR11539113_peak_19505	109	.	6.43912	13.202	10.946	416
chr19	57209349	57209863	GSE148515_Galang_2020_GSM4473029_PC_ATAC_seq_rep3_ATACseq_SRR11539113_peak_19506	33	.	3.67949	5.32838	3.34314	93
chr19	57238887	57240515	GSE148515_Galang_2020_GSM4473029_PC_ATAC_seq_rep3_ATACseq_SRR11539113_peak_19507	72	.	5.21262	9.45115	7.29618	488
chr19	57257818	57258277	GSE148515_Galang_2020_GSM4473029_PC_ATAC_seq_rep3_ATACseq_SRR11539113_peak_19508	33	.	3.67949	5.32838	3.34314	277
chr19	57269467	57275454	GSE148515_Galang_2020_GSM4473029_PC_ATAC_seq_rep3_ATACseq_SRR11539113_peak_19509	476	.	15.9445	50.443	47.6917	2530
chr19	57314052	57315402	GSE148515_Galang_2020_GSM4473029_PC_ATAC_seq_rep3_ATACseq_SRR11539113_peak_19510	504	.	16.5577	53.1917	50.4143	832
chr19	57339250	57339990	GSE148515_Galang_2020_GSM4473029_PC_ATAC_seq_rep3_ATACseq_SRR11539113_peak_19511	129	.	7.05236	15.2015	12.9013	277
chr19	57360117	57361851	GSE148515_Galang_2020_GSM4473029_PC_ATAC_seq_rep3_ATACseq_SRR11539113_peak_19512	2338	.	50.5931	238.241	233.869	944
chr19	57362820	57363281	GSE148515_Galang_2020_GSM4473029_PC_ATAC_seq_rep3_ATACseq_SRR11539113_peak_19513	26	.	3.37287	4.59625	2.6545	103
chr19	57364973	57365501	GSE148515_Galang_2020_GSM4473029_PC_ATAC_seq_rep3_ATACseq_SRR11539113_peak_19514	72	.	5.21262	9.45115	7.29618	209
chr19	57367062	57367850	GSE148515_Galang_2020_GSM4473029_PC_ATAC_seq_rep3_ATACseq_SRR11539113_peak_19515	33	.	3.67949	5.32838	3.34314	504
chr19	57403927	57404524	GSE148515_Galang_2020_GSM4473029_PC_ATAC_seq_rep3_ATACseq_SRR11539113_peak_19516	109	.	6.43912	13.202	10.946	348
chr19	57452827	57453238	GSE148515_Galang_2020_GSM4473029_PC_ATAC_seq_rep3_ATACseq_SRR11539113_peak_19517	214	.	9.50536	23.8801	21.4304	160
chr19	57473048	57474057	GSE148515_Galang_2020_GSM4473029_PC_ATAC_seq_rep3_ATACseq_SRR11539113_peak_19518	203	.	9.19874	22.7421	20.3091	516
chr19	57521643	57522186	GSE148515_Galang_2020_GSM4473029_PC_ATAC_seq_rep3_ATACseq_SRR11539113_peak_19519	56	.	4.59937	7.71765	5.62303	419
chr19	57609933	57612697	GSE148515_Galang_2020_GSM4473029_PC_ATAC_seq_rep3_ATACseq_SRR11539113_peak_19520	1587	.	37.7148	162.472	158.777	1008
chr19	58453288	58456197	GSE148515_Galang_2020_GSM4473029_PC_ATAC_seq_rep3_ATACseq_SRR11539113_peak_19521	139	.	7.35899	16.2291	13.9081	1746
chr19	58583125	58583491	GSE148515_Galang_2020_GSM4473029_PC_ATAC_seq_rep3_ATACseq_SRR11539113_peak_19522	20	.	3.06625	3.90051	2.00725	45
chr19	58762428	58763183	GSE148515_Galang_2020_GSM4473029_PC_ATAC_seq_rep3_ATACseq_SRR11539113_peak_19523	48	.	4.29274	6.89128	4.83002	636
chr19	58818895	58819378	GSE148515_Galang_2020_GSM4473029_PC_ATAC_seq_rep3_ATACseq_SRR11539113_peak_19524	48	.	4.29274	6.89128	4.83002	49
chr19	58822084	58824548	GSE148515_Galang_2020_GSM4473029_PC_ATAC_seq_rep3_ATACseq_SRR11539113_peak_19525	346	.	12.8782	37.2231	34.6073	487
chr19	58839071	58840393	GSE148515_Galang_2020_GSM4473029_PC_ATAC_seq_rep3_ATACseq_SRR11539113_peak_19526	72	.	5.21262	9.45115	7.29618	890
chr19	58843074	58843463	GSE148515_Galang_2020_GSM4473029_PC_ATAC_seq_rep3_ATACseq_SRR11539113_peak_19527	20	.	3.06625	3.90051	2.00725	87
chr19	58843771	58844244	GSE148515_Galang_2020_GSM4473029_PC_ATAC_seq_rep3_ATACseq_SRR11539113_peak_19528	33	.	3.67949	5.32838	3.34314	9
chr19	58853071	58853696	GSE148515_Galang_2020_GSM4473029_PC_ATAC_seq_rep3_ATACseq_SRR11539113_peak_19529	81	.	5.51924	10.3553	8.173	385
chr19	58860025	58861749	GSE148515_Galang_2020_GSM4473029_PC_ATAC_seq_rep3_ATACseq_SRR11539113_peak_19530	346	.	12.8782	37.2231	34.6073	1091
chr19	58903806	58904287	GSE148515_Galang_2020_GSM4473029_PC_ATAC_seq_rep3_ATACseq_SRR11539113_peak_19531	64	.	4.90599	8.57147	6.44568	381
chr19	58942930	58943830	GSE148515_Galang_2020_GSM4473029_PC_ATAC_seq_rep3_ATACseq_SRR11539113_peak_19532	673	.	20.2372	70.3152	67.3842	720
chr19	59169938	59170392	GSE148515_Galang_2020_GSM4473029_PC_ATAC_seq_rep3_ATACseq_SRR11539113_peak_19533	40	.	3.98612	6.09417	4.06926	282
chr19	59344258	59346542	GSE148515_Galang_2020_GSM4473029_PC_ATAC_seq_rep3_ATACseq_SRR11539113_peak_19534	1333	.	33.1155	136.824	133.342	1610
chr19	59395790	59396088	GSE148515_Galang_2020_GSM4473029_PC_ATAC_seq_rep3_ATACseq_SRR11539113_peak_19535	33	.	3.67949	5.32838	3.34314	38
chr19	59418060	59418370	GSE148515_Galang_2020_GSM4473029_PC_ATAC_seq_rep3_ATACseq_SRR11539113_peak_19536	48	.	4.29274	6.89128	4.83002	101
chr19	59454337	59454613	GSE148515_Galang_2020_GSM4473029_PC_ATAC_seq_rep3_ATACseq_SRR11539113_peak_19537	90	.	5.82587	11.2825	9.07447	81
chr19	59458247	59458788	GSE148515_Galang_2020_GSM4473029_PC_ATAC_seq_rep3_ATACseq_SRR11539113_peak_19538	20	.	3.06625	3.90051	2.00725	200
chr19	59459294	59459833	GSE148515_Galang_2020_GSM4473029_PC_ATAC_seq_rep3_ATACseq_SRR11539113_peak_19539	33	.	3.67949	5.32838	3.34314	118
chr19	59942768	59944083	GSE148515_Galang_2020_GSM4473029_PC_ATAC_seq_rep3_ATACseq_SRR11539113_peak_19540	1152	.	29.7426	118.582	115.252	800
chr19	60226215	60226784	GSE148515_Galang_2020_GSM4473029_PC_ATAC_seq_rep3_ATACseq_SRR11539113_peak_19541	346	.	12.8782	37.2231	34.6073	459
chr19	60580044	60581803	GSE148515_Galang_2020_GSM4473029_PC_ATAC_seq_rep3_ATACseq_SRR11539113_peak_19542	1283	.	32.1956	131.799	128.358	872
chr19	60755493	60757317	GSE148515_Galang_2020_GSM4473029_PC_ATAC_seq_rep3_ATACseq_SRR11539113_peak_19543	868	.	24.2233	89.9267	86.8303	614
chr19	60789606	60791494	GSE148515_Galang_2020_GSM4473029_PC_ATAC_seq_rep3_ATACseq_SRR11539113_peak_19544	1234	.	31.2757	126.81	123.412	1043
chr19	60811135	60812188	GSE148515_Galang_2020_GSM4473029_PC_ATAC_seq_rep3_ATACseq_SRR11539113_peak_19545	410	.	14.4114	43.7188	41.0338	509
chr19	60861120	60861891	GSE148515_Galang_2020_GSM4473029_PC_ATAC_seq_rep3_ATACseq_SRR11539113_peak_19546	573	.	18.0908	60.2001	57.358	331
chr19	60873928	60874811	GSE148515_Galang_2020_GSM4473029_PC_ATAC_seq_rep3_ATACseq_SRR11539113_peak_19547	616	.	19.0107	64.4937	61.6131	676
chr19	60889041	60890749	GSE148515_Galang_2020_GSM4473029_PC_ATAC_seq_rep3_ATACseq_SRR11539113_peak_19548	1136	.	29.436	116.95	113.633	1008
chr19	60997270	60997602	GSE148515_Galang_2020_GSM4473029_PC_ATAC_seq_rep3_ATACseq_SRR11539113_peak_19549	14	.	2.75962	3.2443	1.40656	69
chr19	61140078	61141078	GSE148515_Galang_2020_GSM4473029_PC_ATAC_seq_rep3_ATACseq_SRR11539113_peak_19550	81	.	5.51924	10.3553	8.173	713
chr1_GL456211_random	112041	113138	GSE148515_Galang_2020_GSM4473029_PC_ATAC_seq_rep3_ATACseq_SRR11539113_peak_19554	40	.	3.98612	6.09417	4.06926	82
chr1_GL456212_random	101098	101538	GSE148515_Galang_2020_GSM4473029_PC_ATAC_seq_rep3_ATACseq_SRR11539113_peak_19555	40	.	3.98612	6.09417	4.06926	344
chr2	3117748	3119589	GSE148515_Galang_2020_GSM4473029_PC_ATAC_seq_rep3_ATACseq_SRR11539113_peak_19556	792	.	22.6902	82.2656	79.2336	636
chr2	3142870	3143719	GSE148515_Galang_2020_GSM4473029_PC_ATAC_seq_rep3_ATACseq_SRR11539113_peak_19557	20	.	3.06625	3.90051	2.00725	62
chr2	3170954	3173417	GSE148515_Galang_2020_GSM4473029_PC_ATAC_seq_rep3_ATACseq_SRR11539113_peak_19558	260	.	10.7319	28.5655	26.052	1849
chr2	3228637	3229318	GSE148515_Galang_2020_GSM4473029_PC_ATAC_seq_rep3_ATACseq_SRR11539113_peak_19559	40	.	3.98612	6.09417	4.06926	592
chr2	3282999	3285870	GSE148515_Galang_2020_GSM4473029_PC_ATAC_seq_rep3_ATACseq_SRR11539113_peak_19560	2637	.	55.499	268.398	263.774	1240
chr2	3331514	3333617	GSE148515_Galang_2020_GSM4473029_PC_ATAC_seq_rep3_ATACseq_SRR11539113_peak_19561	1605	.	38.0214	164.211	160.502	1170
chr2	3335721	3336265	GSE148515_Galang_2020_GSM4473029_PC_ATAC_seq_rep3_ATACseq_SRR11539113_peak_19562	48	.	4.29274	6.89128	4.83002	411
chr2	3418619	3419626	GSE148515_Galang_2020_GSM4473029_PC_ATAC_seq_rep3_ATACseq_SRR11539113_peak_19563	531	.	17.171	55.9721	53.1687	500
chr2	3423670	3424565	GSE148515_Galang_2020_GSM4473029_PC_ATAC_seq_rep3_ATACseq_SRR11539113_peak_19564	545	.	17.4776	57.374	54.5575	453
chr2	3512105	3513578	GSE148515_Galang_2020_GSM4473029_PC_ATAC_seq_rep3_ATACseq_SRR11539113_peak_19566	1605	.	38.0214	164.211	160.502	808
chr2	3713272	3714467	GSE148515_Galang_2020_GSM4473029_PC_ATAC_seq_rep3_ATACseq_SRR11539113_peak_19567	397	.	14.1047	42.4006	39.7294	229
chr2	3744911	3746487	GSE148515_Galang_2020_GSM4473029_PC_ATAC_seq_rep3_ATACseq_SRR11539113_peak_19568	56	.	4.59937	7.71765	5.62303	98
chr2	4159808	4160202	GSE148515_Galang_2020_GSM4473029_PC_ATAC_seq_rep3_ATACseq_SRR11539113_peak_19569	64	.	4.90599	8.57147	6.44568	206
chr2	4187715	4188502	GSE148515_Galang_2020_GSM4473029_PC_ATAC_seq_rep3_ATACseq_SRR11539113_peak_19570	33	.	3.67949	5.32838	3.34314	331
chr2	4222062	4222492	GSE148515_Galang_2020_GSM4473029_PC_ATAC_seq_rep3_ATACseq_SRR11539113_peak_19571	26	.	3.37287	4.59625	2.6545	46
chr2	4227142	4228841	GSE148515_Galang_2020_GSM4473029_PC_ATAC_seq_rep3_ATACseq_SRR11539113_peak_19572	109	.	6.43912	13.202	10.946	331
chr2	4232790	4233330	GSE148515_Galang_2020_GSM4473029_PC_ATAC_seq_rep3_ATACseq_SRR11539113_peak_19573	40	.	3.98612	6.09417	4.06926	355
chr2	4252498	4253682	GSE148515_Galang_2020_GSM4473029_PC_ATAC_seq_rep3_ATACseq_SRR11539113_peak_19574	321	.	12.265	34.6947	32.107	258
chr2	4300582	4301547	GSE148515_Galang_2020_GSM4473029_PC_ATAC_seq_rep3_ATACseq_SRR11539113_peak_19575	81	.	5.51924	10.3553	8.173	426
chr2	4312694	4313254	GSE148515_Galang_2020_GSM4473029_PC_ATAC_seq_rep3_ATACseq_SRR11539113_peak_19576	48	.	4.29274	6.89128	4.83002	238
chr2	4334071	4334516	GSE148515_Galang_2020_GSM4473029_PC_ATAC_seq_rep3_ATACseq_SRR11539113_peak_19577	81	.	5.51924	10.3553	8.173	221
chr2	4400872	4402485	GSE148515_Galang_2020_GSM4473029_PC_ATAC_seq_rep3_ATACseq_SRR11539113_peak_19578	601	.	18.7041	63.0554	60.1878	471
chr2	4492701	4493111	GSE148515_Galang_2020_GSM4473029_PC_ATAC_seq_rep3_ATACseq_SRR11539113_peak_19579	26	.	3.37287	4.59625	2.6545	200
chr2	4504229	4504733	GSE148515_Galang_2020_GSM4473029_PC_ATAC_seq_rep3_ATACseq_SRR11539113_peak_19580	33	.	3.67949	5.32838	3.34314	185
chr2	4542658	4543018	GSE148515_Galang_2020_GSM4473029_PC_ATAC_seq_rep3_ATACseq_SRR11539113_peak_19582	33	.	3.67949	5.32838	3.34314	74
chr2	4544312	4544662	GSE148515_Galang_2020_GSM4473029_PC_ATAC_seq_rep3_ATACseq_SRR11539113_peak_19583	72	.	5.21262	9.45115	7.29618	244
chr2	4558538	4560719	GSE148515_Galang_2020_GSM4473029_PC_ATAC_seq_rep3_ATACseq_SRR11539113_peak_19584	436	.	15.0246	46.3824	43.6707	1106
chr2	4568796	4569565	GSE148515_Galang_2020_GSM4473029_PC_ATAC_seq_rep3_ATACseq_SRR11539113_peak_19585	90	.	5.82587	11.2825	9.07447	325
chr2	4593218	4593650	GSE148515_Galang_2020_GSM4473029_PC_ATAC_seq_rep3_ATACseq_SRR11539113_peak_19586	26	.	3.37287	4.59625	2.6545	300
chr2	4651662	4652289	GSE148515_Galang_2020_GSM4473029_PC_ATAC_seq_rep3_ATACseq_SRR11539113_peak_19588	159	.	7.97224	18.3364	15.9757	389
chr2	4717200	4718605	GSE148515_Galang_2020_GSM4473029_PC_ATAC_seq_rep3_ATACseq_SRR11539113_peak_19589	659	.	19.9306	68.8498	65.9314	684
chr2	4864385	4864766	GSE148515_Galang_2020_GSM4473029_PC_ATAC_seq_rep3_ATACseq_SRR11539113_peak_19590	64	.	4.90599	8.57147	6.44568	251
chr2	4880895	4883494	GSE148515_Galang_2020_GSM4473029_PC_ATAC_seq_rep3_ATACseq_SRR11539113_peak_19591	1366	.	33.7287	140.194	136.684	1136
chr2	4917811	4919884	GSE148515_Galang_2020_GSM4473029_PC_ATAC_seq_rep3_ATACseq_SRR11539113_peak_19592	423	.	14.718	45.0461	42.3478	1263
chr2	5012359	5013041	GSE148515_Galang_2020_GSM4473029_PC_ATAC_seq_rep3_ATACseq_SRR11539113_peak_19593	321	.	12.265	34.6947	32.107	345
chr2	5062877	5064598	GSE148515_Galang_2020_GSM4473029_PC_ATAC_seq_rep3_ATACseq_SRR11539113_peak_19594	559	.	17.7842	58.7833	55.954	1122
chr2	5182261	5182628	GSE148515_Galang_2020_GSM4473029_PC_ATAC_seq_rep3_ATACseq_SRR11539113_peak_19595	40	.	3.98612	6.09417	4.06926	79
chr2	5324995	5325503	GSE148515_Galang_2020_GSM4473029_PC_ATAC_seq_rep3_ATACseq_SRR11539113_peak_19596	56	.	4.59937	7.71765	5.62303	23
chr2	5372941	5373244	GSE148515_Galang_2020_GSM4473029_PC_ATAC_seq_rep3_ATACseq_SRR11539113_peak_19597	48	.	4.29274	6.89128	4.83002	224
chr2	5411915	5412394	GSE148515_Galang_2020_GSM4473029_PC_ATAC_seq_rep3_ATACseq_SRR11539113_peak_19600	26	.	3.37287	4.59625	2.6545	172
chr2	5426375	5426970	GSE148515_Galang_2020_GSM4473029_PC_ATAC_seq_rep3_ATACseq_SRR11539113_peak_19601	20	.	3.06625	3.90051	2.00725	13
chr2	5451907	5452281	GSE148515_Galang_2020_GSM4473029_PC_ATAC_seq_rep3_ATACseq_SRR11539113_peak_19602	14	.	2.75962	3.2443	1.40656	69
chr2	5457992	5458830	GSE148515_Galang_2020_GSM4473029_PC_ATAC_seq_rep3_ATACseq_SRR11539113_peak_19603	159	.	7.97224	18.3364	15.9757	192
chr2	5459106	5459654	GSE148515_Galang_2020_GSM4473029_PC_ATAC_seq_rep3_ATACseq_SRR11539113_peak_19604	20	.	3.06625	3.90051	2.00725	4
chr2	5471246	5471763	GSE148515_Galang_2020_GSM4473029_PC_ATAC_seq_rep3_ATACseq_SRR11539113_peak_19605	20	.	3.06625	3.90051	2.00725	324
chr2	5515278	5516023	GSE148515_Galang_2020_GSM4473029_PC_ATAC_seq_rep3_ATACseq_SRR11539113_peak_19606	81	.	5.51924	10.3553	8.173	277
chr2	5519038	5520850	GSE148515_Galang_2020_GSM4473029_PC_ATAC_seq_rep3_ATACseq_SRR11539113_peak_19607	284	.	11.3451	30.9828	28.4391	1321
chr2	5572345	5573316	GSE148515_Galang_2020_GSM4473029_PC_ATAC_seq_rep3_ATACseq_SRR11539113_peak_19608	149	.	7.66561	17.2743	14.9331	318
chr2	5577370	5578133	GSE148515_Galang_2020_GSM4473029_PC_ATAC_seq_rep3_ATACseq_SRR11539113_peak_19609	64	.	4.90599	8.57147	6.44568	572
chr2	5600924	5601898	GSE148515_Galang_2020_GSM4473029_PC_ATAC_seq_rep3_ATACseq_SRR11539113_peak_19610	33	.	3.67949	5.32838	3.34314	377
chr2	5605560	5606321	GSE148515_Galang_2020_GSM4473029_PC_ATAC_seq_rep3_ATACseq_SRR11539113_peak_19611	72	.	5.21262	9.45115	7.29618	453
chr2	5608069	5608671	GSE148515_Galang_2020_GSM4473029_PC_ATAC_seq_rep3_ATACseq_SRR11539113_peak_19612	33	.	3.67949	5.32838	3.34314	95
chr2	5611586	5612661	GSE148515_Galang_2020_GSM4473029_PC_ATAC_seq_rep3_ATACseq_SRR11539113_peak_19613	90	.	5.82587	11.2825	9.07447	150
chr2	5613719	5613994	GSE148515_Galang_2020_GSM4473029_PC_ATAC_seq_rep3_ATACseq_SRR11539113_peak_19614	20	.	3.06625	3.90051	2.00725	100
chr2	5614275	5615047	GSE148515_Galang_2020_GSM4473029_PC_ATAC_seq_rep3_ATACseq_SRR11539113_peak_19615	33	.	3.67949	5.32838	3.34314	231
chr2	5637013	5637572	GSE148515_Galang_2020_GSM4473029_PC_ATAC_seq_rep3_ATACseq_SRR11539113_peak_19616	40	.	3.98612	6.09417	4.06926	314
chr2	5698192	5698672	GSE148515_Galang_2020_GSM4473029_PC_ATAC_seq_rep3_ATACseq_SRR11539113_peak_19617	159	.	7.97224	18.3364	15.9757	222
chr2	5699696	5700101	GSE148515_Galang_2020_GSM4473029_PC_ATAC_seq_rep3_ATACseq_SRR11539113_peak_19618	33	.	3.67949	5.32838	3.34314	181
chr2	5700428	5701411	GSE148515_Galang_2020_GSM4473029_PC_ATAC_seq_rep3_ATACseq_SRR11539113_peak_19619	284	.	11.3451	30.9828	28.4391	740
chr2	5707794	5708337	GSE148515_Galang_2020_GSM4473029_PC_ATAC_seq_rep3_ATACseq_SRR11539113_peak_19620	33	.	3.67949	5.32838	3.34314	459
chr2	5711525	5712002	GSE148515_Galang_2020_GSM4473029_PC_ATAC_seq_rep3_ATACseq_SRR11539113_peak_19621	64	.	4.90599	8.57147	6.44568	208
chr2	5712957	5715405	GSE148515_Galang_2020_GSM4473029_PC_ATAC_seq_rep3_ATACseq_SRR11539113_peak_19622	717	.	21.1571	74.7502	71.7812	1855
chr2	5746617	5746968	GSE148515_Galang_2020_GSM4473029_PC_ATAC_seq_rep3_ATACseq_SRR11539113_peak_19623	26	.	3.37287	4.59625	2.6545	98
chr2	5844461	5845565	GSE148515_Galang_2020_GSM4473029_PC_ATAC_seq_rep3_ATACseq_SRR11539113_peak_19624	358	.	13.1849	38.5028	35.8729	754
chr2	5894477	5895642	GSE148515_Galang_2020_GSM4473029_PC_ATAC_seq_rep3_ATACseq_SRR11539113_peak_19625	899	.	24.8366	93.0299	89.9079	952
chr2	5942506	5943060	GSE148515_Galang_2020_GSM4473029_PC_ATAC_seq_rep3_ATACseq_SRR11539113_peak_19626	129	.	7.05236	15.2015	12.9013	374
chr2	5950399	5952302	GSE148515_Galang_2020_GSM4473029_PC_ATAC_seq_rep3_ATACseq_SRR11539113_peak_19627	1974	.	44.4606	201.499	197.464	980
chr2	6075111	6075495	GSE148515_Galang_2020_GSM4473029_PC_ATAC_seq_rep3_ATACseq_SRR11539113_peak_19628	40	.	3.98612	6.09417	4.06926	163
chr2	6098878	6099863	GSE148515_Galang_2020_GSM4473029_PC_ATAC_seq_rep3_ATACseq_SRR11539113_peak_19629	159	.	7.97224	18.3364	15.9757	250
chr2	6100154	6100559	GSE148515_Galang_2020_GSM4473029_PC_ATAC_seq_rep3_ATACseq_SRR11539113_peak_19630	40	.	3.98612	6.09417	4.06926	272
chr2	6129404	6130867	GSE148515_Galang_2020_GSM4473029_PC_ATAC_seq_rep3_ATACseq_SRR11539113_peak_19631	248	.	10.4252	27.375	24.8771	782
chr2	6212336	6213525	GSE148515_Galang_2020_GSM4473029_PC_ATAC_seq_rep3_ATACseq_SRR11539113_peak_19632	747	.	21.7703	77.7382	74.7441	731
chr2	6250865	6252115	GSE148515_Galang_2020_GSM4473029_PC_ATAC_seq_rep3_ATACseq_SRR11539113_peak_19633	384	.	13.7981	41.0918	38.4343	546
chr2	6256153	6256788	GSE148515_Galang_2020_GSM4473029_PC_ATAC_seq_rep3_ATACseq_SRR11539113_peak_19634	81	.	5.51924	10.3553	8.173	244
chr2	6267532	6268203	GSE148515_Galang_2020_GSM4473029_PC_ATAC_seq_rep3_ATACseq_SRR11539113_peak_19635	90	.	5.82587	11.2825	9.07447	221
chr2	6321881	6323603	GSE148515_Galang_2020_GSM4473029_PC_ATAC_seq_rep3_ATACseq_SRR11539113_peak_19636	1674	.	39.2479	171.202	167.433	869
chr2	6367233	6367734	GSE148515_Galang_2020_GSM4473029_PC_ATAC_seq_rep3_ATACseq_SRR11539113_peak_19637	33	.	3.67949	5.32838	3.34314	83
chr2	6721870	6722232	GSE148515_Galang_2020_GSM4473029_PC_ATAC_seq_rep3_ATACseq_SRR11539113_peak_19638	56	.	4.59937	7.71765	5.62303	171
chr2	6871741	6873212	GSE148515_Galang_2020_GSM4473029_PC_ATAC_seq_rep3_ATACseq_SRR11539113_peak_19639	703	.	20.8505	73.2655	70.3093	813
chr2	6990624	6991500	GSE148515_Galang_2020_GSM4473029_PC_ATAC_seq_rep3_ATACseq_SRR11539113_peak_19640	272	.	11.0385	29.7683	27.2395	588
chr2	7080113	7083874	GSE148515_Galang_2020_GSM4473029_PC_ATAC_seq_rep3_ATACseq_SRR11539113_peak_19641	371	.	13.4915	39.7924	37.1487	1082
chr2	7087609	7089950	GSE148515_Galang_2020_GSM4473029_PC_ATAC_seq_rep3_ATACseq_SRR11539113_peak_19642	260	.	10.7319	28.5655	26.052	1525
chr2	7346912	7347317	GSE148515_Galang_2020_GSM4473029_PC_ATAC_seq_rep3_ATACseq_SRR11539113_peak_19643	40	.	3.98612	6.09417	4.06926	52
chr2	7526660	7527057	GSE148515_Galang_2020_GSM4473029_PC_ATAC_seq_rep3_ATACseq_SRR11539113_peak_19644	72	.	5.21262	9.45115	7.29618	149
chr2	9182079	9182472	GSE148515_Galang_2020_GSM4473029_PC_ATAC_seq_rep3_ATACseq_SRR11539113_peak_19645	119	.	6.74574	14.1922	11.9136	191
chr2	9877112	9877557	GSE148515_Galang_2020_GSM4473029_PC_ATAC_seq_rep3_ATACseq_SRR11539113_peak_19646	33	.	3.67949	5.32838	3.34314	266
chr2	9878172	9883253	GSE148515_Galang_2020_GSM4473029_PC_ATAC_seq_rep3_ATACseq_SRR11539113_peak_19647	517	.	16.8643	54.578	51.7876	1458
chr2	9889207	9889978	GSE148515_Galang_2020_GSM4473029_PC_ATAC_seq_rep3_ATACseq_SRR11539113_peak_19648	72	.	5.21262	9.45115	7.29618	454
chr2	9969921	9970986	GSE148515_Galang_2020_GSM4473029_PC_ATAC_seq_rep3_ATACseq_SRR11539113_peak_19649	40	.	3.98612	6.09417	4.06926	895
chr2	10004919	10005305	GSE148515_Galang_2020_GSM4473029_PC_ATAC_seq_rep3_ATACseq_SRR11539113_peak_19650	26	.	3.37287	4.59625	2.6545	171
chr2	10047752	10049076	GSE148515_Galang_2020_GSM4473029_PC_ATAC_seq_rep3_ATACseq_SRR11539113_peak_19651	490	.	16.2511	51.8133	49.0488	914
chr2	10079537	10081244	GSE148515_Galang_2020_GSM4473029_PC_ATAC_seq_rep3_ATACseq_SRR11539113_peak_19652	822	.	23.3035	85.3131	82.2555	931
chr2	10288359	10288698	GSE148515_Galang_2020_GSM4473029_PC_ATAC_seq_rep3_ATACseq_SRR11539113_peak_19653	20	.	3.06625	3.90051	2.00725	8
chr2	10374507	10375246	GSE148515_Galang_2020_GSM4473029_PC_ATAC_seq_rep3_ATACseq_SRR11539113_peak_19654	56	.	4.59937	7.71765	5.62303	354
chr2	10674973	10675488	GSE148515_Galang_2020_GSM4473029_PC_ATAC_seq_rep3_ATACseq_SRR11539113_peak_19655	20	.	3.06625	3.90051	2.00725	469
chr2	11500650	11503505	GSE148515_Galang_2020_GSM4473029_PC_ATAC_seq_rep3_ATACseq_SRR11539113_peak_19656	1024	.	27.2896	105.651	102.425	1192
chr2	11534793	11536222	GSE148515_Galang_2020_GSM4473029_PC_ATAC_seq_rep3_ATACseq_SRR11539113_peak_19657	1008	.	26.983	104.055	100.843	783
chr2	11542755	11543209	GSE148515_Galang_2020_GSM4473029_PC_ATAC_seq_rep3_ATACseq_SRR11539113_peak_19658	48	.	4.29274	6.89128	4.83002	24
chr2	11552718	11554285	GSE148515_Galang_2020_GSM4473029_PC_ATAC_seq_rep3_ATACseq_SRR11539113_peak_19659	463	.	15.6379	49.081	46.3429	1184
chr2	11602261	11603633	GSE148515_Galang_2020_GSM4473029_PC_ATAC_seq_rep3_ATACseq_SRR11539113_peak_19660	504	.	16.5577	53.1917	50.4143	966
chr2	11704546	11706373	GSE148515_Galang_2020_GSM4473029_PC_ATAC_seq_rep3_ATACseq_SRR11539113_peak_19661	225	.	9.81199	25.0319	22.5658	969
chr2	11777051	11779029	GSE148515_Galang_2020_GSM4473029_PC_ATAC_seq_rep3_ATACseq_SRR11539113_peak_19662	2847	.	58.8719	289.49	284.736	688
chr2	12301188	12302062	GSE148515_Galang_2020_GSM4473029_PC_ATAC_seq_rep3_ATACseq_SRR11539113_peak_19663	203	.	9.19874	22.7421	20.3091	724
chr2	12404202	12404601	GSE148515_Galang_2020_GSM4473029_PC_ATAC_seq_rep3_ATACseq_SRR11539113_peak_19664	33	.	3.67949	5.32838	3.34314	262
chr2	12411290	12411584	GSE148515_Galang_2020_GSM4473029_PC_ATAC_seq_rep3_ATACseq_SRR11539113_peak_19665	14	.	2.75962	3.2443	1.40656	79
chr2	12418253	12419736	GSE148515_Galang_2020_GSM4473029_PC_ATAC_seq_rep3_ATACseq_SRR11539113_peak_19666	214	.	9.50536	23.8801	21.4304	1012
chr2	12709174	12709539	GSE148515_Galang_2020_GSM4473029_PC_ATAC_seq_rep3_ATACseq_SRR11539113_peak_19667	40	.	3.98612	6.09417	4.06926	93
chr2	12923818	12924489	GSE148515_Galang_2020_GSM4473029_PC_ATAC_seq_rep3_ATACseq_SRR11539113_peak_19668	119	.	6.74574	14.1922	11.9136	181
chr2	13010776	13011214	GSE148515_Galang_2020_GSM4473029_PC_ATAC_seq_rep3_ATACseq_SRR11539113_peak_19669	72	.	5.21262	9.45115	7.29618	325
chr2	13140149	13140751	GSE148515_Galang_2020_GSM4473029_PC_ATAC_seq_rep3_ATACseq_SRR11539113_peak_19670	26	.	3.37287	4.59625	2.6545	288
chr2	13235560	13236274	GSE148515_Galang_2020_GSM4473029_PC_ATAC_seq_rep3_ATACseq_SRR11539113_peak_19671	64	.	4.90599	8.57147	6.44568	338
chr2	13270701	13271982	GSE148515_Galang_2020_GSM4473029_PC_ATAC_seq_rep3_ATACseq_SRR11539113_peak_19672	837	.	23.6101	86.8454	83.7749	701
chr2	13277911	13278285	GSE148515_Galang_2020_GSM4473029_PC_ATAC_seq_rep3_ATACseq_SRR11539113_peak_19673	26	.	3.37287	4.59625	2.6545	294
chr2	13371943	13372808	GSE148515_Galang_2020_GSM4473029_PC_ATAC_seq_rep3_ATACseq_SRR11539113_peak_19674	129	.	7.05236	15.2015	12.9013	447
chr2	13543801	13544713	GSE148515_Galang_2020_GSM4473029_PC_ATAC_seq_rep3_ATACseq_SRR11539113_peak_19675	644	.	19.624	67.391	64.4851	618
chr2	13573203	13576220	GSE148515_Galang_2020_GSM4473029_PC_ATAC_seq_rep3_ATACseq_SRR11539113_peak_19676	945	.	25.7565	97.7244	94.564	768
chr2	13793376	13793949	GSE148515_Galang_2020_GSM4473029_PC_ATAC_seq_rep3_ATACseq_SRR11539113_peak_19677	48	.	4.29274	6.89128	4.83002	309
chr2	14048650	14048999	GSE148515_Galang_2020_GSM4473029_PC_ATAC_seq_rep3_ATACseq_SRR11539113_peak_19678	26	.	3.37287	4.59625	2.6545	323
chr2	14054402	14056937	GSE148515_Galang_2020_GSM4473029_PC_ATAC_seq_rep3_ATACseq_SRR11539113_peak_19679	2046	.	45.6871	208.756	204.656	1162
chr2	14073468	14074881	GSE148515_Galang_2020_GSM4473029_PC_ATAC_seq_rep3_ATACseq_SRR11539113_peak_19680	1300	.	32.5022	133.47	130.015	564
chr2	14199518	14200125	GSE148515_Galang_2020_GSM4473029_PC_ATAC_seq_rep3_ATACseq_SRR11539113_peak_19681	159	.	7.97224	18.3364	15.9757	271
chr2	14280054	14281215	GSE148515_Galang_2020_GSM4473029_PC_ATAC_seq_rep3_ATACseq_SRR11539113_peak_19682	109	.	6.43912	13.202	10.946	673
chr2	14295371	14295822	GSE148515_Galang_2020_GSM4473029_PC_ATAC_seq_rep3_ATACseq_SRR11539113_peak_19683	40	.	3.98612	6.09417	4.06926	187
chr2	14489868	14490263	GSE148515_Galang_2020_GSM4473029_PC_ATAC_seq_rep3_ATACseq_SRR11539113_peak_19684	33	.	3.67949	5.32838	3.34314	298
chr2	14496236	14496734	GSE148515_Galang_2020_GSM4473029_PC_ATAC_seq_rep3_ATACseq_SRR11539113_peak_19685	181	.	8.58549	20.5089	18.1112	177
chr2	14543422	14543716	GSE148515_Galang_2020_GSM4473029_PC_ATAC_seq_rep3_ATACseq_SRR11539113_peak_19686	56	.	4.59937	7.71765	5.62303	166
chr2	14563663	14564018	GSE148515_Galang_2020_GSM4473029_PC_ATAC_seq_rep3_ATACseq_SRR11539113_peak_19687	26	.	3.37287	4.59625	2.6545	152
chr2	14566109	14566455	GSE148515_Galang_2020_GSM4473029_PC_ATAC_seq_rep3_ATACseq_SRR11539113_peak_19688	20	.	3.06625	3.90051	2.00725	164
chr2	14603482	14605988	GSE148515_Galang_2020_GSM4473029_PC_ATAC_seq_rep3_ATACseq_SRR11539113_peak_19689	747	.	21.7703	77.7382	74.7441	1041
chr2	14606790	14607228	GSE148515_Galang_2020_GSM4473029_PC_ATAC_seq_rep3_ATACseq_SRR11539113_peak_19690	81	.	5.51924	10.3553	8.173	172
chr2	14607916	14609577	GSE148515_Galang_2020_GSM4473029_PC_ATAC_seq_rep3_ATACseq_SRR11539113_peak_19691	321	.	12.265	34.6947	32.107	926
chr2	14640612	14641669	GSE148515_Galang_2020_GSM4473029_PC_ATAC_seq_rep3_ATACseq_SRR11539113_peak_19692	248	.	10.4252	27.375	24.8771	574
chr2	14642818	14643856	GSE148515_Galang_2020_GSM4473029_PC_ATAC_seq_rep3_ATACseq_SRR11539113_peak_19693	48	.	4.29274	6.89128	4.83002	409
chr2	14675937	14677121	GSE148515_Galang_2020_GSM4473029_PC_ATAC_seq_rep3_ATACseq_SRR11539113_peak_19694	64	.	4.90599	8.57147	6.44568	871
chr2	14822517	14824717	GSE148515_Galang_2020_GSM4473029_PC_ATAC_seq_rep3_ATACseq_SRR11539113_peak_19695	450	.	15.3312	47.7274	45.0025	1446
chr2	14831192	14831633	GSE148515_Galang_2020_GSM4473029_PC_ATAC_seq_rep3_ATACseq_SRR11539113_peak_19696	90	.	5.82587	11.2825	9.07447	285
chr2	14834765	14835554	GSE148515_Galang_2020_GSM4473029_PC_ATAC_seq_rep3_ATACseq_SRR11539113_peak_19697	203	.	9.19874	22.7421	20.3091	368
chr2	14837361	14837921	GSE148515_Galang_2020_GSM4473029_PC_ATAC_seq_rep3_ATACseq_SRR11539113_peak_19698	33	.	3.67949	5.32838	3.34314	233
chr2	14873580	14873881	GSE148515_Galang_2020_GSM4473029_PC_ATAC_seq_rep3_ATACseq_SRR11539113_peak_19699	33	.	3.67949	5.32838	3.34314	191
chr2	14917322	14918269	GSE148515_Galang_2020_GSM4473029_PC_ATAC_seq_rep3_ATACseq_SRR11539113_peak_19700	248	.	10.4252	27.375	24.8771	547
chr2	14929754	14930251	GSE148515_Galang_2020_GSM4473029_PC_ATAC_seq_rep3_ATACseq_SRR11539113_peak_19701	64	.	4.90599	8.57147	6.44568	219
chr2	14933961	14934468	GSE148515_Galang_2020_GSM4473029_PC_ATAC_seq_rep3_ATACseq_SRR11539113_peak_19702	40	.	3.98612	6.09417	4.06926	367
chr2	14935877	14937381	GSE148515_Galang_2020_GSM4473029_PC_ATAC_seq_rep3_ATACseq_SRR11539113_peak_19703	358	.	13.1849	38.5028	35.8729	847
chr2	15048777	15049481	GSE148515_Galang_2020_GSM4473029_PC_ATAC_seq_rep3_ATACseq_SRR11539113_peak_19704	248	.	10.4252	27.375	24.8771	473
chr2	15054506	15056104	GSE148515_Galang_2020_GSM4473029_PC_ATAC_seq_rep3_ATACseq_SRR11539113_peak_19705	1366	.	33.7287	140.194	136.684	657
chr2	16355635	16357105	GSE148515_Galang_2020_GSM4473029_PC_ATAC_seq_rep3_ATACseq_SRR11539113_peak_19706	159	.	7.97224	18.3364	15.9757	925
chr2	17458223	17460925	GSE148515_Galang_2020_GSM4473029_PC_ATAC_seq_rep3_ATACseq_SRR11539113_peak_19707	129	.	7.05236	15.2015	12.9013	574
chr2	17523645	17524429	GSE148515_Galang_2020_GSM4473029_PC_ATAC_seq_rep3_ATACseq_SRR11539113_peak_19708	181	.	8.58549	20.5089	18.1112	362
chr2	17730140	17731808	GSE148515_Galang_2020_GSM4473029_PC_ATAC_seq_rep3_ATACseq_SRR11539113_peak_19711	260	.	10.7319	28.5655	26.052	984
chr2	17853628	17853908	GSE148515_Galang_2020_GSM4473029_PC_ATAC_seq_rep3_ATACseq_SRR11539113_peak_19712	64	.	4.90599	8.57147	6.44568	178
chr2	17881498	17882624	GSE148515_Galang_2020_GSM4473029_PC_ATAC_seq_rep3_ATACseq_SRR11539113_peak_19713	48	.	4.29274	6.89128	4.83002	959
chr2	18026065	18029089	GSE148515_Galang_2020_GSM4473029_PC_ATAC_seq_rep3_ATACseq_SRR11539113_peak_19714	930	.	25.4498	96.1543	93.0069	1579
chr2	18031691	18032653	GSE148515_Galang_2020_GSM4473029_PC_ATAC_seq_rep3_ATACseq_SRR11539113_peak_19715	48	.	4.29274	6.89128	4.83002	525
chr2	18039297	18039570	GSE148515_Galang_2020_GSM4473029_PC_ATAC_seq_rep3_ATACseq_SRR11539113_peak_19716	20	.	3.06625	3.90051	2.00725	77
chr2	18046734	18049825	GSE148515_Galang_2020_GSM4473029_PC_ATAC_seq_rep3_ATACseq_SRR11539113_peak_19717	573	.	18.0908	60.2001	57.358	1135
chr2	18054414	18058082	GSE148515_Galang_2020_GSM4473029_PC_ATAC_seq_rep3_ATACseq_SRR11539113_peak_19718	2732	.	57.0322	277.95	273.263	2446
chr2	18063778	18066579	GSE148515_Galang_2020_GSM4473029_PC_ATAC_seq_rep3_ATACseq_SRR11539113_peak_19719	2770	.	57.6454	281.788	277.076	844
chr2	18219166	18219970	GSE148515_Galang_2020_GSM4473029_PC_ATAC_seq_rep3_ATACseq_SRR11539113_peak_19720	90	.	5.82587	11.2825	9.07447	204
chr2	18392084	18393050	GSE148515_Galang_2020_GSM4473029_PC_ATAC_seq_rep3_ATACseq_SRR11539113_peak_19721	961	.	26.0631	99.2996	96.1261	666
chr2	18473361	18473960	GSE148515_Galang_2020_GSM4473029_PC_ATAC_seq_rep3_ATACseq_SRR11539113_peak_19722	260	.	10.7319	28.5655	26.052	294
chr2	18608495	18609582	GSE148515_Galang_2020_GSM4473029_PC_ATAC_seq_rep3_ATACseq_SRR11539113_peak_19723	56	.	4.59937	7.71765	5.62303	159
chr2	18671660	18673203	GSE148515_Galang_2020_GSM4473029_PC_ATAC_seq_rep3_ATACseq_SRR11539113_peak_19724	1040	.	27.5962	107.251	104.012	712
chr2	18676132	18678261	GSE148515_Galang_2020_GSM4473029_PC_ATAC_seq_rep3_ATACseq_SRR11539113_peak_19725	1761	.	40.7811	180.017	176.171	640
chr2	18688836	18690595	GSE148515_Galang_2020_GSM4473029_PC_ATAC_seq_rep3_ATACseq_SRR11539113_peak_19726	72	.	5.21262	9.45115	7.29618	375
chr2	18693988	18695352	GSE148515_Galang_2020_GSM4473029_PC_ATAC_seq_rep3_ATACseq_SRR11539113_peak_19727	260	.	10.7319	28.5655	26.052	213
chr2	18765922	18767469	GSE148515_Galang_2020_GSM4473029_PC_ATAC_seq_rep3_ATACseq_SRR11539113_peak_19728	260	.	10.7319	28.5655	26.052	1054
chr2	18777124	18778534	GSE148515_Galang_2020_GSM4473029_PC_ATAC_seq_rep3_ATACseq_SRR11539113_peak_19729	56	.	4.59937	7.71765	5.62303	481
chr2	18997018	18998869	GSE148515_Galang_2020_GSM4473029_PC_ATAC_seq_rep3_ATACseq_SRR11539113_peak_19730	732	.	21.4637	76.2411	73.2595	1225
chr2	19344474	19344858	GSE148515_Galang_2020_GSM4473029_PC_ATAC_seq_rep3_ATACseq_SRR11539113_peak_19731	33	.	3.67949	5.32838	3.34314	308
chr2	19371442	19372110	GSE148515_Galang_2020_GSM4473029_PC_ATAC_seq_rep3_ATACseq_SRR11539113_peak_19732	170	.	8.27886	19.4148	17.0354	216
chr2	19414672	19415357	GSE148515_Galang_2020_GSM4473029_PC_ATAC_seq_rep3_ATACseq_SRR11539113_peak_19733	48	.	4.29274	6.89128	4.83002	135
chr2	19552619	19554752	GSE148515_Galang_2020_GSM4473029_PC_ATAC_seq_rep3_ATACseq_SRR11539113_peak_19734	976	.	26.3697	100.88	97.6934	1585
chr2	19645233	19645756	GSE148515_Galang_2020_GSM4473029_PC_ATAC_seq_rep3_ATACseq_SRR11539113_peak_19735	40	.	3.98612	6.09417	4.06926	173
chr2	19646518	19647487	GSE148515_Galang_2020_GSM4473029_PC_ATAC_seq_rep3_ATACseq_SRR11539113_peak_19736	129	.	7.05236	15.2015	12.9013	613
chr2	19656986	19659308	GSE148515_Galang_2020_GSM4473029_PC_ATAC_seq_rep3_ATACseq_SRR11539113_peak_19737	2320	.	50.2864	236.378	232.023	882
chr2	19663122	19664316	GSE148515_Galang_2020_GSM4473029_PC_ATAC_seq_rep3_ATACseq_SRR11539113_peak_19738	129	.	7.05236	15.2015	12.9013	556
chr2	19691826	19692243	GSE148515_Galang_2020_GSM4473029_PC_ATAC_seq_rep3_ATACseq_SRR11539113_peak_19739	26	.	3.37287	4.59625	2.6545	391
chr2	19702674	19704782	GSE148515_Galang_2020_GSM4473029_PC_ATAC_seq_rep3_ATACseq_SRR11539113_peak_19740	476	.	15.9445	50.443	47.6917	1164
chr2	19715562	19716016	GSE148515_Galang_2020_GSM4473029_PC_ATAC_seq_rep3_ATACseq_SRR11539113_peak_19741	81	.	5.51924	10.3553	8.173	237
chr2	20249384	20249901	GSE148515_Galang_2020_GSM4473029_PC_ATAC_seq_rep3_ATACseq_SRR11539113_peak_19742	64	.	4.90599	8.57147	6.44568	136
chr2	20519037	20520778	GSE148515_Galang_2020_GSM4473029_PC_ATAC_seq_rep3_ATACseq_SRR11539113_peak_19743	260	.	10.7319	28.5655	26.052	567
chr2	20649073	20650263	GSE148515_Galang_2020_GSM4473029_PC_ATAC_seq_rep3_ATACseq_SRR11539113_peak_19744	139	.	7.35899	16.2291	13.9081	946
chr2	20722084	20722961	GSE148515_Galang_2020_GSM4473029_PC_ATAC_seq_rep3_ATACseq_SRR11539113_peak_19745	81	.	5.51924	10.3553	8.173	308
chr2	20906549	20907859	GSE148515_Galang_2020_GSM4473029_PC_ATAC_seq_rep3_ATACseq_SRR11539113_peak_19747	149	.	7.66561	17.2743	14.9331	669
chr2	20909258	20910444	GSE148515_Galang_2020_GSM4473029_PC_ATAC_seq_rep3_ATACseq_SRR11539113_peak_19748	81	.	5.51924	10.3553	8.173	388
chr2	20929987	20930385	GSE148515_Galang_2020_GSM4473029_PC_ATAC_seq_rep3_ATACseq_SRR11539113_peak_19749	33	.	3.67949	5.32838	3.34314	268
chr2	20936923	20937272	GSE148515_Galang_2020_GSM4473029_PC_ATAC_seq_rep3_ATACseq_SRR11539113_peak_19750	64	.	4.90599	8.57147	6.44568	112
chr2	20938510	20939988	GSE148515_Galang_2020_GSM4473029_PC_ATAC_seq_rep3_ATACseq_SRR11539113_peak_19751	170	.	8.27886	19.4148	17.0354	989
chr2	20940836	20941826	GSE148515_Galang_2020_GSM4473029_PC_ATAC_seq_rep3_ATACseq_SRR11539113_peak_19752	26	.	3.37287	4.59625	2.6545	764
chr2	20944583	20945040	GSE148515_Galang_2020_GSM4473029_PC_ATAC_seq_rep3_ATACseq_SRR11539113_peak_19753	20	.	3.06625	3.90051	2.00725	330
chr2	20955542	20955933	GSE148515_Galang_2020_GSM4473029_PC_ATAC_seq_rep3_ATACseq_SRR11539113_peak_19754	33	.	3.67949	5.32838	3.34314	52
chr2	20961997	20964149	GSE148515_Galang_2020_GSM4473029_PC_ATAC_seq_rep3_ATACseq_SRR11539113_peak_19755	99	.	6.13249	12.2318	9.99932	419
chr2	20966718	20970908	GSE148515_Galang_2020_GSM4473029_PC_ATAC_seq_rep3_ATACseq_SRR11539113_peak_19756	1744	.	40.4744	178.247	174.417	2173
chr2	20971416	20972425	GSE148515_Galang_2020_GSM4473029_PC_ATAC_seq_rep3_ATACseq_SRR11539113_peak_19757	119	.	6.74574	14.1922	11.9136	527
chr2	21037284	21037757	GSE148515_Galang_2020_GSM4473029_PC_ATAC_seq_rep3_ATACseq_SRR11539113_peak_19758	48	.	4.29274	6.89128	4.83002	407
chr2	21141519	21142975	GSE148515_Galang_2020_GSM4473029_PC_ATAC_seq_rep3_ATACseq_SRR11539113_peak_19759	214	.	9.50536	23.8801	21.4304	625
chr2	21204960	21206325	GSE148515_Galang_2020_GSM4473029_PC_ATAC_seq_rep3_ATACseq_SRR11539113_peak_19760	1283	.	32.1956	131.799	128.358	673
chr2	21244326	21245694	GSE148515_Galang_2020_GSM4473029_PC_ATAC_seq_rep3_ATACseq_SRR11539113_peak_19761	64	.	4.90599	8.57147	6.44568	198
chr2	21261340	21261860	GSE148515_Galang_2020_GSM4473029_PC_ATAC_seq_rep3_ATACseq_SRR11539113_peak_19762	149	.	7.66561	17.2743	14.9331	424
chr2	21367384	21367750	GSE148515_Galang_2020_GSM4473029_PC_ATAC_seq_rep3_ATACseq_SRR11539113_peak_19763	90	.	5.82587	11.2825	9.07447	57
chr2	21909294	21909883	GSE148515_Galang_2020_GSM4473029_PC_ATAC_seq_rep3_ATACseq_SRR11539113_peak_19764	64	.	4.90599	8.57147	6.44568	313
chr2	22622029	22623612	GSE148515_Galang_2020_GSM4473029_PC_ATAC_seq_rep3_ATACseq_SRR11539113_peak_19765	56	.	4.59937	7.71765	5.62303	603
chr2	22670167	22670976	GSE148515_Galang_2020_GSM4473029_PC_ATAC_seq_rep3_ATACseq_SRR11539113_peak_19766	99	.	6.13249	12.2318	9.99932	367
chr2	22895066	22896160	GSE148515_Galang_2020_GSM4473029_PC_ATAC_seq_rep3_ATACseq_SRR11539113_peak_19768	601	.	18.7041	63.0554	60.1878	465
chr2	23039217	23040705	GSE148515_Galang_2020_GSM4473029_PC_ATAC_seq_rep3_ATACseq_SRR11539113_peak_19769	1008	.	26.983	104.055	100.843	919
chr2	23067485	23069970	GSE148515_Galang_2020_GSM4473029_PC_ATAC_seq_rep3_ATACseq_SRR11539113_peak_19770	1316	.	32.8088	135.145	131.677	741
chr2	23155642	23156979	GSE148515_Galang_2020_GSM4473029_PC_ATAC_seq_rep3_ATACseq_SRR11539113_peak_19771	1485	.	35.8751	152.112	148.504	446
chr2	23571700	23572092	GSE148515_Galang_2020_GSM4473029_PC_ATAC_seq_rep3_ATACseq_SRR11539113_peak_19772	48	.	4.29274	6.89128	4.83002	191
chr2	24367351	24367786	GSE148515_Galang_2020_GSM4473029_PC_ATAC_seq_rep3_ATACseq_SRR11539113_peak_19773	72	.	5.21262	9.45115	7.29618	272
chr2	24405441	24406164	GSE148515_Galang_2020_GSM4473029_PC_ATAC_seq_rep3_ATACseq_SRR11539113_peak_19774	139	.	7.35899	16.2291	13.9081	418
chr2	24409127	24409841	GSE148515_Galang_2020_GSM4473029_PC_ATAC_seq_rep3_ATACseq_SRR11539113_peak_19775	56	.	4.59937	7.71765	5.62303	275
chr2	24521375	24521990	GSE148515_Galang_2020_GSM4473029_PC_ATAC_seq_rep3_ATACseq_SRR11539113_peak_19776	81	.	5.51924	10.3553	8.173	204
chr2	24556237	24556685	GSE148515_Galang_2020_GSM4473029_PC_ATAC_seq_rep3_ATACseq_SRR11539113_peak_19777	119	.	6.74574	14.1922	11.9136	307
chr2	24761538	24763322	GSE148515_Galang_2020_GSM4473029_PC_ATAC_seq_rep3_ATACseq_SRR11539113_peak_19778	90	.	5.82587	11.2825	9.07447	1659
chr2	24805965	24806490	GSE148515_Galang_2020_GSM4473029_PC_ATAC_seq_rep3_ATACseq_SRR11539113_peak_19779	119	.	6.74574	14.1922	11.9136	289
chr2	24918570	24920084	GSE148515_Galang_2020_GSM4473029_PC_ATAC_seq_rep3_ATACseq_SRR11539113_peak_19780	1300	.	32.5022	133.47	130.015	976
chr2	24934377	24936065	GSE148515_Galang_2020_GSM4473029_PC_ATAC_seq_rep3_ATACseq_SRR11539113_peak_19781	573	.	18.0908	60.2001	57.358	965
chr2	24949143	24950679	GSE148515_Galang_2020_GSM4473029_PC_ATAC_seq_rep3_ATACseq_SRR11539113_peak_19782	1417	.	34.6486	145.279	141.727	584
chr2	24962335	24962649	GSE148515_Galang_2020_GSM4473029_PC_ATAC_seq_rep3_ATACseq_SRR11539113_peak_19783	81	.	5.51924	10.3553	8.173	81
chr2	24974001	24976501	GSE148515_Galang_2020_GSM4473029_PC_ATAC_seq_rep3_ATACseq_SRR11539113_peak_19784	2228	.	48.7533	227.102	222.832	1208
chr2	25053887	25055231	GSE148515_Galang_2020_GSM4473029_PC_ATAC_seq_rep3_ATACseq_SRR11539113_peak_19785	358	.	13.1849	38.5028	35.8729	748
chr2	25126504	25128767	GSE148515_Galang_2020_GSM4473029_PC_ATAC_seq_rep3_ATACseq_SRR11539113_peak_19786	333	.	12.5716	35.9537	33.3518	1736
chr2	25167544	25168807	GSE148515_Galang_2020_GSM4473029_PC_ATAC_seq_rep3_ATACseq_SRR11539113_peak_19787	358	.	13.1849	38.5028	35.8729	670
chr2	25177834	25178106	GSE148515_Galang_2020_GSM4473029_PC_ATAC_seq_rep3_ATACseq_SRR11539113_peak_19788	48	.	4.29274	6.89128	4.83002	92
chr2	25180241	25181981	GSE148515_Galang_2020_GSM4473029_PC_ATAC_seq_rep3_ATACseq_SRR11539113_peak_19789	436	.	15.0246	46.3824	43.6707	436
chr2	25185609	25186407	GSE148515_Galang_2020_GSM4473029_PC_ATAC_seq_rep3_ATACseq_SRR11539113_peak_19790	192	.	8.89211	21.6182	19.2025	332
chr2	25192917	25193974	GSE148515_Galang_2020_GSM4473029_PC_ATAC_seq_rep3_ATACseq_SRR11539113_peak_19791	99	.	6.13249	12.2318	9.99932	588
chr2	25210472	25211857	GSE148515_Galang_2020_GSM4473029_PC_ATAC_seq_rep3_ATACseq_SRR11539113_peak_19792	333	.	12.5716	35.9537	33.3518	763
chr2	25221662	25223057	GSE148515_Galang_2020_GSM4473029_PC_ATAC_seq_rep3_ATACseq_SRR11539113_peak_19793	48	.	4.29274	6.89128	4.83002	376
chr2	25223386	25225982	GSE148515_Galang_2020_GSM4473029_PC_ATAC_seq_rep3_ATACseq_SRR11539113_peak_19794	3157	.	63.7779	320.652	315.773	1397
chr2	25228112	25229199	GSE148515_Galang_2020_GSM4473029_PC_ATAC_seq_rep3_ATACseq_SRR11539113_peak_19795	358	.	13.1849	38.5028	35.8729	662
chr2	25241597	25242382	GSE148515_Galang_2020_GSM4473029_PC_ATAC_seq_rep3_ATACseq_SRR11539113_peak_19796	56	.	4.59937	7.71765	5.62303	581
chr2	25243342	25243633	GSE148515_Galang_2020_GSM4473029_PC_ATAC_seq_rep3_ATACseq_SRR11539113_peak_19797	26	.	3.37287	4.59625	2.6545	235
chr2	25255132	25255851	GSE148515_Galang_2020_GSM4473029_PC_ATAC_seq_rep3_ATACseq_SRR11539113_peak_19798	296	.	11.6517	32.209	29.6505	240
chr2	25262076	25263586	GSE148515_Galang_2020_GSM4473029_PC_ATAC_seq_rep3_ATACseq_SRR11539113_peak_19799	899	.	24.8366	93.0299	89.9079	536
chr2	25271192	25273283	GSE148515_Galang_2020_GSM4473029_PC_ATAC_seq_rep3_ATACseq_SRR11539113_peak_19800	930	.	25.4498	96.1543	93.0069	1204
chr2	25290838	25291365	GSE148515_Galang_2020_GSM4473029_PC_ATAC_seq_rep3_ATACseq_SRR11539113_peak_19801	56	.	4.59937	7.71765	5.62303	136
chr2	25291814	25293079	GSE148515_Galang_2020_GSM4473029_PC_ATAC_seq_rep3_ATACseq_SRR11539113_peak_19802	109	.	6.43912	13.202	10.946	587
chr2	25318758	25319094	GSE148515_Galang_2020_GSM4473029_PC_ATAC_seq_rep3_ATACseq_SRR11539113_peak_19803	56	.	4.59937	7.71765	5.62303	291
chr2	25331750	25333255	GSE148515_Galang_2020_GSM4473029_PC_ATAC_seq_rep3_ATACseq_SRR11539113_peak_19804	807	.	22.9968	83.7865	80.7418	934
chr2	25364595	25365851	GSE148515_Galang_2020_GSM4473029_PC_ATAC_seq_rep3_ATACseq_SRR11539113_peak_19805	321	.	12.265	34.6947	32.107	915
chr2	25371845	25372900	GSE148515_Galang_2020_GSM4473029_PC_ATAC_seq_rep3_ATACseq_SRR11539113_peak_19806	272	.	11.0385	29.7683	27.2395	418
chr2	25402510	25403498	GSE148515_Galang_2020_GSM4473029_PC_ATAC_seq_rep3_ATACseq_SRR11539113_peak_19807	64	.	4.90599	8.57147	6.44568	662
chr2	25426527	25427138	GSE148515_Galang_2020_GSM4473029_PC_ATAC_seq_rep3_ATACseq_SRR11539113_peak_19808	20	.	3.06625	3.90051	2.00725	20
chr2	25428161	25429595	GSE148515_Galang_2020_GSM4473029_PC_ATAC_seq_rep3_ATACseq_SRR11539113_peak_19809	899	.	24.8366	93.0299	89.9079	445
chr2	25460067	25461906	GSE148515_Galang_2020_GSM4473029_PC_ATAC_seq_rep3_ATACseq_SRR11539113_peak_19810	1814	.	41.7009	185.345	181.453	881
chr2	25468589	25470371	GSE148515_Galang_2020_GSM4473029_PC_ATAC_seq_rep3_ATACseq_SRR11539113_peak_19811	531	.	17.171	55.9721	53.1687	1017
chr2	25500059	25502001	GSE148515_Galang_2020_GSM4473029_PC_ATAC_seq_rep3_ATACseq_SRR11539113_peak_19812	333	.	12.5716	35.9537	33.3518	776
chr2	25534281	25534599	GSE148515_Galang_2020_GSM4473029_PC_ATAC_seq_rep3_ATACseq_SRR11539113_peak_19813	48	.	4.29274	6.89128	4.83002	41
chr2	25545936	25547369	GSE148515_Galang_2020_GSM4473029_PC_ATAC_seq_rep3_ATACseq_SRR11539113_peak_19814	1333	.	33.1155	136.824	133.342	1019
chr2	25550995	25551513	GSE148515_Galang_2020_GSM4473029_PC_ATAC_seq_rep3_ATACseq_SRR11539113_peak_19815	33	.	3.67949	5.32838	3.34314	282
chr2	25557251	25559086	GSE148515_Galang_2020_GSM4473029_PC_ATAC_seq_rep3_ATACseq_SRR11539113_peak_19816	1152	.	29.7426	118.582	115.252	508
chr2	25572512	25572869	GSE148515_Galang_2020_GSM4473029_PC_ATAC_seq_rep3_ATACseq_SRR11539113_peak_19817	20	.	3.06625	3.90051	2.00725	222
chr2	25573957	25575784	GSE148515_Galang_2020_GSM4473029_PC_ATAC_seq_rep3_ATACseq_SRR11539113_peak_19818	1451	.	35.2618	148.688	145.108	940
chr2	25576992	25578500	GSE148515_Galang_2020_GSM4473029_PC_ATAC_seq_rep3_ATACseq_SRR11539113_peak_19819	90	.	5.82587	11.2825	9.07447	1231
chr2	25579025	25579682	GSE148515_Galang_2020_GSM4473029_PC_ATAC_seq_rep3_ATACseq_SRR11539113_peak_19820	40	.	3.98612	6.09417	4.06926	429
chr2	25581286	25582545	GSE148515_Galang_2020_GSM4473029_PC_ATAC_seq_rep3_ATACseq_SRR11539113_peak_19821	159	.	7.97224	18.3364	15.9757	434
chr2	25607746	25609086	GSE148515_Galang_2020_GSM4473029_PC_ATAC_seq_rep3_ATACseq_SRR11539113_peak_19822	436	.	15.0246	46.3824	43.6707	369
chr2	25620844	25622131	GSE148515_Galang_2020_GSM4473029_PC_ATAC_seq_rep3_ATACseq_SRR11539113_peak_19823	284	.	11.3451	30.9828	28.4391	1124
chr2	25706674	25707304	GSE148515_Galang_2020_GSM4473029_PC_ATAC_seq_rep3_ATACseq_SRR11539113_peak_19824	214	.	9.50536	23.8801	21.4304	132
chr2	25836005	25836486	GSE148515_Galang_2020_GSM4473029_PC_ATAC_seq_rep3_ATACseq_SRR11539113_peak_19825	48	.	4.29274	6.89128	4.83002	391
chr2	25863589	25864124	GSE148515_Galang_2020_GSM4473029_PC_ATAC_seq_rep3_ATACseq_SRR11539113_peak_19826	56	.	4.59937	7.71765	5.62303	361
chr2	25982214	25984250	GSE148515_Galang_2020_GSM4473029_PC_ATAC_seq_rep3_ATACseq_SRR11539113_peak_19827	2751	.	57.3388	279.868	275.168	1163
chr2	26020073	26022878	GSE148515_Galang_2020_GSM4473029_PC_ATAC_seq_rep3_ATACseq_SRR11539113_peak_19828	1867	.	42.6208	190.702	186.763	1626
chr2	26037233	26038339	GSE148515_Galang_2020_GSM4473029_PC_ATAC_seq_rep3_ATACseq_SRR11539113_peak_19829	260	.	10.7319	28.5655	26.052	257
chr2	26039616	26041763	GSE148515_Galang_2020_GSM4473029_PC_ATAC_seq_rep3_ATACseq_SRR11539113_peak_19830	203	.	9.19874	22.7421	20.3091	505
chr2	26086662	26088754	GSE148515_Galang_2020_GSM4473029_PC_ATAC_seq_rep3_ATACseq_SRR11539113_peak_19831	129	.	7.05236	15.2015	12.9013	1850
chr2	26091134	26092414	GSE148515_Galang_2020_GSM4473029_PC_ATAC_seq_rep3_ATACseq_SRR11539113_peak_19832	225	.	9.81199	25.0319	22.5658	678
chr2	26108102	26108584	GSE148515_Galang_2020_GSM4473029_PC_ATAC_seq_rep3_ATACseq_SRR11539113_peak_19833	33	.	3.67949	5.32838	3.34314	418
chr2	26116606	26119460	GSE148515_Galang_2020_GSM4473029_PC_ATAC_seq_rep3_ATACseq_SRR11539113_peak_19834	260	.	10.7319	28.5655	26.052	2138
chr2	26121100	26123213	GSE148515_Galang_2020_GSM4473029_PC_ATAC_seq_rep3_ATACseq_SRR11539113_peak_19835	659	.	19.9306	68.8498	65.9314	1606
chr2	26132012	26133646	GSE148515_Galang_2020_GSM4473029_PC_ATAC_seq_rep3_ATACseq_SRR11539113_peak_19836	517	.	16.8643	54.578	51.7876	1009
chr2	26138804	26142264	GSE148515_Galang_2020_GSM4473029_PC_ATAC_seq_rep3_ATACseq_SRR11539113_peak_19837	2487	.	53.046	253.239	248.738	1757
chr2	26146745	26147221	GSE148515_Galang_2020_GSM4473029_PC_ATAC_seq_rep3_ATACseq_SRR11539113_peak_19838	20	.	3.06625	3.90051	2.00725	347
chr2	26153441	26155228	GSE148515_Galang_2020_GSM4473029_PC_ATAC_seq_rep3_ATACseq_SRR11539113_peak_19839	90	.	5.82587	11.2825	9.07447	792
chr2	26176162	26177756	GSE148515_Galang_2020_GSM4473029_PC_ATAC_seq_rep3_ATACseq_SRR11539113_peak_19840	225	.	9.81199	25.0319	22.5658	860
chr2	26208185	26208647	GSE148515_Galang_2020_GSM4473029_PC_ATAC_seq_rep3_ATACseq_SRR11539113_peak_19841	181	.	8.58549	20.5089	18.1112	188
chr2	26234222	26234677	GSE148515_Galang_2020_GSM4473029_PC_ATAC_seq_rep3_ATACseq_SRR11539113_peak_19842	33	.	3.67949	5.32838	3.34314	34
chr2	26237035	26237891	GSE148515_Galang_2020_GSM4473029_PC_ATAC_seq_rep3_ATACseq_SRR11539113_peak_19843	601	.	18.7041	63.0554	60.1878	386
chr2	26297841	26299183	GSE148515_Galang_2020_GSM4473029_PC_ATAC_seq_rep3_ATACseq_SRR11539113_peak_19844	333	.	12.5716	35.9537	33.3518	598
chr2	26299500	26299775	GSE148515_Galang_2020_GSM4473029_PC_ATAC_seq_rep3_ATACseq_SRR11539113_peak_19845	14	.	2.75962	3.2443	1.40656	20
chr2	26300131	26301057	GSE148515_Galang_2020_GSM4473029_PC_ATAC_seq_rep3_ATACseq_SRR11539113_peak_19846	119	.	6.74574	14.1922	11.9136	647
chr2	26314707	26317958	GSE148515_Galang_2020_GSM4473029_PC_ATAC_seq_rep3_ATACseq_SRR11539113_peak_19847	1088	.	28.5161	112.079	108.802	907
chr2	26319039	26319332	GSE148515_Galang_2020_GSM4473029_PC_ATAC_seq_rep3_ATACseq_SRR11539113_peak_19848	26	.	3.37287	4.59625	2.6545	18
chr2	26320230	26320577	GSE148515_Galang_2020_GSM4473029_PC_ATAC_seq_rep3_ATACseq_SRR11539113_peak_19849	33	.	3.67949	5.32838	3.34314	210
chr2	26321056	26321636	GSE148515_Galang_2020_GSM4473029_PC_ATAC_seq_rep3_ATACseq_SRR11539113_peak_19850	20	.	3.06625	3.90051	2.00725	47
chr2	26323351	26326375	GSE148515_Galang_2020_GSM4473029_PC_ATAC_seq_rep3_ATACseq_SRR11539113_peak_19851	1267	.	31.889	130.132	126.705	832
chr2	26329151	26330577	GSE148515_Galang_2020_GSM4473029_PC_ATAC_seq_rep3_ATACseq_SRR11539113_peak_19852	214	.	9.50536	23.8801	21.4304	492
chr2	26364512	26365425	GSE148515_Galang_2020_GSM4473029_PC_ATAC_seq_rep3_ATACseq_SRR11539113_peak_19856	81	.	5.51924	10.3553	8.173	333
chr2	26380226	26380922	GSE148515_Galang_2020_GSM4473029_PC_ATAC_seq_rep3_ATACseq_SRR11539113_peak_19857	333	.	12.5716	35.9537	33.3518	324
chr2	26388648	26389755	GSE148515_Galang_2020_GSM4473029_PC_ATAC_seq_rep3_ATACseq_SRR11539113_peak_19858	476	.	15.9445	50.443	47.6917	678
chr2	26399658	26400090	GSE148515_Galang_2020_GSM4473029_PC_ATAC_seq_rep3_ATACseq_SRR11539113_peak_19859	48	.	4.29274	6.89128	4.83002	208
chr2	26408023	26410093	GSE148515_Galang_2020_GSM4473029_PC_ATAC_seq_rep3_ATACseq_SRR11539113_peak_19860	1040	.	27.5962	107.251	104.012	1146
chr2	26443982	26446825	GSE148515_Galang_2020_GSM4473029_PC_ATAC_seq_rep3_ATACseq_SRR11539113_peak_19861	2905	.	59.7918	295.29	290.507	1355
chr2	26449072	26449976	GSE148515_Galang_2020_GSM4473029_PC_ATAC_seq_rep3_ATACseq_SRR11539113_peak_19862	81	.	5.51924	10.3553	8.173	692
chr2	26458230	26458499	GSE148515_Galang_2020_GSM4473029_PC_ATAC_seq_rep3_ATACseq_SRR11539113_peak_19863	14	.	2.75962	3.2443	1.40656	5
chr2	26502177	26504509	GSE148515_Galang_2020_GSM4473029_PC_ATAC_seq_rep3_ATACseq_SRR11539113_peak_19864	504	.	16.5577	53.1917	50.4143	1646
chr2	26516217	26516573	GSE148515_Galang_2020_GSM4473029_PC_ATAC_seq_rep3_ATACseq_SRR11539113_peak_19865	20	.	3.06625	3.90051	2.00725	272
chr2	26556581	26556980	GSE148515_Galang_2020_GSM4473029_PC_ATAC_seq_rep3_ATACseq_SRR11539113_peak_19866	81	.	5.51924	10.3553	8.173	294
chr2	26566192	26566463	GSE148515_Galang_2020_GSM4473029_PC_ATAC_seq_rep3_ATACseq_SRR11539113_peak_19867	40	.	3.98612	6.09417	4.06926	182
chr2	26571862	26574527	GSE148515_Galang_2020_GSM4473029_PC_ATAC_seq_rep3_ATACseq_SRR11539113_peak_19868	688	.	20.5438	71.7871	68.8437	1678
chr2	26585600	26587872	GSE148515_Galang_2020_GSM4473029_PC_ATAC_seq_rep3_ATACseq_SRR11539113_peak_19869	214	.	9.50536	23.8801	21.4304	711
chr2	26588200	26588819	GSE148515_Galang_2020_GSM4473029_PC_ATAC_seq_rep3_ATACseq_SRR11539113_peak_19870	33	.	3.67949	5.32838	3.34314	279
chr2	26603555	26605604	GSE148515_Galang_2020_GSM4473029_PC_ATAC_seq_rep3_ATACseq_SRR11539113_peak_19871	1316	.	32.8088	135.145	131.677	776
chr2	26606590	26608195	GSE148515_Galang_2020_GSM4473029_PC_ATAC_seq_rep3_ATACseq_SRR11539113_peak_19872	248	.	10.4252	27.375	24.8771	611
chr2	26609366	26609812	GSE148515_Galang_2020_GSM4473029_PC_ATAC_seq_rep3_ATACseq_SRR11539113_peak_19873	20	.	3.06625	3.90051	2.00725	66
chr2	26628002	26629045	GSE148515_Galang_2020_GSM4473029_PC_ATAC_seq_rep3_ATACseq_SRR11539113_peak_19874	159	.	7.97224	18.3364	15.9757	363
chr2	26633645	26633934	GSE148515_Galang_2020_GSM4473029_PC_ATAC_seq_rep3_ATACseq_SRR11539113_peak_19875	26	.	3.37287	4.59625	2.6545	231
chr2	26638789	26640545	GSE148515_Galang_2020_GSM4473029_PC_ATAC_seq_rep3_ATACseq_SRR11539113_peak_19876	463	.	15.6379	49.081	46.3429	1384
chr2	26646689	26647677	GSE148515_Galang_2020_GSM4473029_PC_ATAC_seq_rep3_ATACseq_SRR11539113_peak_19877	868	.	24.2233	89.9267	86.8303	407
chr2	26902547	26903784	GSE148515_Galang_2020_GSM4473029_PC_ATAC_seq_rep3_ATACseq_SRR11539113_peak_19878	1201	.	30.6625	123.506	120.135	454
chr2	26909771	26911885	GSE148515_Galang_2020_GSM4473029_PC_ATAC_seq_rep3_ATACseq_SRR11539113_peak_19879	1283	.	32.1956	131.799	128.358	854
chr2	26915807	26917388	GSE148515_Galang_2020_GSM4473029_PC_ATAC_seq_rep3_ATACseq_SRR11539113_peak_19880	531	.	17.171	55.9721	53.1687	632
chr2	26932613	26934870	GSE148515_Galang_2020_GSM4473029_PC_ATAC_seq_rep3_ATACseq_SRR11539113_peak_19881	1974	.	44.4606	201.499	197.464	891
chr2	26963784	26965023	GSE148515_Galang_2020_GSM4473029_PC_ATAC_seq_rep3_ATACseq_SRR11539113_peak_19882	384	.	13.7981	41.0918	38.4343	643
chr2	27009265	27010657	GSE148515_Galang_2020_GSM4473029_PC_ATAC_seq_rep3_ATACseq_SRR11539113_peak_19883	930	.	25.4498	96.1543	93.0069	703
chr2	27027770	27028157	GSE148515_Galang_2020_GSM4473029_PC_ATAC_seq_rep3_ATACseq_SRR11539113_peak_19884	109	.	6.43912	13.202	10.946	272
chr2	27075366	27076436	GSE148515_Galang_2020_GSM4473029_PC_ATAC_seq_rep3_ATACseq_SRR11539113_peak_19885	48	.	4.29274	6.89128	4.83002	436
chr2	27077654	27080104	GSE148515_Galang_2020_GSM4473029_PC_ATAC_seq_rep3_ATACseq_SRR11539113_peak_19886	490	.	16.2511	51.8133	49.0488	1684
chr2	27085525	27086032	GSE148515_Galang_2020_GSM4473029_PC_ATAC_seq_rep3_ATACseq_SRR11539113_peak_19887	33	.	3.67949	5.32838	3.34314	390
chr2	27095812	27098077	GSE148515_Galang_2020_GSM4473029_PC_ATAC_seq_rep3_ATACseq_SRR11539113_peak_19888	192	.	8.89211	21.6182	19.2025	833
chr2	27103800	27104376	GSE148515_Galang_2020_GSM4473029_PC_ATAC_seq_rep3_ATACseq_SRR11539113_peak_19889	33	.	3.67949	5.32838	3.34314	422
chr2	27119115	27120902	GSE148515_Galang_2020_GSM4473029_PC_ATAC_seq_rep3_ATACseq_SRR11539113_peak_19890	346	.	12.8782	37.2231	34.6073	1293
chr2	27142121	27142699	GSE148515_Galang_2020_GSM4473029_PC_ATAC_seq_rep3_ATACseq_SRR11539113_peak_19891	225	.	9.81199	25.0319	22.5658	399
chr2	27175552	27176814	GSE148515_Galang_2020_GSM4473029_PC_ATAC_seq_rep3_ATACseq_SRR11539113_peak_19892	170	.	8.27886	19.4148	17.0354	440
chr2	27178597	27180109	GSE148515_Galang_2020_GSM4473029_PC_ATAC_seq_rep3_ATACseq_SRR11539113_peak_19893	308	.	11.9584	33.4463	30.8731	690
chr2	27181485	27184371	GSE148515_Galang_2020_GSM4473029_PC_ATAC_seq_rep3_ATACseq_SRR11539113_peak_19894	914	.	25.1432	94.5895	91.4548	674
chr2	27194987	27197277	GSE148515_Galang_2020_GSM4473029_PC_ATAC_seq_rep3_ATACseq_SRR11539113_peak_19895	762	.	22.077	79.2414	76.2346	955
chr2	27198597	27201593	GSE148515_Galang_2020_GSM4473029_PC_ATAC_seq_rep3_ATACseq_SRR11539113_peak_19896	119	.	6.74574	14.1922	11.9136	1930
chr2	27203859	27207792	GSE148515_Galang_2020_GSM4473029_PC_ATAC_seq_rep3_ATACseq_SRR11539113_peak_19897	1383	.	34.0353	141.885	138.361	2705
chr2	27209261	27213563	GSE148515_Galang_2020_GSM4473029_PC_ATAC_seq_rep3_ATACseq_SRR11539113_peak_19898	384	.	13.7981	41.0918	38.4343	1182
chr2	27216963	27219344	GSE148515_Galang_2020_GSM4473029_PC_ATAC_seq_rep3_ATACseq_SRR11539113_peak_19899	747	.	21.7703	77.7382	74.7441	1260
chr2	27219670	27220382	GSE148515_Galang_2020_GSM4473029_PC_ATAC_seq_rep3_ATACseq_SRR11539113_peak_19900	20	.	3.06625	3.90051	2.00725	372
chr2	27222828	27223294	GSE148515_Galang_2020_GSM4473029_PC_ATAC_seq_rep3_ATACseq_SRR11539113_peak_19901	48	.	4.29274	6.89128	4.83002	179
chr2	27235645	27235973	GSE148515_Galang_2020_GSM4473029_PC_ATAC_seq_rep3_ATACseq_SRR11539113_peak_19902	40	.	3.98612	6.09417	4.06926	277
chr2	27247063	27247706	GSE148515_Galang_2020_GSM4473029_PC_ATAC_seq_rep3_ATACseq_SRR11539113_peak_19903	272	.	11.0385	29.7683	27.2395	291
chr2	27280873	27281973	GSE148515_Galang_2020_GSM4473029_PC_ATAC_seq_rep3_ATACseq_SRR11539113_peak_19904	214	.	9.50536	23.8801	21.4304	408
chr2	27288785	27289394	GSE148515_Galang_2020_GSM4473029_PC_ATAC_seq_rep3_ATACseq_SRR11539113_peak_19905	90	.	5.82587	11.2825	9.07447	336
chr2	27334892	27335178	GSE148515_Galang_2020_GSM4473029_PC_ATAC_seq_rep3_ATACseq_SRR11539113_peak_19906	64	.	4.90599	8.57147	6.44568	233
chr2	27418050	27418743	GSE148515_Galang_2020_GSM4473029_PC_ATAC_seq_rep3_ATACseq_SRR11539113_peak_19907	40	.	3.98612	6.09417	4.06926	328
chr2	27425237	27428574	GSE148515_Galang_2020_GSM4473029_PC_ATAC_seq_rep3_ATACseq_SRR11539113_peak_19908	1008	.	26.983	104.055	100.843	1747
chr2	27441819	27443368	GSE148515_Galang_2020_GSM4473029_PC_ATAC_seq_rep3_ATACseq_SRR11539113_peak_19909	573	.	18.0908	60.2001	57.358	501
chr2	27474371	27477346	GSE148515_Galang_2020_GSM4473029_PC_ATAC_seq_rep3_ATACseq_SRR11539113_peak_19910	1502	.	36.1817	153.83	150.207	1402
chr2	27514223	27515915	GSE148515_Galang_2020_GSM4473029_PC_ATAC_seq_rep3_ATACseq_SRR11539113_peak_19911	807	.	22.9968	83.7865	80.7418	970
chr2	27539045	27541048	GSE148515_Galang_2020_GSM4473029_PC_ATAC_seq_rep3_ATACseq_SRR11539113_peak_19912	1451	.	35.2618	148.688	145.108	1105
chr2	27572512	27573778	GSE148515_Galang_2020_GSM4473029_PC_ATAC_seq_rep3_ATACseq_SRR11539113_peak_19913	129	.	7.05236	15.2015	12.9013	801
chr2	27636847	27637199	GSE148515_Galang_2020_GSM4473029_PC_ATAC_seq_rep3_ATACseq_SRR11539113_peak_19914	119	.	6.74574	14.1922	11.9136	89
chr2	27676127	27680736	GSE148515_Galang_2020_GSM4473029_PC_ATAC_seq_rep3_ATACseq_SRR11539113_peak_19915	703	.	20.8505	73.2655	70.3093	898
chr2	27692197	27693067	GSE148515_Galang_2020_GSM4473029_PC_ATAC_seq_rep3_ATACseq_SRR11539113_peak_19916	225	.	9.81199	25.0319	22.5658	506
chr2	27699330	27699787	GSE148515_Galang_2020_GSM4473029_PC_ATAC_seq_rep3_ATACseq_SRR11539113_peak_19917	33	.	3.67949	5.32838	3.34314	422
chr2	27704152	27704573	GSE148515_Galang_2020_GSM4473029_PC_ATAC_seq_rep3_ATACseq_SRR11539113_peak_19918	26	.	3.37287	4.59625	2.6545	234
chr2	27729632	27730628	GSE148515_Galang_2020_GSM4473029_PC_ATAC_seq_rep3_ATACseq_SRR11539113_peak_19919	99	.	6.13249	12.2318	9.99932	542
chr2	27739971	27740945	GSE148515_Galang_2020_GSM4473029_PC_ATAC_seq_rep3_ATACseq_SRR11539113_peak_19920	99	.	6.13249	12.2318	9.99932	546
chr2	27745822	27746471	GSE148515_Galang_2020_GSM4473029_PC_ATAC_seq_rep3_ATACseq_SRR11539113_peak_19921	109	.	6.43912	13.202	10.946	353
chr2	27757778	27759211	GSE148515_Galang_2020_GSM4473029_PC_ATAC_seq_rep3_ATACseq_SRR11539113_peak_19922	248	.	10.4252	27.375	24.8771	867
chr2	27764890	27765170	GSE148515_Galang_2020_GSM4473029_PC_ATAC_seq_rep3_ATACseq_SRR11539113_peak_19923	33	.	3.67949	5.32838	3.34314	186
chr2	27772032	27772477	GSE148515_Galang_2020_GSM4473029_PC_ATAC_seq_rep3_ATACseq_SRR11539113_peak_19924	40	.	3.98612	6.09417	4.06926	57
chr2	27885840	27887509	GSE148515_Galang_2020_GSM4473029_PC_ATAC_seq_rep3_ATACseq_SRR11539113_peak_19925	573	.	18.0908	60.2001	57.358	454
chr2	27934138	27935182	GSE148515_Galang_2020_GSM4473029_PC_ATAC_seq_rep3_ATACseq_SRR11539113_peak_19926	56	.	4.59937	7.71765	5.62303	358
chr2	27939431	27939903	GSE148515_Galang_2020_GSM4473029_PC_ATAC_seq_rep3_ATACseq_SRR11539113_peak_19927	26	.	3.37287	4.59625	2.6545	55
chr2	27975133	27976057	GSE148515_Galang_2020_GSM4473029_PC_ATAC_seq_rep3_ATACseq_SRR11539113_peak_19928	192	.	8.89211	21.6182	19.2025	755
chr2	28008134	28008591	GSE148515_Galang_2020_GSM4473029_PC_ATAC_seq_rep3_ATACseq_SRR11539113_peak_19929	48	.	4.29274	6.89128	4.83002	332
chr2	28036926	28037252	GSE148515_Galang_2020_GSM4473029_PC_ATAC_seq_rep3_ATACseq_SRR11539113_peak_19930	26	.	3.37287	4.59625	2.6545	163
chr2	28138643	28139381	GSE148515_Galang_2020_GSM4473029_PC_ATAC_seq_rep3_ATACseq_SRR11539113_peak_19931	72	.	5.21262	9.45115	7.29618	156
chr2	28144305	28144753	GSE148515_Galang_2020_GSM4473029_PC_ATAC_seq_rep3_ATACseq_SRR11539113_peak_19932	14	.	2.75962	3.2443	1.40656	119
chr2	28218716	28219261	GSE148515_Galang_2020_GSM4473029_PC_ATAC_seq_rep3_ATACseq_SRR11539113_peak_19936	99	.	6.13249	12.2318	9.99932	168
chr2	28278219	28279410	GSE148515_Galang_2020_GSM4473029_PC_ATAC_seq_rep3_ATACseq_SRR11539113_peak_19937	33	.	3.67949	5.32838	3.34314	194
chr2	28415612	28415983	GSE148515_Galang_2020_GSM4473029_PC_ATAC_seq_rep3_ATACseq_SRR11539113_peak_19938	129	.	7.05236	15.2015	12.9013	192
chr2	28445852	28447791	GSE148515_Galang_2020_GSM4473029_PC_ATAC_seq_rep3_ATACseq_SRR11539113_peak_19939	531	.	17.171	55.9721	53.1687	1070
chr2	28467814	28468386	GSE148515_Galang_2020_GSM4473029_PC_ATAC_seq_rep3_ATACseq_SRR11539113_peak_19940	214	.	9.50536	23.8801	21.4304	258
chr2	28511585	28511920	GSE148515_Galang_2020_GSM4473029_PC_ATAC_seq_rep3_ATACseq_SRR11539113_peak_19941	14	.	2.75962	3.2443	1.40656	190
chr2	28512848	28514782	GSE148515_Galang_2020_GSM4473029_PC_ATAC_seq_rep3_ATACseq_SRR11539113_peak_19942	517	.	16.8643	54.578	51.7876	470
chr2	28516993	28518316	GSE148515_Galang_2020_GSM4473029_PC_ATAC_seq_rep3_ATACseq_SRR11539113_peak_19943	260	.	10.7319	28.5655	26.052	383
chr2	28523439	28524172	GSE148515_Galang_2020_GSM4473029_PC_ATAC_seq_rep3_ATACseq_SRR11539113_peak_19944	346	.	12.8782	37.2231	34.6073	435
chr2	28532692	28534956	GSE148515_Galang_2020_GSM4473029_PC_ATAC_seq_rep3_ATACseq_SRR11539113_peak_19945	837	.	23.6101	86.8454	83.7749	816
chr2	28535227	28536328	GSE148515_Galang_2020_GSM4473029_PC_ATAC_seq_rep3_ATACseq_SRR11539113_peak_19946	64	.	4.90599	8.57147	6.44568	673
chr2	28538506	28540273	GSE148515_Galang_2020_GSM4473029_PC_ATAC_seq_rep3_ATACseq_SRR11539113_peak_19947	64	.	4.90599	8.57147	6.44568	816
chr2	28547267	28548288	GSE148515_Galang_2020_GSM4473029_PC_ATAC_seq_rep3_ATACseq_SRR11539113_peak_19948	181	.	8.58549	20.5089	18.1112	735
chr2	28582598	28583412	GSE148515_Galang_2020_GSM4473029_PC_ATAC_seq_rep3_ATACseq_SRR11539113_peak_19949	321	.	12.265	34.6947	32.107	630
chr2	28584889	28585447	GSE148515_Galang_2020_GSM4473029_PC_ATAC_seq_rep3_ATACseq_SRR11539113_peak_19950	56	.	4.59937	7.71765	5.62303	292
chr2	28621847	28622211	GSE148515_Galang_2020_GSM4473029_PC_ATAC_seq_rep3_ATACseq_SRR11539113_peak_19951	20	.	3.06625	3.90051	2.00725	38
chr2	28640700	28641911	GSE148515_Galang_2020_GSM4473029_PC_ATAC_seq_rep3_ATACseq_SRR11539113_peak_19952	1267	.	31.889	130.132	126.705	540
chr2	28699574	28700585	GSE148515_Galang_2020_GSM4473029_PC_ATAC_seq_rep3_ATACseq_SRR11539113_peak_19953	64	.	4.90599	8.57147	6.44568	128
chr2	28755608	28756120	GSE148515_Galang_2020_GSM4473029_PC_ATAC_seq_rep3_ATACseq_SRR11539113_peak_19954	33	.	3.67949	5.32838	3.34314	1
chr2	28774139	28774570	GSE148515_Galang_2020_GSM4473029_PC_ATAC_seq_rep3_ATACseq_SRR11539113_peak_19955	14	.	2.75962	3.2443	1.40656	228
chr2	28775352	28775735	GSE148515_Galang_2020_GSM4473029_PC_ATAC_seq_rep3_ATACseq_SRR11539113_peak_19956	26	.	3.37287	4.59625	2.6545	74
chr2	28839590	28841541	GSE148515_Galang_2020_GSM4473029_PC_ATAC_seq_rep3_ATACseq_SRR11539113_peak_19957	1300	.	32.5022	133.47	130.015	837
chr2	28908464	28908838	GSE148515_Galang_2020_GSM4473029_PC_ATAC_seq_rep3_ATACseq_SRR11539113_peak_19958	33	.	3.67949	5.32838	3.34314	44
chr2	28998075	28998536	GSE148515_Galang_2020_GSM4473029_PC_ATAC_seq_rep3_ATACseq_SRR11539113_peak_19959	64	.	4.90599	8.57147	6.44568	218
chr2	29053952	29055124	GSE148515_Galang_2020_GSM4473029_PC_ATAC_seq_rep3_ATACseq_SRR11539113_peak_19960	64	.	4.90599	8.57147	6.44568	434
chr2	29060135	29060657	GSE148515_Galang_2020_GSM4473029_PC_ATAC_seq_rep3_ATACseq_SRR11539113_peak_19961	159	.	7.97224	18.3364	15.9757	244
chr2	29124540	29126084	GSE148515_Galang_2020_GSM4473029_PC_ATAC_seq_rep3_ATACseq_SRR11539113_peak_19962	1639	.	38.6347	167.7	163.961	564
chr2	29194660	29195402	GSE148515_Galang_2020_GSM4473029_PC_ATAC_seq_rep3_ATACseq_SRR11539113_peak_19963	72	.	5.21262	9.45115	7.29618	93
chr2	29200033	29200528	GSE148515_Galang_2020_GSM4473029_PC_ATAC_seq_rep3_ATACseq_SRR11539113_peak_19964	40	.	3.98612	6.09417	4.06926	233
chr2	29216498	29217006	GSE148515_Galang_2020_GSM4473029_PC_ATAC_seq_rep3_ATACseq_SRR11539113_peak_19965	20	.	3.06625	3.90051	2.00725	309
chr2	29217839	29218299	GSE148515_Galang_2020_GSM4473029_PC_ATAC_seq_rep3_ATACseq_SRR11539113_peak_19966	149	.	7.66561	17.2743	14.9331	175
chr2	29237647	29237918	GSE148515_Galang_2020_GSM4473029_PC_ATAC_seq_rep3_ATACseq_SRR11539113_peak_19967	48	.	4.29274	6.89128	4.83002	202
chr2	29251447	29253844	GSE148515_Galang_2020_GSM4473029_PC_ATAC_seq_rep3_ATACseq_SRR11539113_peak_19968	192	.	8.89211	21.6182	19.2025	1113
chr2	29277672	29278243	GSE148515_Galang_2020_GSM4473029_PC_ATAC_seq_rep3_ATACseq_SRR11539113_peak_19969	181	.	8.58549	20.5089	18.1112	293
chr2	29346644	29347419	GSE148515_Galang_2020_GSM4473029_PC_ATAC_seq_rep3_ATACseq_SRR11539113_peak_19970	333	.	12.5716	35.9537	33.3518	170
chr2	29393574	29394042	GSE148515_Galang_2020_GSM4473029_PC_ATAC_seq_rep3_ATACseq_SRR11539113_peak_19971	56	.	4.59937	7.71765	5.62303	187
chr2	29413158	29413763	GSE148515_Galang_2020_GSM4473029_PC_ATAC_seq_rep3_ATACseq_SRR11539113_peak_19972	26	.	3.37287	4.59625	2.6545	163
chr2	29426758	29427405	GSE148515_Galang_2020_GSM4473029_PC_ATAC_seq_rep3_ATACseq_SRR11539113_peak_19973	225	.	9.81199	25.0319	22.5658	216
chr2	29475006	29475606	GSE148515_Galang_2020_GSM4473029_PC_ATAC_seq_rep3_ATACseq_SRR11539113_peak_19974	56	.	4.59937	7.71765	5.62303	239
chr2	29493320	29493854	GSE148515_Galang_2020_GSM4473029_PC_ATAC_seq_rep3_ATACseq_SRR11539113_peak_19975	56	.	4.59937	7.71765	5.62303	149
chr2	29512383	29513890	GSE148515_Galang_2020_GSM4473029_PC_ATAC_seq_rep3_ATACseq_SRR11539113_peak_19976	237	.	10.1186	26.197	23.7149	634
chr2	29515886	29516456	GSE148515_Galang_2020_GSM4473029_PC_ATAC_seq_rep3_ATACseq_SRR11539113_peak_19977	26	.	3.37287	4.59625	2.6545	381
chr2	29522198	29522943	GSE148515_Galang_2020_GSM4473029_PC_ATAC_seq_rep3_ATACseq_SRR11539113_peak_19978	26	.	3.37287	4.59625	2.6545	177
chr2	29523278	29527236	GSE148515_Galang_2020_GSM4473029_PC_ATAC_seq_rep3_ATACseq_SRR11539113_peak_19979	559	.	17.7842	58.7833	55.954	3157
chr2	29528310	29528802	GSE148515_Galang_2020_GSM4473029_PC_ATAC_seq_rep3_ATACseq_SRR11539113_peak_19980	48	.	4.29274	6.89128	4.83002	146
chr2	29531878	29532154	GSE148515_Galang_2020_GSM4473029_PC_ATAC_seq_rep3_ATACseq_SRR11539113_peak_19981	14	.	2.75962	3.2443	1.40656	155
chr2	29533283	29534091	GSE148515_Galang_2020_GSM4473029_PC_ATAC_seq_rep3_ATACseq_SRR11539113_peak_19982	203	.	9.19874	22.7421	20.3091	436
chr2	29540653	29542618	GSE148515_Galang_2020_GSM4473029_PC_ATAC_seq_rep3_ATACseq_SRR11539113_peak_19983	129	.	7.05236	15.2015	12.9013	1599
chr2	29573412	29573891	GSE148515_Galang_2020_GSM4473029_PC_ATAC_seq_rep3_ATACseq_SRR11539113_peak_19984	109	.	6.43912	13.202	10.946	376
chr2	29603791	29604335	GSE148515_Galang_2020_GSM4473029_PC_ATAC_seq_rep3_ATACseq_SRR11539113_peak_19985	72	.	5.21262	9.45115	7.29618	320
chr2	29619071	29622072	GSE148515_Galang_2020_GSM4473029_PC_ATAC_seq_rep3_ATACseq_SRR11539113_peak_19986	423	.	14.718	45.0461	42.3478	1113
chr2	29624275	29625394	GSE148515_Galang_2020_GSM4473029_PC_ATAC_seq_rep3_ATACseq_SRR11539113_peak_19987	272	.	11.0385	29.7683	27.2395	724
chr2	29633137	29633411	GSE148515_Galang_2020_GSM4473029_PC_ATAC_seq_rep3_ATACseq_SRR11539113_peak_19988	20	.	3.06625	3.90051	2.00725	184
chr2	29646592	29646974	GSE148515_Galang_2020_GSM4473029_PC_ATAC_seq_rep3_ATACseq_SRR11539113_peak_19989	119	.	6.74574	14.1922	11.9136	256
chr2	29666155	29667363	GSE148515_Galang_2020_GSM4473029_PC_ATAC_seq_rep3_ATACseq_SRR11539113_peak_19990	56	.	4.59937	7.71765	5.62303	649
chr2	29715921	29717269	GSE148515_Galang_2020_GSM4473029_PC_ATAC_seq_rep3_ATACseq_SRR11539113_peak_19991	284	.	11.3451	30.9828	28.4391	972
chr2	29787448	29788552	GSE148515_Galang_2020_GSM4473029_PC_ATAC_seq_rep3_ATACseq_SRR11539113_peak_19992	333	.	12.5716	35.9537	33.3518	748
chr2	29802343	29803873	GSE148515_Galang_2020_GSM4473029_PC_ATAC_seq_rep3_ATACseq_SRR11539113_peak_19993	945	.	25.7565	97.7244	94.564	422
chr2	29817785	29818185	GSE148515_Galang_2020_GSM4473029_PC_ATAC_seq_rep3_ATACseq_SRR11539113_peak_19994	109	.	6.43912	13.202	10.946	90
chr2	29819909	29821075	GSE148515_Galang_2020_GSM4473029_PC_ATAC_seq_rep3_ATACseq_SRR11539113_peak_19995	119	.	6.74574	14.1922	11.9136	607
chr2	29826755	29827932	GSE148515_Galang_2020_GSM4473029_PC_ATAC_seq_rep3_ATACseq_SRR11539113_peak_19996	272	.	11.0385	29.7683	27.2395	550
chr2	29868885	29870520	GSE148515_Galang_2020_GSM4473029_PC_ATAC_seq_rep3_ATACseq_SRR11539113_peak_19997	587	.	18.3975	61.6242	58.7694	483
chr2	29889115	29891067	GSE148515_Galang_2020_GSM4473029_PC_ATAC_seq_rep3_ATACseq_SRR11539113_peak_19998	1709	.	39.8612	174.718	170.918	1246
chr2	29935192	29935821	GSE148515_Galang_2020_GSM4473029_PC_ATAC_seq_rep3_ATACseq_SRR11539113_peak_19999	436	.	15.0246	46.3824	43.6707	222
chr2	29958617	29958886	GSE148515_Galang_2020_GSM4473029_PC_ATAC_seq_rep3_ATACseq_SRR11539113_peak_20000	64	.	4.90599	8.57147	6.44568	154
chr2	29964259	29967112	GSE148515_Galang_2020_GSM4473029_PC_ATAC_seq_rep3_ATACseq_SRR11539113_peak_20001	1832	.	42.0076	187.127	183.219	1183
chr2	29967500	29968263	GSE148515_Galang_2020_GSM4473029_PC_ATAC_seq_rep3_ATACseq_SRR11539113_peak_20002	56	.	4.59937	7.71765	5.62303	543
chr2	29971791	29972739	GSE148515_Galang_2020_GSM4473029_PC_ATAC_seq_rep3_ATACseq_SRR11539113_peak_20003	33	.	3.67949	5.32838	3.34314	88
chr2	30010764	30011314	GSE148515_Galang_2020_GSM4473029_PC_ATAC_seq_rep3_ATACseq_SRR11539113_peak_20004	225	.	9.81199	25.0319	22.5658	285
chr2	30011699	30011971	GSE148515_Galang_2020_GSM4473029_PC_ATAC_seq_rep3_ATACseq_SRR11539113_peak_20005	20	.	3.06625	3.90051	2.00725	222
chr2	30014370	30014735	GSE148515_Galang_2020_GSM4473029_PC_ATAC_seq_rep3_ATACseq_SRR11539113_peak_20006	26	.	3.37287	4.59625	2.6545	303
chr2	30048280	30049251	GSE148515_Galang_2020_GSM4473029_PC_ATAC_seq_rep3_ATACseq_SRR11539113_peak_20007	463	.	15.6379	49.081	46.3429	585
chr2	30061486	30063868	GSE148515_Galang_2020_GSM4473029_PC_ATAC_seq_rep3_ATACseq_SRR11539113_peak_20008	225	.	9.81199	25.0319	22.5658	1095
chr2	30065760	30067688	GSE148515_Galang_2020_GSM4473029_PC_ATAC_seq_rep3_ATACseq_SRR11539113_peak_20009	2982	.	61.0183	303.055	298.238	617
chr2	30077154	30078614	GSE148515_Galang_2020_GSM4473029_PC_ATAC_seq_rep3_ATACseq_SRR11539113_peak_20010	346	.	12.8782	37.2231	34.6073	426
chr2	30092295	30094631	GSE148515_Galang_2020_GSM4473029_PC_ATAC_seq_rep3_ATACseq_SRR11539113_peak_20011	1168	.	30.0492	120.219	116.876	1455
chr2	30123871	30125275	GSE148515_Galang_2020_GSM4473029_PC_ATAC_seq_rep3_ATACseq_SRR11539113_peak_20012	616	.	19.0107	64.4937	61.6131	625
chr2	30132860	30134600	GSE148515_Galang_2020_GSM4473029_PC_ATAC_seq_rep3_ATACseq_SRR11539113_peak_20013	992	.	26.6763	102.465	99.2657	911
chr2	30170979	30172254	GSE148515_Galang_2020_GSM4473029_PC_ATAC_seq_rep3_ATACseq_SRR11539113_peak_20014	807	.	22.9968	83.7865	80.7418	621
chr2	30178058	30178808	GSE148515_Galang_2020_GSM4473029_PC_ATAC_seq_rep3_ATACseq_SRR11539113_peak_20015	410	.	14.4114	43.7188	41.0338	439
chr2	30239630	30241354	GSE148515_Galang_2020_GSM4473029_PC_ATAC_seq_rep3_ATACseq_SRR11539113_peak_20018	149	.	7.66561	17.2743	14.9331	421
chr2	30242451	30242851	GSE148515_Galang_2020_GSM4473029_PC_ATAC_seq_rep3_ATACseq_SRR11539113_peak_20019	40	.	3.98612	6.09417	4.06926	319
chr2	30259615	30259894	GSE148515_Galang_2020_GSM4473029_PC_ATAC_seq_rep3_ATACseq_SRR11539113_peak_20020	14	.	2.75962	3.2443	1.40656	67
chr2	30265615	30267176	GSE148515_Galang_2020_GSM4473029_PC_ATAC_seq_rep3_ATACseq_SRR11539113_peak_20021	237	.	10.1186	26.197	23.7149	931
chr2	30269854	30270839	GSE148515_Galang_2020_GSM4473029_PC_ATAC_seq_rep3_ATACseq_SRR11539113_peak_20022	170	.	8.27886	19.4148	17.0354	450
chr2	30285370	30287262	GSE148515_Galang_2020_GSM4473029_PC_ATAC_seq_rep3_ATACseq_SRR11539113_peak_20023	1168	.	30.0492	120.219	116.876	1048
chr2	30336622	30337830	GSE148515_Galang_2020_GSM4473029_PC_ATAC_seq_rep3_ATACseq_SRR11539113_peak_20024	203	.	9.19874	22.7421	20.3091	678
chr2	30343464	30344389	GSE148515_Galang_2020_GSM4473029_PC_ATAC_seq_rep3_ATACseq_SRR11539113_peak_20025	237	.	10.1186	26.197	23.7149	466
chr2	30356784	30359601	GSE148515_Galang_2020_GSM4473029_PC_ATAC_seq_rep3_ATACseq_SRR11539113_peak_20026	747	.	21.7703	77.7382	74.7441	2529
chr2	30363480	30366604	GSE148515_Galang_2020_GSM4473029_PC_ATAC_seq_rep3_ATACseq_SRR11539113_peak_20027	1502	.	36.1817	153.83	150.207	668
chr2	30387944	30388219	GSE148515_Galang_2020_GSM4473029_PC_ATAC_seq_rep3_ATACseq_SRR11539113_peak_20028	33	.	3.67949	5.32838	3.34314	171
chr2	30391009	30393780	GSE148515_Galang_2020_GSM4473029_PC_ATAC_seq_rep3_ATACseq_SRR11539113_peak_20029	1761	.	40.7811	180.017	176.171	1370
chr2	30408842	30412447	GSE148515_Galang_2020_GSM4473029_PC_ATAC_seq_rep3_ATACseq_SRR11539113_peak_20030	159	.	7.97224	18.3364	15.9757	761
chr2	30413304	30416903	GSE148515_Galang_2020_GSM4473029_PC_ATAC_seq_rep3_ATACseq_SRR11539113_peak_20031	2283	.	49.6732	232.659	228.339	2705
chr2	30435934	30436400	GSE148515_Galang_2020_GSM4473029_PC_ATAC_seq_rep3_ATACseq_SRR11539113_peak_20032	129	.	7.05236	15.2015	12.9013	69
chr2	30439883	30443757	GSE148515_Galang_2020_GSM4473029_PC_ATAC_seq_rep3_ATACseq_SRR11539113_peak_20033	762	.	22.077	79.2414	76.2346	1994
chr2	30446885	30447641	GSE148515_Galang_2020_GSM4473029_PC_ATAC_seq_rep3_ATACseq_SRR11539113_peak_20034	40	.	3.98612	6.09417	4.06926	305
chr2	30456052	30457210	GSE148515_Galang_2020_GSM4473029_PC_ATAC_seq_rep3_ATACseq_SRR11539113_peak_20035	129	.	7.05236	15.2015	12.9013	808
chr2	30463345	30465422	GSE148515_Galang_2020_GSM4473029_PC_ATAC_seq_rep3_ATACseq_SRR11539113_peak_20036	1832	.	42.0076	187.127	183.219	677
chr2	30469710	30474824	GSE148515_Galang_2020_GSM4473029_PC_ATAC_seq_rep3_ATACseq_SRR11539113_peak_20037	732	.	21.4637	76.2411	73.2595	4237
chr2	30495825	30496420	GSE148515_Galang_2020_GSM4473029_PC_ATAC_seq_rep3_ATACseq_SRR11539113_peak_20038	192	.	8.89211	21.6182	19.2025	185
chr2	30540697	30543000	GSE148515_Galang_2020_GSM4473029_PC_ATAC_seq_rep3_ATACseq_SRR11539113_peak_20039	149	.	7.66561	17.2743	14.9331	873
chr2	30544912	30545646	GSE148515_Galang_2020_GSM4473029_PC_ATAC_seq_rep3_ATACseq_SRR11539113_peak_20040	214	.	9.50536	23.8801	21.4304	372
chr2	30554047	30554339	GSE148515_Galang_2020_GSM4473029_PC_ATAC_seq_rep3_ATACseq_SRR11539113_peak_20041	33	.	3.67949	5.32838	3.34314	3
chr2	30594048	30596423	GSE148515_Galang_2020_GSM4473029_PC_ATAC_seq_rep3_ATACseq_SRR11539113_peak_20042	732	.	21.4637	76.2411	73.2595	1197
chr2	30599757	30600725	GSE148515_Galang_2020_GSM4473029_PC_ATAC_seq_rep3_ATACseq_SRR11539113_peak_20043	48	.	4.29274	6.89128	4.83002	840
chr2	30601378	30601816	GSE148515_Galang_2020_GSM4473029_PC_ATAC_seq_rep3_ATACseq_SRR11539113_peak_20044	40	.	3.98612	6.09417	4.06926	109
chr2	30604918	30605983	GSE148515_Galang_2020_GSM4473029_PC_ATAC_seq_rep3_ATACseq_SRR11539113_peak_20045	109	.	6.43912	13.202	10.946	348
chr2	30628458	30628899	GSE148515_Galang_2020_GSM4473029_PC_ATAC_seq_rep3_ATACseq_SRR11539113_peak_20046	56	.	4.59937	7.71765	5.62303	101
chr2	30642955	30643571	GSE148515_Galang_2020_GSM4473029_PC_ATAC_seq_rep3_ATACseq_SRR11539113_peak_20047	26	.	3.37287	4.59625	2.6545	84
chr2	30646956	30648777	GSE148515_Galang_2020_GSM4473029_PC_ATAC_seq_rep3_ATACseq_SRR11539113_peak_20048	81	.	5.51924	10.3553	8.173	380
chr2	30651094	30653477	GSE148515_Galang_2020_GSM4473029_PC_ATAC_seq_rep3_ATACseq_SRR11539113_peak_20049	371	.	13.4915	39.7924	37.1487	1550
chr2	30657175	30659949	GSE148515_Galang_2020_GSM4473029_PC_ATAC_seq_rep3_ATACseq_SRR11539113_peak_20050	1674	.	39.2479	171.202	167.433	1408
chr2	30660263	30660584	GSE148515_Galang_2020_GSM4473029_PC_ATAC_seq_rep3_ATACseq_SRR11539113_peak_20051	26	.	3.37287	4.59625	2.6545	148
chr2	30666165	30668072	GSE148515_Galang_2020_GSM4473029_PC_ATAC_seq_rep3_ATACseq_SRR11539113_peak_20052	237	.	10.1186	26.197	23.7149	1473
chr2	30676333	30678657	GSE148515_Galang_2020_GSM4473029_PC_ATAC_seq_rep3_ATACseq_SRR11539113_peak_20053	573	.	18.0908	60.2001	57.358	856
chr2	30684960	30687528	GSE148515_Galang_2020_GSM4473029_PC_ATAC_seq_rep3_ATACseq_SRR11539113_peak_20054	109	.	6.43912	13.202	10.946	2291
chr2	30690323	30690613	GSE148515_Galang_2020_GSM4473029_PC_ATAC_seq_rep3_ATACseq_SRR11539113_peak_20055	20	.	3.06625	3.90051	2.00725	27
chr2	30691662	30694438	GSE148515_Galang_2020_GSM4473029_PC_ATAC_seq_rep3_ATACseq_SRR11539113_peak_20056	732	.	21.4637	76.2411	73.2595	1488
chr2	30695499	30696037	GSE148515_Galang_2020_GSM4473029_PC_ATAC_seq_rep3_ATACseq_SRR11539113_peak_20057	56	.	4.59937	7.71765	5.62303	422
chr2	30698897	30700843	GSE148515_Galang_2020_GSM4473029_PC_ATAC_seq_rep3_ATACseq_SRR11539113_peak_20058	129	.	7.05236	15.2015	12.9013	1051
chr2	30707238	30709483	GSE148515_Galang_2020_GSM4473029_PC_ATAC_seq_rep3_ATACseq_SRR11539113_peak_20059	673	.	20.2372	70.3152	67.3842	983
chr2	30711324	30713044	GSE148515_Galang_2020_GSM4473029_PC_ATAC_seq_rep3_ATACseq_SRR11539113_peak_20060	792	.	22.6902	82.2656	79.2336	850
chr2	30713622	30714529	GSE148515_Galang_2020_GSM4473029_PC_ATAC_seq_rep3_ATACseq_SRR11539113_peak_20061	56	.	4.59937	7.71765	5.62303	349
chr2	30715849	30722400	GSE148515_Galang_2020_GSM4473029_PC_ATAC_seq_rep3_ATACseq_SRR11539113_peak_20062	1024	.	27.2896	105.651	102.425	3249
chr2	30722815	30723498	GSE148515_Galang_2020_GSM4473029_PC_ATAC_seq_rep3_ATACseq_SRR11539113_peak_20063	33	.	3.67949	5.32838	3.34314	57
chr2	30742638	30744607	GSE148515_Galang_2020_GSM4473029_PC_ATAC_seq_rep3_ATACseq_SRR11539113_peak_20064	203	.	9.19874	22.7421	20.3091	666
chr2	30757703	30759157	GSE148515_Galang_2020_GSM4473029_PC_ATAC_seq_rep3_ATACseq_SRR11539113_peak_20065	837	.	23.6101	86.8454	83.7749	819
chr2	30767842	30768508	GSE148515_Galang_2020_GSM4473029_PC_ATAC_seq_rep3_ATACseq_SRR11539113_peak_20066	56	.	4.59937	7.71765	5.62303	141
chr2	30770674	30773462	GSE148515_Galang_2020_GSM4473029_PC_ATAC_seq_rep3_ATACseq_SRR11539113_peak_20067	747	.	21.7703	77.7382	74.7441	1622
chr2	30783405	30785052	GSE148515_Galang_2020_GSM4473029_PC_ATAC_seq_rep3_ATACseq_SRR11539113_peak_20068	64	.	4.90599	8.57147	6.44568	1288
chr2	30794336	30796919	GSE148515_Galang_2020_GSM4473029_PC_ATAC_seq_rep3_ATACseq_SRR11539113_peak_20069	688	.	20.5438	71.7871	68.8437	536
chr2	30801301	30802062	GSE148515_Galang_2020_GSM4473029_PC_ATAC_seq_rep3_ATACseq_SRR11539113_peak_20070	109	.	6.43912	13.202	10.946	237
chr2	30807101	30808799	GSE148515_Galang_2020_GSM4473029_PC_ATAC_seq_rep3_ATACseq_SRR11539113_peak_20071	2246	.	49.0599	228.952	224.665	716
chr2	30826914	30829664	GSE148515_Galang_2020_GSM4473029_PC_ATAC_seq_rep3_ATACseq_SRR11539113_peak_20072	703	.	20.8505	73.2655	70.3093	1396
chr2	30842450	30842870	GSE148515_Galang_2020_GSM4473029_PC_ATAC_seq_rep3_ATACseq_SRR11539113_peak_20073	48	.	4.29274	6.89128	4.83002	348
chr2	30845118	30847870	GSE148515_Galang_2020_GSM4473029_PC_ATAC_seq_rep3_ATACseq_SRR11539113_peak_20074	644	.	19.624	67.391	64.4851	1751
chr2	30850292	30851776	GSE148515_Galang_2020_GSM4473029_PC_ATAC_seq_rep3_ATACseq_SRR11539113_peak_20075	237	.	10.1186	26.197	23.7149	461
chr2	30852619	30853037	GSE148515_Galang_2020_GSM4473029_PC_ATAC_seq_rep3_ATACseq_SRR11539113_peak_20076	26	.	3.37287	4.59625	2.6545	5
chr2	30863143	30864130	GSE148515_Galang_2020_GSM4473029_PC_ATAC_seq_rep3_ATACseq_SRR11539113_peak_20077	56	.	4.59937	7.71765	5.62303	525
chr2	30902218	30902940	GSE148515_Galang_2020_GSM4473029_PC_ATAC_seq_rep3_ATACseq_SRR11539113_peak_20078	26	.	3.37287	4.59625	2.6545	130
chr2	30919098	30919593	GSE148515_Galang_2020_GSM4473029_PC_ATAC_seq_rep3_ATACseq_SRR11539113_peak_20079	20	.	3.06625	3.90051	2.00725	200
chr2	30927245	30929971	GSE148515_Galang_2020_GSM4473029_PC_ATAC_seq_rep3_ATACseq_SRR11539113_peak_20080	81	.	5.51924	10.3553	8.173	1152
chr2	30933855	30934253	GSE148515_Galang_2020_GSM4473029_PC_ATAC_seq_rep3_ATACseq_SRR11539113_peak_20081	40	.	3.98612	6.09417	4.06926	120
chr2	30952604	30953482	GSE148515_Galang_2020_GSM4473029_PC_ATAC_seq_rep3_ATACseq_SRR11539113_peak_20082	181	.	8.58549	20.5089	18.1112	409
chr2	30966975	30968380	GSE148515_Galang_2020_GSM4473029_PC_ATAC_seq_rep3_ATACseq_SRR11539113_peak_20083	371	.	13.4915	39.7924	37.1487	768
chr2	30981478	30983477	GSE148515_Galang_2020_GSM4473029_PC_ATAC_seq_rep3_ATACseq_SRR11539113_peak_20084	2637	.	55.499	268.398	263.774	733
chr2	30994974	30997177	GSE148515_Galang_2020_GSM4473029_PC_ATAC_seq_rep3_ATACseq_SRR11539113_peak_20085	237	.	10.1186	26.197	23.7149	652
chr2	31004888	31007084	GSE148515_Galang_2020_GSM4473029_PC_ATAC_seq_rep3_ATACseq_SRR11539113_peak_20086	384	.	13.7981	41.0918	38.4343	1770
chr2	31024840	31026139	GSE148515_Galang_2020_GSM4473029_PC_ATAC_seq_rep3_ATACseq_SRR11539113_peak_20087	72	.	5.21262	9.45115	7.29618	73
chr2	31026446	31026913	GSE148515_Galang_2020_GSM4473029_PC_ATAC_seq_rep3_ATACseq_SRR11539113_peak_20088	48	.	4.29274	6.89128	4.83002	279
chr2	31027560	31027946	GSE148515_Galang_2020_GSM4473029_PC_ATAC_seq_rep3_ATACseq_SRR11539113_peak_20089	14	.	2.75962	3.2443	1.40656	151
chr2	31106300	31107894	GSE148515_Galang_2020_GSM4473029_PC_ATAC_seq_rep3_ATACseq_SRR11539113_peak_20090	296	.	11.6517	32.209	29.6505	774
chr2	31124529	31125318	GSE148515_Galang_2020_GSM4473029_PC_ATAC_seq_rep3_ATACseq_SRR11539113_peak_20091	99	.	6.13249	12.2318	9.99932	339
chr2	31140807	31143033	GSE148515_Galang_2020_GSM4473029_PC_ATAC_seq_rep3_ATACseq_SRR11539113_peak_20092	792	.	22.6902	82.2656	79.2336	1161
chr2	31151669	31152660	GSE148515_Galang_2020_GSM4473029_PC_ATAC_seq_rep3_ATACseq_SRR11539113_peak_20093	333	.	12.5716	35.9537	33.3518	697
chr2	31164560	31165282	GSE148515_Galang_2020_GSM4473029_PC_ATAC_seq_rep3_ATACseq_SRR11539113_peak_20094	26	.	3.37287	4.59625	2.6545	587
chr2	31189514	31192020	GSE148515_Galang_2020_GSM4473029_PC_ATAC_seq_rep3_ATACseq_SRR11539113_peak_20095	81	.	5.51924	10.3553	8.173	1888
chr2	31194487	31194765	GSE148515_Galang_2020_GSM4473029_PC_ATAC_seq_rep3_ATACseq_SRR11539113_peak_20096	26	.	3.37287	4.59625	2.6545	97
chr2	31197865	31198863	GSE148515_Galang_2020_GSM4473029_PC_ATAC_seq_rep3_ATACseq_SRR11539113_peak_20097	99	.	6.13249	12.2318	9.99932	390
chr2	31210180	31211069	GSE148515_Galang_2020_GSM4473029_PC_ATAC_seq_rep3_ATACseq_SRR11539113_peak_20098	40	.	3.98612	6.09417	4.06926	474
chr2	31213872	31215029	GSE148515_Galang_2020_GSM4473029_PC_ATAC_seq_rep3_ATACseq_SRR11539113_peak_20099	72	.	5.21262	9.45115	7.29618	665
chr2	31216174	31216611	GSE148515_Galang_2020_GSM4473029_PC_ATAC_seq_rep3_ATACseq_SRR11539113_peak_20100	26	.	3.37287	4.59625	2.6545	282
chr2	31244554	31247139	GSE148515_Galang_2020_GSM4473029_PC_ATAC_seq_rep3_ATACseq_SRR11539113_peak_20101	587	.	18.3975	61.6242	58.7694	1224
chr2	31255482	31257359	GSE148515_Galang_2020_GSM4473029_PC_ATAC_seq_rep3_ATACseq_SRR11539113_peak_20102	129	.	7.05236	15.2015	12.9013	605
chr2	31258362	31260020	GSE148515_Galang_2020_GSM4473029_PC_ATAC_seq_rep3_ATACseq_SRR11539113_peak_20103	573	.	18.0908	60.2001	57.358	986
chr2	31262966	31265040	GSE148515_Galang_2020_GSM4473029_PC_ATAC_seq_rep3_ATACseq_SRR11539113_peak_20104	237	.	10.1186	26.197	23.7149	1360
chr2	31277555	31278704	GSE148515_Galang_2020_GSM4473029_PC_ATAC_seq_rep3_ATACseq_SRR11539113_peak_20105	81	.	5.51924	10.3553	8.173	199
chr2	31297824	31298248	GSE148515_Galang_2020_GSM4473029_PC_ATAC_seq_rep3_ATACseq_SRR11539113_peak_20106	56	.	4.59937	7.71765	5.62303	243
chr2	31332679	31333461	GSE148515_Galang_2020_GSM4473029_PC_ATAC_seq_rep3_ATACseq_SRR11539113_peak_20107	64	.	4.90599	8.57147	6.44568	510
chr2	31337595	31337886	GSE148515_Galang_2020_GSM4473029_PC_ATAC_seq_rep3_ATACseq_SRR11539113_peak_20108	20	.	3.06625	3.90051	2.00725	183
chr2	31341480	31342592	GSE148515_Galang_2020_GSM4473029_PC_ATAC_seq_rep3_ATACseq_SRR11539113_peak_20109	214	.	9.50536	23.8801	21.4304	665
chr2	31381149	31381626	GSE148515_Galang_2020_GSM4473029_PC_ATAC_seq_rep3_ATACseq_SRR11539113_peak_20110	33	.	3.67949	5.32838	3.34314	270
chr2	31382851	31383187	GSE148515_Galang_2020_GSM4473029_PC_ATAC_seq_rep3_ATACseq_SRR11539113_peak_20111	33	.	3.67949	5.32838	3.34314	291
chr2	31449510	31449975	GSE148515_Galang_2020_GSM4473029_PC_ATAC_seq_rep3_ATACseq_SRR11539113_peak_20112	56	.	4.59937	7.71765	5.62303	169
chr2	31453788	31455847	GSE148515_Galang_2020_GSM4473029_PC_ATAC_seq_rep3_ATACseq_SRR11539113_peak_20113	72	.	5.21262	9.45115	7.29618	1683
chr2	31458613	31459055	GSE148515_Galang_2020_GSM4473029_PC_ATAC_seq_rep3_ATACseq_SRR11539113_peak_20114	26	.	3.37287	4.59625	2.6545	152
chr2	31460093	31460535	GSE148515_Galang_2020_GSM4473029_PC_ATAC_seq_rep3_ATACseq_SRR11539113_peak_20115	40	.	3.98612	6.09417	4.06926	225
chr2	31470001	31470909	GSE148515_Galang_2020_GSM4473029_PC_ATAC_seq_rep3_ATACseq_SRR11539113_peak_20116	119	.	6.74574	14.1922	11.9136	173
chr2	31482844	31484478	GSE148515_Galang_2020_GSM4473029_PC_ATAC_seq_rep3_ATACseq_SRR11539113_peak_20117	99	.	6.13249	12.2318	9.99932	237
chr2	31536784	31537440	GSE148515_Galang_2020_GSM4473029_PC_ATAC_seq_rep3_ATACseq_SRR11539113_peak_20118	149	.	7.66561	17.2743	14.9331	417
chr2	31571804	31573539	GSE148515_Galang_2020_GSM4473029_PC_ATAC_seq_rep3_ATACseq_SRR11539113_peak_20119	868	.	24.2233	89.9267	86.8303	791
chr2	31618384	31619030	GSE148515_Galang_2020_GSM4473029_PC_ATAC_seq_rep3_ATACseq_SRR11539113_peak_20120	56	.	4.59937	7.71765	5.62303	175
chr2	31653954	31655403	GSE148515_Galang_2020_GSM4473029_PC_ATAC_seq_rep3_ATACseq_SRR11539113_peak_20121	149	.	7.66561	17.2743	14.9331	281
chr2	31670432	31671104	GSE148515_Galang_2020_GSM4473029_PC_ATAC_seq_rep3_ATACseq_SRR11539113_peak_20122	358	.	13.1849	38.5028	35.8729	317
chr2	31687660	31689464	GSE148515_Galang_2020_GSM4473029_PC_ATAC_seq_rep3_ATACseq_SRR11539113_peak_20123	1104	.	28.8227	113.698	110.408	590
chr2	31759052	31761397	GSE148515_Galang_2020_GSM4473029_PC_ATAC_seq_rep3_ATACseq_SRR11539113_peak_20124	573	.	18.0908	60.2001	57.358	920
chr2	31769580	31771829	GSE148515_Galang_2020_GSM4473029_PC_ATAC_seq_rep3_ATACseq_SRR11539113_peak_20125	170	.	8.27886	19.4148	17.0354	1715
chr2	31784896	31785373	GSE148515_Galang_2020_GSM4473029_PC_ATAC_seq_rep3_ATACseq_SRR11539113_peak_20126	33	.	3.67949	5.32838	3.34314	104
chr2	31814140	31815580	GSE148515_Galang_2020_GSM4473029_PC_ATAC_seq_rep3_ATACseq_SRR11539113_peak_20127	346	.	12.8782	37.2231	34.6073	744
chr2	31845843	31846728	GSE148515_Galang_2020_GSM4473029_PC_ATAC_seq_rep3_ATACseq_SRR11539113_peak_20128	33	.	3.67949	5.32838	3.34314	165
chr2	31848021	31848377	GSE148515_Galang_2020_GSM4473029_PC_ATAC_seq_rep3_ATACseq_SRR11539113_peak_20129	48	.	4.29274	6.89128	4.83002	73
chr2	31949782	31951272	GSE148515_Galang_2020_GSM4473029_PC_ATAC_seq_rep3_ATACseq_SRR11539113_peak_20130	248	.	10.4252	27.375	24.8771	538
chr2	31952436	31955390	GSE148515_Galang_2020_GSM4473029_PC_ATAC_seq_rep3_ATACseq_SRR11539113_peak_20131	423	.	14.718	45.0461	42.3478	1483
chr2	31962065	31963699	GSE148515_Galang_2020_GSM4473029_PC_ATAC_seq_rep3_ATACseq_SRR11539113_peak_20132	56	.	4.59937	7.71765	5.62303	956
chr2	31973614	31975128	GSE148515_Galang_2020_GSM4473029_PC_ATAC_seq_rep3_ATACseq_SRR11539113_peak_20133	883	.	24.53	91.4756	88.3664	753
chr2	32038445	32039516	GSE148515_Galang_2020_GSM4473029_PC_ATAC_seq_rep3_ATACseq_SRR11539113_peak_20134	170	.	8.27886	19.4148	17.0354	424
chr2	32044802	32046620	GSE148515_Galang_2020_GSM4473029_PC_ATAC_seq_rep3_ATACseq_SRR11539113_peak_20135	81	.	5.51924	10.3553	8.173	834
chr2	32054545	32057230	GSE148515_Galang_2020_GSM4473029_PC_ATAC_seq_rep3_ATACseq_SRR11539113_peak_20136	170	.	8.27886	19.4148	17.0354	886
chr2	32062264	32066492	GSE148515_Galang_2020_GSM4473029_PC_ATAC_seq_rep3_ATACseq_SRR11539113_peak_20137	531	.	17.171	55.9721	53.1687	1682
chr2	32068741	32069342	GSE148515_Galang_2020_GSM4473029_PC_ATAC_seq_rep3_ATACseq_SRR11539113_peak_20138	48	.	4.29274	6.89128	4.83002	371
chr2	32073949	32075250	GSE148515_Galang_2020_GSM4473029_PC_ATAC_seq_rep3_ATACseq_SRR11539113_peak_20139	139	.	7.35899	16.2291	13.9081	771
chr2	32078706	32079680	GSE148515_Galang_2020_GSM4473029_PC_ATAC_seq_rep3_ATACseq_SRR11539113_peak_20140	56	.	4.59937	7.71765	5.62303	76
chr2	32080452	32085411	GSE148515_Galang_2020_GSM4473029_PC_ATAC_seq_rep3_ATACseq_SRR11539113_peak_20141	688	.	20.5438	71.7871	68.8437	3979
chr2	32088208	32089693	GSE148515_Galang_2020_GSM4473029_PC_ATAC_seq_rep3_ATACseq_SRR11539113_peak_20142	410	.	14.4114	43.7188	41.0338	609
chr2	32095060	32096541	GSE148515_Galang_2020_GSM4473029_PC_ATAC_seq_rep3_ATACseq_SRR11539113_peak_20143	410	.	14.4114	43.7188	41.0338	556
chr2	32104458	32105876	GSE148515_Galang_2020_GSM4473029_PC_ATAC_seq_rep3_ATACseq_SRR11539113_peak_20144	149	.	7.66561	17.2743	14.9331	709
chr2	32127873	32132108	GSE148515_Galang_2020_GSM4473029_PC_ATAC_seq_rep3_ATACseq_SRR11539113_peak_20145	992	.	26.6763	102.465	99.2657	2100
chr2	32132576	32132909	GSE148515_Galang_2020_GSM4473029_PC_ATAC_seq_rep3_ATACseq_SRR11539113_peak_20146	72	.	5.21262	9.45115	7.29618	230
chr2	32137516	32138262	GSE148515_Galang_2020_GSM4473029_PC_ATAC_seq_rep3_ATACseq_SRR11539113_peak_20147	1185	.	30.3558	121.86	118.504	648
chr2	32150165	32153553	GSE148515_Galang_2020_GSM4473029_PC_ATAC_seq_rep3_ATACseq_SRR11539113_peak_20148	762	.	22.077	79.2414	76.2346	964
chr2	32167187	32168147	GSE148515_Galang_2020_GSM4473029_PC_ATAC_seq_rep3_ATACseq_SRR11539113_peak_20149	139	.	7.35899	16.2291	13.9081	827
chr2	32168421	32168879	GSE148515_Galang_2020_GSM4473029_PC_ATAC_seq_rep3_ATACseq_SRR11539113_peak_20150	26	.	3.37287	4.59625	2.6545	131
chr2	32169589	32171096	GSE148515_Galang_2020_GSM4473029_PC_ATAC_seq_rep3_ATACseq_SRR11539113_peak_20151	272	.	11.0385	29.7683	27.2395	566
chr2	32171698	32172045	GSE148515_Galang_2020_GSM4473029_PC_ATAC_seq_rep3_ATACseq_SRR11539113_peak_20152	33	.	3.67949	5.32838	3.34314	265
chr2	32173281	32175855	GSE148515_Galang_2020_GSM4473029_PC_ATAC_seq_rep3_ATACseq_SRR11539113_peak_20153	1434	.	34.9552	146.982	143.415	1360
chr2	32176815	32177196	GSE148515_Galang_2020_GSM4473029_PC_ATAC_seq_rep3_ATACseq_SRR11539113_peak_20154	33	.	3.67949	5.32838	3.34314	155
chr2	32181705	32183145	GSE148515_Galang_2020_GSM4473029_PC_ATAC_seq_rep3_ATACseq_SRR11539113_peak_20155	72	.	5.21262	9.45115	7.29618	1242
chr2	32190750	32192107	GSE148515_Galang_2020_GSM4473029_PC_ATAC_seq_rep3_ATACseq_SRR11539113_peak_20156	56	.	4.59937	7.71765	5.62303	1267
chr2	32218192	32219505	GSE148515_Galang_2020_GSM4473029_PC_ATAC_seq_rep3_ATACseq_SRR11539113_peak_20157	48	.	4.29274	6.89128	4.83002	611
chr2	32235456	32237505	GSE148515_Galang_2020_GSM4473029_PC_ATAC_seq_rep3_ATACseq_SRR11539113_peak_20158	1201	.	30.6625	123.506	120.135	1131
chr2	32259638	32260670	GSE148515_Galang_2020_GSM4473029_PC_ATAC_seq_rep3_ATACseq_SRR11539113_peak_20159	308	.	11.9584	33.4463	30.8731	494
chr2	32287388	32289529	GSE148515_Galang_2020_GSM4473029_PC_ATAC_seq_rep3_ATACseq_SRR11539113_peak_20160	1726	.	40.1678	176.481	172.666	739
chr2	32294332	32294640	GSE148515_Galang_2020_GSM4473029_PC_ATAC_seq_rep3_ATACseq_SRR11539113_peak_20161	48	.	4.29274	6.89128	4.83002	174
chr2	32311479	32313132	GSE148515_Galang_2020_GSM4473029_PC_ATAC_seq_rep3_ATACseq_SRR11539113_peak_20162	203	.	9.19874	22.7421	20.3091	1024
chr2	32318119	32318440	GSE148515_Galang_2020_GSM4473029_PC_ATAC_seq_rep3_ATACseq_SRR11539113_peak_20163	20	.	3.06625	3.90051	2.00725	37
chr2	32352112	32353416	GSE148515_Galang_2020_GSM4473029_PC_ATAC_seq_rep3_ATACseq_SRR11539113_peak_20164	237	.	10.1186	26.197	23.7149	1212
chr2	32360795	32363939	GSE148515_Galang_2020_GSM4473029_PC_ATAC_seq_rep3_ATACseq_SRR11539113_peak_20165	762	.	22.077	79.2414	76.2346	2262
chr2	32534302	32538397	GSE148515_Galang_2020_GSM4473029_PC_ATAC_seq_rep3_ATACseq_SRR11539113_peak_20176	2191	.	48.1401	223.41	219.176	896
chr2	32566294	32566930	GSE148515_Galang_2020_GSM4473029_PC_ATAC_seq_rep3_ATACseq_SRR11539113_peak_20177	90	.	5.82587	11.2825	9.07447	616
chr2	32570497	32571271	GSE148515_Galang_2020_GSM4473029_PC_ATAC_seq_rep3_ATACseq_SRR11539113_peak_20178	192	.	8.89211	21.6182	19.2025	318
chr2	32574913	32575572	GSE148515_Galang_2020_GSM4473029_PC_ATAC_seq_rep3_ATACseq_SRR11539113_peak_20179	33	.	3.67949	5.32838	3.34314	66
chr2	32583044	32584041	GSE148515_Galang_2020_GSM4473029_PC_ATAC_seq_rep3_ATACseq_SRR11539113_peak_20180	346	.	12.8782	37.2231	34.6073	549
chr2	32586270	32590606	GSE148515_Galang_2020_GSM4473029_PC_ATAC_seq_rep3_ATACseq_SRR11539113_peak_20181	1056	.	27.9028	108.855	105.604	819
chr2	32601282	32603168	GSE148515_Galang_2020_GSM4473029_PC_ATAC_seq_rep3_ATACseq_SRR11539113_peak_20182	139	.	7.35899	16.2291	13.9081	1437
chr2	32606149	32611426	GSE148515_Galang_2020_GSM4473029_PC_ATAC_seq_rep3_ATACseq_SRR11539113_peak_20183	777	.	22.3836	80.7505	77.7311	2522
chr2	32619544	32622225	GSE148515_Galang_2020_GSM4473029_PC_ATAC_seq_rep3_ATACseq_SRR11539113_peak_20184	423	.	14.718	45.0461	42.3478	2014
chr2	32624362	32630080	GSE148515_Galang_2020_GSM4473029_PC_ATAC_seq_rep3_ATACseq_SRR11539113_peak_20185	1587	.	37.7148	162.472	158.777	1329
chr2	32631424	32632308	GSE148515_Galang_2020_GSM4473029_PC_ATAC_seq_rep3_ATACseq_SRR11539113_peak_20186	56	.	4.59937	7.71765	5.62303	440
chr2	32642275	32643017	GSE148515_Galang_2020_GSM4473029_PC_ATAC_seq_rep3_ATACseq_SRR11539113_peak_20187	26	.	3.37287	4.59625	2.6545	415
chr2	32653535	32654357	GSE148515_Galang_2020_GSM4473029_PC_ATAC_seq_rep3_ATACseq_SRR11539113_peak_20188	119	.	6.74574	14.1922	11.9136	356
chr2	32661346	32662566	GSE148515_Galang_2020_GSM4473029_PC_ATAC_seq_rep3_ATACseq_SRR11539113_peak_20189	237	.	10.1186	26.197	23.7149	471
chr2	32679915	32680304	GSE148515_Galang_2020_GSM4473029_PC_ATAC_seq_rep3_ATACseq_SRR11539113_peak_20190	14	.	2.75962	3.2443	1.40656	132
chr2	32693370	32694964	GSE148515_Galang_2020_GSM4473029_PC_ATAC_seq_rep3_ATACseq_SRR11539113_peak_20191	1366	.	33.7287	140.194	136.684	786
chr2	32711848	32714440	GSE148515_Galang_2020_GSM4473029_PC_ATAC_seq_rep3_ATACseq_SRR11539113_peak_20192	2656	.	55.8057	270.304	265.667	995
chr2	32727187	32727990	GSE148515_Galang_2020_GSM4473029_PC_ATAC_seq_rep3_ATACseq_SRR11539113_peak_20193	490	.	16.2511	51.8133	49.0488	362
chr2	32741473	32742004	GSE148515_Galang_2020_GSM4473029_PC_ATAC_seq_rep3_ATACseq_SRR11539113_peak_20194	40	.	3.98612	6.09417	4.06926	34
chr2	32750814	32752524	GSE148515_Galang_2020_GSM4473029_PC_ATAC_seq_rep3_ATACseq_SRR11539113_peak_20195	517	.	16.8643	54.578	51.7876	635
chr2	32756755	32758788	GSE148515_Galang_2020_GSM4473029_PC_ATAC_seq_rep3_ATACseq_SRR11539113_peak_20196	1234	.	31.2757	126.81	123.412	477
chr2	32774763	32776672	GSE148515_Galang_2020_GSM4473029_PC_ATAC_seq_rep3_ATACseq_SRR11539113_peak_20197	1024	.	27.2896	105.651	102.425	917
chr2	32779267	32779882	GSE148515_Galang_2020_GSM4473029_PC_ATAC_seq_rep3_ATACseq_SRR11539113_peak_20198	48	.	4.29274	6.89128	4.83002	120
chr2	32798164	32798944	GSE148515_Galang_2020_GSM4473029_PC_ATAC_seq_rep3_ATACseq_SRR11539113_peak_20199	81	.	5.51924	10.3553	8.173	429
chr2	32829405	32830041	GSE148515_Galang_2020_GSM4473029_PC_ATAC_seq_rep3_ATACseq_SRR11539113_peak_20200	26	.	3.37287	4.59625	2.6545	197
chr2	32838358	32838975	GSE148515_Galang_2020_GSM4473029_PC_ATAC_seq_rep3_ATACseq_SRR11539113_peak_20201	40	.	3.98612	6.09417	4.06926	254
chr2	32845604	32847640	GSE148515_Galang_2020_GSM4473029_PC_ATAC_seq_rep3_ATACseq_SRR11539113_peak_20202	1849	.	42.3142	188.913	184.99	1596
chr2	32859072	32859475	GSE148515_Galang_2020_GSM4473029_PC_ATAC_seq_rep3_ATACseq_SRR11539113_peak_20203	119	.	6.74574	14.1922	11.9136	143
chr2	32875037	32877927	GSE148515_Galang_2020_GSM4473029_PC_ATAC_seq_rep3_ATACseq_SRR11539113_peak_20204	1185	.	30.3558	121.86	118.504	1132
chr2	32881063	32882665	GSE148515_Galang_2020_GSM4473029_PC_ATAC_seq_rep3_ATACseq_SRR11539113_peak_20205	139	.	7.35899	16.2291	13.9081	951
chr2	32888151	32888565	GSE148515_Galang_2020_GSM4473029_PC_ATAC_seq_rep3_ATACseq_SRR11539113_peak_20206	109	.	6.43912	13.202	10.946	186
chr2	32905898	32907085	GSE148515_Galang_2020_GSM4473029_PC_ATAC_seq_rep3_ATACseq_SRR11539113_peak_20207	72	.	5.21262	9.45115	7.29618	955
chr2	32907608	32909537	GSE148515_Galang_2020_GSM4473029_PC_ATAC_seq_rep3_ATACseq_SRR11539113_peak_20208	384	.	13.7981	41.0918	38.4343	919
chr2	32912367	32912922	GSE148515_Galang_2020_GSM4473029_PC_ATAC_seq_rep3_ATACseq_SRR11539113_peak_20209	81	.	5.51924	10.3553	8.173	192
chr2	32914273	32915389	GSE148515_Galang_2020_GSM4473029_PC_ATAC_seq_rep3_ATACseq_SRR11539113_peak_20210	170	.	8.27886	19.4148	17.0354	768
chr2	32928371	32928814	GSE148515_Galang_2020_GSM4473029_PC_ATAC_seq_rep3_ATACseq_SRR11539113_peak_20211	33	.	3.67949	5.32838	3.34314	93
chr2	32960698	32962670	GSE148515_Galang_2020_GSM4473029_PC_ATAC_seq_rep3_ATACseq_SRR11539113_peak_20212	659	.	19.9306	68.8498	65.9314	927
chr2	32966215	32970896	GSE148515_Galang_2020_GSM4473029_PC_ATAC_seq_rep3_ATACseq_SRR11539113_peak_20213	1136	.	29.436	116.95	113.633	1178
chr2	32981108	32982847	GSE148515_Galang_2020_GSM4473029_PC_ATAC_seq_rep3_ATACseq_SRR11539113_peak_20214	961	.	26.0631	99.2996	96.1261	958
chr2	33129423	33132571	GSE148515_Galang_2020_GSM4473029_PC_ATAC_seq_rep3_ATACseq_SRR11539113_peak_20215	2713	.	56.7255	276.035	271.36	1481
chr2	33154872	33156132	GSE148515_Galang_2020_GSM4473029_PC_ATAC_seq_rep3_ATACseq_SRR11539113_peak_20216	48	.	4.29274	6.89128	4.83002	114
chr2	33157175	33157695	GSE148515_Galang_2020_GSM4473029_PC_ATAC_seq_rep3_ATACseq_SRR11539113_peak_20217	26	.	3.37287	4.59625	2.6545	59
chr2	33159777	33161170	GSE148515_Galang_2020_GSM4473029_PC_ATAC_seq_rep3_ATACseq_SRR11539113_peak_20218	272	.	11.0385	29.7683	27.2395	870
chr2	33165608	33166342	GSE148515_Galang_2020_GSM4473029_PC_ATAC_seq_rep3_ATACseq_SRR11539113_peak_20219	99	.	6.13249	12.2318	9.99932	258
chr2	33186564	33187210	GSE148515_Galang_2020_GSM4473029_PC_ATAC_seq_rep3_ATACseq_SRR11539113_peak_20220	56	.	4.59937	7.71765	5.62303	99
chr2	33202187	33202617	GSE148515_Galang_2020_GSM4473029_PC_ATAC_seq_rep3_ATACseq_SRR11539113_peak_20221	40	.	3.98612	6.09417	4.06926	142
chr2	33203025	33207673	GSE148515_Galang_2020_GSM4473029_PC_ATAC_seq_rep3_ATACseq_SRR11539113_peak_20222	203	.	9.19874	22.7421	20.3091	535
chr2	33215163	33217553	GSE148515_Galang_2020_GSM4473029_PC_ATAC_seq_rep3_ATACseq_SRR11539113_peak_20223	1120	.	29.1293	115.321	112.019	853
chr2	33245024	33245790	GSE148515_Galang_2020_GSM4473029_PC_ATAC_seq_rep3_ATACseq_SRR11539113_peak_20224	33	.	3.67949	5.32838	3.34314	404
chr2	33249857	33250215	GSE148515_Galang_2020_GSM4473029_PC_ATAC_seq_rep3_ATACseq_SRR11539113_peak_20225	40	.	3.98612	6.09417	4.06926	97
chr2	33251569	33252717	GSE148515_Galang_2020_GSM4473029_PC_ATAC_seq_rep3_ATACseq_SRR11539113_peak_20226	225	.	9.81199	25.0319	22.5658	729
chr2	33253072	33254506	GSE148515_Galang_2020_GSM4473029_PC_ATAC_seq_rep3_ATACseq_SRR11539113_peak_20227	248	.	10.4252	27.375	24.8771	840
chr2	33260665	33261605	GSE148515_Galang_2020_GSM4473029_PC_ATAC_seq_rep3_ATACseq_SRR11539113_peak_20228	90	.	5.82587	11.2825	9.07447	432
chr2	33264722	33265086	GSE148515_Galang_2020_GSM4473029_PC_ATAC_seq_rep3_ATACseq_SRR11539113_peak_20229	20	.	3.06625	3.90051	2.00725	73
chr2	33265515	33266631	GSE148515_Galang_2020_GSM4473029_PC_ATAC_seq_rep3_ATACseq_SRR11539113_peak_20230	40	.	3.98612	6.09417	4.06926	467
chr2	33268312	33270022	GSE148515_Galang_2020_GSM4473029_PC_ATAC_seq_rep3_ATACseq_SRR11539113_peak_20231	308	.	11.9584	33.4463	30.8731	550
chr2	33282637	33283025	GSE148515_Galang_2020_GSM4473029_PC_ATAC_seq_rep3_ATACseq_SRR11539113_peak_20232	40	.	3.98612	6.09417	4.06926	253
chr2	33293470	33293977	GSE148515_Galang_2020_GSM4473029_PC_ATAC_seq_rep3_ATACseq_SRR11539113_peak_20233	64	.	4.90599	8.57147	6.44568	94
chr2	33315705	33316949	GSE148515_Galang_2020_GSM4473029_PC_ATAC_seq_rep3_ATACseq_SRR11539113_peak_20234	99	.	6.13249	12.2318	9.99932	1091
chr2	33318270	33318984	GSE148515_Galang_2020_GSM4473029_PC_ATAC_seq_rep3_ATACseq_SRR11539113_peak_20235	72	.	5.21262	9.45115	7.29618	332
chr2	33348663	33349571	GSE148515_Galang_2020_GSM4473029_PC_ATAC_seq_rep3_ATACseq_SRR11539113_peak_20236	181	.	8.58549	20.5089	18.1112	591
chr2	33370334	33372061	GSE148515_Galang_2020_GSM4473029_PC_ATAC_seq_rep3_ATACseq_SRR11539113_peak_20237	1283	.	32.1956	131.799	128.358	1182
chr2	33430839	33431808	GSE148515_Galang_2020_GSM4473029_PC_ATAC_seq_rep3_ATACseq_SRR11539113_peak_20238	358	.	13.1849	38.5028	35.8729	385
chr2	33444017	33444531	GSE148515_Galang_2020_GSM4473029_PC_ATAC_seq_rep3_ATACseq_SRR11539113_peak_20239	20	.	3.06625	3.90051	2.00725	165
chr2	33467434	33469194	GSE148515_Galang_2020_GSM4473029_PC_ATAC_seq_rep3_ATACseq_SRR11539113_peak_20240	410	.	14.4114	43.7188	41.0338	1029
chr2	33543532	33545178	GSE148515_Galang_2020_GSM4473029_PC_ATAC_seq_rep3_ATACseq_SRR11539113_peak_20241	90	.	5.82587	11.2825	9.07447	906
chr2	33559546	33559990	GSE148515_Galang_2020_GSM4473029_PC_ATAC_seq_rep3_ATACseq_SRR11539113_peak_20242	20	.	3.06625	3.90051	2.00725	111
chr2	33580764	33581095	GSE148515_Galang_2020_GSM4473029_PC_ATAC_seq_rep3_ATACseq_SRR11539113_peak_20243	20	.	3.06625	3.90051	2.00725	257
chr2	33593068	33593714	GSE148515_Galang_2020_GSM4473029_PC_ATAC_seq_rep3_ATACseq_SRR11539113_peak_20244	72	.	5.21262	9.45115	7.29618	326
chr2	33610968	33611594	GSE148515_Galang_2020_GSM4473029_PC_ATAC_seq_rep3_ATACseq_SRR11539113_peak_20245	33	.	3.67949	5.32838	3.34314	95
chr2	33639070	33639874	GSE148515_Galang_2020_GSM4473029_PC_ATAC_seq_rep3_ATACseq_SRR11539113_peak_20246	56	.	4.59937	7.71765	5.62303	508
chr2	33640724	33643558	GSE148515_Galang_2020_GSM4473029_PC_ATAC_seq_rep3_ATACseq_SRR11539113_peak_20247	64	.	4.90599	8.57147	6.44568	144
chr2	33665231	33666182	GSE148515_Galang_2020_GSM4473029_PC_ATAC_seq_rep3_ATACseq_SRR11539113_peak_20248	64	.	4.90599	8.57147	6.44568	345
chr2	33728536	33729597	GSE148515_Galang_2020_GSM4473029_PC_ATAC_seq_rep3_ATACseq_SRR11539113_peak_20249	72	.	5.21262	9.45115	7.29618	133
chr2	33746465	33748541	GSE148515_Galang_2020_GSM4473029_PC_ATAC_seq_rep3_ATACseq_SRR11539113_peak_20250	149	.	7.66561	17.2743	14.9331	268
chr2	33753456	33754592	GSE148515_Galang_2020_GSM4473029_PC_ATAC_seq_rep3_ATACseq_SRR11539113_peak_20251	203	.	9.19874	22.7421	20.3091	441
chr2	33794417	33795190	GSE148515_Galang_2020_GSM4473029_PC_ATAC_seq_rep3_ATACseq_SRR11539113_peak_20252	139	.	7.35899	16.2291	13.9081	319
chr2	33801742	33802041	GSE148515_Galang_2020_GSM4473029_PC_ATAC_seq_rep3_ATACseq_SRR11539113_peak_20253	33	.	3.67949	5.32838	3.34314	163
chr2	33821772	33822062	GSE148515_Galang_2020_GSM4473029_PC_ATAC_seq_rep3_ATACseq_SRR11539113_peak_20254	56	.	4.59937	7.71765	5.62303	62
chr2	33843255	33844092	GSE148515_Galang_2020_GSM4473029_PC_ATAC_seq_rep3_ATACseq_SRR11539113_peak_20255	149	.	7.66561	17.2743	14.9331	509
chr2	33886673	33887891	GSE148515_Galang_2020_GSM4473029_PC_ATAC_seq_rep3_ATACseq_SRR11539113_peak_20256	384	.	13.7981	41.0918	38.4343	594
chr2	33903194	33903500	GSE148515_Galang_2020_GSM4473029_PC_ATAC_seq_rep3_ATACseq_SRR11539113_peak_20257	48	.	4.29274	6.89128	4.83002	226
chr2	34249733	34250284	GSE148515_Galang_2020_GSM4473029_PC_ATAC_seq_rep3_ATACseq_SRR11539113_peak_20258	56	.	4.59937	7.71765	5.62303	53
chr2	34370796	34374049	GSE148515_Galang_2020_GSM4473029_PC_ATAC_seq_rep3_ATACseq_SRR11539113_peak_20259	1383	.	34.0353	141.885	138.361	2076
chr2	34406684	34407658	GSE148515_Galang_2020_GSM4473029_PC_ATAC_seq_rep3_ATACseq_SRR11539113_peak_20260	463	.	15.6379	49.081	46.3429	179
chr2	34490208	34490560	GSE148515_Galang_2020_GSM4473029_PC_ATAC_seq_rep3_ATACseq_SRR11539113_peak_20261	14	.	2.75962	3.2443	1.40656	118
chr2	34591542	34592364	GSE148515_Galang_2020_GSM4473029_PC_ATAC_seq_rep3_ATACseq_SRR11539113_peak_20262	129	.	7.05236	15.2015	12.9013	425
chr2	34638590	34638928	GSE148515_Galang_2020_GSM4473029_PC_ATAC_seq_rep3_ATACseq_SRR11539113_peak_20263	20	.	3.06625	3.90051	2.00725	244
chr2	34640958	34641319	GSE148515_Galang_2020_GSM4473029_PC_ATAC_seq_rep3_ATACseq_SRR11539113_peak_20264	33	.	3.67949	5.32838	3.34314	310
chr2	34646031	34646975	GSE148515_Galang_2020_GSM4473029_PC_ATAC_seq_rep3_ATACseq_SRR11539113_peak_20265	225	.	9.81199	25.0319	22.5658	443
chr2	34669181	34670035	GSE148515_Galang_2020_GSM4473029_PC_ATAC_seq_rep3_ATACseq_SRR11539113_peak_20266	72	.	5.21262	9.45115	7.29618	430
chr2	34670327	34672331	GSE148515_Galang_2020_GSM4473029_PC_ATAC_seq_rep3_ATACseq_SRR11539113_peak_20267	129	.	7.05236	15.2015	12.9013	1172
chr2	34753704	34755229	GSE148515_Galang_2020_GSM4473029_PC_ATAC_seq_rep3_ATACseq_SRR11539113_peak_20268	1217	.	30.9691	125.156	121.771	669
chr2	34771024	34773058	GSE148515_Galang_2020_GSM4473029_PC_ATAC_seq_rep3_ATACseq_SRR11539113_peak_20269	2809	.	58.2587	285.634	280.9	967
chr2	34773773	34774482	GSE148515_Galang_2020_GSM4473029_PC_ATAC_seq_rep3_ATACseq_SRR11539113_peak_20270	56	.	4.59937	7.71765	5.62303	352
chr2	34777492	34778375	GSE148515_Galang_2020_GSM4473029_PC_ATAC_seq_rep3_ATACseq_SRR11539113_peak_20271	20	.	3.06625	3.90051	2.00725	184
chr2	34779122	34779775	GSE148515_Galang_2020_GSM4473029_PC_ATAC_seq_rep3_ATACseq_SRR11539113_peak_20272	33	.	3.67949	5.32838	3.34314	398
chr2	34799190	34800382	GSE148515_Galang_2020_GSM4473029_PC_ATAC_seq_rep3_ATACseq_SRR11539113_peak_20273	450	.	15.3312	47.7274	45.0025	610
chr2	34801804	34803955	GSE148515_Galang_2020_GSM4473029_PC_ATAC_seq_rep3_ATACseq_SRR11539113_peak_20274	914	.	25.1432	94.5895	91.4548	658
chr2	34825896	34826706	GSE148515_Galang_2020_GSM4473029_PC_ATAC_seq_rep3_ATACseq_SRR11539113_peak_20275	410	.	14.4114	43.7188	41.0338	252
chr2	34870524	34871902	GSE148515_Galang_2020_GSM4473029_PC_ATAC_seq_rep3_ATACseq_SRR11539113_peak_20276	1217	.	30.9691	125.156	121.771	431
chr2	34982256	34982680	GSE148515_Galang_2020_GSM4473029_PC_ATAC_seq_rep3_ATACseq_SRR11539113_peak_20279	40	.	3.98612	6.09417	4.06926	173
chr2	35131786	35132897	GSE148515_Galang_2020_GSM4473029_PC_ATAC_seq_rep3_ATACseq_SRR11539113_peak_20281	284	.	11.3451	30.9828	28.4391	425
chr2	35153952	35154291	GSE148515_Galang_2020_GSM4473029_PC_ATAC_seq_rep3_ATACseq_SRR11539113_peak_20282	33	.	3.67949	5.32838	3.34314	48
chr2	35171409	35172424	GSE148515_Galang_2020_GSM4473029_PC_ATAC_seq_rep3_ATACseq_SRR11539113_peak_20283	90	.	5.82587	11.2825	9.07447	433
chr2	35199454	35201654	GSE148515_Galang_2020_GSM4473029_PC_ATAC_seq_rep3_ATACseq_SRR11539113_peak_20284	2412	.	51.8195	245.719	241.282	1632
chr2	35255769	35256795	GSE148515_Galang_2020_GSM4473029_PC_ATAC_seq_rep3_ATACseq_SRR11539113_peak_20285	321	.	12.265	34.6947	32.107	625
chr2	35258688	35258981	GSE148515_Galang_2020_GSM4473029_PC_ATAC_seq_rep3_ATACseq_SRR11539113_peak_20286	20	.	3.06625	3.90051	2.00725	120
chr2	35259328	35259911	GSE148515_Galang_2020_GSM4473029_PC_ATAC_seq_rep3_ATACseq_SRR11539113_peak_20287	81	.	5.51924	10.3553	8.173	104
chr2	35265144	35265896	GSE148515_Galang_2020_GSM4473029_PC_ATAC_seq_rep3_ATACseq_SRR11539113_peak_20288	149	.	7.66561	17.2743	14.9331	413
chr2	35266324	35266684	GSE148515_Galang_2020_GSM4473029_PC_ATAC_seq_rep3_ATACseq_SRR11539113_peak_20289	26	.	3.37287	4.59625	2.6545	22
chr2	35268995	35270154	GSE148515_Galang_2020_GSM4473029_PC_ATAC_seq_rep3_ATACseq_SRR11539113_peak_20290	48	.	4.29274	6.89128	4.83002	400
chr2	35270516	35271052	GSE148515_Galang_2020_GSM4473029_PC_ATAC_seq_rep3_ATACseq_SRR11539113_peak_20291	64	.	4.90599	8.57147	6.44568	191
chr2	35272956	35273819	GSE148515_Galang_2020_GSM4473029_PC_ATAC_seq_rep3_ATACseq_SRR11539113_peak_20292	33	.	3.67949	5.32838	3.34314	293
chr2	35277501	35278213	GSE148515_Galang_2020_GSM4473029_PC_ATAC_seq_rep3_ATACseq_SRR11539113_peak_20293	170	.	8.27886	19.4148	17.0354	380
chr2	35288930	35289529	GSE148515_Galang_2020_GSM4473029_PC_ATAC_seq_rep3_ATACseq_SRR11539113_peak_20294	48	.	4.29274	6.89128	4.83002	327
chr2	35292256	35293612	GSE148515_Galang_2020_GSM4473029_PC_ATAC_seq_rep3_ATACseq_SRR11539113_peak_20295	99	.	6.13249	12.2318	9.99932	829
chr2	35298066	35298672	GSE148515_Galang_2020_GSM4473029_PC_ATAC_seq_rep3_ATACseq_SRR11539113_peak_20296	99	.	6.13249	12.2318	9.99932	83
chr2	35321625	35323951	GSE148515_Galang_2020_GSM4473029_PC_ATAC_seq_rep3_ATACseq_SRR11539113_peak_20297	450	.	15.3312	47.7274	45.0025	1335
chr2	35335911	35338585	GSE148515_Galang_2020_GSM4473029_PC_ATAC_seq_rep3_ATACseq_SRR11539113_peak_20298	1350	.	33.4221	138.507	135.011	1136
chr2	35434608	35435201	GSE148515_Galang_2020_GSM4473029_PC_ATAC_seq_rep3_ATACseq_SRR11539113_peak_20299	48	.	4.29274	6.89128	4.83002	207
chr2	35461110	35464416	GSE148515_Galang_2020_GSM4473029_PC_ATAC_seq_rep3_ATACseq_SRR11539113_peak_20300	90	.	5.82587	11.2825	9.07447	307
chr2	35480500	35481229	GSE148515_Galang_2020_GSM4473029_PC_ATAC_seq_rep3_ATACseq_SRR11539113_peak_20301	81	.	5.51924	10.3553	8.173	214
chr2	35539760	35540106	GSE148515_Galang_2020_GSM4473029_PC_ATAC_seq_rep3_ATACseq_SRR11539113_peak_20304	20	.	3.06625	3.90051	2.00725	82
chr2	35544584	35545597	GSE148515_Galang_2020_GSM4473029_PC_ATAC_seq_rep3_ATACseq_SRR11539113_peak_20305	119	.	6.74574	14.1922	11.9136	286
chr2	35559308	35559823	GSE148515_Galang_2020_GSM4473029_PC_ATAC_seq_rep3_ATACseq_SRR11539113_peak_20306	48	.	4.29274	6.89128	4.83002	235
chr2	35563508	35564313	GSE148515_Galang_2020_GSM4473029_PC_ATAC_seq_rep3_ATACseq_SRR11539113_peak_20307	119	.	6.74574	14.1922	11.9136	479
chr2	35581131	35583796	GSE148515_Galang_2020_GSM4473029_PC_ATAC_seq_rep3_ATACseq_SRR11539113_peak_20308	1104	.	28.8227	113.698	110.408	1553
chr2	35587519	35591103	GSE148515_Galang_2020_GSM4473029_PC_ATAC_seq_rep3_ATACseq_SRR11539113_peak_20309	792	.	22.6902	82.2656	79.2336	840
chr2	35591901	35593708	GSE148515_Galang_2020_GSM4473029_PC_ATAC_seq_rep3_ATACseq_SRR11539113_peak_20310	284	.	11.3451	30.9828	28.4391	878
chr2	35595240	35596801	GSE148515_Galang_2020_GSM4473029_PC_ATAC_seq_rep3_ATACseq_SRR11539113_peak_20311	64	.	4.90599	8.57147	6.44568	615
chr2	35608742	35611270	GSE148515_Galang_2020_GSM4473029_PC_ATAC_seq_rep3_ATACseq_SRR11539113_peak_20312	504	.	16.5577	53.1917	50.4143	895
chr2	35611782	35612307	GSE148515_Galang_2020_GSM4473029_PC_ATAC_seq_rep3_ATACseq_SRR11539113_peak_20313	26	.	3.37287	4.59625	2.6545	91
chr2	35619607	35620477	GSE148515_Galang_2020_GSM4473029_PC_ATAC_seq_rep3_ATACseq_SRR11539113_peak_20314	56	.	4.59937	7.71765	5.62303	581
chr2	35621818	35622542	GSE148515_Galang_2020_GSM4473029_PC_ATAC_seq_rep3_ATACseq_SRR11539113_peak_20315	284	.	11.3451	30.9828	28.4391	215
chr2	35623014	35623326	GSE148515_Galang_2020_GSM4473029_PC_ATAC_seq_rep3_ATACseq_SRR11539113_peak_20316	20	.	3.06625	3.90051	2.00725	175
chr2	35627668	35628248	GSE148515_Galang_2020_GSM4473029_PC_ATAC_seq_rep3_ATACseq_SRR11539113_peak_20317	40	.	3.98612	6.09417	4.06926	102
chr2	35649481	35650172	GSE148515_Galang_2020_GSM4473029_PC_ATAC_seq_rep3_ATACseq_SRR11539113_peak_20318	64	.	4.90599	8.57147	6.44568	397
chr2	35651458	35651806	GSE148515_Galang_2020_GSM4473029_PC_ATAC_seq_rep3_ATACseq_SRR11539113_peak_20319	26	.	3.37287	4.59625	2.6545	201
chr2	35655228	35655613	GSE148515_Galang_2020_GSM4473029_PC_ATAC_seq_rep3_ATACseq_SRR11539113_peak_20320	26	.	3.37287	4.59625	2.6545	141
chr2	35658159	35659087	GSE148515_Galang_2020_GSM4473029_PC_ATAC_seq_rep3_ATACseq_SRR11539113_peak_20321	159	.	7.97224	18.3364	15.9757	371
chr2	35660741	35662393	GSE148515_Galang_2020_GSM4473029_PC_ATAC_seq_rep3_ATACseq_SRR11539113_peak_20322	308	.	11.9584	33.4463	30.8731	372
chr2	35671765	35672385	GSE148515_Galang_2020_GSM4473029_PC_ATAC_seq_rep3_ATACseq_SRR11539113_peak_20323	99	.	6.13249	12.2318	9.99932	508
chr2	35680666	35681310	GSE148515_Galang_2020_GSM4473029_PC_ATAC_seq_rep3_ATACseq_SRR11539113_peak_20324	33	.	3.67949	5.32838	3.34314	401
chr2	35684088	35685034	GSE148515_Galang_2020_GSM4473029_PC_ATAC_seq_rep3_ATACseq_SRR11539113_peak_20325	72	.	5.21262	9.45115	7.29618	438
chr2	35690791	35692583	GSE148515_Galang_2020_GSM4473029_PC_ATAC_seq_rep3_ATACseq_SRR11539113_peak_20326	248	.	10.4252	27.375	24.8771	956
chr2	35714020	35715853	GSE148515_Galang_2020_GSM4473029_PC_ATAC_seq_rep3_ATACseq_SRR11539113_peak_20327	56	.	4.59937	7.71765	5.62303	916
chr2	35729825	35730378	GSE148515_Galang_2020_GSM4473029_PC_ATAC_seq_rep3_ATACseq_SRR11539113_peak_20328	26	.	3.37287	4.59625	2.6545	114
chr2	35760371	35760720	GSE148515_Galang_2020_GSM4473029_PC_ATAC_seq_rep3_ATACseq_SRR11539113_peak_20329	26	.	3.37287	4.59625	2.6545	48
chr2	35767786	35769736	GSE148515_Galang_2020_GSM4473029_PC_ATAC_seq_rep3_ATACseq_SRR11539113_peak_20330	192	.	8.89211	21.6182	19.2025	601
chr2	35775065	35777477	GSE148515_Galang_2020_GSM4473029_PC_ATAC_seq_rep3_ATACseq_SRR11539113_peak_20331	868	.	24.2233	89.9267	86.8303	785
chr2	35811876	35812388	GSE148515_Galang_2020_GSM4473029_PC_ATAC_seq_rep3_ATACseq_SRR11539113_peak_20332	14	.	2.75962	3.2443	1.40656	236
chr2	35812718	35813326	GSE148515_Galang_2020_GSM4473029_PC_ATAC_seq_rep3_ATACseq_SRR11539113_peak_20333	40	.	3.98612	6.09417	4.06926	167
chr2	35860543	35861533	GSE148515_Galang_2020_GSM4473029_PC_ATAC_seq_rep3_ATACseq_SRR11539113_peak_20334	90	.	5.82587	11.2825	9.07447	665
chr2	35875229	35876062	GSE148515_Galang_2020_GSM4473029_PC_ATAC_seq_rep3_ATACseq_SRR11539113_peak_20335	72	.	5.21262	9.45115	7.29618	557
chr2	35900509	35901303	GSE148515_Galang_2020_GSM4473029_PC_ATAC_seq_rep3_ATACseq_SRR11539113_peak_20336	56	.	4.59937	7.71765	5.62303	556
chr2	35905497	35907114	GSE148515_Galang_2020_GSM4473029_PC_ATAC_seq_rep3_ATACseq_SRR11539113_peak_20337	139	.	7.35899	16.2291	13.9081	1103
chr2	35928090	35928720	GSE148515_Galang_2020_GSM4473029_PC_ATAC_seq_rep3_ATACseq_SRR11539113_peak_20338	81	.	5.51924	10.3553	8.173	260
chr2	35978043	35980538	GSE148515_Galang_2020_GSM4473029_PC_ATAC_seq_rep3_ATACseq_SRR11539113_peak_20339	1056	.	27.9028	108.855	105.604	1635
chr2	35993816	35997451	GSE148515_Galang_2020_GSM4473029_PC_ATAC_seq_rep3_ATACseq_SRR11539113_peak_20340	423	.	14.718	45.0461	42.3478	673
chr2	36021672	36022041	GSE148515_Galang_2020_GSM4473029_PC_ATAC_seq_rep3_ATACseq_SRR11539113_peak_20343	40	.	3.98612	6.09417	4.06926	115
chr2	36047515	36050012	GSE148515_Galang_2020_GSM4473029_PC_ATAC_seq_rep3_ATACseq_SRR11539113_peak_20344	1056	.	27.9028	108.855	105.604	1857
chr2	36091181	36091746	GSE148515_Galang_2020_GSM4473029_PC_ATAC_seq_rep3_ATACseq_SRR11539113_peak_20345	90	.	5.82587	11.2825	9.07447	234
chr2	36102514	36104235	GSE148515_Galang_2020_GSM4473029_PC_ATAC_seq_rep3_ATACseq_SRR11539113_peak_20346	72	.	5.21262	9.45115	7.29618	238
chr2	36104850	36105778	GSE148515_Galang_2020_GSM4473029_PC_ATAC_seq_rep3_ATACseq_SRR11539113_peak_20347	109	.	6.43912	13.202	10.946	714
chr2	36135604	36138433	GSE148515_Galang_2020_GSM4473029_PC_ATAC_seq_rep3_ATACseq_SRR11539113_peak_20348	1350	.	33.4221	138.507	135.011	1079
chr2	36139176	36139663	GSE148515_Galang_2020_GSM4473029_PC_ATAC_seq_rep3_ATACseq_SRR11539113_peak_20349	20	.	3.06625	3.90051	2.00725	62
chr2	36198156	36198758	GSE148515_Galang_2020_GSM4473029_PC_ATAC_seq_rep3_ATACseq_SRR11539113_peak_20350	90	.	5.82587	11.2825	9.07447	498
chr2	36203204	36203606	GSE148515_Galang_2020_GSM4473029_PC_ATAC_seq_rep3_ATACseq_SRR11539113_peak_20351	64	.	4.90599	8.57147	6.44568	318
chr2	36212048	36214798	GSE148515_Galang_2020_GSM4473029_PC_ATAC_seq_rep3_ATACseq_SRR11539113_peak_20352	559	.	17.7842	58.7833	55.954	1623
chr2	36230352	36230821	GSE148515_Galang_2020_GSM4473029_PC_ATAC_seq_rep3_ATACseq_SRR11539113_peak_20353	81	.	5.51924	10.3553	8.173	234
chr2	36234844	36236222	GSE148515_Galang_2020_GSM4473029_PC_ATAC_seq_rep3_ATACseq_SRR11539113_peak_20354	72	.	5.21262	9.45115	7.29618	1217
chr2	36276533	36276826	GSE148515_Galang_2020_GSM4473029_PC_ATAC_seq_rep3_ATACseq_SRR11539113_peak_20355	33	.	3.67949	5.32838	3.34314	208
chr2	37421930	37423352	GSE148515_Galang_2020_GSM4473029_PC_ATAC_seq_rep3_ATACseq_SRR11539113_peak_20357	1201	.	30.6625	123.506	120.135	1018
chr2	37430628	37431444	GSE148515_Galang_2020_GSM4473029_PC_ATAC_seq_rep3_ATACseq_SRR11539113_peak_20358	308	.	11.9584	33.4463	30.8731	233
chr2	37442721	37443847	GSE148515_Galang_2020_GSM4473029_PC_ATAC_seq_rep3_ATACseq_SRR11539113_peak_20359	807	.	22.9968	83.7865	80.7418	538
chr2	37451578	37453023	GSE148515_Galang_2020_GSM4473029_PC_ATAC_seq_rep3_ATACseq_SRR11539113_peak_20360	852	.	23.9167	88.3833	85.2999	723
chr2	37564588	37565035	GSE148515_Galang_2020_GSM4473029_PC_ATAC_seq_rep3_ATACseq_SRR11539113_peak_20361	48	.	4.29274	6.89128	4.83002	133
chr2	37702259	37704511	GSE148515_Galang_2020_GSM4473029_PC_ATAC_seq_rep3_ATACseq_SRR11539113_peak_20362	1920	.	43.5407	196.086	192.1	1188
chr2	37764606	37765077	GSE148515_Galang_2020_GSM4473029_PC_ATAC_seq_rep3_ATACseq_SRR11539113_peak_20363	40	.	3.98612	6.09417	4.06926	323
chr2	37766955	37767497	GSE148515_Galang_2020_GSM4473029_PC_ATAC_seq_rep3_ATACseq_SRR11539113_peak_20364	33	.	3.67949	5.32838	3.34314	227
chr2	37771480	37772582	GSE148515_Galang_2020_GSM4473029_PC_ATAC_seq_rep3_ATACseq_SRR11539113_peak_20365	225	.	9.81199	25.0319	22.5658	668
chr2	37775958	37776546	GSE148515_Galang_2020_GSM4473029_PC_ATAC_seq_rep3_ATACseq_SRR11539113_peak_20366	40	.	3.98612	6.09417	4.06926	337
chr2	37780271	37781053	GSE148515_Galang_2020_GSM4473029_PC_ATAC_seq_rep3_ATACseq_SRR11539113_peak_20367	99	.	6.13249	12.2318	9.99932	240
chr2	37786580	37787273	GSE148515_Galang_2020_GSM4473029_PC_ATAC_seq_rep3_ATACseq_SRR11539113_peak_20368	33	.	3.67949	5.32838	3.34314	250
chr2	37788256	37789000	GSE148515_Galang_2020_GSM4473029_PC_ATAC_seq_rep3_ATACseq_SRR11539113_peak_20369	170	.	8.27886	19.4148	17.0354	532
chr2	37791168	37791500	GSE148515_Galang_2020_GSM4473029_PC_ATAC_seq_rep3_ATACseq_SRR11539113_peak_20370	20	.	3.06625	3.90051	2.00725	197
chr2	37802655	37803329	GSE148515_Galang_2020_GSM4473029_PC_ATAC_seq_rep3_ATACseq_SRR11539113_peak_20371	129	.	7.05236	15.2015	12.9013	338
chr2	37811740	37812412	GSE148515_Galang_2020_GSM4473029_PC_ATAC_seq_rep3_ATACseq_SRR11539113_peak_20372	40	.	3.98612	6.09417	4.06926	229
chr2	37815252	37816080	GSE148515_Galang_2020_GSM4473029_PC_ATAC_seq_rep3_ATACseq_SRR11539113_peak_20373	64	.	4.90599	8.57147	6.44568	665
chr2	38286536	38288208	GSE148515_Galang_2020_GSM4473029_PC_ATAC_seq_rep3_ATACseq_SRR11539113_peak_20374	792	.	22.6902	82.2656	79.2336	719
chr2	38339065	38339855	GSE148515_Galang_2020_GSM4473029_PC_ATAC_seq_rep3_ATACseq_SRR11539113_peak_20375	129	.	7.05236	15.2015	12.9013	221
chr2	38350448	38351922	GSE148515_Galang_2020_GSM4473029_PC_ATAC_seq_rep3_ATACseq_SRR11539113_peak_20376	139	.	7.35899	16.2291	13.9081	628
chr2	38375790	38376411	GSE148515_Galang_2020_GSM4473029_PC_ATAC_seq_rep3_ATACseq_SRR11539113_peak_20377	109	.	6.43912	13.202	10.946	294
chr2	38395089	38396148	GSE148515_Galang_2020_GSM4473029_PC_ATAC_seq_rep3_ATACseq_SRR11539113_peak_20378	159	.	7.97224	18.3364	15.9757	309
chr2	38460755	38461314	GSE148515_Galang_2020_GSM4473029_PC_ATAC_seq_rep3_ATACseq_SRR11539113_peak_20379	64	.	4.90599	8.57147	6.44568	277
chr2	38511363	38512210	GSE148515_Galang_2020_GSM4473029_PC_ATAC_seq_rep3_ATACseq_SRR11539113_peak_20380	321	.	12.265	34.6947	32.107	282
chr2	38530704	38531763	GSE148515_Galang_2020_GSM4473029_PC_ATAC_seq_rep3_ATACseq_SRR11539113_peak_20381	81	.	5.51924	10.3553	8.173	468
chr2	38608850	38609602	GSE148515_Galang_2020_GSM4473029_PC_ATAC_seq_rep3_ATACseq_SRR11539113_peak_20382	48	.	4.29274	6.89128	4.83002	165
chr2	38643507	38644183	GSE148515_Galang_2020_GSM4473029_PC_ATAC_seq_rep3_ATACseq_SRR11539113_peak_20383	192	.	8.89211	21.6182	19.2025	452
chr2	38658412	38658742	GSE148515_Galang_2020_GSM4473029_PC_ATAC_seq_rep3_ATACseq_SRR11539113_peak_20384	119	.	6.74574	14.1922	11.9136	280
chr2	38710290	38710920	GSE148515_Galang_2020_GSM4473029_PC_ATAC_seq_rep3_ATACseq_SRR11539113_peak_20385	26	.	3.37287	4.59625	2.6545	319
chr2	38823002	38825616	GSE148515_Galang_2020_GSM4473029_PC_ATAC_seq_rep3_ATACseq_SRR11539113_peak_20386	333	.	12.5716	35.9537	33.3518	1049
chr2	38925297	38927697	GSE148515_Galang_2020_GSM4473029_PC_ATAC_seq_rep3_ATACseq_SRR11539113_peak_20387	1992	.	44.7672	203.309	199.257	1184
chr2	38931605	38932234	GSE148515_Galang_2020_GSM4473029_PC_ATAC_seq_rep3_ATACseq_SRR11539113_peak_20388	192	.	8.89211	21.6182	19.2025	369
chr2	38950001	38951238	GSE148515_Galang_2020_GSM4473029_PC_ATAC_seq_rep3_ATACseq_SRR11539113_peak_20389	384	.	13.7981	41.0918	38.4343	531
chr2	38997202	38998710	GSE148515_Galang_2020_GSM4473029_PC_ATAC_seq_rep3_ATACseq_SRR11539113_peak_20390	423	.	14.718	45.0461	42.3478	1022
chr2	39003942	39005910	GSE148515_Galang_2020_GSM4473029_PC_ATAC_seq_rep3_ATACseq_SRR11539113_peak_20391	961	.	26.0631	99.2996	96.1261	1161
chr2	39007476	39009175	GSE148515_Galang_2020_GSM4473029_PC_ATAC_seq_rep3_ATACseq_SRR11539113_peak_20392	976	.	26.3697	100.88	97.6934	612
chr2	39064849	39065929	GSE148515_Galang_2020_GSM4473029_PC_ATAC_seq_rep3_ATACseq_SRR11539113_peak_20393	777	.	22.3836	80.7505	77.7311	658
chr2	39189931	39191192	GSE148515_Galang_2020_GSM4473029_PC_ATAC_seq_rep3_ATACseq_SRR11539113_peak_20394	1992	.	44.7672	203.309	199.257	804
chr2	39373030	39373565	GSE148515_Galang_2020_GSM4473029_PC_ATAC_seq_rep3_ATACseq_SRR11539113_peak_20396	139	.	7.35899	16.2291	13.9081	260
chr2	41382799	41383072	GSE148515_Galang_2020_GSM4473029_PC_ATAC_seq_rep3_ATACseq_SRR11539113_peak_20397	81	.	5.51924	10.3553	8.173	70
chr2	41470515	41471288	GSE148515_Galang_2020_GSM4473029_PC_ATAC_seq_rep3_ATACseq_SRR11539113_peak_20398	72	.	5.21262	9.45115	7.29618	310
chr2	44535365	44536093	GSE148515_Galang_2020_GSM4473029_PC_ATAC_seq_rep3_ATACseq_SRR11539113_peak_20399	109	.	6.43912	13.202	10.946	582
chr2	44557046	44557757	GSE148515_Galang_2020_GSM4473029_PC_ATAC_seq_rep3_ATACseq_SRR11539113_peak_20400	40	.	3.98612	6.09417	4.06926	154
chr2	44897633	44898342	GSE148515_Galang_2020_GSM4473029_PC_ATAC_seq_rep3_ATACseq_SRR11539113_peak_20401	40	.	3.98612	6.09417	4.06926	274
chr2	44926202	44928121	GSE148515_Galang_2020_GSM4473029_PC_ATAC_seq_rep3_ATACseq_SRR11539113_peak_20402	2394	.	51.5129	243.846	239.424	1090
chr2	44951621	44952197	GSE148515_Galang_2020_GSM4473029_PC_ATAC_seq_rep3_ATACseq_SRR11539113_peak_20403	40	.	3.98612	6.09417	4.06926	206
chr2	45022874	45024877	GSE148515_Galang_2020_GSM4473029_PC_ATAC_seq_rep3_ATACseq_SRR11539113_peak_20404	90	.	5.82587	11.2825	9.07447	1031
chr2	45034188	45034592	GSE148515_Galang_2020_GSM4473029_PC_ATAC_seq_rep3_ATACseq_SRR11539113_peak_20405	26	.	3.37287	4.59625	2.6545	265
chr2	45041392	45043157	GSE148515_Galang_2020_GSM4473029_PC_ATAC_seq_rep3_ATACseq_SRR11539113_peak_20406	48	.	4.29274	6.89128	4.83002	446
chr2	45067238	45067791	GSE148515_Galang_2020_GSM4473029_PC_ATAC_seq_rep3_ATACseq_SRR11539113_peak_20407	56	.	4.59937	7.71765	5.62303	180
chr2	45100812	45104146	GSE148515_Galang_2020_GSM4473029_PC_ATAC_seq_rep3_ATACseq_SRR11539113_peak_20408	225	.	9.81199	25.0319	22.5658	2295
chr2	45104728	45106868	GSE148515_Galang_2020_GSM4473029_PC_ATAC_seq_rep3_ATACseq_SRR11539113_peak_20409	149	.	7.66561	17.2743	14.9331	1826
chr2	45107443	45113774	GSE148515_Galang_2020_GSM4473029_PC_ATAC_seq_rep3_ATACseq_SRR11539113_peak_20410	732	.	21.4637	76.2411	73.2595	2193
chr2	45115820	45117526	GSE148515_Galang_2020_GSM4473029_PC_ATAC_seq_rep3_ATACseq_SRR11539113_peak_20411	284	.	11.3451	30.9828	28.4391	1274
chr2	45238656	45240447	GSE148515_Galang_2020_GSM4473029_PC_ATAC_seq_rep3_ATACseq_SRR11539113_peak_20412	109	.	6.43912	13.202	10.946	810
chr2	48398369	48398772	GSE148515_Galang_2020_GSM4473029_PC_ATAC_seq_rep3_ATACseq_SRR11539113_peak_20413	81	.	5.51924	10.3553	8.173	269
chr2	48456207	48457353	GSE148515_Galang_2020_GSM4473029_PC_ATAC_seq_rep3_ATACseq_SRR11539113_peak_20414	139	.	7.35899	16.2291	13.9081	565
chr2	48813307	48815118	GSE148515_Galang_2020_GSM4473029_PC_ATAC_seq_rep3_ATACseq_SRR11539113_peak_20415	1350	.	33.4221	138.507	135.011	701
chr2	48948668	48950486	GSE148515_Galang_2020_GSM4473029_PC_ATAC_seq_rep3_ATACseq_SRR11539113_peak_20416	1885	.	42.9274	192.494	188.538	683
chr2	49348925	49350619	GSE148515_Galang_2020_GSM4473029_PC_ATAC_seq_rep3_ATACseq_SRR11539113_peak_20417	333	.	12.5716	35.9537	33.3518	1091
chr2	49367579	49368167	GSE148515_Galang_2020_GSM4473029_PC_ATAC_seq_rep3_ATACseq_SRR11539113_peak_20418	81	.	5.51924	10.3553	8.173	196
chr2	49415691	49416297	GSE148515_Galang_2020_GSM4473029_PC_ATAC_seq_rep3_ATACseq_SRR11539113_peak_20419	72	.	5.21262	9.45115	7.29618	202
chr2	49450797	49453403	GSE148515_Galang_2020_GSM4473029_PC_ATAC_seq_rep3_ATACseq_SRR11539113_peak_20420	1903	.	43.2341	194.288	190.318	953
chr2	49570020	49571181	GSE148515_Galang_2020_GSM4473029_PC_ATAC_seq_rep3_ATACseq_SRR11539113_peak_20421	26	.	3.37287	4.59625	2.6545	572
chr2	49619114	49619925	GSE148515_Galang_2020_GSM4473029_PC_ATAC_seq_rep3_ATACseq_SRR11539113_peak_20422	109	.	6.43912	13.202	10.946	258
chr2	49649332	49649753	GSE148515_Galang_2020_GSM4473029_PC_ATAC_seq_rep3_ATACseq_SRR11539113_peak_20423	48	.	4.29274	6.89128	4.83002	193
chr2	49734063	49734703	GSE148515_Galang_2020_GSM4473029_PC_ATAC_seq_rep3_ATACseq_SRR11539113_peak_20424	90	.	5.82587	11.2825	9.07447	191
chr2	49750127	49750711	GSE148515_Galang_2020_GSM4473029_PC_ATAC_seq_rep3_ATACseq_SRR11539113_peak_20425	64	.	4.90599	8.57147	6.44568	381
chr2	49787364	49789856	GSE148515_Galang_2020_GSM4473029_PC_ATAC_seq_rep3_ATACseq_SRR11539113_peak_20426	129	.	7.05236	15.2015	12.9013	2214
chr2	49797452	49798106	GSE148515_Galang_2020_GSM4473029_PC_ATAC_seq_rep3_ATACseq_SRR11539113_peak_20427	56	.	4.59937	7.71765	5.62303	372
chr2	50065954	50066852	GSE148515_Galang_2020_GSM4473029_PC_ATAC_seq_rep3_ATACseq_SRR11539113_peak_20428	321	.	12.265	34.6947	32.107	398
chr2	50295664	50297110	GSE148515_Galang_2020_GSM4473029_PC_ATAC_seq_rep3_ATACseq_SRR11539113_peak_20429	1008	.	26.983	104.055	100.843	1007
chr2	50687263	50687839	GSE148515_Galang_2020_GSM4473029_PC_ATAC_seq_rep3_ATACseq_SRR11539113_peak_20430	64	.	4.90599	8.57147	6.44568	200
chr2	50835605	50835912	GSE148515_Galang_2020_GSM4473029_PC_ATAC_seq_rep3_ATACseq_SRR11539113_peak_20431	64	.	4.90599	8.57147	6.44568	247
chr2	51139339	51141219	GSE148515_Galang_2020_GSM4473029_PC_ATAC_seq_rep3_ATACseq_SRR11539113_peak_20432	149	.	7.66561	17.2743	14.9331	485
chr2	51146157	51150000	GSE148515_Galang_2020_GSM4473029_PC_ATAC_seq_rep3_ATACseq_SRR11539113_peak_20433	1333	.	33.1155	136.824	133.342	1513
chr2	51681691	51682781	GSE148515_Galang_2020_GSM4473029_PC_ATAC_seq_rep3_ATACseq_SRR11539113_peak_20434	99	.	6.13249	12.2318	9.99932	862
chr2	51934221	51935406	GSE148515_Galang_2020_GSM4473029_PC_ATAC_seq_rep3_ATACseq_SRR11539113_peak_20435	90	.	5.82587	11.2825	9.07447	688
chr2	51972608	51973171	GSE148515_Galang_2020_GSM4473029_PC_ATAC_seq_rep3_ATACseq_SRR11539113_peak_20436	99	.	6.13249	12.2318	9.99932	295
chr2	52053411	52053707	GSE148515_Galang_2020_GSM4473029_PC_ATAC_seq_rep3_ATACseq_SRR11539113_peak_20437	26	.	3.37287	4.59625	2.6545	280
chr2	52072137	52074079	GSE148515_Galang_2020_GSM4473029_PC_ATAC_seq_rep3_ATACseq_SRR11539113_peak_20438	807	.	22.9968	83.7865	80.7418	721
chr2	52306550	52306913	GSE148515_Galang_2020_GSM4473029_PC_ATAC_seq_rep3_ATACseq_SRR11539113_peak_20439	64	.	4.90599	8.57147	6.44568	282
chr2	52319067	52319407	GSE148515_Galang_2020_GSM4473029_PC_ATAC_seq_rep3_ATACseq_SRR11539113_peak_20440	56	.	4.59937	7.71765	5.62303	172
chr2	52366747	52367504	GSE148515_Galang_2020_GSM4473029_PC_ATAC_seq_rep3_ATACseq_SRR11539113_peak_20441	48	.	4.29274	6.89128	4.83002	388
chr2	52370970	52371385	GSE148515_Galang_2020_GSM4473029_PC_ATAC_seq_rep3_ATACseq_SRR11539113_peak_20442	33	.	3.67949	5.32838	3.34314	176
chr2	52372590	52372875	GSE148515_Galang_2020_GSM4473029_PC_ATAC_seq_rep3_ATACseq_SRR11539113_peak_20443	20	.	3.06625	3.90051	2.00725	214
chr2	52386375	52386846	GSE148515_Galang_2020_GSM4473029_PC_ATAC_seq_rep3_ATACseq_SRR11539113_peak_20444	40	.	3.98612	6.09417	4.06926	226
chr2	52421005	52422176	GSE148515_Galang_2020_GSM4473029_PC_ATAC_seq_rep3_ATACseq_SRR11539113_peak_20445	72	.	5.21262	9.45115	7.29618	571
chr2	52423756	52425594	GSE148515_Galang_2020_GSM4473029_PC_ATAC_seq_rep3_ATACseq_SRR11539113_peak_20446	883	.	24.53	91.4756	88.3664	1058
chr2	52437786	52438569	GSE148515_Galang_2020_GSM4473029_PC_ATAC_seq_rep3_ATACseq_SRR11539113_peak_20447	192	.	8.89211	21.6182	19.2025	408
chr2	52477244	52477779	GSE148515_Galang_2020_GSM4473029_PC_ATAC_seq_rep3_ATACseq_SRR11539113_peak_20448	72	.	5.21262	9.45115	7.29618	299
chr2	52492630	52493304	GSE148515_Galang_2020_GSM4473029_PC_ATAC_seq_rep3_ATACseq_SRR11539113_peak_20449	81	.	5.51924	10.3553	8.173	507
chr2	52570914	52572603	GSE148515_Galang_2020_GSM4473029_PC_ATAC_seq_rep3_ATACseq_SRR11539113_peak_20450	504	.	16.5577	53.1917	50.4143	759
chr2	52576058	52577614	GSE148515_Galang_2020_GSM4473029_PC_ATAC_seq_rep3_ATACseq_SRR11539113_peak_20451	64	.	4.90599	8.57147	6.44568	708
chr2	52578403	52579218	GSE148515_Galang_2020_GSM4473029_PC_ATAC_seq_rep3_ATACseq_SRR11539113_peak_20452	72	.	5.21262	9.45115	7.29618	524
chr2	52590347	52591342	GSE148515_Galang_2020_GSM4473029_PC_ATAC_seq_rep3_ATACseq_SRR11539113_peak_20453	26	.	3.37287	4.59625	2.6545	881
chr2	52619113	52619778	GSE148515_Galang_2020_GSM4473029_PC_ATAC_seq_rep3_ATACseq_SRR11539113_peak_20454	81	.	5.51924	10.3553	8.173	330
chr2	52622927	52624695	GSE148515_Galang_2020_GSM4473029_PC_ATAC_seq_rep3_ATACseq_SRR11539113_peak_20455	476	.	15.9445	50.443	47.6917	769
chr2	52674896	52677203	GSE148515_Galang_2020_GSM4473029_PC_ATAC_seq_rep3_ATACseq_SRR11539113_peak_20456	852	.	23.9167	88.3833	85.2999	1386
chr2	52741657	52742978	GSE148515_Galang_2020_GSM4473029_PC_ATAC_seq_rep3_ATACseq_SRR11539113_peak_20457	545	.	17.4776	57.374	54.5575	614
chr2	52857582	52859135	GSE148515_Galang_2020_GSM4473029_PC_ATAC_seq_rep3_ATACseq_SRR11539113_peak_20458	423	.	14.718	45.0461	42.3478	337
chr2	53190452	53192865	GSE148515_Galang_2020_GSM4473029_PC_ATAC_seq_rep3_ATACseq_SRR11539113_peak_20459	2357	.	50.8997	240.107	235.718	1088
chr2	54084619	54085947	GSE148515_Galang_2020_GSM4473029_PC_ATAC_seq_rep3_ATACseq_SRR11539113_peak_20460	192	.	8.89211	21.6182	19.2025	975
chr2	55164712	55166172	GSE148515_Galang_2020_GSM4473029_PC_ATAC_seq_rep3_ATACseq_SRR11539113_peak_20461	517	.	16.8643	54.578	51.7876	727
chr2	55431697	55432874	GSE148515_Galang_2020_GSM4473029_PC_ATAC_seq_rep3_ATACseq_SRR11539113_peak_20462	48	.	4.29274	6.89128	4.83002	609
chr2	55435270	55438209	GSE148515_Galang_2020_GSM4473029_PC_ATAC_seq_rep3_ATACseq_SRR11539113_peak_20463	346	.	12.8782	37.2231	34.6073	1475
chr2	55442057	55442460	GSE148515_Galang_2020_GSM4473029_PC_ATAC_seq_rep3_ATACseq_SRR11539113_peak_20464	20	.	3.06625	3.90051	2.00725	155
chr2	57102162	57103114	GSE148515_Galang_2020_GSM4473029_PC_ATAC_seq_rep3_ATACseq_SRR11539113_peak_20465	33	.	3.67949	5.32838	3.34314	595
chr2	57111475	57112026	GSE148515_Galang_2020_GSM4473029_PC_ATAC_seq_rep3_ATACseq_SRR11539113_peak_20466	33	.	3.67949	5.32838	3.34314	271
chr2	57113769	57117850	GSE148515_Galang_2020_GSM4473029_PC_ATAC_seq_rep3_ATACseq_SRR11539113_peak_20467	792	.	22.6902	82.2656	79.2336	3089
chr2	57123232	57125358	GSE148515_Galang_2020_GSM4473029_PC_ATAC_seq_rep3_ATACseq_SRR11539113_peak_20468	1267	.	31.889	130.132	126.705	892
chr2	57181619	57182664	GSE148515_Galang_2020_GSM4473029_PC_ATAC_seq_rep3_ATACseq_SRR11539113_peak_20469	450	.	15.3312	47.7274	45.0025	249
chr2	57237501	57238890	GSE148515_Galang_2020_GSM4473029_PC_ATAC_seq_rep3_ATACseq_SRR11539113_peak_20470	792	.	22.6902	82.2656	79.2336	809
chr2	57856468	57857369	GSE148515_Galang_2020_GSM4473029_PC_ATAC_seq_rep3_ATACseq_SRR11539113_peak_20471	181	.	8.58549	20.5089	18.1112	482
chr2	58357047	58358374	GSE148515_Galang_2020_GSM4473029_PC_ATAC_seq_rep3_ATACseq_SRR11539113_peak_20472	992	.	26.6763	102.465	99.2657	759
chr2	58484947	58485325	GSE148515_Galang_2020_GSM4473029_PC_ATAC_seq_rep3_ATACseq_SRR11539113_peak_20473	26	.	3.37287	4.59625	2.6545	9
chr2	58489338	58489750	GSE148515_Galang_2020_GSM4473029_PC_ATAC_seq_rep3_ATACseq_SRR11539113_peak_20474	72	.	5.21262	9.45115	7.29618	133
chr2	58509432	58509993	GSE148515_Galang_2020_GSM4473029_PC_ATAC_seq_rep3_ATACseq_SRR11539113_peak_20475	56	.	4.59937	7.71765	5.62303	441
chr2	58533180	58533923	GSE148515_Galang_2020_GSM4473029_PC_ATAC_seq_rep3_ATACseq_SRR11539113_peak_20476	48	.	4.29274	6.89128	4.83002	583
chr2	58535431	58535916	GSE148515_Galang_2020_GSM4473029_PC_ATAC_seq_rep3_ATACseq_SRR11539113_peak_20477	72	.	5.21262	9.45115	7.29618	62
chr2	58549730	58550119	GSE148515_Galang_2020_GSM4473029_PC_ATAC_seq_rep3_ATACseq_SRR11539113_peak_20478	40	.	3.98612	6.09417	4.06926	284
chr2	58564996	58568564	GSE148515_Galang_2020_GSM4473029_PC_ATAC_seq_rep3_ATACseq_SRR11539113_peak_20479	1502	.	36.1817	153.83	150.207	2273
chr2	59160022	59162648	GSE148515_Galang_2020_GSM4473029_PC_ATAC_seq_rep3_ATACseq_SRR11539113_peak_20480	1992	.	44.7672	203.309	199.257	850
chr2	59189695	59190548	GSE148515_Galang_2020_GSM4473029_PC_ATAC_seq_rep3_ATACseq_SRR11539113_peak_20481	284	.	11.3451	30.9828	28.4391	470
chr2	59202667	59203995	GSE148515_Galang_2020_GSM4473029_PC_ATAC_seq_rep3_ATACseq_SRR11539113_peak_20482	248	.	10.4252	27.375	24.8771	735
chr2	59207245	59208671	GSE148515_Galang_2020_GSM4473029_PC_ATAC_seq_rep3_ATACseq_SRR11539113_peak_20483	296	.	11.6517	32.209	29.6505	608
chr2	59220159	59220844	GSE148515_Galang_2020_GSM4473029_PC_ATAC_seq_rep3_ATACseq_SRR11539113_peak_20484	33	.	3.67949	5.32838	3.34314	507
chr2	59233179	59235043	GSE148515_Galang_2020_GSM4473029_PC_ATAC_seq_rep3_ATACseq_SRR11539113_peak_20485	159	.	7.97224	18.3364	15.9757	291
chr2	59270127	59272535	GSE148515_Galang_2020_GSM4473029_PC_ATAC_seq_rep3_ATACseq_SRR11539113_peak_20486	48	.	4.29274	6.89128	4.83002	1446
chr2	59284324	59287207	GSE148515_Galang_2020_GSM4473029_PC_ATAC_seq_rep3_ATACseq_SRR11539113_peak_20487	384	.	13.7981	41.0918	38.4343	2132
chr2	59438081	59438950	GSE148515_Galang_2020_GSM4473029_PC_ATAC_seq_rep3_ATACseq_SRR11539113_peak_20488	139	.	7.35899	16.2291	13.9081	463
chr2	59534323	59534756	GSE148515_Galang_2020_GSM4473029_PC_ATAC_seq_rep3_ATACseq_SRR11539113_peak_20489	64	.	4.90599	8.57147	6.44568	198
chr2	59599879	59600256	GSE148515_Galang_2020_GSM4473029_PC_ATAC_seq_rep3_ATACseq_SRR11539113_peak_20490	33	.	3.67949	5.32838	3.34314	114
chr2	59611459	59614025	GSE148515_Galang_2020_GSM4473029_PC_ATAC_seq_rep3_ATACseq_SRR11539113_peak_20491	1366	.	33.7287	140.194	136.684	671
chr2	59627718	59628427	GSE148515_Galang_2020_GSM4473029_PC_ATAC_seq_rep3_ATACseq_SRR11539113_peak_20492	33	.	3.67949	5.32838	3.34314	576
chr2	59670297	59671064	GSE148515_Galang_2020_GSM4473029_PC_ATAC_seq_rep3_ATACseq_SRR11539113_peak_20493	139	.	7.35899	16.2291	13.9081	265
chr2	59745689	59745976	GSE148515_Galang_2020_GSM4473029_PC_ATAC_seq_rep3_ATACseq_SRR11539113_peak_20494	20	.	3.06625	3.90051	2.00725	209
chr2	59772351	59772637	GSE148515_Galang_2020_GSM4473029_PC_ATAC_seq_rep3_ATACseq_SRR11539113_peak_20495	14	.	2.75962	3.2443	1.40656	3
chr2	59810599	59812593	GSE148515_Galang_2020_GSM4473029_PC_ATAC_seq_rep3_ATACseq_SRR11539113_peak_20496	64	.	4.90599	8.57147	6.44568	386
chr2	59823773	59825639	GSE148515_Galang_2020_GSM4473029_PC_ATAC_seq_rep3_ATACseq_SRR11539113_peak_20497	333	.	12.5716	35.9537	33.3518	535
chr2	59826205	59831577	GSE148515_Galang_2020_GSM4473029_PC_ATAC_seq_rep3_ATACseq_SRR11539113_peak_20498	1168	.	30.0492	120.219	116.876	2875
chr2	59833708	59834323	GSE148515_Galang_2020_GSM4473029_PC_ATAC_seq_rep3_ATACseq_SRR11539113_peak_20499	33	.	3.67949	5.32838	3.34314	576
chr2	59842965	59843386	GSE148515_Galang_2020_GSM4473029_PC_ATAC_seq_rep3_ATACseq_SRR11539113_peak_20500	48	.	4.29274	6.89128	4.83002	178
chr2	59881262	59883223	GSE148515_Galang_2020_GSM4473029_PC_ATAC_seq_rep3_ATACseq_SRR11539113_peak_20501	792	.	22.6902	82.2656	79.2336	1149
chr2	59952301	59952811	GSE148515_Galang_2020_GSM4473029_PC_ATAC_seq_rep3_ATACseq_SRR11539113_peak_20502	33	.	3.67949	5.32838	3.34314	185
chr2	59954630	59954948	GSE148515_Galang_2020_GSM4473029_PC_ATAC_seq_rep3_ATACseq_SRR11539113_peak_20503	48	.	4.29274	6.89128	4.83002	151
chr2	59958511	59958803	GSE148515_Galang_2020_GSM4473029_PC_ATAC_seq_rep3_ATACseq_SRR11539113_peak_20504	48	.	4.29274	6.89128	4.83002	54
chr2	59959407	59960776	GSE148515_Galang_2020_GSM4473029_PC_ATAC_seq_rep3_ATACseq_SRR11539113_peak_20505	181	.	8.58549	20.5089	18.1112	519
chr2	59962696	59963064	GSE148515_Galang_2020_GSM4473029_PC_ATAC_seq_rep3_ATACseq_SRR11539113_peak_20506	48	.	4.29274	6.89128	4.83002	53
chr2	59977037	59977338	GSE148515_Galang_2020_GSM4473029_PC_ATAC_seq_rep3_ATACseq_SRR11539113_peak_20508	26	.	3.37287	4.59625	2.6545	24
chr2	60002399	60003890	GSE148515_Galang_2020_GSM4473029_PC_ATAC_seq_rep3_ATACseq_SRR11539113_peak_20509	129	.	7.05236	15.2015	12.9013	839
chr2	60039603	60040378	GSE148515_Galang_2020_GSM4473029_PC_ATAC_seq_rep3_ATACseq_SRR11539113_peak_20510	40	.	3.98612	6.09417	4.06926	253
chr2	60046085	60046618	GSE148515_Galang_2020_GSM4473029_PC_ATAC_seq_rep3_ATACseq_SRR11539113_peak_20511	20	.	3.06625	3.90051	2.00725	233
chr2	60086088	60086734	GSE148515_Galang_2020_GSM4473029_PC_ATAC_seq_rep3_ATACseq_SRR11539113_peak_20512	48	.	4.29274	6.89128	4.83002	413
chr2	60118936	60119254	GSE148515_Galang_2020_GSM4473029_PC_ATAC_seq_rep3_ATACseq_SRR11539113_peak_20513	33	.	3.67949	5.32838	3.34314	248
chr2	60124435	60126201	GSE148515_Galang_2020_GSM4473029_PC_ATAC_seq_rep3_ATACseq_SRR11539113_peak_20514	545	.	17.4776	57.374	54.5575	708
chr2	60209117	60211587	GSE148515_Galang_2020_GSM4473029_PC_ATAC_seq_rep3_ATACseq_SRR11539113_peak_20515	1553	.	37.1016	159.004	155.339	672
chr2	60211970	60212281	GSE148515_Galang_2020_GSM4473029_PC_ATAC_seq_rep3_ATACseq_SRR11539113_peak_20516	20	.	3.06625	3.90051	2.00725	268
chr2	60213857	60214305	GSE148515_Galang_2020_GSM4473029_PC_ATAC_seq_rep3_ATACseq_SRR11539113_peak_20517	33	.	3.67949	5.32838	3.34314	34
chr2	60383051	60383575	GSE148515_Galang_2020_GSM4473029_PC_ATAC_seq_rep3_ATACseq_SRR11539113_peak_20518	436	.	15.0246	46.3824	43.6707	301
chr2	60478727	60479247	GSE148515_Galang_2020_GSM4473029_PC_ATAC_seq_rep3_ATACseq_SRR11539113_peak_20519	90	.	5.82587	11.2825	9.07447	131
chr2	60552438	60552761	GSE148515_Galang_2020_GSM4473029_PC_ATAC_seq_rep3_ATACseq_SRR11539113_peak_20520	20	.	3.06625	3.90051	2.00725	111
chr2	60553111	60553687	GSE148515_Galang_2020_GSM4473029_PC_ATAC_seq_rep3_ATACseq_SRR11539113_peak_20521	40	.	3.98612	6.09417	4.06926	269
chr2	60637119	60637793	GSE148515_Galang_2020_GSM4473029_PC_ATAC_seq_rep3_ATACseq_SRR11539113_peak_20522	64	.	4.90599	8.57147	6.44568	302
chr2	60639682	60640381	GSE148515_Galang_2020_GSM4473029_PC_ATAC_seq_rep3_ATACseq_SRR11539113_peak_20523	109	.	6.43912	13.202	10.946	526
chr2	60688521	60689515	GSE148515_Galang_2020_GSM4473029_PC_ATAC_seq_rep3_ATACseq_SRR11539113_peak_20524	129	.	7.05236	15.2015	12.9013	572
chr2	60698132	60698655	GSE148515_Galang_2020_GSM4473029_PC_ATAC_seq_rep3_ATACseq_SRR11539113_peak_20525	119	.	6.74574	14.1922	11.9136	146
chr2	60712636	60713081	GSE148515_Galang_2020_GSM4473029_PC_ATAC_seq_rep3_ATACseq_SRR11539113_peak_20526	40	.	3.98612	6.09417	4.06926	216
chr2	60719355	60721313	GSE148515_Galang_2020_GSM4473029_PC_ATAC_seq_rep3_ATACseq_SRR11539113_peak_20527	732	.	21.4637	76.2411	73.2595	1119
chr2	60722177	60723532	GSE148515_Galang_2020_GSM4473029_PC_ATAC_seq_rep3_ATACseq_SRR11539113_peak_20528	203	.	9.19874	22.7421	20.3091	532
chr2	60729867	60730307	GSE148515_Galang_2020_GSM4473029_PC_ATAC_seq_rep3_ATACseq_SRR11539113_peak_20529	56	.	4.59937	7.71765	5.62303	321
chr2	60740010	60740472	GSE148515_Galang_2020_GSM4473029_PC_ATAC_seq_rep3_ATACseq_SRR11539113_peak_20530	40	.	3.98612	6.09417	4.06926	141
chr2	60746935	60747803	GSE148515_Galang_2020_GSM4473029_PC_ATAC_seq_rep3_ATACseq_SRR11539113_peak_20531	40	.	3.98612	6.09417	4.06926	210
chr2	60800166	60800935	GSE148515_Galang_2020_GSM4473029_PC_ATAC_seq_rep3_ATACseq_SRR11539113_peak_20532	20	.	3.06625	3.90051	2.00725	353
chr2	60810754	60811040	GSE148515_Galang_2020_GSM4473029_PC_ATAC_seq_rep3_ATACseq_SRR11539113_peak_20533	26	.	3.37287	4.59625	2.6545	272
chr2	60863815	60864657	GSE148515_Galang_2020_GSM4473029_PC_ATAC_seq_rep3_ATACseq_SRR11539113_peak_20534	26	.	3.37287	4.59625	2.6545	513
chr2	60869129	60869479	GSE148515_Galang_2020_GSM4473029_PC_ATAC_seq_rep3_ATACseq_SRR11539113_peak_20535	26	.	3.37287	4.59625	2.6545	198
chr2	60870945	60871410	GSE148515_Galang_2020_GSM4473029_PC_ATAC_seq_rep3_ATACseq_SRR11539113_peak_20536	119	.	6.74574	14.1922	11.9136	239
chr2	60880160	60881915	GSE148515_Galang_2020_GSM4473029_PC_ATAC_seq_rep3_ATACseq_SRR11539113_peak_20537	930	.	25.4498	96.1543	93.0069	1344
chr2	60910783	60911200	GSE148515_Galang_2020_GSM4473029_PC_ATAC_seq_rep3_ATACseq_SRR11539113_peak_20538	56	.	4.59937	7.71765	5.62303	55
chr2	60940394	60940839	GSE148515_Galang_2020_GSM4473029_PC_ATAC_seq_rep3_ATACseq_SRR11539113_peak_20539	40	.	3.98612	6.09417	4.06926	202
chr2	60961324	60964051	GSE148515_Galang_2020_GSM4473029_PC_ATAC_seq_rep3_ATACseq_SRR11539113_peak_20540	1072	.	28.2095	110.465	107.201	974
chr2	61401131	61403523	GSE148515_Galang_2020_GSM4473029_PC_ATAC_seq_rep3_ATACseq_SRR11539113_peak_20541	573	.	18.0908	60.2001	57.358	937
chr2	61453237	61454901	GSE148515_Galang_2020_GSM4473029_PC_ATAC_seq_rep3_ATACseq_SRR11539113_peak_20542	260	.	10.7319	28.5655	26.052	747
chr2	61494329	61494622	GSE148515_Galang_2020_GSM4473029_PC_ATAC_seq_rep3_ATACseq_SRR11539113_peak_20543	33	.	3.67949	5.32838	3.34314	189
chr2	61592950	61594134	GSE148515_Galang_2020_GSM4473029_PC_ATAC_seq_rep3_ATACseq_SRR11539113_peak_20544	410	.	14.4114	43.7188	41.0338	249
chr2	61655768	61657098	GSE148515_Galang_2020_GSM4473029_PC_ATAC_seq_rep3_ATACseq_SRR11539113_peak_20545	181	.	8.58549	20.5089	18.1112	888
chr2	61711342	61712385	GSE148515_Galang_2020_GSM4473029_PC_ATAC_seq_rep3_ATACseq_SRR11539113_peak_20546	371	.	13.4915	39.7924	37.1487	256
chr2	61712685	61713205	GSE148515_Galang_2020_GSM4473029_PC_ATAC_seq_rep3_ATACseq_SRR11539113_peak_20547	40	.	3.98612	6.09417	4.06926	155
chr2	61804886	61805339	GSE148515_Galang_2020_GSM4473029_PC_ATAC_seq_rep3_ATACseq_SRR11539113_peak_20548	20	.	3.06625	3.90051	2.00725	199
chr2	61811518	61812498	GSE148515_Galang_2020_GSM4473029_PC_ATAC_seq_rep3_ATACseq_SRR11539113_peak_20549	149	.	7.66561	17.2743	14.9331	636
chr2	61815000	61815738	GSE148515_Galang_2020_GSM4473029_PC_ATAC_seq_rep3_ATACseq_SRR11539113_peak_20550	33	.	3.67949	5.32838	3.34314	300
chr2	62046759	62047787	GSE148515_Galang_2020_GSM4473029_PC_ATAC_seq_rep3_ATACseq_SRR11539113_peak_20551	48	.	4.29274	6.89128	4.83002	834
chr2	62278859	62279391	GSE148515_Galang_2020_GSM4473029_PC_ATAC_seq_rep3_ATACseq_SRR11539113_peak_20552	99	.	6.13249	12.2318	9.99932	146
chr2	62585138	62585518	GSE148515_Galang_2020_GSM4473029_PC_ATAC_seq_rep3_ATACseq_SRR11539113_peak_20553	26	.	3.37287	4.59625	2.6545	168
chr2	62645831	62647007	GSE148515_Galang_2020_GSM4473029_PC_ATAC_seq_rep3_ATACseq_SRR11539113_peak_20554	203	.	9.19874	22.7421	20.3091	230
chr2	62663952	62665291	GSE148515_Galang_2020_GSM4473029_PC_ATAC_seq_rep3_ATACseq_SRR11539113_peak_20555	673	.	20.2372	70.3152	67.3842	309
chr2	62681568	62681890	GSE148515_Galang_2020_GSM4473029_PC_ATAC_seq_rep3_ATACseq_SRR11539113_peak_20556	26	.	3.37287	4.59625	2.6545	255
chr2	63184142	63184654	GSE148515_Galang_2020_GSM4473029_PC_ATAC_seq_rep3_ATACseq_SRR11539113_peak_20557	26	.	3.37287	4.59625	2.6545	389
chr2	63273771	63274603	GSE148515_Galang_2020_GSM4473029_PC_ATAC_seq_rep3_ATACseq_SRR11539113_peak_20558	181	.	8.58549	20.5089	18.1112	364
chr2	63452363	63453218	GSE148515_Galang_2020_GSM4473029_PC_ATAC_seq_rep3_ATACseq_SRR11539113_peak_20559	48	.	4.29274	6.89128	4.83002	698
chr2	63454435	63455158	GSE148515_Galang_2020_GSM4473029_PC_ATAC_seq_rep3_ATACseq_SRR11539113_peak_20560	260	.	10.7319	28.5655	26.052	326
chr2	63702341	63702723	GSE148515_Galang_2020_GSM4473029_PC_ATAC_seq_rep3_ATACseq_SRR11539113_peak_20561	90	.	5.82587	11.2825	9.07447	293
chr2	63853934	63854525	GSE148515_Galang_2020_GSM4473029_PC_ATAC_seq_rep3_ATACseq_SRR11539113_peak_20562	99	.	6.13249	12.2318	9.99932	386
chr2	63982187	63982551	GSE148515_Galang_2020_GSM4473029_PC_ATAC_seq_rep3_ATACseq_SRR11539113_peak_20563	81	.	5.51924	10.3553	8.173	262
chr2	64052974	64053833	GSE148515_Galang_2020_GSM4473029_PC_ATAC_seq_rep3_ATACseq_SRR11539113_peak_20564	33	.	3.67949	5.32838	3.34314	566
chr2	64054984	64055474	GSE148515_Galang_2020_GSM4473029_PC_ATAC_seq_rep3_ATACseq_SRR11539113_peak_20565	33	.	3.67949	5.32838	3.34314	147
chr2	64062834	64063657	GSE148515_Galang_2020_GSM4473029_PC_ATAC_seq_rep3_ATACseq_SRR11539113_peak_20566	33	.	3.67949	5.32838	3.34314	269
chr2	64069074	64070649	GSE148515_Galang_2020_GSM4473029_PC_ATAC_seq_rep3_ATACseq_SRR11539113_peak_20567	81	.	5.51924	10.3553	8.173	1396
chr2	64096893	64099213	GSE148515_Galang_2020_GSM4473029_PC_ATAC_seq_rep3_ATACseq_SRR11539113_peak_20568	1088	.	28.5161	112.079	108.802	1435
chr2	64920524	64921153	GSE148515_Galang_2020_GSM4473029_PC_ATAC_seq_rep3_ATACseq_SRR11539113_peak_20569	48	.	4.29274	6.89128	4.83002	194
chr2	64932414	64932697	GSE148515_Galang_2020_GSM4473029_PC_ATAC_seq_rep3_ATACseq_SRR11539113_peak_20570	14	.	2.75962	3.2443	1.40656	50
chr2	64965581	64967030	GSE148515_Galang_2020_GSM4473029_PC_ATAC_seq_rep3_ATACseq_SRR11539113_peak_20571	181	.	8.58549	20.5089	18.1112	965
chr2	64987715	64988043	GSE148515_Galang_2020_GSM4473029_PC_ATAC_seq_rep3_ATACseq_SRR11539113_peak_20572	33	.	3.67949	5.32838	3.34314	145
chr2	65021491	65023403	GSE148515_Galang_2020_GSM4473029_PC_ATAC_seq_rep3_ATACseq_SRR11539113_peak_20573	616	.	19.0107	64.4937	61.6131	1400
chr2	65117946	65119303	GSE148515_Galang_2020_GSM4473029_PC_ATAC_seq_rep3_ATACseq_SRR11539113_peak_20574	109	.	6.43912	13.202	10.946	295
chr2	65121657	65122030	GSE148515_Galang_2020_GSM4473029_PC_ATAC_seq_rep3_ATACseq_SRR11539113_peak_20575	33	.	3.67949	5.32838	3.34314	354
chr2	65139957	65140795	GSE148515_Galang_2020_GSM4473029_PC_ATAC_seq_rep3_ATACseq_SRR11539113_peak_20576	99	.	6.13249	12.2318	9.99932	571
chr2	65237638	65239451	GSE148515_Galang_2020_GSM4473029_PC_ATAC_seq_rep3_ATACseq_SRR11539113_peak_20577	1519	.	36.4883	155.551	151.914	995
chr2	65413865	65415200	GSE148515_Galang_2020_GSM4473029_PC_ATAC_seq_rep3_ATACseq_SRR11539113_peak_20578	81	.	5.51924	10.3553	8.173	587
chr2	65896660	65897064	GSE148515_Galang_2020_GSM4473029_PC_ATAC_seq_rep3_ATACseq_SRR11539113_peak_20580	48	.	4.29274	6.89128	4.83002	273
chr2	65987305	65987934	GSE148515_Galang_2020_GSM4473029_PC_ATAC_seq_rep3_ATACseq_SRR11539113_peak_20581	64	.	4.90599	8.57147	6.44568	411
chr2	66124329	66125064	GSE148515_Galang_2020_GSM4473029_PC_ATAC_seq_rep3_ATACseq_SRR11539113_peak_20582	56	.	4.59937	7.71765	5.62303	83
chr2	66255998	66257279	GSE148515_Galang_2020_GSM4473029_PC_ATAC_seq_rep3_ATACseq_SRR11539113_peak_20583	1250	.	31.5823	128.469	125.056	706
chr2	66784796	66785113	GSE148515_Galang_2020_GSM4473029_PC_ATAC_seq_rep3_ATACseq_SRR11539113_peak_20584	26	.	3.37287	4.59625	2.6545	294
chr2	67445827	67447362	GSE148515_Galang_2020_GSM4473029_PC_ATAC_seq_rep3_ATACseq_SRR11539113_peak_20585	109	.	6.43912	13.202	10.946	160
chr2	67564952	67567106	GSE148515_Galang_2020_GSM4473029_PC_ATAC_seq_rep3_ATACseq_SRR11539113_peak_20586	688	.	20.5438	71.7871	68.8437	755
chr2	67627898	67629106	GSE148515_Galang_2020_GSM4473029_PC_ATAC_seq_rep3_ATACseq_SRR11539113_peak_20587	260	.	10.7319	28.5655	26.052	568
chr2	68209445	68210162	GSE148515_Galang_2020_GSM4473029_PC_ATAC_seq_rep3_ATACseq_SRR11539113_peak_20588	40	.	3.98612	6.09417	4.06926	147
chr2	68211556	68212035	GSE148515_Galang_2020_GSM4473029_PC_ATAC_seq_rep3_ATACseq_SRR11539113_peak_20589	119	.	6.74574	14.1922	11.9136	242
chr2	68213837	68215856	GSE148515_Galang_2020_GSM4473029_PC_ATAC_seq_rep3_ATACseq_SRR11539113_peak_20590	237	.	10.1186	26.197	23.7149	1486
chr2	68222343	68224110	GSE148515_Galang_2020_GSM4473029_PC_ATAC_seq_rep3_ATACseq_SRR11539113_peak_20591	72	.	5.21262	9.45115	7.29618	276
chr2	68244099	68245007	GSE148515_Galang_2020_GSM4473029_PC_ATAC_seq_rep3_ATACseq_SRR11539113_peak_20592	72	.	5.21262	9.45115	7.29618	303
chr2	68271055	68271329	GSE148515_Galang_2020_GSM4473029_PC_ATAC_seq_rep3_ATACseq_SRR11539113_peak_20593	26	.	3.37287	4.59625	2.6545	124
chr2	68349686	68350938	GSE148515_Galang_2020_GSM4473029_PC_ATAC_seq_rep3_ATACseq_SRR11539113_peak_20594	33	.	3.67949	5.32838	3.34314	666
chr2	68365974	68366320	GSE148515_Galang_2020_GSM4473029_PC_ATAC_seq_rep3_ATACseq_SRR11539113_peak_20595	33	.	3.67949	5.32838	3.34314	311
chr2	68372438	68372870	GSE148515_Galang_2020_GSM4473029_PC_ATAC_seq_rep3_ATACseq_SRR11539113_peak_20596	40	.	3.98612	6.09417	4.06926	367
chr2	68376592	68380409	GSE148515_Galang_2020_GSM4473029_PC_ATAC_seq_rep3_ATACseq_SRR11539113_peak_20597	308	.	11.9584	33.4463	30.8731	1963
chr2	68386215	68386507	GSE148515_Galang_2020_GSM4473029_PC_ATAC_seq_rep3_ATACseq_SRR11539113_peak_20598	14	.	2.75962	3.2443	1.40656	208
chr2	68415380	68416463	GSE148515_Galang_2020_GSM4473029_PC_ATAC_seq_rep3_ATACseq_SRR11539113_peak_20599	90	.	5.82587	11.2825	9.07447	479
chr2	68416767	68417294	GSE148515_Galang_2020_GSM4473029_PC_ATAC_seq_rep3_ATACseq_SRR11539113_peak_20600	64	.	4.90599	8.57147	6.44568	427
chr2	68421002	68421316	GSE148515_Galang_2020_GSM4473029_PC_ATAC_seq_rep3_ATACseq_SRR11539113_peak_20601	48	.	4.29274	6.89128	4.83002	142
chr2	68430406	68431898	GSE148515_Galang_2020_GSM4473029_PC_ATAC_seq_rep3_ATACseq_SRR11539113_peak_20602	777	.	22.3836	80.7505	77.7311	781
chr2	68432255	68433782	GSE148515_Galang_2020_GSM4473029_PC_ATAC_seq_rep3_ATACseq_SRR11539113_peak_20603	159	.	7.97224	18.3364	15.9757	823
chr2	68435838	68437354	GSE148515_Galang_2020_GSM4473029_PC_ATAC_seq_rep3_ATACseq_SRR11539113_peak_20604	170	.	8.27886	19.4148	17.0354	273
chr2	68456728	68458310	GSE148515_Galang_2020_GSM4473029_PC_ATAC_seq_rep3_ATACseq_SRR11539113_peak_20605	129	.	7.05236	15.2015	12.9013	599
chr2	68463750	68464233	GSE148515_Galang_2020_GSM4473029_PC_ATAC_seq_rep3_ATACseq_SRR11539113_peak_20606	20	.	3.06625	3.90051	2.00725	222
chr2	68465459	68467382	GSE148515_Galang_2020_GSM4473029_PC_ATAC_seq_rep3_ATACseq_SRR11539113_peak_20607	181	.	8.58549	20.5089	18.1112	1077
chr2	68468769	68469867	GSE148515_Galang_2020_GSM4473029_PC_ATAC_seq_rep3_ATACseq_SRR11539113_peak_20608	64	.	4.90599	8.57147	6.44568	103
chr2	68470739	68472839	GSE148515_Galang_2020_GSM4473029_PC_ATAC_seq_rep3_ATACseq_SRR11539113_peak_20609	1451	.	35.2618	148.688	145.108	1321
chr2	68782547	68783024	GSE148515_Galang_2020_GSM4473029_PC_ATAC_seq_rep3_ATACseq_SRR11539113_peak_20610	56	.	4.59937	7.71765	5.62303	203
chr2	68784849	68785228	GSE148515_Galang_2020_GSM4473029_PC_ATAC_seq_rep3_ATACseq_SRR11539113_peak_20611	40	.	3.98612	6.09417	4.06926	112
chr2	68785614	68785900	GSE148515_Galang_2020_GSM4473029_PC_ATAC_seq_rep3_ATACseq_SRR11539113_peak_20612	20	.	3.06625	3.90051	2.00725	56
chr2	68861030	68862793	GSE148515_Galang_2020_GSM4473029_PC_ATAC_seq_rep3_ATACseq_SRR11539113_peak_20613	837	.	23.6101	86.8454	83.7749	408
chr2	68873813	68874410	GSE148515_Galang_2020_GSM4473029_PC_ATAC_seq_rep3_ATACseq_SRR11539113_peak_20614	33	.	3.67949	5.32838	3.34314	201
chr2	68895567	68897168	GSE148515_Galang_2020_GSM4473029_PC_ATAC_seq_rep3_ATACseq_SRR11539113_peak_20615	139	.	7.35899	16.2291	13.9081	751
chr2	68934619	68935209	GSE148515_Galang_2020_GSM4473029_PC_ATAC_seq_rep3_ATACseq_SRR11539113_peak_20616	119	.	6.74574	14.1922	11.9136	260
chr2	69071340	69071721	GSE148515_Galang_2020_GSM4473029_PC_ATAC_seq_rep3_ATACseq_SRR11539113_peak_20617	33	.	3.67949	5.32838	3.34314	335
chr2	69077043	69077551	GSE148515_Galang_2020_GSM4473029_PC_ATAC_seq_rep3_ATACseq_SRR11539113_peak_20618	129	.	7.05236	15.2015	12.9013	306
chr2	69080457	69080941	GSE148515_Galang_2020_GSM4473029_PC_ATAC_seq_rep3_ATACseq_SRR11539113_peak_20619	20	.	3.06625	3.90051	2.00725	204
chr2	69101627	69102381	GSE148515_Galang_2020_GSM4473029_PC_ATAC_seq_rep3_ATACseq_SRR11539113_peak_20620	72	.	5.21262	9.45115	7.29618	482
chr2	69205683	69206463	GSE148515_Galang_2020_GSM4473029_PC_ATAC_seq_rep3_ATACseq_SRR11539113_peak_20621	587	.	18.3975	61.6242	58.7694	519
chr2	69584637	69586205	GSE148515_Galang_2020_GSM4473029_PC_ATAC_seq_rep3_ATACseq_SRR11539113_peak_20622	90	.	5.82587	11.2825	9.07447	1192
chr2	69634904	69635220	GSE148515_Galang_2020_GSM4473029_PC_ATAC_seq_rep3_ATACseq_SRR11539113_peak_20623	33	.	3.67949	5.32838	3.34314	283
chr2	69646829	69647441	GSE148515_Galang_2020_GSM4473029_PC_ATAC_seq_rep3_ATACseq_SRR11539113_peak_20624	181	.	8.58549	20.5089	18.1112	512
chr2	69669776	69670813	GSE148515_Galang_2020_GSM4473029_PC_ATAC_seq_rep3_ATACseq_SRR11539113_peak_20625	48	.	4.29274	6.89128	4.83002	135
chr2	69672043	69672330	GSE148515_Galang_2020_GSM4473029_PC_ATAC_seq_rep3_ATACseq_SRR11539113_peak_20626	20	.	3.06625	3.90051	2.00725	80
chr2	69672836	69673957	GSE148515_Galang_2020_GSM4473029_PC_ATAC_seq_rep3_ATACseq_SRR11539113_peak_20627	72	.	5.21262	9.45115	7.29618	686
chr2	69712998	69713643	GSE148515_Galang_2020_GSM4473029_PC_ATAC_seq_rep3_ATACseq_SRR11539113_peak_20628	490	.	16.2511	51.8133	49.0488	447
chr2	69722440	69723812	GSE148515_Galang_2020_GSM4473029_PC_ATAC_seq_rep3_ATACseq_SRR11539113_peak_20629	777	.	22.3836	80.7505	77.7311	607
chr2	69789139	69790673	GSE148515_Galang_2020_GSM4473029_PC_ATAC_seq_rep3_ATACseq_SRR11539113_peak_20630	883	.	24.53	91.4756	88.3664	525
chr2	69821372	69824039	GSE148515_Galang_2020_GSM4473029_PC_ATAC_seq_rep3_ATACseq_SRR11539113_peak_20631	630	.	19.3173	65.9389	63.0456	1690
chr2	69861068	69862387	GSE148515_Galang_2020_GSM4473029_PC_ATAC_seq_rep3_ATACseq_SRR11539113_peak_20632	410	.	14.4114	43.7188	41.0338	514
chr2	69885202	69885889	GSE148515_Galang_2020_GSM4473029_PC_ATAC_seq_rep3_ATACseq_SRR11539113_peak_20633	109	.	6.43912	13.202	10.946	458
chr2	69896781	69898688	GSE148515_Galang_2020_GSM4473029_PC_ATAC_seq_rep3_ATACseq_SRR11539113_peak_20634	1333	.	33.1155	136.824	133.342	481
chr2	70315070	70315410	GSE148515_Galang_2020_GSM4473029_PC_ATAC_seq_rep3_ATACseq_SRR11539113_peak_20635	33	.	3.67949	5.32838	3.34314	293
chr2	70474159	70476814	GSE148515_Galang_2020_GSM4473029_PC_ATAC_seq_rep3_ATACseq_SRR11539113_peak_20636	181	.	8.58549	20.5089	18.1112	907
chr2	70508902	70509948	GSE148515_Galang_2020_GSM4473029_PC_ATAC_seq_rep3_ATACseq_SRR11539113_peak_20637	559	.	17.7842	58.7833	55.954	421
chr2	70629622	70629896	GSE148515_Galang_2020_GSM4473029_PC_ATAC_seq_rep3_ATACseq_SRR11539113_peak_20638	33	.	3.67949	5.32838	3.34314	101
chr2	70660847	70662678	GSE148515_Galang_2020_GSM4473029_PC_ATAC_seq_rep3_ATACseq_SRR11539113_peak_20639	1451	.	35.2618	148.688	145.108	621
chr2	70704188	70705068	GSE148515_Galang_2020_GSM4473029_PC_ATAC_seq_rep3_ATACseq_SRR11539113_peak_20640	99	.	6.13249	12.2318	9.99932	413
chr2	70824564	70826608	GSE148515_Galang_2020_GSM4473029_PC_ATAC_seq_rep3_ATACseq_SRR11539113_peak_20641	1120	.	29.1293	115.321	112.019	742
chr2	70901178	70901802	GSE148515_Galang_2020_GSM4473029_PC_ATAC_seq_rep3_ATACseq_SRR11539113_peak_20642	149	.	7.66561	17.2743	14.9331	370
chr2	70989224	70990420	GSE148515_Galang_2020_GSM4473029_PC_ATAC_seq_rep3_ATACseq_SRR11539113_peak_20643	129	.	7.05236	15.2015	12.9013	683
chr2	71118144	71118426	GSE148515_Galang_2020_GSM4473029_PC_ATAC_seq_rep3_ATACseq_SRR11539113_peak_20645	20	.	3.06625	3.90051	2.00725	16
chr2	71211372	71212415	GSE148515_Galang_2020_GSM4473029_PC_ATAC_seq_rep3_ATACseq_SRR11539113_peak_20646	587	.	18.3975	61.6242	58.7694	376
chr2	71366411	71368402	GSE148515_Galang_2020_GSM4473029_PC_ATAC_seq_rep3_ATACseq_SRR11539113_peak_20647	837	.	23.6101	86.8454	83.7749	1370
chr2	71388778	71389933	GSE148515_Galang_2020_GSM4473029_PC_ATAC_seq_rep3_ATACseq_SRR11539113_peak_20648	945	.	25.7565	97.7244	94.564	461
chr2	71424457	71424841	GSE148515_Galang_2020_GSM4473029_PC_ATAC_seq_rep3_ATACseq_SRR11539113_peak_20649	40	.	3.98612	6.09417	4.06926	131
chr2	71452817	71453786	GSE148515_Galang_2020_GSM4473029_PC_ATAC_seq_rep3_ATACseq_SRR11539113_peak_20650	272	.	11.0385	29.7683	27.2395	473
chr2	71528723	71530565	GSE148515_Galang_2020_GSM4473029_PC_ATAC_seq_rep3_ATACseq_SRR11539113_peak_20651	225	.	9.81199	25.0319	22.5658	940
chr2	71539913	71541384	GSE148515_Galang_2020_GSM4473029_PC_ATAC_seq_rep3_ATACseq_SRR11539113_peak_20652	48	.	4.29274	6.89128	4.83002	991
chr2	71544330	71544743	GSE148515_Galang_2020_GSM4473029_PC_ATAC_seq_rep3_ATACseq_SRR11539113_peak_20653	14	.	2.75962	3.2443	1.40656	334
chr2	71545600	71547180	GSE148515_Galang_2020_GSM4473029_PC_ATAC_seq_rep3_ATACseq_SRR11539113_peak_20654	81	.	5.51924	10.3553	8.173	780
chr2	71580896	71581413	GSE148515_Galang_2020_GSM4473029_PC_ATAC_seq_rep3_ATACseq_SRR11539113_peak_20655	81	.	5.51924	10.3553	8.173	208
chr2	71598944	71599626	GSE148515_Galang_2020_GSM4473029_PC_ATAC_seq_rep3_ATACseq_SRR11539113_peak_20656	119	.	6.74574	14.1922	11.9136	109
chr2	71629454	71630120	GSE148515_Galang_2020_GSM4473029_PC_ATAC_seq_rep3_ATACseq_SRR11539113_peak_20657	48	.	4.29274	6.89128	4.83002	141
chr2	71726864	71728010	GSE148515_Galang_2020_GSM4473029_PC_ATAC_seq_rep3_ATACseq_SRR11539113_peak_20658	688	.	20.5438	71.7871	68.8437	488
chr2	71728825	71729320	GSE148515_Galang_2020_GSM4473029_PC_ATAC_seq_rep3_ATACseq_SRR11539113_peak_20659	119	.	6.74574	14.1922	11.9136	144
chr2	71786640	71788330	GSE148515_Galang_2020_GSM4473029_PC_ATAC_seq_rep3_ATACseq_SRR11539113_peak_20660	1056	.	27.9028	108.855	105.604	321
chr2	71816509	71817024	GSE148515_Galang_2020_GSM4473029_PC_ATAC_seq_rep3_ATACseq_SRR11539113_peak_20661	56	.	4.59937	7.71765	5.62303	289
chr2	71835841	71836610	GSE148515_Galang_2020_GSM4473029_PC_ATAC_seq_rep3_ATACseq_SRR11539113_peak_20662	129	.	7.05236	15.2015	12.9013	515
chr2	71837517	71838092	GSE148515_Galang_2020_GSM4473029_PC_ATAC_seq_rep3_ATACseq_SRR11539113_peak_20663	48	.	4.29274	6.89128	4.83002	493
chr2	71872811	71874270	GSE148515_Galang_2020_GSM4473029_PC_ATAC_seq_rep3_ATACseq_SRR11539113_peak_20664	1451	.	35.2618	148.688	145.108	481
chr2	71892826	71893433	GSE148515_Galang_2020_GSM4473029_PC_ATAC_seq_rep3_ATACseq_SRR11539113_peak_20665	72	.	5.21262	9.45115	7.29618	249
chr2	71900338	71901066	GSE148515_Galang_2020_GSM4473029_PC_ATAC_seq_rep3_ATACseq_SRR11539113_peak_20666	26	.	3.37287	4.59625	2.6545	138
chr2	71938346	71939104	GSE148515_Galang_2020_GSM4473029_PC_ATAC_seq_rep3_ATACseq_SRR11539113_peak_20667	26	.	3.37287	4.59625	2.6545	123
chr2	71981055	71981457	GSE148515_Galang_2020_GSM4473029_PC_ATAC_seq_rep3_ATACseq_SRR11539113_peak_20668	40	.	3.98612	6.09417	4.06926	261
chr2	72038109	72038410	GSE148515_Galang_2020_GSM4473029_PC_ATAC_seq_rep3_ATACseq_SRR11539113_peak_20669	56	.	4.59937	7.71765	5.62303	204
chr2	72054192	72055227	GSE148515_Galang_2020_GSM4473029_PC_ATAC_seq_rep3_ATACseq_SRR11539113_peak_20670	64	.	4.90599	8.57147	6.44568	851
chr2	72056242	72056517	GSE148515_Galang_2020_GSM4473029_PC_ATAC_seq_rep3_ATACseq_SRR11539113_peak_20671	26	.	3.37287	4.59625	2.6545	99
chr2	72107598	72108187	GSE148515_Galang_2020_GSM4473029_PC_ATAC_seq_rep3_ATACseq_SRR11539113_peak_20672	72	.	5.21262	9.45115	7.29618	196
chr2	72157802	72158217	GSE148515_Galang_2020_GSM4473029_PC_ATAC_seq_rep3_ATACseq_SRR11539113_peak_20673	33	.	3.67949	5.32838	3.34314	41
chr2	72175707	72176333	GSE148515_Galang_2020_GSM4473029_PC_ATAC_seq_rep3_ATACseq_SRR11539113_peak_20674	40	.	3.98612	6.09417	4.06926	494
chr2	72202207	72203965	GSE148515_Galang_2020_GSM4473029_PC_ATAC_seq_rep3_ATACseq_SRR11539113_peak_20675	159	.	7.97224	18.3364	15.9757	1633
chr2	72230491	72231081	GSE148515_Galang_2020_GSM4473029_PC_ATAC_seq_rep3_ATACseq_SRR11539113_peak_20676	81	.	5.51924	10.3553	8.173	88
chr2	72234678	72236213	GSE148515_Galang_2020_GSM4473029_PC_ATAC_seq_rep3_ATACseq_SRR11539113_peak_20677	531	.	17.171	55.9721	53.1687	822
chr2	72239431	72240227	GSE148515_Galang_2020_GSM4473029_PC_ATAC_seq_rep3_ATACseq_SRR11539113_peak_20678	56	.	4.59937	7.71765	5.62303	401
chr2	72241644	72242443	GSE148515_Galang_2020_GSM4473029_PC_ATAC_seq_rep3_ATACseq_SRR11539113_peak_20679	40	.	3.98612	6.09417	4.06926	657
chr2	72242863	72244391	GSE148515_Galang_2020_GSM4473029_PC_ATAC_seq_rep3_ATACseq_SRR11539113_peak_20680	129	.	7.05236	15.2015	12.9013	564
chr2	72284774	72286553	GSE148515_Galang_2020_GSM4473029_PC_ATAC_seq_rep3_ATACseq_SRR11539113_peak_20682	410	.	14.4114	43.7188	41.0338	1033
chr2	72286890	72287778	GSE148515_Galang_2020_GSM4473029_PC_ATAC_seq_rep3_ATACseq_SRR11539113_peak_20683	119	.	6.74574	14.1922	11.9136	474
chr2	72288833	72290054	GSE148515_Galang_2020_GSM4473029_PC_ATAC_seq_rep3_ATACseq_SRR11539113_peak_20684	48	.	4.29274	6.89128	4.83002	892
chr2	72297495	72298747	GSE148515_Galang_2020_GSM4473029_PC_ATAC_seq_rep3_ATACseq_SRR11539113_peak_20685	181	.	8.58549	20.5089	18.1112	415
chr2	72308958	72309429	GSE148515_Galang_2020_GSM4473029_PC_ATAC_seq_rep3_ATACseq_SRR11539113_peak_20686	90	.	5.82587	11.2825	9.07447	117
chr2	72318467	72318921	GSE148515_Galang_2020_GSM4473029_PC_ATAC_seq_rep3_ATACseq_SRR11539113_peak_20687	26	.	3.37287	4.59625	2.6545	203
chr2	72365910	72366240	GSE148515_Galang_2020_GSM4473029_PC_ATAC_seq_rep3_ATACseq_SRR11539113_peak_20688	48	.	4.29274	6.89128	4.83002	238
chr2	72368163	72369383	GSE148515_Galang_2020_GSM4473029_PC_ATAC_seq_rep3_ATACseq_SRR11539113_peak_20689	119	.	6.74574	14.1922	11.9136	814
chr2	72383061	72383555	GSE148515_Galang_2020_GSM4473029_PC_ATAC_seq_rep3_ATACseq_SRR11539113_peak_20690	26	.	3.37287	4.59625	2.6545	439
chr2	72389637	72391657	GSE148515_Galang_2020_GSM4473029_PC_ATAC_seq_rep3_ATACseq_SRR11539113_peak_20691	260	.	10.7319	28.5655	26.052	590
chr2	72398192	72398469	GSE148515_Galang_2020_GSM4473029_PC_ATAC_seq_rep3_ATACseq_SRR11539113_peak_20692	33	.	3.67949	5.32838	3.34314	222
chr2	72475708	72477111	GSE148515_Galang_2020_GSM4473029_PC_ATAC_seq_rep3_ATACseq_SRR11539113_peak_20693	225	.	9.81199	25.0319	22.5658	523
chr2	72645241	72645682	GSE148515_Galang_2020_GSM4473029_PC_ATAC_seq_rep3_ATACseq_SRR11539113_peak_20694	14	.	2.75962	3.2443	1.40656	162
chr2	72740367	72742156	GSE148515_Galang_2020_GSM4473029_PC_ATAC_seq_rep3_ATACseq_SRR11539113_peak_20695	837	.	23.6101	86.8454	83.7749	782
chr2	72750850	72754568	GSE148515_Galang_2020_GSM4473029_PC_ATAC_seq_rep3_ATACseq_SRR11539113_peak_20696	504	.	16.5577	53.1917	50.4143	1909
chr2	72897809	72899146	GSE148515_Galang_2020_GSM4473029_PC_ATAC_seq_rep3_ATACseq_SRR11539113_peak_20697	284	.	11.3451	30.9828	28.4391	474
chr2	72911321	72911775	GSE148515_Galang_2020_GSM4473029_PC_ATAC_seq_rep3_ATACseq_SRR11539113_peak_20698	48	.	4.29274	6.89128	4.83002	336
chr2	72915226	72915722	GSE148515_Galang_2020_GSM4473029_PC_ATAC_seq_rep3_ATACseq_SRR11539113_peak_20699	48	.	4.29274	6.89128	4.83002	232
chr2	72978051	72981212	GSE148515_Galang_2020_GSM4473029_PC_ATAC_seq_rep3_ATACseq_SRR11539113_peak_20700	2010	.	45.0738	205.122	201.054	1066
chr2	72995564	72996448	GSE148515_Galang_2020_GSM4473029_PC_ATAC_seq_rep3_ATACseq_SRR11539113_peak_20701	72	.	5.21262	9.45115	7.29618	242
chr2	73003214	73004843	GSE148515_Galang_2020_GSM4473029_PC_ATAC_seq_rep3_ATACseq_SRR11539113_peak_20702	272	.	11.0385	29.7683	27.2395	1143
chr2	73019166	73019955	GSE148515_Galang_2020_GSM4473029_PC_ATAC_seq_rep3_ATACseq_SRR11539113_peak_20703	64	.	4.90599	8.57147	6.44568	520
chr2	73037260	73038907	GSE148515_Galang_2020_GSM4473029_PC_ATAC_seq_rep3_ATACseq_SRR11539113_peak_20704	476	.	15.9445	50.443	47.6917	648
chr2	73047285	73047615	GSE148515_Galang_2020_GSM4473029_PC_ATAC_seq_rep3_ATACseq_SRR11539113_peak_20705	48	.	4.29274	6.89128	4.83002	106
chr2	73050091	73050645	GSE148515_Galang_2020_GSM4473029_PC_ATAC_seq_rep3_ATACseq_SRR11539113_peak_20706	109	.	6.43912	13.202	10.946	322
chr2	73059697	73060301	GSE148515_Galang_2020_GSM4473029_PC_ATAC_seq_rep3_ATACseq_SRR11539113_peak_20707	99	.	6.13249	12.2318	9.99932	158
chr2	73213800	73214700	GSE148515_Galang_2020_GSM4473029_PC_ATAC_seq_rep3_ATACseq_SRR11539113_peak_20708	1502	.	36.1817	153.83	150.207	578
chr2	73270697	73274670	GSE148515_Galang_2020_GSM4473029_PC_ATAC_seq_rep3_ATACseq_SRR11539113_peak_20709	81	.	5.51924	10.3553	8.173	1212
chr2	73277328	73279216	GSE148515_Galang_2020_GSM4473029_PC_ATAC_seq_rep3_ATACseq_SRR11539113_peak_20710	56	.	4.59937	7.71765	5.62303	1359
chr2	73312119	73313456	GSE148515_Galang_2020_GSM4473029_PC_ATAC_seq_rep3_ATACseq_SRR11539113_peak_20711	463	.	15.6379	49.081	46.3429	515
chr2	73385667	73387231	GSE148515_Galang_2020_GSM4473029_PC_ATAC_seq_rep3_ATACseq_SRR11539113_peak_20712	1938	.	43.8473	197.887	193.885	848
chr2	73529110	73529752	GSE148515_Galang_2020_GSM4473029_PC_ATAC_seq_rep3_ATACseq_SRR11539113_peak_20713	99	.	6.13249	12.2318	9.99932	298
chr2	73561180	73561780	GSE148515_Galang_2020_GSM4473029_PC_ATAC_seq_rep3_ATACseq_SRR11539113_peak_20714	48	.	4.29274	6.89128	4.83002	231
chr2	73567119	73567436	GSE148515_Galang_2020_GSM4473029_PC_ATAC_seq_rep3_ATACseq_SRR11539113_peak_20715	56	.	4.59937	7.71765	5.62303	70
chr2	73584727	73585441	GSE148515_Galang_2020_GSM4473029_PC_ATAC_seq_rep3_ATACseq_SRR11539113_peak_20716	81	.	5.51924	10.3553	8.173	56
chr2	73587110	73587560	GSE148515_Galang_2020_GSM4473029_PC_ATAC_seq_rep3_ATACseq_SRR11539113_peak_20717	40	.	3.98612	6.09417	4.06926	245
chr2	73588117	73588428	GSE148515_Galang_2020_GSM4473029_PC_ATAC_seq_rep3_ATACseq_SRR11539113_peak_20718	33	.	3.67949	5.32838	3.34314	196
chr2	73594117	73594441	GSE148515_Galang_2020_GSM4473029_PC_ATAC_seq_rep3_ATACseq_SRR11539113_peak_20719	33	.	3.67949	5.32838	3.34314	106
chr2	73596768	73597195	GSE148515_Galang_2020_GSM4473029_PC_ATAC_seq_rep3_ATACseq_SRR11539113_peak_20720	48	.	4.29274	6.89128	4.83002	130
chr2	73660089	73660522	GSE148515_Galang_2020_GSM4473029_PC_ATAC_seq_rep3_ATACseq_SRR11539113_peak_20721	48	.	4.29274	6.89128	4.83002	327
chr2	73774676	73775898	GSE148515_Galang_2020_GSM4473029_PC_ATAC_seq_rep3_ATACseq_SRR11539113_peak_20722	371	.	13.4915	39.7924	37.1487	568
chr2	73891789	73893362	GSE148515_Galang_2020_GSM4473029_PC_ATAC_seq_rep3_ATACseq_SRR11539113_peak_20723	1709	.	39.8612	174.718	170.918	904
chr2	73909887	73911885	GSE148515_Galang_2020_GSM4473029_PC_ATAC_seq_rep3_ATACseq_SRR11539113_peak_20724	883	.	24.53	91.4756	88.3664	1436
chr2	74578016	74579505	GSE148515_Galang_2020_GSM4473029_PC_ATAC_seq_rep3_ATACseq_SRR11539113_peak_20725	1072	.	28.2095	110.465	107.201	1016
chr2	74655274	74656073	GSE148515_Galang_2020_GSM4473029_PC_ATAC_seq_rep3_ATACseq_SRR11539113_peak_20726	72	.	5.21262	9.45115	7.29618	559
chr2	74668233	74668956	GSE148515_Galang_2020_GSM4473029_PC_ATAC_seq_rep3_ATACseq_SRR11539113_peak_20727	48	.	4.29274	6.89128	4.83002	418
chr2	74691472	74691836	GSE148515_Galang_2020_GSM4473029_PC_ATAC_seq_rep3_ATACseq_SRR11539113_peak_20728	40	.	3.98612	6.09417	4.06926	230
chr2	74697615	74698378	GSE148515_Galang_2020_GSM4473029_PC_ATAC_seq_rep3_ATACseq_SRR11539113_peak_20729	81	.	5.51924	10.3553	8.173	504
chr2	74704951	74705846	GSE148515_Galang_2020_GSM4473029_PC_ATAC_seq_rep3_ATACseq_SRR11539113_peak_20730	99	.	6.13249	12.2318	9.99932	281
chr2	74715499	74716081	GSE148515_Galang_2020_GSM4473029_PC_ATAC_seq_rep3_ATACseq_SRR11539113_peak_20731	119	.	6.74574	14.1922	11.9136	460
chr2	74762587	74763469	GSE148515_Galang_2020_GSM4473029_PC_ATAC_seq_rep3_ATACseq_SRR11539113_peak_20732	81	.	5.51924	10.3553	8.173	278
chr2	74825675	74826436	GSE148515_Galang_2020_GSM4473029_PC_ATAC_seq_rep3_ATACseq_SRR11539113_peak_20733	99	.	6.13249	12.2318	9.99932	166
chr2	75039051	75039618	GSE148515_Galang_2020_GSM4473029_PC_ATAC_seq_rep3_ATACseq_SRR11539113_peak_20734	40	.	3.98612	6.09417	4.06926	345
chr2	75086836	75087409	GSE148515_Galang_2020_GSM4473029_PC_ATAC_seq_rep3_ATACseq_SRR11539113_peak_20735	33	.	3.67949	5.32838	3.34314	85
chr2	75137524	75138224	GSE148515_Galang_2020_GSM4473029_PC_ATAC_seq_rep3_ATACseq_SRR11539113_peak_20736	64	.	4.90599	8.57147	6.44568	604
chr2	75584939	75585318	GSE148515_Galang_2020_GSM4473029_PC_ATAC_seq_rep3_ATACseq_SRR11539113_peak_20737	203	.	9.19874	22.7421	20.3091	197
chr2	75589480	75589882	GSE148515_Galang_2020_GSM4473029_PC_ATAC_seq_rep3_ATACseq_SRR11539113_peak_20738	40	.	3.98612	6.09417	4.06926	175
chr2	75639505	75640942	GSE148515_Galang_2020_GSM4473029_PC_ATAC_seq_rep3_ATACseq_SRR11539113_peak_20739	64	.	4.90599	8.57147	6.44568	199
chr2	75642395	75643557	GSE148515_Galang_2020_GSM4473029_PC_ATAC_seq_rep3_ATACseq_SRR11539113_peak_20740	109	.	6.43912	13.202	10.946	967
chr2	75657798	75661130	GSE148515_Galang_2020_GSM4473029_PC_ATAC_seq_rep3_ATACseq_SRR11539113_peak_20741	2450	.	52.4328	249.474	245.005	1354
chr2	75681319	75682864	GSE148515_Galang_2020_GSM4473029_PC_ATAC_seq_rep3_ATACseq_SRR11539113_peak_20742	72	.	5.21262	9.45115	7.29618	418
chr2	75702749	75705775	GSE148515_Galang_2020_GSM4473029_PC_ATAC_seq_rep3_ATACseq_SRR11539113_peak_20743	2082	.	46.3003	212.403	208.27	1789
chr2	75831624	75833052	GSE148515_Galang_2020_GSM4473029_PC_ATAC_seq_rep3_ATACseq_SRR11539113_peak_20744	1120	.	29.1293	115.321	112.019	715
chr2	75938079	75938912	GSE148515_Galang_2020_GSM4473029_PC_ATAC_seq_rep3_ATACseq_SRR11539113_peak_20745	308	.	11.9584	33.4463	30.8731	370
chr2	75959359	75960811	GSE148515_Galang_2020_GSM4473029_PC_ATAC_seq_rep3_ATACseq_SRR11539113_peak_20746	90	.	5.82587	11.2825	9.07447	640
chr2	75964230	75965188	GSE148515_Galang_2020_GSM4473029_PC_ATAC_seq_rep3_ATACseq_SRR11539113_peak_20747	81	.	5.51924	10.3553	8.173	368
chr2	75981489	75982004	GSE148515_Galang_2020_GSM4473029_PC_ATAC_seq_rep3_ATACseq_SRR11539113_peak_20748	72	.	5.21262	9.45115	7.29618	274
chr2	76069344	76071105	GSE148515_Galang_2020_GSM4473029_PC_ATAC_seq_rep3_ATACseq_SRR11539113_peak_20749	170	.	8.27886	19.4148	17.0354	1253
chr2	76114545	76115077	GSE148515_Galang_2020_GSM4473029_PC_ATAC_seq_rep3_ATACseq_SRR11539113_peak_20750	40	.	3.98612	6.09417	4.06926	403
chr2	76150010	76150337	GSE148515_Galang_2020_GSM4473029_PC_ATAC_seq_rep3_ATACseq_SRR11539113_peak_20751	40	.	3.98612	6.09417	4.06926	245
chr2	76283720	76284066	GSE148515_Galang_2020_GSM4473029_PC_ATAC_seq_rep3_ATACseq_SRR11539113_peak_20752	56	.	4.59937	7.71765	5.62303	109
chr2	76338820	76339112	GSE148515_Galang_2020_GSM4473029_PC_ATAC_seq_rep3_ATACseq_SRR11539113_peak_20753	90	.	5.82587	11.2825	9.07447	76
chr2	76369523	76371021	GSE148515_Galang_2020_GSM4473029_PC_ATAC_seq_rep3_ATACseq_SRR11539113_peak_20754	717	.	21.1571	74.7502	71.7812	567
chr2	76372043	76372685	GSE148515_Galang_2020_GSM4473029_PC_ATAC_seq_rep3_ATACseq_SRR11539113_peak_20755	139	.	7.35899	16.2291	13.9081	412
chr2	76405820	76407486	GSE148515_Galang_2020_GSM4473029_PC_ATAC_seq_rep3_ATACseq_SRR11539113_peak_20756	777	.	22.3836	80.7505	77.7311	715
chr2	76646902	76649085	GSE148515_Galang_2020_GSM4473029_PC_ATAC_seq_rep3_ATACseq_SRR11539113_peak_20757	2618	.	55.1924	266.495	261.886	1242
chr2	76672469	76676374	GSE148515_Galang_2020_GSM4473029_PC_ATAC_seq_rep3_ATACseq_SRR11539113_peak_20758	587	.	18.3975	61.6242	58.7694	714
chr2	76686754	76689128	GSE148515_Galang_2020_GSM4473029_PC_ATAC_seq_rep3_ATACseq_SRR11539113_peak_20759	90	.	5.82587	11.2825	9.07447	1437
chr2	76693121	76694446	GSE148515_Galang_2020_GSM4473029_PC_ATAC_seq_rep3_ATACseq_SRR11539113_peak_20760	20	.	3.06625	3.90051	2.00725	1031
chr2	76697754	76698319	GSE148515_Galang_2020_GSM4473029_PC_ATAC_seq_rep3_ATACseq_SRR11539113_peak_20761	40	.	3.98612	6.09417	4.06926	299
chr2	76699137	76703638	GSE148515_Galang_2020_GSM4473029_PC_ATAC_seq_rep3_ATACseq_SRR11539113_peak_20762	99	.	6.13249	12.2318	9.99932	645
chr2	76704331	76705905	GSE148515_Galang_2020_GSM4473029_PC_ATAC_seq_rep3_ATACseq_SRR11539113_peak_20763	26	.	3.37287	4.59625	2.6545	541
chr2	76706195	76707000	GSE148515_Galang_2020_GSM4473029_PC_ATAC_seq_rep3_ATACseq_SRR11539113_peak_20764	56	.	4.59937	7.71765	5.62303	615
chr2	76709043	76714668	GSE148515_Galang_2020_GSM4473029_PC_ATAC_seq_rep3_ATACseq_SRR11539113_peak_20765	99	.	6.13249	12.2318	9.99932	925
chr2	76715477	76717017	GSE148515_Galang_2020_GSM4473029_PC_ATAC_seq_rep3_ATACseq_SRR11539113_peak_20766	33	.	3.67949	5.32838	3.34314	1135
chr2	76717865	76718310	GSE148515_Galang_2020_GSM4473029_PC_ATAC_seq_rep3_ATACseq_SRR11539113_peak_20767	40	.	3.98612	6.09417	4.06926	220
chr2	76719772	76721151	GSE148515_Galang_2020_GSM4473029_PC_ATAC_seq_rep3_ATACseq_SRR11539113_peak_20768	33	.	3.67949	5.32838	3.34314	569
chr2	76721596	76724125	GSE148515_Galang_2020_GSM4473029_PC_ATAC_seq_rep3_ATACseq_SRR11539113_peak_20769	56	.	4.59937	7.71765	5.62303	1928
chr2	76725133	76726134	GSE148515_Galang_2020_GSM4473029_PC_ATAC_seq_rep3_ATACseq_SRR11539113_peak_20770	33	.	3.67949	5.32838	3.34314	617
chr2	76728353	76729340	GSE148515_Galang_2020_GSM4473029_PC_ATAC_seq_rep3_ATACseq_SRR11539113_peak_20771	26	.	3.37287	4.59625	2.6545	229
chr2	76730419	76734809	GSE148515_Galang_2020_GSM4473029_PC_ATAC_seq_rep3_ATACseq_SRR11539113_peak_20772	48	.	4.29274	6.89128	4.83002	1671
chr2	76737066	76738132	GSE148515_Galang_2020_GSM4473029_PC_ATAC_seq_rep3_ATACseq_SRR11539113_peak_20773	26	.	3.37287	4.59625	2.6545	596
chr2	76738450	76739153	GSE148515_Galang_2020_GSM4473029_PC_ATAC_seq_rep3_ATACseq_SRR11539113_peak_20774	33	.	3.67949	5.32838	3.34314	423
chr2	76739809	76748080	GSE148515_Galang_2020_GSM4473029_PC_ATAC_seq_rep3_ATACseq_SRR11539113_peak_20775	90	.	5.82587	11.2825	9.07447	2049
chr2	76748400	76754167	GSE148515_Galang_2020_GSM4473029_PC_ATAC_seq_rep3_ATACseq_SRR11539113_peak_20776	119	.	6.74574	14.1922	11.9136	2315
chr2	76755452	76758001	GSE148515_Galang_2020_GSM4473029_PC_ATAC_seq_rep3_ATACseq_SRR11539113_peak_20777	99	.	6.13249	12.2318	9.99932	1060
chr2	76761106	76761935	GSE148515_Galang_2020_GSM4473029_PC_ATAC_seq_rep3_ATACseq_SRR11539113_peak_20778	72	.	5.21262	9.45115	7.29618	343
chr2	76763712	76764874	GSE148515_Galang_2020_GSM4473029_PC_ATAC_seq_rep3_ATACseq_SRR11539113_peak_20779	40	.	3.98612	6.09417	4.06926	228
chr2	76766016	76768493	GSE148515_Galang_2020_GSM4473029_PC_ATAC_seq_rep3_ATACseq_SRR11539113_peak_20780	64	.	4.90599	8.57147	6.44568	584
chr2	76768823	76769278	GSE148515_Galang_2020_GSM4473029_PC_ATAC_seq_rep3_ATACseq_SRR11539113_peak_20781	33	.	3.67949	5.32838	3.34314	216
chr2	76769723	76770034	GSE148515_Galang_2020_GSM4473029_PC_ATAC_seq_rep3_ATACseq_SRR11539113_peak_20782	20	.	3.06625	3.90051	2.00725	9
chr2	76770470	76770952	GSE148515_Galang_2020_GSM4473029_PC_ATAC_seq_rep3_ATACseq_SRR11539113_peak_20783	26	.	3.37287	4.59625	2.6545	15
chr2	76771245	76771858	GSE148515_Galang_2020_GSM4473029_PC_ATAC_seq_rep3_ATACseq_SRR11539113_peak_20784	26	.	3.37287	4.59625	2.6545	151
chr2	76772241	76772632	GSE148515_Galang_2020_GSM4473029_PC_ATAC_seq_rep3_ATACseq_SRR11539113_peak_20785	20	.	3.06625	3.90051	2.00725	68
chr2	76773559	76774882	GSE148515_Galang_2020_GSM4473029_PC_ATAC_seq_rep3_ATACseq_SRR11539113_peak_20786	56	.	4.59937	7.71765	5.62303	739
chr2	76776717	76777086	GSE148515_Galang_2020_GSM4473029_PC_ATAC_seq_rep3_ATACseq_SRR11539113_peak_20787	40	.	3.98612	6.09417	4.06926	90
chr2	76777482	76777809	GSE148515_Galang_2020_GSM4473029_PC_ATAC_seq_rep3_ATACseq_SRR11539113_peak_20788	14	.	2.75962	3.2443	1.40656	29
chr2	76780691	76782158	GSE148515_Galang_2020_GSM4473029_PC_ATAC_seq_rep3_ATACseq_SRR11539113_peak_20789	40	.	3.98612	6.09417	4.06926	887
chr2	76783923	76785442	GSE148515_Galang_2020_GSM4473029_PC_ATAC_seq_rep3_ATACseq_SRR11539113_peak_20790	48	.	4.29274	6.89128	4.83002	187
chr2	76786414	76786688	GSE148515_Galang_2020_GSM4473029_PC_ATAC_seq_rep3_ATACseq_SRR11539113_peak_20791	20	.	3.06625	3.90051	2.00725	177
chr2	76787246	76787644	GSE148515_Galang_2020_GSM4473029_PC_ATAC_seq_rep3_ATACseq_SRR11539113_peak_20792	20	.	3.06625	3.90051	2.00725	146
chr2	76788010	76788513	GSE148515_Galang_2020_GSM4473029_PC_ATAC_seq_rep3_ATACseq_SRR11539113_peak_20793	40	.	3.98612	6.09417	4.06926	153
chr2	76789961	76790634	GSE148515_Galang_2020_GSM4473029_PC_ATAC_seq_rep3_ATACseq_SRR11539113_peak_20794	26	.	3.37287	4.59625	2.6545	187
chr2	76791312	76792919	GSE148515_Galang_2020_GSM4473029_PC_ATAC_seq_rep3_ATACseq_SRR11539113_peak_20795	109	.	6.43912	13.202	10.946	983
chr2	76795988	76798465	GSE148515_Galang_2020_GSM4473029_PC_ATAC_seq_rep3_ATACseq_SRR11539113_peak_20796	109	.	6.43912	13.202	10.946	1318
chr2	76802075	76803042	GSE148515_Galang_2020_GSM4473029_PC_ATAC_seq_rep3_ATACseq_SRR11539113_peak_20797	33	.	3.67949	5.32838	3.34314	513
chr2	76805317	76812528	GSE148515_Galang_2020_GSM4473029_PC_ATAC_seq_rep3_ATACseq_SRR11539113_peak_20798	659	.	19.9306	68.8498	65.9314	1370
chr2	76816525	76816970	GSE148515_Galang_2020_GSM4473029_PC_ATAC_seq_rep3_ATACseq_SRR11539113_peak_20799	33	.	3.67949	5.32838	3.34314	383
chr2	76822093	76822904	GSE148515_Galang_2020_GSM4473029_PC_ATAC_seq_rep3_ATACseq_SRR11539113_peak_20800	33	.	3.67949	5.32838	3.34314	391
chr2	76824030	76825013	GSE148515_Galang_2020_GSM4473029_PC_ATAC_seq_rep3_ATACseq_SRR11539113_peak_20801	48	.	4.29274	6.89128	4.83002	251
chr2	76825841	76826276	GSE148515_Galang_2020_GSM4473029_PC_ATAC_seq_rep3_ATACseq_SRR11539113_peak_20802	20	.	3.06625	3.90051	2.00725	359
chr2	76826790	76827560	GSE148515_Galang_2020_GSM4473029_PC_ATAC_seq_rep3_ATACseq_SRR11539113_peak_20803	26	.	3.37287	4.59625	2.6545	682
chr2	76829242	76830970	GSE148515_Galang_2020_GSM4473029_PC_ATAC_seq_rep3_ATACseq_SRR11539113_peak_20804	40	.	3.98612	6.09417	4.06926	164
chr2	76834808	76835383	GSE148515_Galang_2020_GSM4473029_PC_ATAC_seq_rep3_ATACseq_SRR11539113_peak_20805	33	.	3.67949	5.32838	3.34314	492
chr2	76840747	76842327	GSE148515_Galang_2020_GSM4473029_PC_ATAC_seq_rep3_ATACseq_SRR11539113_peak_20806	40	.	3.98612	6.09417	4.06926	455
chr2	76842819	76843433	GSE148515_Galang_2020_GSM4473029_PC_ATAC_seq_rep3_ATACseq_SRR11539113_peak_20807	48	.	4.29274	6.89128	4.83002	430
chr2	76843780	76844621	GSE148515_Galang_2020_GSM4473029_PC_ATAC_seq_rep3_ATACseq_SRR11539113_peak_20808	26	.	3.37287	4.59625	2.6545	287
chr2	76847111	76848760	GSE148515_Galang_2020_GSM4473029_PC_ATAC_seq_rep3_ATACseq_SRR11539113_peak_20809	48	.	4.29274	6.89128	4.83002	745
chr2	76849194	76849525	GSE148515_Galang_2020_GSM4473029_PC_ATAC_seq_rep3_ATACseq_SRR11539113_peak_20810	26	.	3.37287	4.59625	2.6545	171
chr2	76850199	76850785	GSE148515_Galang_2020_GSM4473029_PC_ATAC_seq_rep3_ATACseq_SRR11539113_peak_20811	40	.	3.98612	6.09417	4.06926	259
chr2	76858864	76859279	GSE148515_Galang_2020_GSM4473029_PC_ATAC_seq_rep3_ATACseq_SRR11539113_peak_20812	20	.	3.06625	3.90051	2.00725	110
chr2	76864364	76864864	GSE148515_Galang_2020_GSM4473029_PC_ATAC_seq_rep3_ATACseq_SRR11539113_peak_20813	33	.	3.67949	5.32838	3.34314	73
chr2	76865711	76866017	GSE148515_Galang_2020_GSM4473029_PC_ATAC_seq_rep3_ATACseq_SRR11539113_peak_20814	14	.	2.75962	3.2443	1.40656	2
chr2	76874699	76875211	GSE148515_Galang_2020_GSM4473029_PC_ATAC_seq_rep3_ATACseq_SRR11539113_peak_20815	33	.	3.67949	5.32838	3.34314	137
chr2	76875655	76877468	GSE148515_Galang_2020_GSM4473029_PC_ATAC_seq_rep3_ATACseq_SRR11539113_peak_20816	40	.	3.98612	6.09417	4.06926	1618
chr2	76878743	76880042	GSE148515_Galang_2020_GSM4473029_PC_ATAC_seq_rep3_ATACseq_SRR11539113_peak_20817	40	.	3.98612	6.09417	4.06926	896
chr2	76881105	76883377	GSE148515_Galang_2020_GSM4473029_PC_ATAC_seq_rep3_ATACseq_SRR11539113_peak_20818	56	.	4.59937	7.71765	5.62303	742
chr2	76883845	76887299	GSE148515_Galang_2020_GSM4473029_PC_ATAC_seq_rep3_ATACseq_SRR11539113_peak_20819	119	.	6.74574	14.1922	11.9136	1936
chr2	76888496	76889297	GSE148515_Galang_2020_GSM4473029_PC_ATAC_seq_rep3_ATACseq_SRR11539113_peak_20820	26	.	3.37287	4.59625	2.6545	321
chr2	76890865	76891210	GSE148515_Galang_2020_GSM4473029_PC_ATAC_seq_rep3_ATACseq_SRR11539113_peak_20821	40	.	3.98612	6.09417	4.06926	52
chr2	76893350	76893669	GSE148515_Galang_2020_GSM4473029_PC_ATAC_seq_rep3_ATACseq_SRR11539113_peak_20822	33	.	3.67949	5.32838	3.34314	56
chr2	76895431	76895755	GSE148515_Galang_2020_GSM4473029_PC_ATAC_seq_rep3_ATACseq_SRR11539113_peak_20823	20	.	3.06625	3.90051	2.00725	104
chr2	76897725	76900942	GSE148515_Galang_2020_GSM4473029_PC_ATAC_seq_rep3_ATACseq_SRR11539113_peak_20824	149	.	7.66561	17.2743	14.9331	1579
chr2	76907108	76907505	GSE148515_Galang_2020_GSM4473029_PC_ATAC_seq_rep3_ATACseq_SRR11539113_peak_20825	33	.	3.67949	5.32838	3.34314	296
chr2	76908463	76909252	GSE148515_Galang_2020_GSM4473029_PC_ATAC_seq_rep3_ATACseq_SRR11539113_peak_20826	33	.	3.67949	5.32838	3.34314	93
chr2	76914036	76915513	GSE148515_Galang_2020_GSM4473029_PC_ATAC_seq_rep3_ATACseq_SRR11539113_peak_20827	72	.	5.21262	9.45115	7.29618	618
chr2	76917918	76918336	GSE148515_Galang_2020_GSM4473029_PC_ATAC_seq_rep3_ATACseq_SRR11539113_peak_20828	26	.	3.37287	4.59625	2.6545	241
chr2	76918914	76919269	GSE148515_Galang_2020_GSM4473029_PC_ATAC_seq_rep3_ATACseq_SRR11539113_peak_20829	40	.	3.98612	6.09417	4.06926	301
chr2	76924918	76925505	GSE148515_Galang_2020_GSM4473029_PC_ATAC_seq_rep3_ATACseq_SRR11539113_peak_20830	33	.	3.67949	5.32838	3.34314	193
chr2	76926205	76930290	GSE148515_Galang_2020_GSM4473029_PC_ATAC_seq_rep3_ATACseq_SRR11539113_peak_20831	410	.	14.4114	43.7188	41.0338	2597
chr2	76930628	76931260	GSE148515_Galang_2020_GSM4473029_PC_ATAC_seq_rep3_ATACseq_SRR11539113_peak_20832	20	.	3.06625	3.90051	2.00725	109
chr2	76933466	76934227	GSE148515_Galang_2020_GSM4473029_PC_ATAC_seq_rep3_ATACseq_SRR11539113_peak_20833	33	.	3.67949	5.32838	3.34314	616
chr2	76935227	76935679	GSE148515_Galang_2020_GSM4473029_PC_ATAC_seq_rep3_ATACseq_SRR11539113_peak_20834	26	.	3.37287	4.59625	2.6545	41
chr2	76940918	76941266	GSE148515_Galang_2020_GSM4473029_PC_ATAC_seq_rep3_ATACseq_SRR11539113_peak_20835	14	.	2.75962	3.2443	1.40656	265
chr2	76944619	76945884	GSE148515_Galang_2020_GSM4473029_PC_ATAC_seq_rep3_ATACseq_SRR11539113_peak_20836	81	.	5.51924	10.3553	8.173	595
chr2	76948501	76948795	GSE148515_Galang_2020_GSM4473029_PC_ATAC_seq_rep3_ATACseq_SRR11539113_peak_20837	20	.	3.06625	3.90051	2.00725	83
chr2	76952216	76953055	GSE148515_Galang_2020_GSM4473029_PC_ATAC_seq_rep3_ATACseq_SRR11539113_peak_20838	81	.	5.51924	10.3553	8.173	175
chr2	76953910	76954980	GSE148515_Galang_2020_GSM4473029_PC_ATAC_seq_rep3_ATACseq_SRR11539113_peak_20839	33	.	3.67949	5.32838	3.34314	155
chr2	76968568	76971191	GSE148515_Galang_2020_GSM4473029_PC_ATAC_seq_rep3_ATACseq_SRR11539113_peak_20840	284	.	11.3451	30.9828	28.4391	1897
chr2	76971831	76972188	GSE148515_Galang_2020_GSM4473029_PC_ATAC_seq_rep3_ATACseq_SRR11539113_peak_20841	26	.	3.37287	4.59625	2.6545	36
chr2	76972470	76972834	GSE148515_Galang_2020_GSM4473029_PC_ATAC_seq_rep3_ATACseq_SRR11539113_peak_20842	26	.	3.37287	4.59625	2.6545	174
chr2	76976085	76976519	GSE148515_Galang_2020_GSM4473029_PC_ATAC_seq_rep3_ATACseq_SRR11539113_peak_20843	20	.	3.06625	3.90051	2.00725	220
chr2	76977208	76979095	GSE148515_Galang_2020_GSM4473029_PC_ATAC_seq_rep3_ATACseq_SRR11539113_peak_20844	72	.	5.21262	9.45115	7.29618	741
chr2	76979981	76985493	GSE148515_Galang_2020_GSM4473029_PC_ATAC_seq_rep3_ATACseq_SRR11539113_peak_20845	1519	.	36.4883	155.551	151.914	2570
chr2	76999013	76999326	GSE148515_Galang_2020_GSM4473029_PC_ATAC_seq_rep3_ATACseq_SRR11539113_peak_20846	20	.	3.06625	3.90051	2.00725	92
chr2	77012767	77014471	GSE148515_Galang_2020_GSM4473029_PC_ATAC_seq_rep3_ATACseq_SRR11539113_peak_20847	48	.	4.29274	6.89128	4.83002	1514
chr2	77032431	77034446	GSE148515_Galang_2020_GSM4473029_PC_ATAC_seq_rep3_ATACseq_SRR11539113_peak_20848	214	.	9.50536	23.8801	21.4304	1337
chr2	77037915	77039355	GSE148515_Galang_2020_GSM4473029_PC_ATAC_seq_rep3_ATACseq_SRR11539113_peak_20849	40	.	3.98612	6.09417	4.06926	1027
chr2	77042855	77043594	GSE148515_Galang_2020_GSM4473029_PC_ATAC_seq_rep3_ATACseq_SRR11539113_peak_20850	159	.	7.97224	18.3364	15.9757	192
chr2	77058931	77059612	GSE148515_Galang_2020_GSM4473029_PC_ATAC_seq_rep3_ATACseq_SRR11539113_peak_20851	26	.	3.37287	4.59625	2.6545	343
chr2	77070071	77070393	GSE148515_Galang_2020_GSM4473029_PC_ATAC_seq_rep3_ATACseq_SRR11539113_peak_20852	26	.	3.37287	4.59625	2.6545	98
chr2	77073550	77074432	GSE148515_Galang_2020_GSM4473029_PC_ATAC_seq_rep3_ATACseq_SRR11539113_peak_20853	33	.	3.67949	5.32838	3.34314	646
chr2	77078932	77079595	GSE148515_Galang_2020_GSM4473029_PC_ATAC_seq_rep3_ATACseq_SRR11539113_peak_20854	26	.	3.37287	4.59625	2.6545	262
chr2	77085247	77086219	GSE148515_Galang_2020_GSM4473029_PC_ATAC_seq_rep3_ATACseq_SRR11539113_peak_20855	33	.	3.67949	5.32838	3.34314	891
chr2	77109627	77109930	GSE148515_Galang_2020_GSM4473029_PC_ATAC_seq_rep3_ATACseq_SRR11539113_peak_20856	119	.	6.74574	14.1922	11.9136	135
chr2	77113806	77115002	GSE148515_Galang_2020_GSM4473029_PC_ATAC_seq_rep3_ATACseq_SRR11539113_peak_20857	463	.	15.6379	49.081	46.3429	364
chr2	77126525	77127624	GSE148515_Galang_2020_GSM4473029_PC_ATAC_seq_rep3_ATACseq_SRR11539113_peak_20858	272	.	11.0385	29.7683	27.2395	582
chr2	77167370	77175161	GSE148515_Galang_2020_GSM4473029_PC_ATAC_seq_rep3_ATACseq_SRR11539113_peak_20859	899	.	24.8366	93.0299	89.9079	3410
chr2	77175637	77177417	GSE148515_Galang_2020_GSM4473029_PC_ATAC_seq_rep3_ATACseq_SRR11539113_peak_20860	72	.	5.21262	9.45115	7.29618	959
chr2	77181377	77184386	GSE148515_Galang_2020_GSM4473029_PC_ATAC_seq_rep3_ATACseq_SRR11539113_peak_20861	284	.	11.3451	30.9828	28.4391	1333
chr2	77201953	77202272	GSE148515_Galang_2020_GSM4473029_PC_ATAC_seq_rep3_ATACseq_SRR11539113_peak_20862	56	.	4.59937	7.71765	5.62303	65
chr2	77212289	77213133	GSE148515_Galang_2020_GSM4473029_PC_ATAC_seq_rep3_ATACseq_SRR11539113_peak_20863	56	.	4.59937	7.71765	5.62303	168
chr2	77247394	77247742	GSE148515_Galang_2020_GSM4473029_PC_ATAC_seq_rep3_ATACseq_SRR11539113_peak_20864	26	.	3.37287	4.59625	2.6545	120
chr2	77259831	77260529	GSE148515_Galang_2020_GSM4473029_PC_ATAC_seq_rep3_ATACseq_SRR11539113_peak_20865	159	.	7.97224	18.3364	15.9757	512
chr2	77274626	77275663	GSE148515_Galang_2020_GSM4473029_PC_ATAC_seq_rep3_ATACseq_SRR11539113_peak_20866	33	.	3.67949	5.32838	3.34314	840
chr2	77279739	77281067	GSE148515_Galang_2020_GSM4473029_PC_ATAC_seq_rep3_ATACseq_SRR11539113_peak_20867	747	.	21.7703	77.7382	74.7441	848
chr2	77316540	77317269	GSE148515_Galang_2020_GSM4473029_PC_ATAC_seq_rep3_ATACseq_SRR11539113_peak_20868	72	.	5.21262	9.45115	7.29618	194
chr2	77341934	77342974	GSE148515_Galang_2020_GSM4473029_PC_ATAC_seq_rep3_ATACseq_SRR11539113_peak_20869	248	.	10.4252	27.375	24.8771	213
chr2	77454313	77454584	GSE148515_Galang_2020_GSM4473029_PC_ATAC_seq_rep3_ATACseq_SRR11539113_peak_20870	33	.	3.67949	5.32838	3.34314	149
chr2	77589185	77589753	GSE148515_Galang_2020_GSM4473029_PC_ATAC_seq_rep3_ATACseq_SRR11539113_peak_20871	90	.	5.82587	11.2825	9.07447	438
chr2	77815989	77817783	GSE148515_Galang_2020_GSM4473029_PC_ATAC_seq_rep3_ATACseq_SRR11539113_peak_20872	587	.	18.3975	61.6242	58.7694	834
chr2	77825679	77827228	GSE148515_Galang_2020_GSM4473029_PC_ATAC_seq_rep3_ATACseq_SRR11539113_peak_20873	371	.	13.4915	39.7924	37.1487	659
chr2	77905391	77905782	GSE148515_Galang_2020_GSM4473029_PC_ATAC_seq_rep3_ATACseq_SRR11539113_peak_20874	20	.	3.06625	3.90051	2.00725	229
chr2	77945580	77946524	GSE148515_Galang_2020_GSM4473029_PC_ATAC_seq_rep3_ATACseq_SRR11539113_peak_20875	397	.	14.1047	42.4006	39.7294	482
chr2	78048546	78049496	GSE148515_Galang_2020_GSM4473029_PC_ATAC_seq_rep3_ATACseq_SRR11539113_peak_20876	64	.	4.90599	8.57147	6.44568	831
chr2	78867894	78870065	GSE148515_Galang_2020_GSM4473029_PC_ATAC_seq_rep3_ATACseq_SRR11539113_peak_20877	1417	.	34.6486	145.279	141.727	1274
chr2	78870335	78871435	GSE148515_Galang_2020_GSM4473029_PC_ATAC_seq_rep3_ATACseq_SRR11539113_peak_20878	64	.	4.90599	8.57147	6.44568	483
chr2	78872360	78872885	GSE148515_Galang_2020_GSM4473029_PC_ATAC_seq_rep3_ATACseq_SRR11539113_peak_20879	20	.	3.06625	3.90051	2.00725	19
chr2	78873849	78874178	GSE148515_Galang_2020_GSM4473029_PC_ATAC_seq_rep3_ATACseq_SRR11539113_peak_20880	48	.	4.29274	6.89128	4.83002	219
chr2	79087336	79088082	GSE148515_Galang_2020_GSM4473029_PC_ATAC_seq_rep3_ATACseq_SRR11539113_peak_20881	48	.	4.29274	6.89128	4.83002	718
chr2	79511790	79512135	GSE148515_Galang_2020_GSM4473029_PC_ATAC_seq_rep3_ATACseq_SRR11539113_peak_20882	20	.	3.06625	3.90051	2.00725	126
chr2	79566363	79567775	GSE148515_Galang_2020_GSM4473029_PC_ATAC_seq_rep3_ATACseq_SRR11539113_peak_20883	119	.	6.74574	14.1922	11.9136	1244
chr2	79569498	79570282	GSE148515_Galang_2020_GSM4473029_PC_ATAC_seq_rep3_ATACseq_SRR11539113_peak_20884	81	.	5.51924	10.3553	8.173	378
chr2	79634821	79636449	GSE148515_Galang_2020_GSM4473029_PC_ATAC_seq_rep3_ATACseq_SRR11539113_peak_20885	1709	.	39.8612	174.718	170.918	468
chr2	79646310	79647076	GSE148515_Galang_2020_GSM4473029_PC_ATAC_seq_rep3_ATACseq_SRR11539113_peak_20886	64	.	4.90599	8.57147	6.44568	79
chr2	79891686	79893718	GSE148515_Galang_2020_GSM4473029_PC_ATAC_seq_rep3_ATACseq_SRR11539113_peak_20887	807	.	22.9968	83.7865	80.7418	626
chr2	80038408	80039213	GSE148515_Galang_2020_GSM4473029_PC_ATAC_seq_rep3_ATACseq_SRR11539113_peak_20888	26	.	3.37287	4.59625	2.6545	591
chr2	80315200	80316265	GSE148515_Galang_2020_GSM4473029_PC_ATAC_seq_rep3_ATACseq_SRR11539113_peak_20889	410	.	14.4114	43.7188	41.0338	413
chr2	80446271	80447524	GSE148515_Galang_2020_GSM4473029_PC_ATAC_seq_rep3_ATACseq_SRR11539113_peak_20890	64	.	4.90599	8.57147	6.44568	1126
chr2	80580111	80582074	GSE148515_Galang_2020_GSM4473029_PC_ATAC_seq_rep3_ATACseq_SRR11539113_peak_20891	1536	.	36.7949	157.276	153.625	1063
chr2	80616911	80617968	GSE148515_Galang_2020_GSM4473029_PC_ATAC_seq_rep3_ATACseq_SRR11539113_peak_20892	237	.	10.1186	26.197	23.7149	291
chr2	80638585	80639535	GSE148515_Galang_2020_GSM4473029_PC_ATAC_seq_rep3_ATACseq_SRR11539113_peak_20893	214	.	9.50536	23.8801	21.4304	294
chr2	80855377	80855649	GSE148515_Galang_2020_GSM4473029_PC_ATAC_seq_rep3_ATACseq_SRR11539113_peak_20894	26	.	3.37287	4.59625	2.6545	32
chr2	82052656	82053699	GSE148515_Galang_2020_GSM4473029_PC_ATAC_seq_rep3_ATACseq_SRR11539113_peak_20896	129	.	7.05236	15.2015	12.9013	638
chr2	83644087	83645272	GSE148515_Galang_2020_GSM4473029_PC_ATAC_seq_rep3_ATACseq_SRR11539113_peak_20897	1201	.	30.6625	123.506	120.135	396
chr2	83723892	83725419	GSE148515_Galang_2020_GSM4473029_PC_ATAC_seq_rep3_ATACseq_SRR11539113_peak_20898	559	.	17.7842	58.7833	55.954	733
chr2	83758891	83759296	GSE148515_Galang_2020_GSM4473029_PC_ATAC_seq_rep3_ATACseq_SRR11539113_peak_20899	26	.	3.37287	4.59625	2.6545	162
chr2	83759790	83760072	GSE148515_Galang_2020_GSM4473029_PC_ATAC_seq_rep3_ATACseq_SRR11539113_peak_20900	56	.	4.59937	7.71765	5.62303	91
chr2	83812405	83813036	GSE148515_Galang_2020_GSM4473029_PC_ATAC_seq_rep3_ATACseq_SRR11539113_peak_20901	56	.	4.59937	7.71765	5.62303	226
chr2	84340713	84341137	GSE148515_Galang_2020_GSM4473029_PC_ATAC_seq_rep3_ATACseq_SRR11539113_peak_20902	48	.	4.29274	6.89128	4.83002	288
chr2	84442036	84442376	GSE148515_Galang_2020_GSM4473029_PC_ATAC_seq_rep3_ATACseq_SRR11539113_peak_20903	33	.	3.67949	5.32838	3.34314	110
chr2	84454296	84455612	GSE148515_Galang_2020_GSM4473029_PC_ATAC_seq_rep3_ATACseq_SRR11539113_peak_20904	149	.	7.66561	17.2743	14.9331	812
chr2	84474293	84476823	GSE148515_Galang_2020_GSM4473029_PC_ATAC_seq_rep3_ATACseq_SRR11539113_peak_20905	64	.	4.90599	8.57147	6.44568	2388
chr2	84617810	84620182	GSE148515_Galang_2020_GSM4473029_PC_ATAC_seq_rep3_ATACseq_SRR11539113_peak_20906	99	.	6.13249	12.2318	9.99932	1376
chr2	84625590	84625974	GSE148515_Galang_2020_GSM4473029_PC_ATAC_seq_rep3_ATACseq_SRR11539113_peak_20907	26	.	3.37287	4.59625	2.6545	198
chr2	84632311	84637240	GSE148515_Galang_2020_GSM4473029_PC_ATAC_seq_rep3_ATACseq_SRR11539113_peak_20908	531	.	17.171	55.9721	53.1687	3584
chr2	84648863	84651154	GSE148515_Galang_2020_GSM4473029_PC_ATAC_seq_rep3_ATACseq_SRR11539113_peak_20909	587	.	18.3975	61.6242	58.7694	1846
chr2	84670129	84671558	GSE148515_Galang_2020_GSM4473029_PC_ATAC_seq_rep3_ATACseq_SRR11539113_peak_20910	170	.	8.27886	19.4148	17.0354	491
chr2	84677321	84679167	GSE148515_Galang_2020_GSM4473029_PC_ATAC_seq_rep3_ATACseq_SRR11539113_peak_20911	1553	.	37.1016	159.004	155.339	955
chr2	84714490	84717679	GSE148515_Galang_2020_GSM4473029_PC_ATAC_seq_rep3_ATACseq_SRR11539113_peak_20912	3001	.	61.3249	305.002	300.177	911
chr2	84726850	84727862	GSE148515_Galang_2020_GSM4473029_PC_ATAC_seq_rep3_ATACseq_SRR11539113_peak_20913	463	.	15.6379	49.081	46.3429	513
chr2	84733802	84734858	GSE148515_Galang_2020_GSM4473029_PC_ATAC_seq_rep3_ATACseq_SRR11539113_peak_20914	56	.	4.59937	7.71765	5.62303	256
chr2	84737018	84737820	GSE148515_Galang_2020_GSM4473029_PC_ATAC_seq_rep3_ATACseq_SRR11539113_peak_20915	40	.	3.98612	6.09417	4.06926	605
chr2	84742237	84744641	GSE148515_Galang_2020_GSM4473029_PC_ATAC_seq_rep3_ATACseq_SRR11539113_peak_20916	807	.	22.9968	83.7865	80.7418	1565
chr2	84798216	84799489	GSE148515_Galang_2020_GSM4473029_PC_ATAC_seq_rep3_ATACseq_SRR11539113_peak_20917	170	.	8.27886	19.4148	17.0354	910
chr2	84810769	84812504	GSE148515_Galang_2020_GSM4473029_PC_ATAC_seq_rep3_ATACseq_SRR11539113_peak_20918	260	.	10.7319	28.5655	26.052	447
chr2	84819625	84820307	GSE148515_Galang_2020_GSM4473029_PC_ATAC_seq_rep3_ATACseq_SRR11539113_peak_20919	81	.	5.51924	10.3553	8.173	403
chr2	84826291	84827952	GSE148515_Galang_2020_GSM4473029_PC_ATAC_seq_rep3_ATACseq_SRR11539113_peak_20920	490	.	16.2511	51.8133	49.0488	692
chr2	84831366	84832333	GSE148515_Galang_2020_GSM4473029_PC_ATAC_seq_rep3_ATACseq_SRR11539113_peak_20921	181	.	8.58549	20.5089	18.1112	509
chr2	84839354	84840798	GSE148515_Galang_2020_GSM4473029_PC_ATAC_seq_rep3_ATACseq_SRR11539113_peak_20922	371	.	13.4915	39.7924	37.1487	820
chr2	84871882	84872545	GSE148515_Galang_2020_GSM4473029_PC_ATAC_seq_rep3_ATACseq_SRR11539113_peak_20923	99	.	6.13249	12.2318	9.99932	466
chr2	84885682	84887970	GSE148515_Galang_2020_GSM4473029_PC_ATAC_seq_rep3_ATACseq_SRR11539113_peak_20924	170	.	8.27886	19.4148	17.0354	815
chr2	84915456	84915757	GSE148515_Galang_2020_GSM4473029_PC_ATAC_seq_rep3_ATACseq_SRR11539113_peak_20925	26	.	3.37287	4.59625	2.6545	108
chr2	85002675	85003331	GSE148515_Galang_2020_GSM4473029_PC_ATAC_seq_rep3_ATACseq_SRR11539113_peak_20926	99	.	6.13249	12.2318	9.99932	231
chr2	85036646	85037884	GSE148515_Galang_2020_GSM4473029_PC_ATAC_seq_rep3_ATACseq_SRR11539113_peak_20927	616	.	19.0107	64.4937	61.6131	565
chr2	85047170	85049040	GSE148515_Galang_2020_GSM4473029_PC_ATAC_seq_rep3_ATACseq_SRR11539113_peak_20928	1383	.	34.0353	141.885	138.361	939
chr2	85050207	85050511	GSE148515_Galang_2020_GSM4473029_PC_ATAC_seq_rep3_ATACseq_SRR11539113_peak_20929	20	.	3.06625	3.90051	2.00725	256
chr2	85123384	85124085	GSE148515_Galang_2020_GSM4473029_PC_ATAC_seq_rep3_ATACseq_SRR11539113_peak_20930	40	.	3.98612	6.09417	4.06926	106
chr2	85237867	85239170	GSE148515_Galang_2020_GSM4473029_PC_ATAC_seq_rep3_ATACseq_SRR11539113_peak_20931	192	.	8.89211	21.6182	19.2025	545
chr2	90474750	90475239	GSE148515_Galang_2020_GSM4473029_PC_ATAC_seq_rep3_ATACseq_SRR11539113_peak_20933	81	.	5.51924	10.3553	8.173	218
chr2	90565605	90567391	GSE148515_Galang_2020_GSM4473029_PC_ATAC_seq_rep3_ATACseq_SRR11539113_peak_20934	109	.	6.43912	13.202	10.946	1491
chr2	90579619	90581461	GSE148515_Galang_2020_GSM4473029_PC_ATAC_seq_rep3_ATACseq_SRR11539113_peak_20935	490	.	16.2511	51.8133	49.0488	1140
chr2	90678453	90679736	GSE148515_Galang_2020_GSM4473029_PC_ATAC_seq_rep3_ATACseq_SRR11539113_peak_20936	333	.	12.5716	35.9537	33.3518	763
chr2	90744865	90746648	GSE148515_Galang_2020_GSM4473029_PC_ATAC_seq_rep3_ATACseq_SRR11539113_peak_20937	1168	.	30.0492	120.219	116.876	647
chr2	90782920	90783356	GSE148515_Galang_2020_GSM4473029_PC_ATAC_seq_rep3_ATACseq_SRR11539113_peak_20938	48	.	4.29274	6.89128	4.83002	272
chr2	90846301	90847956	GSE148515_Galang_2020_GSM4473029_PC_ATAC_seq_rep3_ATACseq_SRR11539113_peak_20939	1024	.	27.2896	105.651	102.425	878
chr2	90866669	90867182	GSE148515_Galang_2020_GSM4473029_PC_ATAC_seq_rep3_ATACseq_SRR11539113_peak_20940	81	.	5.51924	10.3553	8.173	103
chr2	90869953	90871557	GSE148515_Galang_2020_GSM4473029_PC_ATAC_seq_rep3_ATACseq_SRR11539113_peak_20941	181	.	8.58549	20.5089	18.1112	543
chr2	90885453	90886064	GSE148515_Galang_2020_GSM4473029_PC_ATAC_seq_rep3_ATACseq_SRR11539113_peak_20942	72	.	5.21262	9.45115	7.29618	523
chr2	90889344	90890597	GSE148515_Galang_2020_GSM4473029_PC_ATAC_seq_rep3_ATACseq_SRR11539113_peak_20943	308	.	11.9584	33.4463	30.8731	434
chr2	90904057	90905218	GSE148515_Galang_2020_GSM4473029_PC_ATAC_seq_rep3_ATACseq_SRR11539113_peak_20944	214	.	9.50536	23.8801	21.4304	636
chr2	90908797	90909710	GSE148515_Galang_2020_GSM4473029_PC_ATAC_seq_rep3_ATACseq_SRR11539113_peak_20945	109	.	6.43912	13.202	10.946	547
chr2	90916603	90918299	GSE148515_Galang_2020_GSM4473029_PC_ATAC_seq_rep3_ATACseq_SRR11539113_peak_20946	397	.	14.1047	42.4006	39.7294	1157
chr2	90939905	90941510	GSE148515_Galang_2020_GSM4473029_PC_ATAC_seq_rep3_ATACseq_SRR11539113_peak_20947	899	.	24.8366	93.0299	89.9079	737
chr2	90964633	90966518	GSE148515_Galang_2020_GSM4473029_PC_ATAC_seq_rep3_ATACseq_SRR11539113_peak_20948	346	.	12.8782	37.2231	34.6073	1051
chr2	91035437	91036079	GSE148515_Galang_2020_GSM4473029_PC_ATAC_seq_rep3_ATACseq_SRR11539113_peak_20949	170	.	8.27886	19.4148	17.0354	249
chr2	91053392	91054896	GSE148515_Galang_2020_GSM4473029_PC_ATAC_seq_rep3_ATACseq_SRR11539113_peak_20950	559	.	17.7842	58.7833	55.954	680
chr2	91060175	91063323	GSE148515_Galang_2020_GSM4473029_PC_ATAC_seq_rep3_ATACseq_SRR11539113_peak_20951	490	.	16.2511	51.8133	49.0488	993
chr2	91066561	91067318	GSE148515_Galang_2020_GSM4473029_PC_ATAC_seq_rep3_ATACseq_SRR11539113_peak_20952	72	.	5.21262	9.45115	7.29618	95
chr2	91068397	91071353	GSE148515_Galang_2020_GSM4473029_PC_ATAC_seq_rep3_ATACseq_SRR11539113_peak_20953	2581	.	54.5792	262.695	258.116	1991
chr2	91077981	91079341	GSE148515_Galang_2020_GSM4473029_PC_ATAC_seq_rep3_ATACseq_SRR11539113_peak_20954	248	.	10.4252	27.375	24.8771	705
chr2	91114345	91116062	GSE148515_Galang_2020_GSM4473029_PC_ATAC_seq_rep3_ATACseq_SRR11539113_peak_20955	436	.	15.0246	46.3824	43.6707	951
chr2	91117073	91121145	GSE148515_Galang_2020_GSM4473029_PC_ATAC_seq_rep3_ATACseq_SRR11539113_peak_20956	852	.	23.9167	88.3833	85.2999	1026
chr2	91121505	91122145	GSE148515_Galang_2020_GSM4473029_PC_ATAC_seq_rep3_ATACseq_SRR11539113_peak_20957	40	.	3.98612	6.09417	4.06926	435
chr2	91122528	91123280	GSE148515_Galang_2020_GSM4473029_PC_ATAC_seq_rep3_ATACseq_SRR11539113_peak_20958	33	.	3.67949	5.32838	3.34314	81
chr2	91124037	91124470	GSE148515_Galang_2020_GSM4473029_PC_ATAC_seq_rep3_ATACseq_SRR11539113_peak_20959	26	.	3.37287	4.59625	2.6545	10
chr2	91124895	91125646	GSE148515_Galang_2020_GSM4473029_PC_ATAC_seq_rep3_ATACseq_SRR11539113_peak_20960	72	.	5.21262	9.45115	7.29618	636
chr2	91128264	91128837	GSE148515_Galang_2020_GSM4473029_PC_ATAC_seq_rep3_ATACseq_SRR11539113_peak_20961	26	.	3.37287	4.59625	2.6545	92
chr2	91129857	91131326	GSE148515_Galang_2020_GSM4473029_PC_ATAC_seq_rep3_ATACseq_SRR11539113_peak_20962	129	.	7.05236	15.2015	12.9013	510
chr2	91136588	91138417	GSE148515_Galang_2020_GSM4473029_PC_ATAC_seq_rep3_ATACseq_SRR11539113_peak_20963	48	.	4.29274	6.89128	4.83002	1097
chr2	91182336	91183670	GSE148515_Galang_2020_GSM4473029_PC_ATAC_seq_rep3_ATACseq_SRR11539113_peak_20964	517	.	16.8643	54.578	51.7876	580
chr2	91194145	91195554	GSE148515_Galang_2020_GSM4473029_PC_ATAC_seq_rep3_ATACseq_SRR11539113_peak_20965	371	.	13.4915	39.7924	37.1487	813
chr2	91202253	91203458	GSE148515_Galang_2020_GSM4473029_PC_ATAC_seq_rep3_ATACseq_SRR11539113_peak_20966	659	.	19.9306	68.8498	65.9314	563
chr2	91236230	91237985	GSE148515_Galang_2020_GSM4473029_PC_ATAC_seq_rep3_ATACseq_SRR11539113_peak_20967	1072	.	28.2095	110.465	107.201	861
chr2	91252319	91252916	GSE148515_Galang_2020_GSM4473029_PC_ATAC_seq_rep3_ATACseq_SRR11539113_peak_20968	26	.	3.37287	4.59625	2.6545	204
chr2	91255557	91258713	GSE148515_Galang_2020_GSM4473029_PC_ATAC_seq_rep3_ATACseq_SRR11539113_peak_20969	822	.	23.3035	85.3131	82.2555	1375
chr2	91259028	91260405	GSE148515_Galang_2020_GSM4473029_PC_ATAC_seq_rep3_ATACseq_SRR11539113_peak_20970	81	.	5.51924	10.3553	8.173	745
chr2	91264333	91265942	GSE148515_Galang_2020_GSM4473029_PC_ATAC_seq_rep3_ATACseq_SRR11539113_peak_20971	1867	.	42.6208	190.702	186.763	801
chr2	91444462	91444902	GSE148515_Galang_2020_GSM4473029_PC_ATAC_seq_rep3_ATACseq_SRR11539113_peak_20972	99	.	6.13249	12.2318	9.99932	210
chr2	91456701	91460247	GSE148515_Galang_2020_GSM4473029_PC_ATAC_seq_rep3_ATACseq_SRR11539113_peak_20973	573	.	18.0908	60.2001	57.358	788
chr2	91460732	91462982	GSE148515_Galang_2020_GSM4473029_PC_ATAC_seq_rep3_ATACseq_SRR11539113_peak_20974	214	.	9.50536	23.8801	21.4304	824
chr2	91476091	91477037	GSE148515_Galang_2020_GSM4473029_PC_ATAC_seq_rep3_ATACseq_SRR11539113_peak_20975	214	.	9.50536	23.8801	21.4304	511
chr2	91480977	91481308	GSE148515_Galang_2020_GSM4473029_PC_ATAC_seq_rep3_ATACseq_SRR11539113_peak_20976	81	.	5.51924	10.3553	8.173	36
chr2	91526504	91527411	GSE148515_Galang_2020_GSM4473029_PC_ATAC_seq_rep3_ATACseq_SRR11539113_peak_20977	822	.	23.3035	85.3131	82.2555	281
chr2	91537672	91538259	GSE148515_Galang_2020_GSM4473029_PC_ATAC_seq_rep3_ATACseq_SRR11539113_peak_20978	423	.	14.718	45.0461	42.3478	114
chr2	91649004	91654183	GSE148515_Galang_2020_GSM4473029_PC_ATAC_seq_rep3_ATACseq_SRR11539113_peak_20979	883	.	24.53	91.4756	88.3664	1116
chr2	91654997	91656907	GSE148515_Galang_2020_GSM4473029_PC_ATAC_seq_rep3_ATACseq_SRR11539113_peak_20980	119	.	6.74574	14.1922	11.9136	1038
chr2	91657187	91657708	GSE148515_Galang_2020_GSM4473029_PC_ATAC_seq_rep3_ATACseq_SRR11539113_peak_20981	20	.	3.06625	3.90051	2.00725	231
chr2	91666380	91666852	GSE148515_Galang_2020_GSM4473029_PC_ATAC_seq_rep3_ATACseq_SRR11539113_peak_20982	48	.	4.29274	6.89128	4.83002	191
chr2	91695836	91696319	GSE148515_Galang_2020_GSM4473029_PC_ATAC_seq_rep3_ATACseq_SRR11539113_peak_20983	48	.	4.29274	6.89128	4.83002	441
chr2	91709658	91711569	GSE148515_Galang_2020_GSM4473029_PC_ATAC_seq_rep3_ATACseq_SRR11539113_peak_20984	914	.	25.1432	94.5895	91.4548	1198
chr2	91729750	91730732	GSE148515_Galang_2020_GSM4473029_PC_ATAC_seq_rep3_ATACseq_SRR11539113_peak_20985	517	.	16.8643	54.578	51.7876	473
chr2	91775734	91776149	GSE148515_Galang_2020_GSM4473029_PC_ATAC_seq_rep3_ATACseq_SRR11539113_peak_20986	170	.	8.27886	19.4148	17.0354	207
chr2	91921034	91923459	GSE148515_Galang_2020_GSM4473029_PC_ATAC_seq_rep3_ATACseq_SRR11539113_peak_20987	371	.	13.4915	39.7924	37.1487	955
chr2	91923772	91924271	GSE148515_Galang_2020_GSM4473029_PC_ATAC_seq_rep3_ATACseq_SRR11539113_peak_20988	40	.	3.98612	6.09417	4.06926	46
chr2	91931152	91932768	GSE148515_Galang_2020_GSM4473029_PC_ATAC_seq_rep3_ATACseq_SRR11539113_peak_20989	149	.	7.66561	17.2743	14.9331	574
chr2	91935235	91935752	GSE148515_Galang_2020_GSM4473029_PC_ATAC_seq_rep3_ATACseq_SRR11539113_peak_20990	20	.	3.06625	3.90051	2.00725	138
chr2	91943981	91944688	GSE148515_Galang_2020_GSM4473029_PC_ATAC_seq_rep3_ATACseq_SRR11539113_peak_20991	159	.	7.97224	18.3364	15.9757	407
chr2	91946583	91948163	GSE148515_Galang_2020_GSM4473029_PC_ATAC_seq_rep3_ATACseq_SRR11539113_peak_20992	248	.	10.4252	27.375	24.8771	1221
chr2	91949514	91950911	GSE148515_Galang_2020_GSM4473029_PC_ATAC_seq_rep3_ATACseq_SRR11539113_peak_20993	573	.	18.0908	60.2001	57.358	900
chr2	91956874	91957845	GSE148515_Galang_2020_GSM4473029_PC_ATAC_seq_rep3_ATACseq_SRR11539113_peak_20994	129	.	7.05236	15.2015	12.9013	429
chr2	91959039	91959462	GSE148515_Galang_2020_GSM4473029_PC_ATAC_seq_rep3_ATACseq_SRR11539113_peak_20995	20	.	3.06625	3.90051	2.00725	114
chr2	91962612	91964648	GSE148515_Galang_2020_GSM4473029_PC_ATAC_seq_rep3_ATACseq_SRR11539113_peak_20996	1417	.	34.6486	145.279	141.727	1106
chr2	91970539	91973992	GSE148515_Galang_2020_GSM4473029_PC_ATAC_seq_rep3_ATACseq_SRR11539113_peak_20997	747	.	21.7703	77.7382	74.7441	1163
chr2	91974744	91976368	GSE148515_Galang_2020_GSM4473029_PC_ATAC_seq_rep3_ATACseq_SRR11539113_peak_20998	192	.	8.89211	21.6182	19.2025	1140
chr2	91978214	91979013	GSE148515_Galang_2020_GSM4473029_PC_ATAC_seq_rep3_ATACseq_SRR11539113_peak_20999	56	.	4.59937	7.71765	5.62303	524
chr2	91983273	91985604	GSE148515_Galang_2020_GSM4473029_PC_ATAC_seq_rep3_ATACseq_SRR11539113_peak_21000	139	.	7.35899	16.2291	13.9081	1390
chr2	91985911	91986378	GSE148515_Galang_2020_GSM4473029_PC_ATAC_seq_rep3_ATACseq_SRR11539113_peak_21001	90	.	5.82587	11.2825	9.07447	221
chr2	91987660	91987963	GSE148515_Galang_2020_GSM4473029_PC_ATAC_seq_rep3_ATACseq_SRR11539113_peak_21002	64	.	4.90599	8.57147	6.44568	133
chr2	92006568	92009682	GSE148515_Galang_2020_GSM4473029_PC_ATAC_seq_rep3_ATACseq_SRR11539113_peak_21003	1468	.	35.5684	150.398	146.804	1799
chr2	92012781	92013381	GSE148515_Galang_2020_GSM4473029_PC_ATAC_seq_rep3_ATACseq_SRR11539113_peak_21004	64	.	4.90599	8.57147	6.44568	210
chr2	92023354	92024688	GSE148515_Galang_2020_GSM4473029_PC_ATAC_seq_rep3_ATACseq_SRR11539113_peak_21005	358	.	13.1849	38.5028	35.8729	976
chr2	92027342	92028432	GSE148515_Galang_2020_GSM4473029_PC_ATAC_seq_rep3_ATACseq_SRR11539113_peak_21006	333	.	12.5716	35.9537	33.3518	608
chr2	92042494	92042867	GSE148515_Galang_2020_GSM4473029_PC_ATAC_seq_rep3_ATACseq_SRR11539113_peak_21007	48	.	4.29274	6.89128	4.83002	130
chr2	92055351	92057196	GSE148515_Galang_2020_GSM4473029_PC_ATAC_seq_rep3_ATACseq_SRR11539113_peak_21008	237	.	10.1186	26.197	23.7149	229
chr2	92058366	92060294	GSE148515_Galang_2020_GSM4473029_PC_ATAC_seq_rep3_ATACseq_SRR11539113_peak_21009	792	.	22.6902	82.2656	79.2336	1263
chr2	92100738	92101309	GSE148515_Galang_2020_GSM4473029_PC_ATAC_seq_rep3_ATACseq_SRR11539113_peak_21010	81	.	5.51924	10.3553	8.173	293
chr2	92182553	92185982	GSE148515_Galang_2020_GSM4473029_PC_ATAC_seq_rep3_ATACseq_SRR11539113_peak_21011	1040	.	27.5962	107.251	104.012	1215
chr2	92370895	92371600	GSE148515_Galang_2020_GSM4473029_PC_ATAC_seq_rep3_ATACseq_SRR11539113_peak_21012	90	.	5.82587	11.2825	9.07447	474
chr2	92374468	92376387	GSE148515_Galang_2020_GSM4473029_PC_ATAC_seq_rep3_ATACseq_SRR11539113_peak_21013	1120	.	29.1293	115.321	112.019	879
chr2	92388449	92389935	GSE148515_Galang_2020_GSM4473029_PC_ATAC_seq_rep3_ATACseq_SRR11539113_peak_21014	260	.	10.7319	28.5655	26.052	989
chr2	92392347	92392688	GSE148515_Galang_2020_GSM4473029_PC_ATAC_seq_rep3_ATACseq_SRR11539113_peak_21015	40	.	3.98612	6.09417	4.06926	119
chr2	92401056	92401619	GSE148515_Galang_2020_GSM4473029_PC_ATAC_seq_rep3_ATACseq_SRR11539113_peak_21016	272	.	11.0385	29.7683	27.2395	266
chr2	92423532	92426183	GSE148515_Galang_2020_GSM4473029_PC_ATAC_seq_rep3_ATACseq_SRR11539113_peak_21017	463	.	15.6379	49.081	46.3429	426
chr2	92427817	92428512	GSE148515_Galang_2020_GSM4473029_PC_ATAC_seq_rep3_ATACseq_SRR11539113_peak_21018	129	.	7.05236	15.2015	12.9013	301
chr2	92430883	92432026	GSE148515_Galang_2020_GSM4473029_PC_ATAC_seq_rep3_ATACseq_SRR11539113_peak_21019	90	.	5.82587	11.2825	9.07447	344
chr2	92432454	92435298	GSE148515_Galang_2020_GSM4473029_PC_ATAC_seq_rep3_ATACseq_SRR11539113_peak_21020	1956	.	44.1539	199.692	195.673	1714
chr2	92458963	92460584	GSE148515_Galang_2020_GSM4473029_PC_ATAC_seq_rep3_ATACseq_SRR11539113_peak_21021	308	.	11.9584	33.4463	30.8731	733
chr2	92485798	92486649	GSE148515_Galang_2020_GSM4473029_PC_ATAC_seq_rep3_ATACseq_SRR11539113_peak_21022	109	.	6.43912	13.202	10.946	277
chr2	92491395	92492256	GSE148515_Galang_2020_GSM4473029_PC_ATAC_seq_rep3_ATACseq_SRR11539113_peak_21023	26	.	3.37287	4.59625	2.6545	540
chr2	92528840	92529918	GSE148515_Galang_2020_GSM4473029_PC_ATAC_seq_rep3_ATACseq_SRR11539113_peak_21024	358	.	13.1849	38.5028	35.8729	700
chr2	92599419	92600352	GSE148515_Galang_2020_GSM4473029_PC_ATAC_seq_rep3_ATACseq_SRR11539113_peak_21025	159	.	7.97224	18.3364	15.9757	490
chr2	92609065	92609343	GSE148515_Galang_2020_GSM4473029_PC_ATAC_seq_rep3_ATACseq_SRR11539113_peak_21026	26	.	3.37287	4.59625	2.6545	112
chr2	92883279	92884110	GSE148515_Galang_2020_GSM4473029_PC_ATAC_seq_rep3_ATACseq_SRR11539113_peak_21027	48	.	4.29274	6.89128	4.83002	632
chr2	92914808	92915487	GSE148515_Galang_2020_GSM4473029_PC_ATAC_seq_rep3_ATACseq_SRR11539113_peak_21028	149	.	7.66561	17.2743	14.9331	314
chr2	92942843	92944297	GSE148515_Galang_2020_GSM4473029_PC_ATAC_seq_rep3_ATACseq_SRR11539113_peak_21029	284	.	11.3451	30.9828	28.4391	717
chr2	92947994	92949036	GSE148515_Galang_2020_GSM4473029_PC_ATAC_seq_rep3_ATACseq_SRR11539113_peak_21030	48	.	4.29274	6.89128	4.83002	329
chr2	92988086	92988682	GSE148515_Galang_2020_GSM4473029_PC_ATAC_seq_rep3_ATACseq_SRR11539113_peak_21031	90	.	5.82587	11.2825	9.07447	255
chr2	93011951	93012758	GSE148515_Galang_2020_GSM4473029_PC_ATAC_seq_rep3_ATACseq_SRR11539113_peak_21032	33	.	3.67949	5.32838	3.34314	447
chr2	93013778	93015824	GSE148515_Galang_2020_GSM4473029_PC_ATAC_seq_rep3_ATACseq_SRR11539113_peak_21033	1217	.	30.9691	125.156	121.771	1020
chr2	93018380	93020042	GSE148515_Galang_2020_GSM4473029_PC_ATAC_seq_rep3_ATACseq_SRR11539113_peak_21034	260	.	10.7319	28.5655	26.052	543
chr2	93027748	93033873	GSE148515_Galang_2020_GSM4473029_PC_ATAC_seq_rep3_ATACseq_SRR11539113_peak_21035	673	.	20.2372	70.3152	67.3842	5062
chr2	93035609	93036346	GSE148515_Galang_2020_GSM4473029_PC_ATAC_seq_rep3_ATACseq_SRR11539113_peak_21036	56	.	4.59937	7.71765	5.62303	349
chr2	93039148	93039690	GSE148515_Galang_2020_GSM4473029_PC_ATAC_seq_rep3_ATACseq_SRR11539113_peak_21037	99	.	6.13249	12.2318	9.99932	85
chr2	93040902	93042664	GSE148515_Galang_2020_GSM4473029_PC_ATAC_seq_rep3_ATACseq_SRR11539113_peak_21038	119	.	6.74574	14.1922	11.9136	817
chr2	93044372	93047699	GSE148515_Galang_2020_GSM4473029_PC_ATAC_seq_rep3_ATACseq_SRR11539113_peak_21039	1008	.	26.983	104.055	100.843	1275
chr2	93162919	93163643	GSE148515_Galang_2020_GSM4473029_PC_ATAC_seq_rep3_ATACseq_SRR11539113_peak_21040	48	.	4.29274	6.89128	4.83002	549
chr2	93187225	93189038	GSE148515_Galang_2020_GSM4473029_PC_ATAC_seq_rep3_ATACseq_SRR11539113_peak_21041	961	.	26.0631	99.2996	96.1261	345
chr2	93198995	93200952	GSE148515_Galang_2020_GSM4473029_PC_ATAC_seq_rep3_ATACseq_SRR11539113_peak_21042	90	.	5.82587	11.2825	9.07447	96
chr2	93217146	93217486	GSE148515_Galang_2020_GSM4473029_PC_ATAC_seq_rep3_ATACseq_SRR11539113_peak_21043	159	.	7.97224	18.3364	15.9757	91
chr2	93218756	93219689	GSE148515_Galang_2020_GSM4473029_PC_ATAC_seq_rep3_ATACseq_SRR11539113_peak_21044	33	.	3.67949	5.32838	3.34314	61
chr2	93226481	93227161	GSE148515_Galang_2020_GSM4473029_PC_ATAC_seq_rep3_ATACseq_SRR11539113_peak_21045	129	.	7.05236	15.2015	12.9013	543
chr2	93227800	93228293	GSE148515_Galang_2020_GSM4473029_PC_ATAC_seq_rep3_ATACseq_SRR11539113_peak_21046	20	.	3.06625	3.90051	2.00725	363
chr2	93236746	93237132	GSE148515_Galang_2020_GSM4473029_PC_ATAC_seq_rep3_ATACseq_SRR11539113_peak_21047	72	.	5.21262	9.45115	7.29618	173
chr2	93245034	93245328	GSE148515_Galang_2020_GSM4473029_PC_ATAC_seq_rep3_ATACseq_SRR11539113_peak_21048	20	.	3.06625	3.90051	2.00725	14
chr2	93261044	93263469	GSE148515_Galang_2020_GSM4473029_PC_ATAC_seq_rep3_ATACseq_SRR11539113_peak_21049	170	.	8.27886	19.4148	17.0354	1551
chr2	93277556	93278609	GSE148515_Galang_2020_GSM4473029_PC_ATAC_seq_rep3_ATACseq_SRR11539113_peak_21050	119	.	6.74574	14.1922	11.9136	513
chr2	93283743	93284794	GSE148515_Galang_2020_GSM4473029_PC_ATAC_seq_rep3_ATACseq_SRR11539113_peak_21051	33	.	3.67949	5.32838	3.34314	565
chr2	93285569	93286804	GSE148515_Galang_2020_GSM4473029_PC_ATAC_seq_rep3_ATACseq_SRR11539113_peak_21052	81	.	5.51924	10.3553	8.173	580
chr2	93297394	93298727	GSE148515_Galang_2020_GSM4473029_PC_ATAC_seq_rep3_ATACseq_SRR11539113_peak_21053	272	.	11.0385	29.7683	27.2395	383
chr2	93303597	93304443	GSE148515_Galang_2020_GSM4473029_PC_ATAC_seq_rep3_ATACseq_SRR11539113_peak_21054	26	.	3.37287	4.59625	2.6545	379
chr2	93309024	93312261	GSE148515_Galang_2020_GSM4473029_PC_ATAC_seq_rep3_ATACseq_SRR11539113_peak_21055	1040	.	27.5962	107.251	104.012	1075
chr2	93313415	93314602	GSE148515_Galang_2020_GSM4473029_PC_ATAC_seq_rep3_ATACseq_SRR11539113_peak_21056	248	.	10.4252	27.375	24.8771	504
chr2	93328764	93329816	GSE148515_Galang_2020_GSM4473029_PC_ATAC_seq_rep3_ATACseq_SRR11539113_peak_21057	436	.	15.0246	46.3824	43.6707	534
chr2	93332874	93335481	GSE148515_Galang_2020_GSM4473029_PC_ATAC_seq_rep3_ATACseq_SRR11539113_peak_21058	868	.	24.2233	89.9267	86.8303	1605
chr2	93404406	93405717	GSE148515_Galang_2020_GSM4473029_PC_ATAC_seq_rep3_ATACseq_SRR11539113_peak_21059	248	.	10.4252	27.375	24.8771	699
chr2	93451216	93452067	GSE148515_Galang_2020_GSM4473029_PC_ATAC_seq_rep3_ATACseq_SRR11539113_peak_21060	72	.	5.21262	9.45115	7.29618	330
chr2	93452414	93452813	GSE148515_Galang_2020_GSM4473029_PC_ATAC_seq_rep3_ATACseq_SRR11539113_peak_21061	48	.	4.29274	6.89128	4.83002	339
chr2	93454739	93455147	GSE148515_Galang_2020_GSM4473029_PC_ATAC_seq_rep3_ATACseq_SRR11539113_peak_21062	72	.	5.21262	9.45115	7.29618	231
chr2	93461492	93463116	GSE148515_Galang_2020_GSM4473029_PC_ATAC_seq_rep3_ATACseq_SRR11539113_peak_21063	1008	.	26.983	104.055	100.843	1119
chr2	93470279	93471403	GSE148515_Galang_2020_GSM4473029_PC_ATAC_seq_rep3_ATACseq_SRR11539113_peak_21064	48	.	4.29274	6.89128	4.83002	512
chr2	93475105	93475521	GSE148515_Galang_2020_GSM4473029_PC_ATAC_seq_rep3_ATACseq_SRR11539113_peak_21065	99	.	6.13249	12.2318	9.99932	159
chr2	93477425	93477723	GSE148515_Galang_2020_GSM4473029_PC_ATAC_seq_rep3_ATACseq_SRR11539113_peak_21066	33	.	3.67949	5.32838	3.34314	255
chr2	93567663	93567995	GSE148515_Galang_2020_GSM4473029_PC_ATAC_seq_rep3_ATACseq_SRR11539113_peak_21067	26	.	3.37287	4.59625	2.6545	235
chr2	93619442	93619765	GSE148515_Galang_2020_GSM4473029_PC_ATAC_seq_rep3_ATACseq_SRR11539113_peak_21068	56	.	4.59937	7.71765	5.62303	183
chr2	93642188	93643527	GSE148515_Galang_2020_GSM4473029_PC_ATAC_seq_rep3_ATACseq_SRR11539113_peak_21069	109	.	6.43912	13.202	10.946	860
chr2	93733218	93733554	GSE148515_Galang_2020_GSM4473029_PC_ATAC_seq_rep3_ATACseq_SRR11539113_peak_21070	14	.	2.75962	3.2443	1.40656	48
chr2	93797293	93797760	GSE148515_Galang_2020_GSM4473029_PC_ATAC_seq_rep3_ATACseq_SRR11539113_peak_21071	149	.	7.66561	17.2743	14.9331	347
chr2	93821608	93823824	GSE148515_Galang_2020_GSM4473029_PC_ATAC_seq_rep3_ATACseq_SRR11539113_peak_21072	410	.	14.4114	43.7188	41.0338	897
chr2	93941537	93941920	GSE148515_Galang_2020_GSM4473029_PC_ATAC_seq_rep3_ATACseq_SRR11539113_peak_21074	56	.	4.59937	7.71765	5.62303	311
chr2	93954661	93955597	GSE148515_Galang_2020_GSM4473029_PC_ATAC_seq_rep3_ATACseq_SRR11539113_peak_21075	48	.	4.29274	6.89128	4.83002	658
chr2	93956061	93957442	GSE148515_Galang_2020_GSM4473029_PC_ATAC_seq_rep3_ATACseq_SRR11539113_peak_21076	308	.	11.9584	33.4463	30.8731	985
chr2	93976112	93977061	GSE148515_Galang_2020_GSM4473029_PC_ATAC_seq_rep3_ATACseq_SRR11539113_peak_21077	81	.	5.51924	10.3553	8.173	425
chr2	94010260	94011202	GSE148515_Galang_2020_GSM4473029_PC_ATAC_seq_rep3_ATACseq_SRR11539113_peak_21078	284	.	11.3451	30.9828	28.4391	488
chr2	94044777	94045995	GSE148515_Galang_2020_GSM4473029_PC_ATAC_seq_rep3_ATACseq_SRR11539113_peak_21079	272	.	11.0385	29.7683	27.2395	633
chr2	94122236	94123151	GSE148515_Galang_2020_GSM4473029_PC_ATAC_seq_rep3_ATACseq_SRR11539113_peak_21080	159	.	7.97224	18.3364	15.9757	441
chr2	94128421	94128749	GSE148515_Galang_2020_GSM4473029_PC_ATAC_seq_rep3_ATACseq_SRR11539113_peak_21081	26	.	3.37287	4.59625	2.6545	311
chr2	94157305	94158833	GSE148515_Galang_2020_GSM4473029_PC_ATAC_seq_rep3_ATACseq_SRR11539113_peak_21082	2155	.	47.5268	219.73	215.53	771
chr2	94178415	94179025	GSE148515_Galang_2020_GSM4473029_PC_ATAC_seq_rep3_ATACseq_SRR11539113_peak_21083	139	.	7.35899	16.2291	13.9081	550
chr2	94243304	94243652	GSE148515_Galang_2020_GSM4473029_PC_ATAC_seq_rep3_ATACseq_SRR11539113_peak_21084	26	.	3.37287	4.59625	2.6545	5
chr2	94243962	94244386	GSE148515_Galang_2020_GSM4473029_PC_ATAC_seq_rep3_ATACseq_SRR11539113_peak_21085	26	.	3.37287	4.59625	2.6545	252
chr2	94244729	94246476	GSE148515_Galang_2020_GSM4473029_PC_ATAC_seq_rep3_ATACseq_SRR11539113_peak_21086	129	.	7.05236	15.2015	12.9013	856
chr2	94262778	94264708	GSE148515_Galang_2020_GSM4473029_PC_ATAC_seq_rep3_ATACseq_SRR11539113_peak_21087	90	.	5.82587	11.2825	9.07447	849
chr2	94265031	94266200	GSE148515_Galang_2020_GSM4473029_PC_ATAC_seq_rep3_ATACseq_SRR11539113_peak_21088	56	.	4.59937	7.71765	5.62303	365
chr2	94272769	94274791	GSE148515_Galang_2020_GSM4473029_PC_ATAC_seq_rep3_ATACseq_SRR11539113_peak_21089	945	.	25.7565	97.7244	94.564	684
chr2	94288805	94290112	GSE148515_Galang_2020_GSM4473029_PC_ATAC_seq_rep3_ATACseq_SRR11539113_peak_21090	109	.	6.43912	13.202	10.946	628
chr2	94340175	94341068	GSE148515_Galang_2020_GSM4473029_PC_ATAC_seq_rep3_ATACseq_SRR11539113_peak_21091	48	.	4.29274	6.89128	4.83002	801
chr2	94344766	94347718	GSE148515_Galang_2020_GSM4473029_PC_ATAC_seq_rep3_ATACseq_SRR11539113_peak_21092	64	.	4.90599	8.57147	6.44568	142
chr2	94348265	94348540	GSE148515_Galang_2020_GSM4473029_PC_ATAC_seq_rep3_ATACseq_SRR11539113_peak_21093	26	.	3.37287	4.59625	2.6545	29
chr2	94387988	94388586	GSE148515_Galang_2020_GSM4473029_PC_ATAC_seq_rep3_ATACseq_SRR11539113_peak_21094	40	.	3.98612	6.09417	4.06926	98
chr2	94389582	94389910	GSE148515_Galang_2020_GSM4473029_PC_ATAC_seq_rep3_ATACseq_SRR11539113_peak_21095	33	.	3.67949	5.32838	3.34314	64
chr2	94405698	94407562	GSE148515_Galang_2020_GSM4473029_PC_ATAC_seq_rep3_ATACseq_SRR11539113_peak_21096	601	.	18.7041	63.0554	60.1878	903
chr2	94437182	94438876	GSE148515_Galang_2020_GSM4473029_PC_ATAC_seq_rep3_ATACseq_SRR11539113_peak_21097	792	.	22.6902	82.2656	79.2336	908
chr2	96317577	96318187	GSE148515_Galang_2020_GSM4473029_PC_ATAC_seq_rep3_ATACseq_SRR11539113_peak_21098	90	.	5.82587	11.2825	9.07447	324
chr2	96319323	96321585	GSE148515_Galang_2020_GSM4473029_PC_ATAC_seq_rep3_ATACseq_SRR11539113_peak_21099	203	.	9.19874	22.7421	20.3091	506
chr2	96582666	96583316	GSE148515_Galang_2020_GSM4473029_PC_ATAC_seq_rep3_ATACseq_SRR11539113_peak_21100	26	.	3.37287	4.59625	2.6545	223
chr2	97232927	97233450	GSE148515_Galang_2020_GSM4473029_PC_ATAC_seq_rep3_ATACseq_SRR11539113_peak_21101	33	.	3.67949	5.32838	3.34314	328
chr2	97466035	97467381	GSE148515_Galang_2020_GSM4473029_PC_ATAC_seq_rep3_ATACseq_SRR11539113_peak_21102	333	.	12.5716	35.9537	33.3518	602
chr2	101628450	101629361	GSE148515_Galang_2020_GSM4473029_PC_ATAC_seq_rep3_ATACseq_SRR11539113_peak_21105	601	.	18.7041	63.0554	60.1878	491
chr2	101652691	101653096	GSE148515_Galang_2020_GSM4473029_PC_ATAC_seq_rep3_ATACseq_SRR11539113_peak_21106	64	.	4.90599	8.57147	6.44568	328
chr2	101678253	101679283	GSE148515_Galang_2020_GSM4473029_PC_ATAC_seq_rep3_ATACseq_SRR11539113_peak_21107	225	.	9.81199	25.0319	22.5658	211
chr2	101796487	101797787	GSE148515_Galang_2020_GSM4473029_PC_ATAC_seq_rep3_ATACseq_SRR11539113_peak_21108	119	.	6.74574	14.1922	11.9136	740
chr2	101885678	101886901	GSE148515_Galang_2020_GSM4473029_PC_ATAC_seq_rep3_ATACseq_SRR11539113_peak_21109	371	.	13.4915	39.7924	37.1487	598
chr2	102002878	102004104	GSE148515_Galang_2020_GSM4473029_PC_ATAC_seq_rep3_ATACseq_SRR11539113_peak_21110	72	.	5.21262	9.45115	7.29618	236
chr2	102005553	102006496	GSE148515_Galang_2020_GSM4473029_PC_ATAC_seq_rep3_ATACseq_SRR11539113_peak_21111	99	.	6.13249	12.2318	9.99932	770
chr2	102038414	102038824	GSE148515_Galang_2020_GSM4473029_PC_ATAC_seq_rep3_ATACseq_SRR11539113_peak_21112	26	.	3.37287	4.59625	2.6545	244
chr2	102112211	102113053	GSE148515_Galang_2020_GSM4473029_PC_ATAC_seq_rep3_ATACseq_SRR11539113_peak_21113	48	.	4.29274	6.89128	4.83002	67
chr2	102185408	102186816	GSE148515_Galang_2020_GSM4473029_PC_ATAC_seq_rep3_ATACseq_SRR11539113_peak_21114	822	.	23.3035	85.3131	82.2555	939
chr2	102400121	102401949	GSE148515_Galang_2020_GSM4473029_PC_ATAC_seq_rep3_ATACseq_SRR11539113_peak_21115	747	.	21.7703	77.7382	74.7441	903
chr2	102450719	102452367	GSE148515_Galang_2020_GSM4473029_PC_ATAC_seq_rep3_ATACseq_SRR11539113_peak_21116	159	.	7.97224	18.3364	15.9757	931
chr2	102658541	102659732	GSE148515_Galang_2020_GSM4473029_PC_ATAC_seq_rep3_ATACseq_SRR11539113_peak_21117	214	.	9.50536	23.8801	21.4304	376
chr2	102745271	102745783	GSE148515_Galang_2020_GSM4473029_PC_ATAC_seq_rep3_ATACseq_SRR11539113_peak_21118	203	.	9.19874	22.7421	20.3091	136
chr2	102900918	102901770	GSE148515_Galang_2020_GSM4473029_PC_ATAC_seq_rep3_ATACseq_SRR11539113_peak_21119	139	.	7.35899	16.2291	13.9081	599
chr2	103072633	103074483	GSE148515_Galang_2020_GSM4473029_PC_ATAC_seq_rep3_ATACseq_SRR11539113_peak_21120	1832	.	42.0076	187.127	183.219	1031
chr2	103277262	103278426	GSE148515_Galang_2020_GSM4473029_PC_ATAC_seq_rep3_ATACseq_SRR11539113_peak_21121	109	.	6.43912	13.202	10.946	731
chr2	103379902	103380391	GSE148515_Galang_2020_GSM4473029_PC_ATAC_seq_rep3_ATACseq_SRR11539113_peak_21122	26	.	3.37287	4.59625	2.6545	108
chr2	103456565	103456857	GSE148515_Galang_2020_GSM4473029_PC_ATAC_seq_rep3_ATACseq_SRR11539113_peak_21123	33	.	3.67949	5.32838	3.34314	64
chr2	103484066	103485783	GSE148515_Galang_2020_GSM4473029_PC_ATAC_seq_rep3_ATACseq_SRR11539113_peak_21124	1168	.	30.0492	120.219	116.876	955
chr2	103564921	103568412	GSE148515_Galang_2020_GSM4473029_PC_ATAC_seq_rep3_ATACseq_SRR11539113_peak_21125	1519	.	36.4883	155.551	151.914	1428
chr2	103569528	103569976	GSE148515_Galang_2020_GSM4473029_PC_ATAC_seq_rep3_ATACseq_SRR11539113_peak_21126	33	.	3.67949	5.32838	3.34314	248
chr2	103574910	103575280	GSE148515_Galang_2020_GSM4473029_PC_ATAC_seq_rep3_ATACseq_SRR11539113_peak_21127	14	.	2.75962	3.2443	1.40656	186
chr2	103577790	103578437	GSE148515_Galang_2020_GSM4473029_PC_ATAC_seq_rep3_ATACseq_SRR11539113_peak_21128	149	.	7.66561	17.2743	14.9331	238
chr2	103578937	103579360	GSE148515_Galang_2020_GSM4473029_PC_ATAC_seq_rep3_ATACseq_SRR11539113_peak_21129	26	.	3.37287	4.59625	2.6545	372
chr2	103579860	103581625	GSE148515_Galang_2020_GSM4473029_PC_ATAC_seq_rep3_ATACseq_SRR11539113_peak_21130	90	.	5.82587	11.2825	9.07447	1219
chr2	103591645	103592877	GSE148515_Galang_2020_GSM4473029_PC_ATAC_seq_rep3_ATACseq_SRR11539113_peak_21131	371	.	13.4915	39.7924	37.1487	698
chr2	103599793	103601178	GSE148515_Galang_2020_GSM4473029_PC_ATAC_seq_rep3_ATACseq_SRR11539113_peak_21132	321	.	12.265	34.6947	32.107	548
chr2	103602738	103604978	GSE148515_Galang_2020_GSM4473029_PC_ATAC_seq_rep3_ATACseq_SRR11539113_peak_21133	181	.	8.58549	20.5089	18.1112	557
chr2	103625443	103625887	GSE148515_Galang_2020_GSM4473029_PC_ATAC_seq_rep3_ATACseq_SRR11539113_peak_21134	33	.	3.67949	5.32838	3.34314	217
chr2	103642972	103643769	GSE148515_Galang_2020_GSM4473029_PC_ATAC_seq_rep3_ATACseq_SRR11539113_peak_21135	26	.	3.37287	4.59625	2.6545	52
chr2	103661857	103662792	GSE148515_Galang_2020_GSM4473029_PC_ATAC_seq_rep3_ATACseq_SRR11539113_peak_21136	260	.	10.7319	28.5655	26.052	424
chr2	103668236	103669092	GSE148515_Galang_2020_GSM4473029_PC_ATAC_seq_rep3_ATACseq_SRR11539113_peak_21137	48	.	4.29274	6.89128	4.83002	68
chr2	103669481	103670781	GSE148515_Galang_2020_GSM4473029_PC_ATAC_seq_rep3_ATACseq_SRR11539113_peak_21138	688	.	20.5438	71.7871	68.8437	923
chr2	103690475	103691726	GSE148515_Galang_2020_GSM4473029_PC_ATAC_seq_rep3_ATACseq_SRR11539113_peak_21139	48	.	4.29274	6.89128	4.83002	698
chr2	103706009	103707560	GSE148515_Galang_2020_GSM4473029_PC_ATAC_seq_rep3_ATACseq_SRR11539113_peak_21140	170	.	8.27886	19.4148	17.0354	503
chr2	103718552	103719302	GSE148515_Galang_2020_GSM4473029_PC_ATAC_seq_rep3_ATACseq_SRR11539113_peak_21141	109	.	6.43912	13.202	10.946	586
chr2	103760464	103761939	GSE148515_Galang_2020_GSM4473029_PC_ATAC_seq_rep3_ATACseq_SRR11539113_peak_21142	992	.	26.6763	102.465	99.2657	695
chr2	103795863	103798615	GSE148515_Galang_2020_GSM4473029_PC_ATAC_seq_rep3_ATACseq_SRR11539113_peak_21143	1656	.	38.9413	169.449	165.695	1730
chr2	103895917	103897009	GSE148515_Galang_2020_GSM4473029_PC_ATAC_seq_rep3_ATACseq_SRR11539113_peak_21145	225	.	9.81199	25.0319	22.5658	442
chr2	103900983	103901746	GSE148515_Galang_2020_GSM4473029_PC_ATAC_seq_rep3_ATACseq_SRR11539113_peak_21146	56	.	4.59937	7.71765	5.62303	568
chr2	103969617	103970926	GSE148515_Galang_2020_GSM4473029_PC_ATAC_seq_rep3_ATACseq_SRR11539113_peak_21147	203	.	9.19874	22.7421	20.3091	816
chr2	104027313	104028764	GSE148515_Galang_2020_GSM4473029_PC_ATAC_seq_rep3_ATACseq_SRR11539113_peak_21148	762	.	22.077	79.2414	76.2346	528
chr2	104029327	104029765	GSE148515_Galang_2020_GSM4473029_PC_ATAC_seq_rep3_ATACseq_SRR11539113_peak_21149	40	.	3.98612	6.09417	4.06926	305
chr2	104095738	104096478	GSE148515_Galang_2020_GSM4473029_PC_ATAC_seq_rep3_ATACseq_SRR11539113_peak_21150	72	.	5.21262	9.45115	7.29618	133
chr2	104120168	104120542	GSE148515_Galang_2020_GSM4473029_PC_ATAC_seq_rep3_ATACseq_SRR11539113_peak_21151	26	.	3.37287	4.59625	2.6545	339
chr2	104121922	104124004	GSE148515_Galang_2020_GSM4473029_PC_ATAC_seq_rep3_ATACseq_SRR11539113_peak_21152	914	.	25.1432	94.5895	91.4548	845
chr2	104176526	104177010	GSE148515_Galang_2020_GSM4473029_PC_ATAC_seq_rep3_ATACseq_SRR11539113_peak_21153	26	.	3.37287	4.59625	2.6545	436
chr2	104409841	104410422	GSE148515_Galang_2020_GSM4473029_PC_ATAC_seq_rep3_ATACseq_SRR11539113_peak_21154	48	.	4.29274	6.89128	4.83002	179
chr2	104444895	104445842	GSE148515_Galang_2020_GSM4473029_PC_ATAC_seq_rep3_ATACseq_SRR11539113_peak_21155	90	.	5.82587	11.2825	9.07447	115
chr2	104446245	104447240	GSE148515_Galang_2020_GSM4473029_PC_ATAC_seq_rep3_ATACseq_SRR11539113_peak_21156	56	.	4.59937	7.71765	5.62303	870
chr2	104448969	104449857	GSE148515_Galang_2020_GSM4473029_PC_ATAC_seq_rep3_ATACseq_SRR11539113_peak_21157	192	.	8.89211	21.6182	19.2025	446
chr2	104453073	104453768	GSE148515_Galang_2020_GSM4473029_PC_ATAC_seq_rep3_ATACseq_SRR11539113_peak_21158	20	.	3.06625	3.90051	2.00725	387
chr2	104454504	104454867	GSE148515_Galang_2020_GSM4473029_PC_ATAC_seq_rep3_ATACseq_SRR11539113_peak_21159	26	.	3.37287	4.59625	2.6545	204
chr2	104457964	104459072	GSE148515_Galang_2020_GSM4473029_PC_ATAC_seq_rep3_ATACseq_SRR11539113_peak_21160	64	.	4.90599	8.57147	6.44568	197
chr2	104465453	104465886	GSE148515_Galang_2020_GSM4473029_PC_ATAC_seq_rep3_ATACseq_SRR11539113_peak_21161	33	.	3.67949	5.32838	3.34314	378
chr2	104466343	104469632	GSE148515_Galang_2020_GSM4473029_PC_ATAC_seq_rep3_ATACseq_SRR11539113_peak_21162	630	.	19.3173	65.9389	63.0456	1054
chr2	104470997	104471342	GSE148515_Galang_2020_GSM4473029_PC_ATAC_seq_rep3_ATACseq_SRR11539113_peak_21163	26	.	3.37287	4.59625	2.6545	104
chr2	104491037	104495287	GSE148515_Galang_2020_GSM4473029_PC_ATAC_seq_rep3_ATACseq_SRR11539113_peak_21164	1366	.	33.7287	140.194	136.684	3377
chr2	104589444	104591384	GSE148515_Galang_2020_GSM4473029_PC_ATAC_seq_rep3_ATACseq_SRR11539113_peak_21165	1120	.	29.1293	115.321	112.019	908
chr2	104711565	104712651	GSE148515_Galang_2020_GSM4473029_PC_ATAC_seq_rep3_ATACseq_SRR11539113_peak_21166	333	.	12.5716	35.9537	33.3518	658
chr2	104742071	104743296	GSE148515_Galang_2020_GSM4473029_PC_ATAC_seq_rep3_ATACseq_SRR11539113_peak_21167	260	.	10.7319	28.5655	26.052	735
chr2	104815742	104817981	GSE148515_Galang_2020_GSM4473029_PC_ATAC_seq_rep3_ATACseq_SRR11539113_peak_21168	1605	.	38.0214	164.211	160.502	1162
chr2	104849449	104849889	GSE148515_Galang_2020_GSM4473029_PC_ATAC_seq_rep3_ATACseq_SRR11539113_peak_21169	72	.	5.21262	9.45115	7.29618	287
chr2	105016271	105017497	GSE148515_Galang_2020_GSM4473029_PC_ATAC_seq_rep3_ATACseq_SRR11539113_peak_21170	371	.	13.4915	39.7924	37.1487	823
chr2	105125956	105127661	GSE148515_Galang_2020_GSM4473029_PC_ATAC_seq_rep3_ATACseq_SRR11539113_peak_21171	109	.	6.43912	13.202	10.946	901
chr2	105134007	105134693	GSE148515_Galang_2020_GSM4473029_PC_ATAC_seq_rep3_ATACseq_SRR11539113_peak_21172	26	.	3.37287	4.59625	2.6545	347
chr2	105297766	105298158	GSE148515_Galang_2020_GSM4473029_PC_ATAC_seq_rep3_ATACseq_SRR11539113_peak_21173	26	.	3.37287	4.59625	2.6545	92
chr2	105398023	105400078	GSE148515_Galang_2020_GSM4473029_PC_ATAC_seq_rep3_ATACseq_SRR11539113_peak_21174	945	.	25.7565	97.7244	94.564	1281
chr2	105616357	105616637	GSE148515_Galang_2020_GSM4473029_PC_ATAC_seq_rep3_ATACseq_SRR11539113_peak_21175	40	.	3.98612	6.09417	4.06926	192
chr2	105674256	105676683	GSE148515_Galang_2020_GSM4473029_PC_ATAC_seq_rep3_ATACseq_SRR11539113_peak_21176	129	.	7.05236	15.2015	12.9013	1166
chr2	105903996	105905112	GSE148515_Galang_2020_GSM4473029_PC_ATAC_seq_rep3_ATACseq_SRR11539113_peak_21177	1622	.	38.3281	165.954	162.23	547
chr2	106002712	106003765	GSE148515_Galang_2020_GSM4473029_PC_ATAC_seq_rep3_ATACseq_SRR11539113_peak_21178	225	.	9.81199	25.0319	22.5658	486
chr2	106692983	106694842	GSE148515_Galang_2020_GSM4473029_PC_ATAC_seq_rep3_ATACseq_SRR11539113_peak_21179	99	.	6.13249	12.2318	9.99932	953
chr2	106855004	106855306	GSE148515_Galang_2020_GSM4473029_PC_ATAC_seq_rep3_ATACseq_SRR11539113_peak_21180	20	.	3.06625	3.90051	2.00725	21
chr2	106973961	106974611	GSE148515_Galang_2020_GSM4473029_PC_ATAC_seq_rep3_ATACseq_SRR11539113_peak_21181	192	.	8.89211	21.6182	19.2025	450
chr2	107083190	107083679	GSE148515_Galang_2020_GSM4473029_PC_ATAC_seq_rep3_ATACseq_SRR11539113_peak_21182	26	.	3.37287	4.59625	2.6545	125
chr2	107226336	107228616	GSE148515_Galang_2020_GSM4473029_PC_ATAC_seq_rep3_ATACseq_SRR11539113_peak_21183	248	.	10.4252	27.375	24.8771	1373
chr2	107289525	107291503	GSE148515_Galang_2020_GSM4473029_PC_ATAC_seq_rep3_ATACseq_SRR11539113_peak_21184	703	.	20.8505	73.2655	70.3093	1096
chr2	107302718	107303228	GSE148515_Galang_2020_GSM4473029_PC_ATAC_seq_rep3_ATACseq_SRR11539113_peak_21185	20	.	3.06625	3.90051	2.00725	292
chr2	107305412	107305987	GSE148515_Galang_2020_GSM4473029_PC_ATAC_seq_rep3_ATACseq_SRR11539113_peak_21186	26	.	3.37287	4.59625	2.6545	276
chr2	107519370	107519804	GSE148515_Galang_2020_GSM4473029_PC_ATAC_seq_rep3_ATACseq_SRR11539113_peak_21187	109	.	6.43912	13.202	10.946	107
chr2	107614743	107615208	GSE148515_Galang_2020_GSM4473029_PC_ATAC_seq_rep3_ATACseq_SRR11539113_peak_21188	26	.	3.37287	4.59625	2.6545	82
chr2	108827329	108828317	GSE148515_Galang_2020_GSM4473029_PC_ATAC_seq_rep3_ATACseq_SRR11539113_peak_21189	248	.	10.4252	27.375	24.8771	419
chr2	109277957	109278321	GSE148515_Galang_2020_GSM4473029_PC_ATAC_seq_rep3_ATACseq_SRR11539113_peak_21190	40	.	3.98612	6.09417	4.06926	103
chr2	109280272	109281411	GSE148515_Galang_2020_GSM4473029_PC_ATAC_seq_rep3_ATACseq_SRR11539113_peak_21191	852	.	23.9167	88.3833	85.2999	528
chr2	109693346	109694026	GSE148515_Galang_2020_GSM4473029_PC_ATAC_seq_rep3_ATACseq_SRR11539113_peak_21192	56	.	4.59937	7.71765	5.62303	272
chr2	109884199	109884766	GSE148515_Galang_2020_GSM4473029_PC_ATAC_seq_rep3_ATACseq_SRR11539113_peak_21193	40	.	3.98612	6.09417	4.06926	492
chr2	109890155	109891842	GSE148515_Galang_2020_GSM4473029_PC_ATAC_seq_rep3_ATACseq_SRR11539113_peak_21194	822	.	23.3035	85.3131	82.2555	740
chr2	109892480	109893103	GSE148515_Galang_2020_GSM4473029_PC_ATAC_seq_rep3_ATACseq_SRR11539113_peak_21195	20	.	3.06625	3.90051	2.00725	22
chr2	109903790	109904490	GSE148515_Galang_2020_GSM4473029_PC_ATAC_seq_rep3_ATACseq_SRR11539113_peak_21196	99	.	6.13249	12.2318	9.99932	598
chr2	109916860	109919361	GSE148515_Galang_2020_GSM4473029_PC_ATAC_seq_rep3_ATACseq_SRR11539113_peak_21197	1519	.	36.4883	155.551	151.914	784
chr2	109944932	109945728	GSE148515_Galang_2020_GSM4473029_PC_ATAC_seq_rep3_ATACseq_SRR11539113_peak_21198	99	.	6.13249	12.2318	9.99932	272
chr2	109954873	109955556	GSE148515_Galang_2020_GSM4473029_PC_ATAC_seq_rep3_ATACseq_SRR11539113_peak_21199	129	.	7.05236	15.2015	12.9013	257
chr2	109969857	109970347	GSE148515_Galang_2020_GSM4473029_PC_ATAC_seq_rep3_ATACseq_SRR11539113_peak_21200	20	.	3.06625	3.90051	2.00725	435
chr2	109979426	109980126	GSE148515_Galang_2020_GSM4473029_PC_ATAC_seq_rep3_ATACseq_SRR11539113_peak_21201	56	.	4.59937	7.71765	5.62303	242
chr2	110173995	110174418	GSE148515_Galang_2020_GSM4473029_PC_ATAC_seq_rep3_ATACseq_SRR11539113_peak_21203	26	.	3.37287	4.59625	2.6545	217
chr2	110177533	110178123	GSE148515_Galang_2020_GSM4473029_PC_ATAC_seq_rep3_ATACseq_SRR11539113_peak_21204	48	.	4.29274	6.89128	4.83002	546
chr2	110179612	110179924	GSE148515_Galang_2020_GSM4473029_PC_ATAC_seq_rep3_ATACseq_SRR11539113_peak_21205	14	.	2.75962	3.2443	1.40656	86
chr2	110186296	110187024	GSE148515_Galang_2020_GSM4473029_PC_ATAC_seq_rep3_ATACseq_SRR11539113_peak_21206	284	.	11.3451	30.9828	28.4391	358
chr2	110192274	110193081	GSE148515_Galang_2020_GSM4473029_PC_ATAC_seq_rep3_ATACseq_SRR11539113_peak_21207	72	.	5.21262	9.45115	7.29618	410
chr2	110668385	110668935	GSE148515_Galang_2020_GSM4473029_PC_ATAC_seq_rep3_ATACseq_SRR11539113_peak_21208	40	.	3.98612	6.09417	4.06926	153
chr2	110950117	110950421	GSE148515_Galang_2020_GSM4473029_PC_ATAC_seq_rep3_ATACseq_SRR11539113_peak_21209	109	.	6.43912	13.202	10.946	150
chr2	112238135	112238567	GSE148515_Galang_2020_GSM4473029_PC_ATAC_seq_rep3_ATACseq_SRR11539113_peak_21210	33	.	3.67949	5.32838	3.34314	275
chr2	112239114	112240908	GSE148515_Galang_2020_GSM4473029_PC_ATAC_seq_rep3_ATACseq_SRR11539113_peak_21211	644	.	19.624	67.391	64.4851	517
chr2	112261894	112262951	GSE148515_Galang_2020_GSM4473029_PC_ATAC_seq_rep3_ATACseq_SRR11539113_peak_21212	72	.	5.21262	9.45115	7.29618	158
chr2	112265155	112267087	GSE148515_Galang_2020_GSM4473029_PC_ATAC_seq_rep3_ATACseq_SRR11539113_peak_21213	1168	.	30.0492	120.219	116.876	556
chr2	112296245	112296911	GSE148515_Galang_2020_GSM4473029_PC_ATAC_seq_rep3_ATACseq_SRR11539113_peak_21214	64	.	4.90599	8.57147	6.44568	269
chr2	112367374	112368414	GSE148515_Galang_2020_GSM4473029_PC_ATAC_seq_rep3_ATACseq_SRR11539113_peak_21215	119	.	6.74574	14.1922	11.9136	406
chr2	112378607	112379943	GSE148515_Galang_2020_GSM4473029_PC_ATAC_seq_rep3_ATACseq_SRR11539113_peak_21216	837	.	23.6101	86.8454	83.7749	608
chr2	112454376	112455751	GSE148515_Galang_2020_GSM4473029_PC_ATAC_seq_rep3_ATACseq_SRR11539113_peak_21217	545	.	17.4776	57.374	54.5575	648
chr2	112470748	112471338	GSE148515_Galang_2020_GSM4473029_PC_ATAC_seq_rep3_ATACseq_SRR11539113_peak_21218	56	.	4.59937	7.71765	5.62303	248
chr2	112492649	112493913	GSE148515_Galang_2020_GSM4473029_PC_ATAC_seq_rep3_ATACseq_SRR11539113_peak_21219	673	.	20.2372	70.3152	67.3842	483
chr2	112637158	112637723	GSE148515_Galang_2020_GSM4473029_PC_ATAC_seq_rep3_ATACseq_SRR11539113_peak_21220	99	.	6.13249	12.2318	9.99932	281
chr2	112800053	112800584	GSE148515_Galang_2020_GSM4473029_PC_ATAC_seq_rep3_ATACseq_SRR11539113_peak_21221	48	.	4.29274	6.89128	4.83002	74
chr2	113035740	113037342	GSE148515_Galang_2020_GSM4473029_PC_ATAC_seq_rep3_ATACseq_SRR11539113_peak_21222	450	.	15.3312	47.7274	45.0025	718
chr2	113216410	113218231	GSE148515_Galang_2020_GSM4473029_PC_ATAC_seq_rep3_ATACseq_SRR11539113_peak_21223	777	.	22.3836	80.7505	77.7311	740
chr2	113233613	113234047	GSE148515_Galang_2020_GSM4473029_PC_ATAC_seq_rep3_ATACseq_SRR11539113_peak_21224	20	.	3.06625	3.90051	2.00725	2
chr2	113327063	113328467	GSE148515_Galang_2020_GSM4473029_PC_ATAC_seq_rep3_ATACseq_SRR11539113_peak_21225	517	.	16.8643	54.578	51.7876	587
chr2	113465804	113466158	GSE148515_Galang_2020_GSM4473029_PC_ATAC_seq_rep3_ATACseq_SRR11539113_peak_21226	20	.	3.06625	3.90051	2.00725	305
chr2	113478599	113479494	GSE148515_Galang_2020_GSM4473029_PC_ATAC_seq_rep3_ATACseq_SRR11539113_peak_21227	40	.	3.98612	6.09417	4.06926	146
chr2	113534697	113535870	GSE148515_Galang_2020_GSM4473029_PC_ATAC_seq_rep3_ATACseq_SRR11539113_peak_21228	109	.	6.43912	13.202	10.946	876
chr2	113539078	113539362	GSE148515_Galang_2020_GSM4473029_PC_ATAC_seq_rep3_ATACseq_SRR11539113_peak_21229	20	.	3.06625	3.90051	2.00725	86
chr2	113758537	113759039	GSE148515_Galang_2020_GSM4473029_PC_ATAC_seq_rep3_ATACseq_SRR11539113_peak_21230	20	.	3.06625	3.90051	2.00725	28
chr2	113828781	113829415	GSE148515_Galang_2020_GSM4473029_PC_ATAC_seq_rep3_ATACseq_SRR11539113_peak_21231	99	.	6.13249	12.2318	9.99932	320
chr2	113847738	113849753	GSE148515_Galang_2020_GSM4473029_PC_ATAC_seq_rep3_ATACseq_SRR11539113_peak_21232	587	.	18.3975	61.6242	58.7694	1229
chr2	113900191	113900601	GSE148515_Galang_2020_GSM4473029_PC_ATAC_seq_rep3_ATACseq_SRR11539113_peak_21233	20	.	3.06625	3.90051	2.00725	345
chr2	113918615	113919533	GSE148515_Galang_2020_GSM4473029_PC_ATAC_seq_rep3_ATACseq_SRR11539113_peak_21234	129	.	7.05236	15.2015	12.9013	472
chr2	113978149	113978806	GSE148515_Galang_2020_GSM4473029_PC_ATAC_seq_rep3_ATACseq_SRR11539113_peak_21235	81	.	5.51924	10.3553	8.173	441
chr2	113980412	113981378	GSE148515_Galang_2020_GSM4473029_PC_ATAC_seq_rep3_ATACseq_SRR11539113_peak_21236	159	.	7.97224	18.3364	15.9757	568
chr2	114013128	114013658	GSE148515_Galang_2020_GSM4473029_PC_ATAC_seq_rep3_ATACseq_SRR11539113_peak_21237	56	.	4.59937	7.71765	5.62303	278
chr2	114043456	114043725	GSE148515_Galang_2020_GSM4473029_PC_ATAC_seq_rep3_ATACseq_SRR11539113_peak_21238	33	.	3.67949	5.32838	3.34314	227
chr2	114044924	114055961	GSE148515_Galang_2020_GSM4473029_PC_ATAC_seq_rep3_ATACseq_SRR11539113_peak_21239	1674	.	39.2479	171.202	167.433	8214
chr2	114057021	114059050	GSE148515_Galang_2020_GSM4473029_PC_ATAC_seq_rep3_ATACseq_SRR11539113_peak_21240	1434	.	34.9552	146.982	143.415	608
chr2	114071604	114072508	GSE148515_Galang_2020_GSM4473029_PC_ATAC_seq_rep3_ATACseq_SRR11539113_peak_21241	214	.	9.50536	23.8801	21.4304	619
chr2	114129280	114132796	GSE148515_Galang_2020_GSM4473029_PC_ATAC_seq_rep3_ATACseq_SRR11539113_peak_21242	899	.	24.8366	93.0299	89.9079	1561
chr2	114144089	114144423	GSE148515_Galang_2020_GSM4473029_PC_ATAC_seq_rep3_ATACseq_SRR11539113_peak_21243	40	.	3.98612	6.09417	4.06926	106
chr2	114145681	114145958	GSE148515_Galang_2020_GSM4473029_PC_ATAC_seq_rep3_ATACseq_SRR11539113_peak_21244	14	.	2.75962	3.2443	1.40656	68
chr2	114174669	114175826	GSE148515_Galang_2020_GSM4473029_PC_ATAC_seq_rep3_ATACseq_SRR11539113_peak_21245	139	.	7.35899	16.2291	13.9081	624
chr2	114201176	114201509	GSE148515_Galang_2020_GSM4473029_PC_ATAC_seq_rep3_ATACseq_SRR11539113_peak_21246	72	.	5.21262	9.45115	7.29618	192
chr2	114654142	114655197	GSE148515_Galang_2020_GSM4473029_PC_ATAC_seq_rep3_ATACseq_SRR11539113_peak_21247	545	.	17.4776	57.374	54.5575	562
chr2	115581320	115581939	GSE148515_Galang_2020_GSM4473029_PC_ATAC_seq_rep3_ATACseq_SRR11539113_peak_21248	260	.	10.7319	28.5655	26.052	294
chr2	115595840	115596226	GSE148515_Galang_2020_GSM4473029_PC_ATAC_seq_rep3_ATACseq_SRR11539113_peak_21249	40	.	3.98612	6.09417	4.06926	195
chr2	115855066	115856525	GSE148515_Galang_2020_GSM4473029_PC_ATAC_seq_rep3_ATACseq_SRR11539113_peak_21250	109	.	6.43912	13.202	10.946	946
chr2	115859423	115859779	GSE148515_Galang_2020_GSM4473029_PC_ATAC_seq_rep3_ATACseq_SRR11539113_peak_21251	26	.	3.37287	4.59625	2.6545	145
chr2	116061607	116068222	GSE148515_Galang_2020_GSM4473029_PC_ATAC_seq_rep3_ATACseq_SRR11539113_peak_21252	961	.	26.0631	99.2996	96.1261	5519
chr2	116071582	116072354	GSE148515_Galang_2020_GSM4473029_PC_ATAC_seq_rep3_ATACseq_SRR11539113_peak_21253	33	.	3.67949	5.32838	3.34314	88
chr2	116075656	116076288	GSE148515_Galang_2020_GSM4473029_PC_ATAC_seq_rep3_ATACseq_SRR11539113_peak_21254	56	.	4.59937	7.71765	5.62303	400
chr2	116735788	116736493	GSE148515_Galang_2020_GSM4473029_PC_ATAC_seq_rep3_ATACseq_SRR11539113_peak_21255	284	.	11.3451	30.9828	28.4391	145
chr2	116893997	116894304	GSE148515_Galang_2020_GSM4473029_PC_ATAC_seq_rep3_ATACseq_SRR11539113_peak_21256	40	.	3.98612	6.09417	4.06926	107
chr2	116899707	116900670	GSE148515_Galang_2020_GSM4473029_PC_ATAC_seq_rep3_ATACseq_SRR11539113_peak_21257	56	.	4.59937	7.71765	5.62303	464
chr2	116975213	116976298	GSE148515_Galang_2020_GSM4473029_PC_ATAC_seq_rep3_ATACseq_SRR11539113_peak_21258	149	.	7.66561	17.2743	14.9331	553
chr2	117090922	117091395	GSE148515_Galang_2020_GSM4473029_PC_ATAC_seq_rep3_ATACseq_SRR11539113_peak_21259	20	.	3.06625	3.90051	2.00725	406
chr2	117119838	117123482	GSE148515_Galang_2020_GSM4473029_PC_ATAC_seq_rep3_ATACseq_SRR11539113_peak_21260	1587	.	37.7148	162.472	158.777	955
chr2	117249531	117250392	GSE148515_Galang_2020_GSM4473029_PC_ATAC_seq_rep3_ATACseq_SRR11539113_peak_21261	109	.	6.43912	13.202	10.946	352
chr2	117342174	117343179	GSE148515_Galang_2020_GSM4473029_PC_ATAC_seq_rep3_ATACseq_SRR11539113_peak_21262	72	.	5.21262	9.45115	7.29618	158
chr2	117390305	117390718	GSE148515_Galang_2020_GSM4473029_PC_ATAC_seq_rep3_ATACseq_SRR11539113_peak_21263	48	.	4.29274	6.89128	4.83002	239
chr2	118050022	118050547	GSE148515_Galang_2020_GSM4473029_PC_ATAC_seq_rep3_ATACseq_SRR11539113_peak_21264	99	.	6.13249	12.2318	9.99932	352
chr2	118110128	118111805	GSE148515_Galang_2020_GSM4473029_PC_ATAC_seq_rep3_ATACseq_SRR11539113_peak_21265	149	.	7.66561	17.2743	14.9331	1039
chr2	118149908	118150605	GSE148515_Galang_2020_GSM4473029_PC_ATAC_seq_rep3_ATACseq_SRR11539113_peak_21266	214	.	9.50536	23.8801	21.4304	163
chr2	118203780	118204503	GSE148515_Galang_2020_GSM4473029_PC_ATAC_seq_rep3_ATACseq_SRR11539113_peak_21267	99	.	6.13249	12.2318	9.99932	257
chr2	118256671	118256947	GSE148515_Galang_2020_GSM4473029_PC_ATAC_seq_rep3_ATACseq_SRR11539113_peak_21268	33	.	3.67949	5.32838	3.34314	27
chr2	118373183	118374219	GSE148515_Galang_2020_GSM4473029_PC_ATAC_seq_rep3_ATACseq_SRR11539113_peak_21269	129	.	7.05236	15.2015	12.9013	746
chr2	118388210	118389663	GSE148515_Galang_2020_GSM4473029_PC_ATAC_seq_rep3_ATACseq_SRR11539113_peak_21270	1152	.	29.7426	118.582	115.252	344
chr2	118479240	118480029	GSE148515_Galang_2020_GSM4473029_PC_ATAC_seq_rep3_ATACseq_SRR11539113_peak_21271	517	.	16.8643	54.578	51.7876	373
chr2	118510260	118511225	GSE148515_Galang_2020_GSM4473029_PC_ATAC_seq_rep3_ATACseq_SRR11539113_peak_21272	476	.	15.9445	50.443	47.6917	424
chr2	118529214	118530018	GSE148515_Galang_2020_GSM4473029_PC_ATAC_seq_rep3_ATACseq_SRR11539113_peak_21273	90	.	5.82587	11.2825	9.07447	203
chr2	118532731	118534266	GSE148515_Galang_2020_GSM4473029_PC_ATAC_seq_rep3_ATACseq_SRR11539113_peak_21274	99	.	6.13249	12.2318	9.99932	600
chr2	118536369	118537379	GSE148515_Galang_2020_GSM4473029_PC_ATAC_seq_rep3_ATACseq_SRR11539113_peak_21275	99	.	6.13249	12.2318	9.99932	400
chr2	118539844	118541422	GSE148515_Galang_2020_GSM4473029_PC_ATAC_seq_rep3_ATACseq_SRR11539113_peak_21276	436	.	15.0246	46.3824	43.6707	1195
chr2	118543099	118547215	GSE148515_Galang_2020_GSM4473029_PC_ATAC_seq_rep3_ATACseq_SRR11539113_peak_21277	673	.	20.2372	70.3152	67.3842	1541
chr2	118548794	118550381	GSE148515_Galang_2020_GSM4473029_PC_ATAC_seq_rep3_ATACseq_SRR11539113_peak_21278	883	.	24.53	91.4756	88.3664	915
chr2	118598150	118598637	GSE148515_Galang_2020_GSM4473029_PC_ATAC_seq_rep3_ATACseq_SRR11539113_peak_21279	119	.	6.74574	14.1922	11.9136	259
chr2	118638166	118639331	GSE148515_Galang_2020_GSM4473029_PC_ATAC_seq_rep3_ATACseq_SRR11539113_peak_21280	237	.	10.1186	26.197	23.7149	667
chr2	118640230	118640540	GSE148515_Galang_2020_GSM4473029_PC_ATAC_seq_rep3_ATACseq_SRR11539113_peak_21281	14	.	2.75962	3.2443	1.40656	55
chr2	118659085	118660332	GSE148515_Galang_2020_GSM4473029_PC_ATAC_seq_rep3_ATACseq_SRR11539113_peak_21282	192	.	8.89211	21.6182	19.2025	385
chr2	118662891	118664668	GSE148515_Galang_2020_GSM4473029_PC_ATAC_seq_rep3_ATACseq_SRR11539113_peak_21283	181	.	8.58549	20.5089	18.1112	471
chr2	118667132	118667577	GSE148515_Galang_2020_GSM4473029_PC_ATAC_seq_rep3_ATACseq_SRR11539113_peak_21284	90	.	5.82587	11.2825	9.07447	205
chr2	118676885	118678155	GSE148515_Galang_2020_GSM4473029_PC_ATAC_seq_rep3_ATACseq_SRR11539113_peak_21285	129	.	7.05236	15.2015	12.9013	777
chr2	118682187	118683211	GSE148515_Galang_2020_GSM4473029_PC_ATAC_seq_rep3_ATACseq_SRR11539113_peak_21286	170	.	8.27886	19.4148	17.0354	445
chr2	118695756	118698378	GSE148515_Galang_2020_GSM4473029_PC_ATAC_seq_rep3_ATACseq_SRR11539113_peak_21287	119	.	6.74574	14.1922	11.9136	2068
chr2	118699064	118700414	GSE148515_Galang_2020_GSM4473029_PC_ATAC_seq_rep3_ATACseq_SRR11539113_peak_21288	56	.	4.59937	7.71765	5.62303	1292
chr2	118702467	118704785	GSE148515_Galang_2020_GSM4473029_PC_ATAC_seq_rep3_ATACseq_SRR11539113_peak_21289	203	.	9.19874	22.7421	20.3091	576
chr2	118706534	118707079	GSE148515_Galang_2020_GSM4473029_PC_ATAC_seq_rep3_ATACseq_SRR11539113_peak_21290	72	.	5.21262	9.45115	7.29618	265
chr2	118710808	118711682	GSE148515_Galang_2020_GSM4473029_PC_ATAC_seq_rep3_ATACseq_SRR11539113_peak_21291	72	.	5.21262	9.45115	7.29618	491
chr2	118715712	118717424	GSE148515_Galang_2020_GSM4473029_PC_ATAC_seq_rep3_ATACseq_SRR11539113_peak_21292	463	.	15.6379	49.081	46.3429	1041
chr2	118730044	118730746	GSE148515_Galang_2020_GSM4473029_PC_ATAC_seq_rep3_ATACseq_SRR11539113_peak_21293	64	.	4.90599	8.57147	6.44568	185
chr2	118745071	118747006	GSE148515_Galang_2020_GSM4473029_PC_ATAC_seq_rep3_ATACseq_SRR11539113_peak_21294	732	.	21.4637	76.2411	73.2595	651
chr2	118759952	118763038	GSE148515_Galang_2020_GSM4473029_PC_ATAC_seq_rep3_ATACseq_SRR11539113_peak_21295	203	.	9.19874	22.7421	20.3091	2654
chr2	118779467	118779885	GSE148515_Galang_2020_GSM4473029_PC_ATAC_seq_rep3_ATACseq_SRR11539113_peak_21296	159	.	7.97224	18.3364	15.9757	131
chr2	118814085	118814611	GSE148515_Galang_2020_GSM4473029_PC_ATAC_seq_rep3_ATACseq_SRR11539113_peak_21297	149	.	7.66561	17.2743	14.9331	223
chr2	118861472	118862307	GSE148515_Galang_2020_GSM4473029_PC_ATAC_seq_rep3_ATACseq_SRR11539113_peak_21298	423	.	14.718	45.0461	42.3478	467
chr2	118883020	118883633	GSE148515_Galang_2020_GSM4473029_PC_ATAC_seq_rep3_ATACseq_SRR11539113_peak_21299	81	.	5.51924	10.3553	8.173	485
chr2	118887661	118888158	GSE148515_Galang_2020_GSM4473029_PC_ATAC_seq_rep3_ATACseq_SRR11539113_peak_21300	26	.	3.37287	4.59625	2.6545	447
chr2	118896240	118896983	GSE148515_Galang_2020_GSM4473029_PC_ATAC_seq_rep3_ATACseq_SRR11539113_peak_21301	159	.	7.97224	18.3364	15.9757	361
chr2	118900056	118903404	GSE148515_Galang_2020_GSM4473029_PC_ATAC_seq_rep3_ATACseq_SRR11539113_peak_21302	1485	.	35.8751	152.112	148.504	1415
chr2	118925612	118927401	GSE148515_Galang_2020_GSM4473029_PC_ATAC_seq_rep3_ATACseq_SRR11539113_peak_21303	545	.	17.4776	57.374	54.5575	956
chr2	118975990	118977150	GSE148515_Galang_2020_GSM4473029_PC_ATAC_seq_rep3_ATACseq_SRR11539113_peak_21304	308	.	11.9584	33.4463	30.8731	443
chr2	119015194	119016132	GSE148515_Galang_2020_GSM4473029_PC_ATAC_seq_rep3_ATACseq_SRR11539113_peak_21305	192	.	8.89211	21.6182	19.2025	459
chr2	119018843	119019531	GSE148515_Galang_2020_GSM4473029_PC_ATAC_seq_rep3_ATACseq_SRR11539113_peak_21306	56	.	4.59937	7.71765	5.62303	169
chr2	119028818	119029623	GSE148515_Galang_2020_GSM4473029_PC_ATAC_seq_rep3_ATACseq_SRR11539113_peak_21307	284	.	11.3451	30.9828	28.4391	569
chr2	119034460	119035468	GSE148515_Galang_2020_GSM4473029_PC_ATAC_seq_rep3_ATACseq_SRR11539113_peak_21308	284	.	11.3451	30.9828	28.4391	453
chr2	119046725	119047587	GSE148515_Galang_2020_GSM4473029_PC_ATAC_seq_rep3_ATACseq_SRR11539113_peak_21309	688	.	20.5438	71.7871	68.8437	355
chr2	119112447	119113024	GSE148515_Galang_2020_GSM4473029_PC_ATAC_seq_rep3_ATACseq_SRR11539113_peak_21310	81	.	5.51924	10.3553	8.173	418
chr2	119156037	119157391	GSE148515_Galang_2020_GSM4473029_PC_ATAC_seq_rep3_ATACseq_SRR11539113_peak_21311	476	.	15.9445	50.443	47.6917	862
chr2	119166942	119168239	GSE148515_Galang_2020_GSM4473029_PC_ATAC_seq_rep3_ATACseq_SRR11539113_peak_21312	630	.	19.3173	65.9389	63.0456	804
chr2	119172833	119173150	GSE148515_Galang_2020_GSM4473029_PC_ATAC_seq_rep3_ATACseq_SRR11539113_peak_21313	109	.	6.43912	13.202	10.946	227
chr2	119184215	119184503	GSE148515_Galang_2020_GSM4473029_PC_ATAC_seq_rep3_ATACseq_SRR11539113_peak_21314	14	.	2.75962	3.2443	1.40656	37
chr2	119189074	119189576	GSE148515_Galang_2020_GSM4473029_PC_ATAC_seq_rep3_ATACseq_SRR11539113_peak_21315	129	.	7.05236	15.2015	12.9013	91
chr2	119207991	119209662	GSE148515_Galang_2020_GSM4473029_PC_ATAC_seq_rep3_ATACseq_SRR11539113_peak_21316	1383	.	34.0353	141.885	138.361	922
chr2	119237565	119237997	GSE148515_Galang_2020_GSM4473029_PC_ATAC_seq_rep3_ATACseq_SRR11539113_peak_21317	14	.	2.75962	3.2443	1.40656	261
chr2	119250847	119251232	GSE148515_Galang_2020_GSM4473029_PC_ATAC_seq_rep3_ATACseq_SRR11539113_peak_21318	109	.	6.43912	13.202	10.946	185
chr2	119263005	119263506	GSE148515_Galang_2020_GSM4473029_PC_ATAC_seq_rep3_ATACseq_SRR11539113_peak_21319	159	.	7.97224	18.3364	15.9757	180
chr2	119270775	119271275	GSE148515_Galang_2020_GSM4473029_PC_ATAC_seq_rep3_ATACseq_SRR11539113_peak_21320	40	.	3.98612	6.09417	4.06926	383
chr2	119288212	119289455	GSE148515_Galang_2020_GSM4473029_PC_ATAC_seq_rep3_ATACseq_SRR11539113_peak_21321	868	.	24.2233	89.9267	86.8303	480
chr2	119299549	119301240	GSE148515_Galang_2020_GSM4473029_PC_ATAC_seq_rep3_ATACseq_SRR11539113_peak_21322	371	.	13.4915	39.7924	37.1487	816
chr2	119322502	119322830	GSE148515_Galang_2020_GSM4473029_PC_ATAC_seq_rep3_ATACseq_SRR11539113_peak_21323	33	.	3.67949	5.32838	3.34314	26
chr2	119324804	119326506	GSE148515_Galang_2020_GSM4473029_PC_ATAC_seq_rep3_ATACseq_SRR11539113_peak_21324	192	.	8.89211	21.6182	19.2025	879
chr2	119326874	119327358	GSE148515_Galang_2020_GSM4473029_PC_ATAC_seq_rep3_ATACseq_SRR11539113_peak_21325	64	.	4.90599	8.57147	6.44568	238
chr2	119337434	119338371	GSE148515_Galang_2020_GSM4473029_PC_ATAC_seq_rep3_ATACseq_SRR11539113_peak_21326	237	.	10.1186	26.197	23.7149	639
chr2	119355213	119355885	GSE148515_Galang_2020_GSM4473029_PC_ATAC_seq_rep3_ATACseq_SRR11539113_peak_21327	48	.	4.29274	6.89128	4.83002	108
chr2	119476633	119478478	GSE148515_Galang_2020_GSM4473029_PC_ATAC_seq_rep3_ATACseq_SRR11539113_peak_21328	1485	.	35.8751	152.112	148.504	1038
chr2	119546860	119548485	GSE148515_Galang_2020_GSM4473029_PC_ATAC_seq_rep3_ATACseq_SRR11539113_peak_21329	1519	.	36.4883	155.551	151.914	748
chr2	119593736	119595323	GSE148515_Galang_2020_GSM4473029_PC_ATAC_seq_rep3_ATACseq_SRR11539113_peak_21330	883	.	24.53	91.4756	88.3664	548
chr2	119618021	119619305	GSE148515_Galang_2020_GSM4473029_PC_ATAC_seq_rep3_ATACseq_SRR11539113_peak_21331	732	.	21.4637	76.2411	73.2595	627
chr2	119674179	119675927	GSE148515_Galang_2020_GSM4473029_PC_ATAC_seq_rep3_ATACseq_SRR11539113_peak_21332	1024	.	27.2896	105.651	102.425	905
chr2	119741238	119743354	GSE148515_Galang_2020_GSM4473029_PC_ATAC_seq_rep3_ATACseq_SRR11539113_peak_21333	747	.	21.7703	77.7382	74.7441	1087
chr2	119744263	119745170	GSE148515_Galang_2020_GSM4473029_PC_ATAC_seq_rep3_ATACseq_SRR11539113_peak_21334	119	.	6.74574	14.1922	11.9136	347
chr2	119757865	119759279	GSE148515_Galang_2020_GSM4473029_PC_ATAC_seq_rep3_ATACseq_SRR11539113_peak_21335	214	.	9.50536	23.8801	21.4304	448
chr2	119787213	119787728	GSE148515_Galang_2020_GSM4473029_PC_ATAC_seq_rep3_ATACseq_SRR11539113_peak_21336	90	.	5.82587	11.2825	9.07447	93
chr2	119798364	119801209	GSE148515_Galang_2020_GSM4473029_PC_ATAC_seq_rep3_ATACseq_SRR11539113_peak_21337	688	.	20.5438	71.7871	68.8437	1253
chr2	119872226	119873577	GSE148515_Galang_2020_GSM4473029_PC_ATAC_seq_rep3_ATACseq_SRR11539113_peak_21338	792	.	22.6902	82.2656	79.2336	584
chr2	119896732	119898313	GSE148515_Galang_2020_GSM4473029_PC_ATAC_seq_rep3_ATACseq_SRR11539113_peak_21339	559	.	17.7842	58.7833	55.954	437
chr2	119970713	119971379	GSE148515_Galang_2020_GSM4473029_PC_ATAC_seq_rep3_ATACseq_SRR11539113_peak_21340	40	.	3.98612	6.09417	4.06926	69
chr2	119971829	119973222	GSE148515_Galang_2020_GSM4473029_PC_ATAC_seq_rep3_ATACseq_SRR11539113_peak_21341	961	.	26.0631	99.2996	96.1261	550
chr2	120024115	120024966	GSE148515_Galang_2020_GSM4473029_PC_ATAC_seq_rep3_ATACseq_SRR11539113_peak_21342	119	.	6.74574	14.1922	11.9136	428
chr2	120026939	120028293	GSE148515_Galang_2020_GSM4473029_PC_ATAC_seq_rep3_ATACseq_SRR11539113_peak_21343	358	.	13.1849	38.5028	35.8729	649
chr2	120049982	120050265	GSE148515_Galang_2020_GSM4473029_PC_ATAC_seq_rep3_ATACseq_SRR11539113_peak_21344	56	.	4.59937	7.71765	5.62303	64
chr2	120054723	120055988	GSE148515_Galang_2020_GSM4473029_PC_ATAC_seq_rep3_ATACseq_SRR11539113_peak_21345	90	.	5.82587	11.2825	9.07447	609
chr2	120059684	120060328	GSE148515_Galang_2020_GSM4473029_PC_ATAC_seq_rep3_ATACseq_SRR11539113_peak_21346	40	.	3.98612	6.09417	4.06926	352
chr2	120068707	120069078	GSE148515_Galang_2020_GSM4473029_PC_ATAC_seq_rep3_ATACseq_SRR11539113_peak_21347	26	.	3.37287	4.59625	2.6545	277
chr2	120076277	120076930	GSE148515_Galang_2020_GSM4473029_PC_ATAC_seq_rep3_ATACseq_SRR11539113_peak_21348	81	.	5.51924	10.3553	8.173	243
chr2	120084794	120086031	GSE148515_Galang_2020_GSM4473029_PC_ATAC_seq_rep3_ATACseq_SRR11539113_peak_21349	181	.	8.58549	20.5089	18.1112	357
chr2	120090472	120091890	GSE148515_Galang_2020_GSM4473029_PC_ATAC_seq_rep3_ATACseq_SRR11539113_peak_21350	170	.	8.27886	19.4148	17.0354	866
chr2	120093039	120094644	GSE148515_Galang_2020_GSM4473029_PC_ATAC_seq_rep3_ATACseq_SRR11539113_peak_21351	531	.	17.171	55.9721	53.1687	1076
chr2	120096296	120100181	GSE148515_Galang_2020_GSM4473029_PC_ATAC_seq_rep3_ATACseq_SRR11539113_peak_21352	1300	.	32.5022	133.47	130.015	2652
chr2	120101999	120103810	GSE148515_Galang_2020_GSM4473029_PC_ATAC_seq_rep3_ATACseq_SRR11539113_peak_21353	203	.	9.19874	22.7421	20.3091	1088
chr2	120106263	120106804	GSE148515_Galang_2020_GSM4473029_PC_ATAC_seq_rep3_ATACseq_SRR11539113_peak_21354	109	.	6.43912	13.202	10.946	441
chr2	120114570	120115166	GSE148515_Galang_2020_GSM4473029_PC_ATAC_seq_rep3_ATACseq_SRR11539113_peak_21355	20	.	3.06625	3.90051	2.00725	43
chr2	120117773	120118171	GSE148515_Galang_2020_GSM4473029_PC_ATAC_seq_rep3_ATACseq_SRR11539113_peak_21356	48	.	4.29274	6.89128	4.83002	201
chr2	120123031	120124901	GSE148515_Galang_2020_GSM4473029_PC_ATAC_seq_rep3_ATACseq_SRR11539113_peak_21357	90	.	5.82587	11.2825	9.07447	357
chr2	120126497	120130573	GSE148515_Galang_2020_GSM4473029_PC_ATAC_seq_rep3_ATACseq_SRR11539113_peak_21358	587	.	18.3975	61.6242	58.7694	2579
chr2	120131451	120132779	GSE148515_Galang_2020_GSM4473029_PC_ATAC_seq_rep3_ATACseq_SRR11539113_peak_21359	81	.	5.51924	10.3553	8.173	557
chr2	120133067	120135045	GSE148515_Galang_2020_GSM4473029_PC_ATAC_seq_rep3_ATACseq_SRR11539113_peak_21360	139	.	7.35899	16.2291	13.9081	1664
chr2	120138395	120139481	GSE148515_Galang_2020_GSM4473029_PC_ATAC_seq_rep3_ATACseq_SRR11539113_peak_21361	48	.	4.29274	6.89128	4.83002	482
chr2	120139904	120140666	GSE148515_Galang_2020_GSM4473029_PC_ATAC_seq_rep3_ATACseq_SRR11539113_peak_21362	81	.	5.51924	10.3553	8.173	427
chr2	120148035	120148630	GSE148515_Galang_2020_GSM4473029_PC_ATAC_seq_rep3_ATACseq_SRR11539113_peak_21363	90	.	5.82587	11.2825	9.07447	264
chr2	120152827	120155215	GSE148515_Galang_2020_GSM4473029_PC_ATAC_seq_rep3_ATACseq_SRR11539113_peak_21364	1938	.	43.8473	197.887	193.885	1760
chr2	120166670	120167413	GSE148515_Galang_2020_GSM4473029_PC_ATAC_seq_rep3_ATACseq_SRR11539113_peak_21365	159	.	7.97224	18.3364	15.9757	471
chr2	120170334	120170879	GSE148515_Galang_2020_GSM4473029_PC_ATAC_seq_rep3_ATACseq_SRR11539113_peak_21366	26	.	3.37287	4.59625	2.6545	332
chr2	120203606	120204783	GSE148515_Galang_2020_GSM4473029_PC_ATAC_seq_rep3_ATACseq_SRR11539113_peak_21367	129	.	7.05236	15.2015	12.9013	313
chr2	120243560	120245309	GSE148515_Galang_2020_GSM4473029_PC_ATAC_seq_rep3_ATACseq_SRR11539113_peak_21368	72	.	5.21262	9.45115	7.29618	1340
chr2	120352706	120353304	GSE148515_Galang_2020_GSM4473029_PC_ATAC_seq_rep3_ATACseq_SRR11539113_peak_21369	272	.	11.0385	29.7683	27.2395	232
chr2	120389487	120391223	GSE148515_Galang_2020_GSM4473029_PC_ATAC_seq_rep3_ATACseq_SRR11539113_peak_21370	90	.	5.82587	11.2825	9.07447	256
chr2	120403575	120405309	GSE148515_Galang_2020_GSM4473029_PC_ATAC_seq_rep3_ATACseq_SRR11539113_peak_21371	644	.	19.624	67.391	64.4851	549
chr2	120482446	120483724	GSE148515_Galang_2020_GSM4473029_PC_ATAC_seq_rep3_ATACseq_SRR11539113_peak_21372	99	.	6.13249	12.2318	9.99932	738
chr2	120502626	120502914	GSE148515_Galang_2020_GSM4473029_PC_ATAC_seq_rep3_ATACseq_SRR11539113_peak_21373	26	.	3.37287	4.59625	2.6545	80
chr2	120539448	120540385	GSE148515_Galang_2020_GSM4473029_PC_ATAC_seq_rep3_ATACseq_SRR11539113_peak_21374	333	.	12.5716	35.9537	33.3518	443
chr2	120563101	120564128	GSE148515_Galang_2020_GSM4473029_PC_ATAC_seq_rep3_ATACseq_SRR11539113_peak_21375	284	.	11.3451	30.9828	28.4391	659
chr2	120566979	120568308	GSE148515_Galang_2020_GSM4473029_PC_ATAC_seq_rep3_ATACseq_SRR11539113_peak_21376	717	.	21.1571	74.7502	71.7812	641
chr2	120729854	120732265	GSE148515_Galang_2020_GSM4473029_PC_ATAC_seq_rep3_ATACseq_SRR11539113_peak_21379	1779	.	41.0877	181.79	177.928	1550
chr2	120735129	120735830	GSE148515_Galang_2020_GSM4473029_PC_ATAC_seq_rep3_ATACseq_SRR11539113_peak_21380	56	.	4.59937	7.71765	5.62303	301
chr2	120849366	120850991	GSE148515_Galang_2020_GSM4473029_PC_ATAC_seq_rep3_ATACseq_SRR11539113_peak_21381	1938	.	43.8473	197.887	193.885	1070
chr2	120871560	120871929	GSE148515_Galang_2020_GSM4473029_PC_ATAC_seq_rep3_ATACseq_SRR11539113_peak_21382	40	.	3.98612	6.09417	4.06926	320
chr2	120970125	120971079	GSE148515_Galang_2020_GSM4473029_PC_ATAC_seq_rep3_ATACseq_SRR11539113_peak_21383	371	.	13.4915	39.7924	37.1487	532
chr2	120977096	120977908	GSE148515_Galang_2020_GSM4473029_PC_ATAC_seq_rep3_ATACseq_SRR11539113_peak_21384	203	.	9.19874	22.7421	20.3091	371
chr2	121007944	121008827	GSE148515_Galang_2020_GSM4473029_PC_ATAC_seq_rep3_ATACseq_SRR11539113_peak_21385	384	.	13.7981	41.0918	38.4343	464
chr2	121138910	121141697	GSE148515_Galang_2020_GSM4473029_PC_ATAC_seq_rep3_ATACseq_SRR11539113_peak_21386	1217	.	30.9691	125.156	121.771	1646
chr2	121170302	121171661	GSE148515_Galang_2020_GSM4473029_PC_ATAC_seq_rep3_ATACseq_SRR11539113_peak_21387	587	.	18.3975	61.6242	58.7694	814
chr2	121270801	121272280	GSE148515_Galang_2020_GSM4473029_PC_ATAC_seq_rep3_ATACseq_SRR11539113_peak_21388	717	.	21.1571	74.7502	71.7812	616
chr2	121288492	121290371	GSE148515_Galang_2020_GSM4473029_PC_ATAC_seq_rep3_ATACseq_SRR11539113_peak_21389	601	.	18.7041	63.0554	60.1878	1119
chr2	121294107	121297242	GSE148515_Galang_2020_GSM4473029_PC_ATAC_seq_rep3_ATACseq_SRR11539113_peak_21390	644	.	19.624	67.391	64.4851	1269
chr2	121354086	121355946	GSE148515_Galang_2020_GSM4473029_PC_ATAC_seq_rep3_ATACseq_SRR11539113_peak_21391	1250	.	31.5823	128.469	125.056	1120
chr2	121413085	121415221	GSE148515_Galang_2020_GSM4473029_PC_ATAC_seq_rep3_ATACseq_SRR11539113_peak_21392	2100	.	46.6069	214.23	210.08	719
chr2	121548563	121552043	GSE148515_Galang_2020_GSM4473029_PC_ATAC_seq_rep3_ATACseq_SRR11539113_peak_21398	762	.	22.077	79.2414	76.2346	1271
chr2	121563329	121563748	GSE148515_Galang_2020_GSM4473029_PC_ATAC_seq_rep3_ATACseq_SRR11539113_peak_21399	40	.	3.98612	6.09417	4.06926	188
chr2	121570815	121572030	GSE148515_Galang_2020_GSM4473029_PC_ATAC_seq_rep3_ATACseq_SRR11539113_peak_21400	181	.	8.58549	20.5089	18.1112	1101
chr2	121677055	121677438	GSE148515_Galang_2020_GSM4473029_PC_ATAC_seq_rep3_ATACseq_SRR11539113_peak_21401	48	.	4.29274	6.89128	4.83002	186
chr2	121806211	121807634	GSE148515_Galang_2020_GSM4473029_PC_ATAC_seq_rep3_ATACseq_SRR11539113_peak_21402	777	.	22.3836	80.7505	77.7311	890
chr2	121832300	121832820	GSE148515_Galang_2020_GSM4473029_PC_ATAC_seq_rep3_ATACseq_SRR11539113_peak_21403	40	.	3.98612	6.09417	4.06926	229
chr2	121866189	121867872	GSE148515_Galang_2020_GSM4473029_PC_ATAC_seq_rep3_ATACseq_SRR11539113_peak_21404	1283	.	32.1956	131.799	128.358	783
chr2	122027910	122029606	GSE148515_Galang_2020_GSM4473029_PC_ATAC_seq_rep3_ATACseq_SRR11539113_peak_21406	1519	.	36.4883	155.551	151.914	633
chr2	122117790	122119062	GSE148515_Galang_2020_GSM4473029_PC_ATAC_seq_rep3_ATACseq_SRR11539113_peak_21407	1267	.	31.889	130.132	126.705	581
chr2	122147371	122148195	GSE148515_Galang_2020_GSM4473029_PC_ATAC_seq_rep3_ATACseq_SRR11539113_peak_21408	644	.	19.624	67.391	64.4851	360
chr2	122160417	122160907	GSE148515_Galang_2020_GSM4473029_PC_ATAC_seq_rep3_ATACseq_SRR11539113_peak_21409	40	.	3.98612	6.09417	4.06926	412
chr2	122233856	122235343	GSE148515_Galang_2020_GSM4473029_PC_ATAC_seq_rep3_ATACseq_SRR11539113_peak_21410	688	.	20.5438	71.7871	68.8437	955
chr2	122243926	122244227	GSE148515_Galang_2020_GSM4473029_PC_ATAC_seq_rep3_ATACseq_SRR11539113_peak_21411	90	.	5.82587	11.2825	9.07447	74
chr2	122244518	122244912	GSE148515_Galang_2020_GSM4473029_PC_ATAC_seq_rep3_ATACseq_SRR11539113_peak_21412	33	.	3.67949	5.32838	3.34314	308
chr2	122298238	122298903	GSE148515_Galang_2020_GSM4473029_PC_ATAC_seq_rep3_ATACseq_SRR11539113_peak_21413	48	.	4.29274	6.89128	4.83002	537
chr2	122301319	122302570	GSE148515_Galang_2020_GSM4473029_PC_ATAC_seq_rep3_ATACseq_SRR11539113_peak_21414	56	.	4.59937	7.71765	5.62303	409
chr2	122312899	122313261	GSE148515_Galang_2020_GSM4473029_PC_ATAC_seq_rep3_ATACseq_SRR11539113_peak_21415	20	.	3.06625	3.90051	2.00725	5
chr2	122348154	122349752	GSE148515_Galang_2020_GSM4473029_PC_ATAC_seq_rep3_ATACseq_SRR11539113_peak_21416	1283	.	32.1956	131.799	128.358	675
chr2	122368165	122369860	GSE148515_Galang_2020_GSM4473029_PC_ATAC_seq_rep3_ATACseq_SRR11539113_peak_21417	1691	.	39.5546	172.959	169.174	963
chr2	122375212	122378742	GSE148515_Galang_2020_GSM4473029_PC_ATAC_seq_rep3_ATACseq_SRR11539113_peak_21418	992	.	26.6763	102.465	99.2657	462
chr2	122467463	122468147	GSE148515_Galang_2020_GSM4473029_PC_ATAC_seq_rep3_ATACseq_SRR11539113_peak_21419	321	.	12.265	34.6947	32.107	360
chr2	122630528	122631749	GSE148515_Galang_2020_GSM4473029_PC_ATAC_seq_rep3_ATACseq_SRR11539113_peak_21420	321	.	12.265	34.6947	32.107	354
chr2	122701860	122703403	GSE148515_Galang_2020_GSM4473029_PC_ATAC_seq_rep3_ATACseq_SRR11539113_peak_21421	1056	.	27.9028	108.855	105.604	792
chr2	122738280	122739675	GSE148515_Galang_2020_GSM4473029_PC_ATAC_seq_rep3_ATACseq_SRR11539113_peak_21422	237	.	10.1186	26.197	23.7149	368
chr2	122765216	122765742	GSE148515_Galang_2020_GSM4473029_PC_ATAC_seq_rep3_ATACseq_SRR11539113_peak_21423	139	.	7.35899	16.2291	13.9081	145
chr2	123267112	123267693	GSE148515_Galang_2020_GSM4473029_PC_ATAC_seq_rep3_ATACseq_SRR11539113_peak_21424	64	.	4.90599	8.57147	6.44568	249
chr2	123312299	123312610	GSE148515_Galang_2020_GSM4473029_PC_ATAC_seq_rep3_ATACseq_SRR11539113_peak_21425	40	.	3.98612	6.09417	4.06926	142
chr2	124089868	124090662	GSE148515_Galang_2020_GSM4473029_PC_ATAC_seq_rep3_ATACseq_SRR11539113_peak_21426	72	.	5.21262	9.45115	7.29618	87
chr2	124330356	124330734	GSE148515_Galang_2020_GSM4473029_PC_ATAC_seq_rep3_ATACseq_SRR11539113_peak_21427	64	.	4.90599	8.57147	6.44568	277
chr2	124332634	124333297	GSE148515_Galang_2020_GSM4473029_PC_ATAC_seq_rep3_ATACseq_SRR11539113_peak_21428	90	.	5.82587	11.2825	9.07447	400
chr2	124485173	124485557	GSE148515_Galang_2020_GSM4473029_PC_ATAC_seq_rep3_ATACseq_SRR11539113_peak_21429	81	.	5.51924	10.3553	8.173	112
chr2	124609579	124611540	GSE148515_Galang_2020_GSM4473029_PC_ATAC_seq_rep3_ATACseq_SRR11539113_peak_21430	1040	.	27.5962	107.251	104.012	862
chr2	124615809	124619113	GSE148515_Galang_2020_GSM4473029_PC_ATAC_seq_rep3_ATACseq_SRR11539113_peak_21431	170	.	8.27886	19.4148	17.0354	1920
chr2	124747803	124748289	GSE148515_Galang_2020_GSM4473029_PC_ATAC_seq_rep3_ATACseq_SRR11539113_peak_21432	72	.	5.21262	9.45115	7.29618	44
chr2	124920114	124920692	GSE148515_Galang_2020_GSM4473029_PC_ATAC_seq_rep3_ATACseq_SRR11539113_peak_21433	26	.	3.37287	4.59625	2.6545	499
chr2	125122897	125123782	GSE148515_Galang_2020_GSM4473029_PC_ATAC_seq_rep3_ATACseq_SRR11539113_peak_21434	237	.	10.1186	26.197	23.7149	684
chr2	125219051	125219557	GSE148515_Galang_2020_GSM4473029_PC_ATAC_seq_rep3_ATACseq_SRR11539113_peak_21435	64	.	4.90599	8.57147	6.44568	319
chr2	125247084	125248216	GSE148515_Galang_2020_GSM4473029_PC_ATAC_seq_rep3_ATACseq_SRR11539113_peak_21436	1502	.	36.1817	153.83	150.207	529
chr2	125433339	125433684	GSE148515_Galang_2020_GSM4473029_PC_ATAC_seq_rep3_ATACseq_SRR11539113_peak_21437	33	.	3.67949	5.32838	3.34314	297
chr2	125504899	125507099	GSE148515_Galang_2020_GSM4473029_PC_ATAC_seq_rep3_ATACseq_SRR11539113_peak_21438	248	.	10.4252	27.375	24.8771	1280
chr2	125660192	125660628	GSE148515_Galang_2020_GSM4473029_PC_ATAC_seq_rep3_ATACseq_SRR11539113_peak_21440	33	.	3.67949	5.32838	3.34314	8
chr2	125672527	125673802	GSE148515_Galang_2020_GSM4473029_PC_ATAC_seq_rep3_ATACseq_SRR11539113_peak_21441	346	.	12.8782	37.2231	34.6073	491
chr2	125723393	125724818	GSE148515_Galang_2020_GSM4473029_PC_ATAC_seq_rep3_ATACseq_SRR11539113_peak_21442	90	.	5.82587	11.2825	9.07447	696
chr2	125731780	125732356	GSE148515_Galang_2020_GSM4473029_PC_ATAC_seq_rep3_ATACseq_SRR11539113_peak_21443	203	.	9.19874	22.7421	20.3091	174
chr2	125781732	125783954	GSE148515_Galang_2020_GSM4473029_PC_ATAC_seq_rep3_ATACseq_SRR11539113_peak_21444	822	.	23.3035	85.3131	82.2555	1026
chr2	125858359	125859367	GSE148515_Galang_2020_GSM4473029_PC_ATAC_seq_rep3_ATACseq_SRR11539113_peak_21445	837	.	23.6101	86.8454	83.7749	680
chr2	125866067	125866443	GSE148515_Galang_2020_GSM4473029_PC_ATAC_seq_rep3_ATACseq_SRR11539113_peak_21446	119	.	6.74574	14.1922	11.9136	121
chr2	126039507	126039807	GSE148515_Galang_2020_GSM4473029_PC_ATAC_seq_rep3_ATACseq_SRR11539113_peak_21447	26	.	3.37287	4.59625	2.6545	15
chr2	126151864	126152679	GSE148515_Galang_2020_GSM4473029_PC_ATAC_seq_rep3_ATACseq_SRR11539113_peak_21448	463	.	15.6379	49.081	46.3429	234
chr2	126450108	126451151	GSE148515_Galang_2020_GSM4473029_PC_ATAC_seq_rep3_ATACseq_SRR11539113_peak_21449	237	.	10.1186	26.197	23.7149	475
chr2	126552950	126553225	GSE148515_Galang_2020_GSM4473029_PC_ATAC_seq_rep3_ATACseq_SRR11539113_peak_21450	33	.	3.67949	5.32838	3.34314	195
chr2	126563605	126564053	GSE148515_Galang_2020_GSM4473029_PC_ATAC_seq_rep3_ATACseq_SRR11539113_peak_21451	81	.	5.51924	10.3553	8.173	342
chr2	126618510	126618863	GSE148515_Galang_2020_GSM4473029_PC_ATAC_seq_rep3_ATACseq_SRR11539113_peak_21452	72	.	5.21262	9.45115	7.29618	150
chr2	126674552	126676358	GSE148515_Galang_2020_GSM4473029_PC_ATAC_seq_rep3_ATACseq_SRR11539113_peak_21453	1040	.	27.5962	107.251	104.012	788
chr2	126706961	126708056	GSE148515_Galang_2020_GSM4473029_PC_ATAC_seq_rep3_ATACseq_SRR11539113_peak_21454	644	.	19.624	67.391	64.4851	424
chr2	126815922	126816259	GSE148515_Galang_2020_GSM4473029_PC_ATAC_seq_rep3_ATACseq_SRR11539113_peak_21455	56	.	4.59937	7.71765	5.62303	37
chr2	126875221	126877295	GSE148515_Galang_2020_GSM4473029_PC_ATAC_seq_rep3_ATACseq_SRR11539113_peak_21456	1536	.	36.7949	157.276	153.625	973
chr2	126885938	126886247	GSE148515_Galang_2020_GSM4473029_PC_ATAC_seq_rep3_ATACseq_SRR11539113_peak_21457	48	.	4.29274	6.89128	4.83002	118
chr2	126897099	126897926	GSE148515_Galang_2020_GSM4473029_PC_ATAC_seq_rep3_ATACseq_SRR11539113_peak_21458	81	.	5.51924	10.3553	8.173	685
chr2	126932537	126933929	GSE148515_Galang_2020_GSM4473029_PC_ATAC_seq_rep3_ATACseq_SRR11539113_peak_21459	476	.	15.9445	50.443	47.6917	432
chr2	127008583	127009447	GSE148515_Galang_2020_GSM4473029_PC_ATAC_seq_rep3_ATACseq_SRR11539113_peak_21460	284	.	11.3451	30.9828	28.4391	161
chr2	127069988	127071356	GSE148515_Galang_2020_GSM4473029_PC_ATAC_seq_rep3_ATACseq_SRR11539113_peak_21461	423	.	14.718	45.0461	42.3478	742
chr2	127133426	127134427	GSE148515_Galang_2020_GSM4473029_PC_ATAC_seq_rep3_ATACseq_SRR11539113_peak_21462	371	.	13.4915	39.7924	37.1487	416
chr2	127143221	127143592	GSE148515_Galang_2020_GSM4473029_PC_ATAC_seq_rep3_ATACseq_SRR11539113_peak_21463	90	.	5.82587	11.2825	9.07447	294
chr2	127182698	127183630	GSE148515_Galang_2020_GSM4473029_PC_ATAC_seq_rep3_ATACseq_SRR11539113_peak_21464	384	.	13.7981	41.0918	38.4343	245
chr2	127208041	127208616	GSE148515_Galang_2020_GSM4473029_PC_ATAC_seq_rep3_ATACseq_SRR11539113_peak_21465	109	.	6.43912	13.202	10.946	167
chr2	127247371	127248973	GSE148515_Galang_2020_GSM4473029_PC_ATAC_seq_rep3_ATACseq_SRR11539113_peak_21466	1234	.	31.2757	126.81	123.412	475
chr2	127251964	127252349	GSE148515_Galang_2020_GSM4473029_PC_ATAC_seq_rep3_ATACseq_SRR11539113_peak_21467	56	.	4.59937	7.71765	5.62303	268
chr2	127269443	127271804	GSE148515_Galang_2020_GSM4473029_PC_ATAC_seq_rep3_ATACseq_SRR11539113_peak_21468	2028	.	45.3804	206.938	202.854	1049
chr2	127335435	127338433	GSE148515_Galang_2020_GSM4473029_PC_ATAC_seq_rep3_ATACseq_SRR11539113_peak_21469	476	.	15.9445	50.443	47.6917	653
chr2	127362509	127363334	GSE148515_Galang_2020_GSM4473029_PC_ATAC_seq_rep3_ATACseq_SRR11539113_peak_21470	99	.	6.13249	12.2318	9.99932	207
chr2	127370956	127371318	GSE148515_Galang_2020_GSM4473029_PC_ATAC_seq_rep3_ATACseq_SRR11539113_peak_21471	26	.	3.37287	4.59625	2.6545	37
chr2	127444231	127444757	GSE148515_Galang_2020_GSM4473029_PC_ATAC_seq_rep3_ATACseq_SRR11539113_peak_21472	64	.	4.90599	8.57147	6.44568	328
chr2	127462427	127462807	GSE148515_Galang_2020_GSM4473029_PC_ATAC_seq_rep3_ATACseq_SRR11539113_peak_21473	139	.	7.35899	16.2291	13.9081	82
chr2	127463774	127464103	GSE148515_Galang_2020_GSM4473029_PC_ATAC_seq_rep3_ATACseq_SRR11539113_peak_21474	20	.	3.06625	3.90051	2.00725	217
chr2	127482134	127482770	GSE148515_Galang_2020_GSM4473029_PC_ATAC_seq_rep3_ATACseq_SRR11539113_peak_21475	159	.	7.97224	18.3364	15.9757	420
chr2	127507218	127507597	GSE148515_Galang_2020_GSM4473029_PC_ATAC_seq_rep3_ATACseq_SRR11539113_peak_21476	81	.	5.51924	10.3553	8.173	130
chr2	127584273	127585088	GSE148515_Galang_2020_GSM4473029_PC_ATAC_seq_rep3_ATACseq_SRR11539113_peak_21477	203	.	9.19874	22.7421	20.3091	452
chr2	127587064	127587766	GSE148515_Galang_2020_GSM4473029_PC_ATAC_seq_rep3_ATACseq_SRR11539113_peak_21478	214	.	9.50536	23.8801	21.4304	171
chr2	127788772	127789166	GSE148515_Galang_2020_GSM4473029_PC_ATAC_seq_rep3_ATACseq_SRR11539113_peak_21480	99	.	6.13249	12.2318	9.99932	169
chr2	127792212	127792609	GSE148515_Galang_2020_GSM4473029_PC_ATAC_seq_rep3_ATACseq_SRR11539113_peak_21481	358	.	13.1849	38.5028	35.8729	185
chr2	127831435	127832941	GSE148515_Galang_2020_GSM4473029_PC_ATAC_seq_rep3_ATACseq_SRR11539113_peak_21482	192	.	8.89211	21.6182	19.2025	543
chr2	127854576	127855136	GSE148515_Galang_2020_GSM4473029_PC_ATAC_seq_rep3_ATACseq_SRR11539113_peak_21483	181	.	8.58549	20.5089	18.1112	219
chr2	127889508	127890568	GSE148515_Galang_2020_GSM4473029_PC_ATAC_seq_rep3_ATACseq_SRR11539113_peak_21484	64	.	4.90599	8.57147	6.44568	136
chr2	127894857	127895362	GSE148515_Galang_2020_GSM4473029_PC_ATAC_seq_rep3_ATACseq_SRR11539113_peak_21485	129	.	7.05236	15.2015	12.9013	384
chr2	127961611	127962379	GSE148515_Galang_2020_GSM4473029_PC_ATAC_seq_rep3_ATACseq_SRR11539113_peak_21486	192	.	8.89211	21.6182	19.2025	560
chr2	128061256	128062206	GSE148515_Galang_2020_GSM4473029_PC_ATAC_seq_rep3_ATACseq_SRR11539113_peak_21487	109	.	6.43912	13.202	10.946	341
chr2	128104656	128105401	GSE148515_Galang_2020_GSM4473029_PC_ATAC_seq_rep3_ATACseq_SRR11539113_peak_21488	308	.	11.9584	33.4463	30.8731	371
chr2	128122534	128124519	GSE148515_Galang_2020_GSM4473029_PC_ATAC_seq_rep3_ATACseq_SRR11539113_peak_21489	40	.	3.98612	6.09417	4.06926	153
chr2	128124934	128128716	GSE148515_Galang_2020_GSM4473029_PC_ATAC_seq_rep3_ATACseq_SRR11539113_peak_21490	2137	.	47.2202	217.894	213.711	2446
chr2	128136980	128138584	GSE148515_Galang_2020_GSM4473029_PC_ATAC_seq_rep3_ATACseq_SRR11539113_peak_21491	284	.	11.3451	30.9828	28.4391	401
chr2	128139354	128140707	GSE148515_Galang_2020_GSM4473029_PC_ATAC_seq_rep3_ATACseq_SRR11539113_peak_21492	99	.	6.13249	12.2318	9.99932	984
chr2	128142099	128142412	GSE148515_Galang_2020_GSM4473029_PC_ATAC_seq_rep3_ATACseq_SRR11539113_peak_21493	26	.	3.37287	4.59625	2.6545	265
chr2	128143828	128144159	GSE148515_Galang_2020_GSM4473029_PC_ATAC_seq_rep3_ATACseq_SRR11539113_peak_21494	14	.	2.75962	3.2443	1.40656	104
chr2	128153218	128154047	GSE148515_Galang_2020_GSM4473029_PC_ATAC_seq_rep3_ATACseq_SRR11539113_peak_21495	81	.	5.51924	10.3553	8.173	494
chr2	128154830	128156632	GSE148515_Galang_2020_GSM4473029_PC_ATAC_seq_rep3_ATACseq_SRR11539113_peak_21496	90	.	5.82587	11.2825	9.07447	705
chr2	128163052	128163355	GSE148515_Galang_2020_GSM4473029_PC_ATAC_seq_rep3_ATACseq_SRR11539113_peak_21497	48	.	4.29274	6.89128	4.83002	154
chr2	128166695	128167276	GSE148515_Galang_2020_GSM4473029_PC_ATAC_seq_rep3_ATACseq_SRR11539113_peak_21498	56	.	4.59937	7.71765	5.62303	465
chr2	128179065	128180524	GSE148515_Galang_2020_GSM4473029_PC_ATAC_seq_rep3_ATACseq_SRR11539113_peak_21499	410	.	14.4114	43.7188	41.0338	991
chr2	128186794	128187933	GSE148515_Galang_2020_GSM4473029_PC_ATAC_seq_rep3_ATACseq_SRR11539113_peak_21500	149	.	7.66561	17.2743	14.9331	758
chr2	128245471	128245994	GSE148515_Galang_2020_GSM4473029_PC_ATAC_seq_rep3_ATACseq_SRR11539113_peak_21501	109	.	6.43912	13.202	10.946	346
chr2	128278622	128279171	GSE148515_Galang_2020_GSM4473029_PC_ATAC_seq_rep3_ATACseq_SRR11539113_peak_21502	99	.	6.13249	12.2318	9.99932	310
chr2	128284905	128285181	GSE148515_Galang_2020_GSM4473029_PC_ATAC_seq_rep3_ATACseq_SRR11539113_peak_21503	81	.	5.51924	10.3553	8.173	89
chr2	128312207	128313761	GSE148515_Galang_2020_GSM4473029_PC_ATAC_seq_rep3_ATACseq_SRR11539113_peak_21504	192	.	8.89211	21.6182	19.2025	396
chr2	128321159	128322345	GSE148515_Galang_2020_GSM4473029_PC_ATAC_seq_rep3_ATACseq_SRR11539113_peak_21505	139	.	7.35899	16.2291	13.9081	554
chr2	128324376	128324967	GSE148515_Galang_2020_GSM4473029_PC_ATAC_seq_rep3_ATACseq_SRR11539113_peak_21506	40	.	3.98612	6.09417	4.06926	320
chr2	128338507	128339832	GSE148515_Galang_2020_GSM4473029_PC_ATAC_seq_rep3_ATACseq_SRR11539113_peak_21507	170	.	8.27886	19.4148	17.0354	454
chr2	128395357	128396178	GSE148515_Galang_2020_GSM4473029_PC_ATAC_seq_rep3_ATACseq_SRR11539113_peak_21508	109	.	6.43912	13.202	10.946	742
chr2	128507585	128508344	GSE148515_Galang_2020_GSM4473029_PC_ATAC_seq_rep3_ATACseq_SRR11539113_peak_21509	56	.	4.59937	7.71765	5.62303	229
chr2	128572958	128573340	GSE148515_Galang_2020_GSM4473029_PC_ATAC_seq_rep3_ATACseq_SRR11539113_peak_21510	48	.	4.29274	6.89128	4.83002	281
chr2	128686928	128687627	GSE148515_Galang_2020_GSM4473029_PC_ATAC_seq_rep3_ATACseq_SRR11539113_peak_21511	384	.	13.7981	41.0918	38.4343	437
chr2	128698001	128699532	GSE148515_Galang_2020_GSM4473029_PC_ATAC_seq_rep3_ATACseq_SRR11539113_peak_21512	1283	.	32.1956	131.799	128.358	737
chr2	128817167	128819160	GSE148515_Galang_2020_GSM4473029_PC_ATAC_seq_rep3_ATACseq_SRR11539113_peak_21513	1938	.	43.8473	197.887	193.885	872
chr2	128863662	128864174	GSE148515_Galang_2020_GSM4473029_PC_ATAC_seq_rep3_ATACseq_SRR11539113_peak_21514	119	.	6.74574	14.1922	11.9136	202
chr2	128943525	128944327	GSE148515_Galang_2020_GSM4473029_PC_ATAC_seq_rep3_ATACseq_SRR11539113_peak_21515	732	.	21.4637	76.2411	73.2595	498
chr2	128948122	128948408	GSE148515_Galang_2020_GSM4473029_PC_ATAC_seq_rep3_ATACseq_SRR11539113_peak_21516	40	.	3.98612	6.09417	4.06926	214
chr2	128966745	128968375	GSE148515_Galang_2020_GSM4473029_PC_ATAC_seq_rep3_ATACseq_SRR11539113_peak_21517	1832	.	42.0076	187.127	183.219	580
chr2	129038396	129039312	GSE148515_Galang_2020_GSM4473029_PC_ATAC_seq_rep3_ATACseq_SRR11539113_peak_21518	90	.	5.82587	11.2825	9.07447	355
chr2	129065598	129066694	GSE148515_Galang_2020_GSM4473029_PC_ATAC_seq_rep3_ATACseq_SRR11539113_peak_21519	531	.	17.171	55.9721	53.1687	421
chr2	129099153	129101596	GSE148515_Galang_2020_GSM4473029_PC_ATAC_seq_rep3_ATACseq_SRR11539113_peak_21520	688	.	20.5438	71.7871	68.8437	1850
chr2	129128761	129131053	GSE148515_Galang_2020_GSM4473029_PC_ATAC_seq_rep3_ATACseq_SRR11539113_peak_21521	1622	.	38.3281	165.954	162.23	961
chr2	129197696	129200292	GSE148515_Galang_2020_GSM4473029_PC_ATAC_seq_rep3_ATACseq_SRR11539113_peak_21522	1974	.	44.4606	201.499	197.464	903
chr2	129206845	129207207	GSE148515_Galang_2020_GSM4473029_PC_ATAC_seq_rep3_ATACseq_SRR11539113_peak_21523	64	.	4.90599	8.57147	6.44568	116
chr2	129243547	129244049	GSE148515_Galang_2020_GSM4473029_PC_ATAC_seq_rep3_ATACseq_SRR11539113_peak_21524	48	.	4.29274	6.89128	4.83002	453
chr2	129245620	129245924	GSE148515_Galang_2020_GSM4473029_PC_ATAC_seq_rep3_ATACseq_SRR11539113_peak_21525	72	.	5.21262	9.45115	7.29618	260
chr2	129258626	129259136	GSE148515_Galang_2020_GSM4473029_PC_ATAC_seq_rep3_ATACseq_SRR11539113_peak_21526	72	.	5.21262	9.45115	7.29618	200
chr2	129296759	129297981	GSE148515_Galang_2020_GSM4473029_PC_ATAC_seq_rep3_ATACseq_SRR11539113_peak_21527	1088	.	28.5161	112.079	108.802	460
chr2	129383977	129384479	GSE148515_Galang_2020_GSM4473029_PC_ATAC_seq_rep3_ATACseq_SRR11539113_peak_21528	81	.	5.51924	10.3553	8.173	139
chr2	129592378	129594041	GSE148515_Galang_2020_GSM4473029_PC_ATAC_seq_rep3_ATACseq_SRR11539113_peak_21529	644	.	19.624	67.391	64.4851	946
chr2	129799927	129802706	GSE148515_Galang_2020_GSM4473029_PC_ATAC_seq_rep3_ATACseq_SRR11539113_peak_21530	1451	.	35.2618	148.688	145.108	641
chr2	129817865	129818975	GSE148515_Galang_2020_GSM4473029_PC_ATAC_seq_rep3_ATACseq_SRR11539113_peak_21531	33	.	3.67949	5.32838	3.34314	117
chr2	129822829	129823343	GSE148515_Galang_2020_GSM4473029_PC_ATAC_seq_rep3_ATACseq_SRR11539113_peak_21532	20	.	3.06625	3.90051	2.00725	30
chr2	129871400	129871834	GSE148515_Galang_2020_GSM4473029_PC_ATAC_seq_rep3_ATACseq_SRR11539113_peak_21533	64	.	4.90599	8.57147	6.44568	77
chr2	129872105	129872377	GSE148515_Galang_2020_GSM4473029_PC_ATAC_seq_rep3_ATACseq_SRR11539113_peak_21534	20	.	3.06625	3.90051	2.00725	13
chr2	130178222	130179760	GSE148515_Galang_2020_GSM4473029_PC_ATAC_seq_rep3_ATACseq_SRR11539113_peak_21535	450	.	15.3312	47.7274	45.0025	1066
chr2	130273661	130275172	GSE148515_Galang_2020_GSM4473029_PC_ATAC_seq_rep3_ATACseq_SRR11539113_peak_21536	1185	.	30.3558	121.86	118.504	640
chr2	130283455	130284730	GSE148515_Galang_2020_GSM4473029_PC_ATAC_seq_rep3_ATACseq_SRR11539113_peak_21537	214	.	9.50536	23.8801	21.4304	798
chr2	130294445	130296531	GSE148515_Galang_2020_GSM4473029_PC_ATAC_seq_rep3_ATACseq_SRR11539113_peak_21538	992	.	26.6763	102.465	99.2657	1071
chr2	130397199	130398248	GSE148515_Galang_2020_GSM4473029_PC_ATAC_seq_rep3_ATACseq_SRR11539113_peak_21539	129	.	7.05236	15.2015	12.9013	332
chr2	130423589	130425408	GSE148515_Galang_2020_GSM4473029_PC_ATAC_seq_rep3_ATACseq_SRR11539113_peak_21540	930	.	25.4498	96.1543	93.0069	687
chr2	130449574	130451236	GSE148515_Galang_2020_GSM4473029_PC_ATAC_seq_rep3_ATACseq_SRR11539113_peak_21541	1072	.	28.2095	110.465	107.201	698
chr2	130491289	130491899	GSE148515_Galang_2020_GSM4473029_PC_ATAC_seq_rep3_ATACseq_SRR11539113_peak_21542	33	.	3.67949	5.32838	3.34314	219
chr2	130496110	130496474	GSE148515_Galang_2020_GSM4473029_PC_ATAC_seq_rep3_ATACseq_SRR11539113_peak_21543	33	.	3.67949	5.32838	3.34314	154
chr2	130563179	130564784	GSE148515_Galang_2020_GSM4473029_PC_ATAC_seq_rep3_ATACseq_SRR11539113_peak_21544	807	.	22.9968	83.7865	80.7418	497
chr2	130576780	130577791	GSE148515_Galang_2020_GSM4473029_PC_ATAC_seq_rep3_ATACseq_SRR11539113_peak_21545	20	.	3.06625	3.90051	2.00725	509
chr2	130580763	130581363	GSE148515_Galang_2020_GSM4473029_PC_ATAC_seq_rep3_ATACseq_SRR11539113_peak_21546	20	.	3.06625	3.90051	2.00725	423
chr2	130628835	130630043	GSE148515_Galang_2020_GSM4473029_PC_ATAC_seq_rep3_ATACseq_SRR11539113_peak_21547	81	.	5.51924	10.3553	8.173	1140
chr2	130634326	130635827	GSE148515_Galang_2020_GSM4473029_PC_ATAC_seq_rep3_ATACseq_SRR11539113_peak_21548	119	.	6.74574	14.1922	11.9136	692
chr2	130641715	130643250	GSE148515_Galang_2020_GSM4473029_PC_ATAC_seq_rep3_ATACseq_SRR11539113_peak_21549	587	.	18.3975	61.6242	58.7694	1086
chr2	130663917	130665258	GSE148515_Galang_2020_GSM4473029_PC_ATAC_seq_rep3_ATACseq_SRR11539113_peak_21550	644	.	19.624	67.391	64.4851	407
chr2	130667245	130668454	GSE148515_Galang_2020_GSM4473029_PC_ATAC_seq_rep3_ATACseq_SRR11539113_peak_21551	214	.	9.50536	23.8801	21.4304	588
chr2	130696879	130698179	GSE148515_Galang_2020_GSM4473029_PC_ATAC_seq_rep3_ATACseq_SRR11539113_peak_21552	237	.	10.1186	26.197	23.7149	492
chr2	130838851	130841062	GSE148515_Galang_2020_GSM4473029_PC_ATAC_seq_rep3_ATACseq_SRR11539113_peak_21553	1088	.	28.5161	112.079	108.802	1214
chr2	130843195	130844053	GSE148515_Galang_2020_GSM4473029_PC_ATAC_seq_rep3_ATACseq_SRR11539113_peak_21554	40	.	3.98612	6.09417	4.06926	651
chr2	130905784	130907510	GSE148515_Galang_2020_GSM4473029_PC_ATAC_seq_rep3_ATACseq_SRR11539113_peak_21555	1024	.	27.2896	105.651	102.425	737
chr2	131010118	131011001	GSE148515_Galang_2020_GSM4473029_PC_ATAC_seq_rep3_ATACseq_SRR11539113_peak_21556	81	.	5.51924	10.3553	8.173	606
chr2	131037462	131038149	GSE148515_Galang_2020_GSM4473029_PC_ATAC_seq_rep3_ATACseq_SRR11539113_peak_21557	237	.	10.1186	26.197	23.7149	326
chr2	131041249	131041750	GSE148515_Galang_2020_GSM4473029_PC_ATAC_seq_rep3_ATACseq_SRR11539113_peak_21558	214	.	9.50536	23.8801	21.4304	310
chr2	131052074	131052831	GSE148515_Galang_2020_GSM4473029_PC_ATAC_seq_rep3_ATACseq_SRR11539113_peak_21559	26	.	3.37287	4.59625	2.6545	182
chr2	131055724	131056752	GSE148515_Galang_2020_GSM4473029_PC_ATAC_seq_rep3_ATACseq_SRR11539113_peak_21560	72	.	5.21262	9.45115	7.29618	700
chr2	131059198	131062200	GSE148515_Galang_2020_GSM4473029_PC_ATAC_seq_rep3_ATACseq_SRR11539113_peak_21561	237	.	10.1186	26.197	23.7149	2418
chr2	131062988	131063871	GSE148515_Galang_2020_GSM4473029_PC_ATAC_seq_rep3_ATACseq_SRR11539113_peak_21562	225	.	9.81199	25.0319	22.5658	521
chr2	131126906	131127604	GSE148515_Galang_2020_GSM4473029_PC_ATAC_seq_rep3_ATACseq_SRR11539113_peak_21563	159	.	7.97224	18.3364	15.9757	455
chr2	131135474	131136777	GSE148515_Galang_2020_GSM4473029_PC_ATAC_seq_rep3_ATACseq_SRR11539113_peak_21564	72	.	5.21262	9.45115	7.29618	470
chr2	131159541	131161020	GSE148515_Galang_2020_GSM4473029_PC_ATAC_seq_rep3_ATACseq_SRR11539113_peak_21565	1400	.	34.3419	143.58	140.042	601
chr2	131171593	131171876	GSE148515_Galang_2020_GSM4473029_PC_ATAC_seq_rep3_ATACseq_SRR11539113_peak_21566	26	.	3.37287	4.59625	2.6545	44
chr2	131174478	131175118	GSE148515_Galang_2020_GSM4473029_PC_ATAC_seq_rep3_ATACseq_SRR11539113_peak_21567	56	.	4.59937	7.71765	5.62303	369
chr2	131178914	131180459	GSE148515_Galang_2020_GSM4473029_PC_ATAC_seq_rep3_ATACseq_SRR11539113_peak_21568	517	.	16.8643	54.578	51.7876	1162
chr2	131186360	131187624	GSE148515_Galang_2020_GSM4473029_PC_ATAC_seq_rep3_ATACseq_SRR11539113_peak_21569	992	.	26.6763	102.465	99.2657	527
chr2	131204588	131205047	GSE148515_Galang_2020_GSM4473029_PC_ATAC_seq_rep3_ATACseq_SRR11539113_peak_21570	109	.	6.43912	13.202	10.946	194
chr2	131209236	131211379	GSE148515_Galang_2020_GSM4473029_PC_ATAC_seq_rep3_ATACseq_SRR11539113_peak_21571	1072	.	28.2095	110.465	107.201	1057
chr2	131215683	131216442	GSE148515_Galang_2020_GSM4473029_PC_ATAC_seq_rep3_ATACseq_SRR11539113_peak_21572	129	.	7.05236	15.2015	12.9013	536
chr2	131233430	131234704	GSE148515_Galang_2020_GSM4473029_PC_ATAC_seq_rep3_ATACseq_SRR11539113_peak_21573	961	.	26.0631	99.2996	96.1261	547
chr2	131253748	131254439	GSE148515_Galang_2020_GSM4473029_PC_ATAC_seq_rep3_ATACseq_SRR11539113_peak_21574	149	.	7.66561	17.2743	14.9331	395
chr2	131261035	131263533	GSE148515_Galang_2020_GSM4473029_PC_ATAC_seq_rep3_ATACseq_SRR11539113_peak_21575	1867	.	42.6208	190.702	186.763	1499
chr2	131352048	131353512	GSE148515_Galang_2020_GSM4473029_PC_ATAC_seq_rep3_ATACseq_SRR11539113_peak_21576	717	.	21.1571	74.7502	71.7812	710
chr2	131422970	131423313	GSE148515_Galang_2020_GSM4473029_PC_ATAC_seq_rep3_ATACseq_SRR11539113_peak_21577	48	.	4.29274	6.89128	4.83002	69
chr2	131447572	131448497	GSE148515_Galang_2020_GSM4473029_PC_ATAC_seq_rep3_ATACseq_SRR11539113_peak_21578	237	.	10.1186	26.197	23.7149	492
chr2	131491061	131493024	GSE148515_Galang_2020_GSM4473029_PC_ATAC_seq_rep3_ATACseq_SRR11539113_peak_21579	822	.	23.3035	85.3131	82.2555	812
chr2	131508702	131511181	GSE148515_Galang_2020_GSM4473029_PC_ATAC_seq_rep3_ATACseq_SRR11539113_peak_21580	837	.	23.6101	86.8454	83.7749	1267
chr2	131511723	131512166	GSE148515_Galang_2020_GSM4473029_PC_ATAC_seq_rep3_ATACseq_SRR11539113_peak_21581	20	.	3.06625	3.90051	2.00725	235
chr2	131513372	131514748	GSE148515_Galang_2020_GSM4473029_PC_ATAC_seq_rep3_ATACseq_SRR11539113_peak_21582	109	.	6.43912	13.202	10.946	695
chr2	131518731	131519135	GSE148515_Galang_2020_GSM4473029_PC_ATAC_seq_rep3_ATACseq_SRR11539113_peak_21583	40	.	3.98612	6.09417	4.06926	205
chr2	131530123	131530848	GSE148515_Galang_2020_GSM4473029_PC_ATAC_seq_rep3_ATACseq_SRR11539113_peak_21584	81	.	5.51924	10.3553	8.173	227
chr2	131545430	131546649	GSE148515_Galang_2020_GSM4473029_PC_ATAC_seq_rep3_ATACseq_SRR11539113_peak_21585	109	.	6.43912	13.202	10.946	274
chr2	131561210	131563283	GSE148515_Galang_2020_GSM4473029_PC_ATAC_seq_rep3_ATACseq_SRR11539113_peak_21586	476	.	15.9445	50.443	47.6917	1304
chr2	131820280	131821197	GSE148515_Galang_2020_GSM4473029_PC_ATAC_seq_rep3_ATACseq_SRR11539113_peak_21587	48	.	4.29274	6.89128	4.83002	248
chr2	131902631	131903224	GSE148515_Galang_2020_GSM4473029_PC_ATAC_seq_rep3_ATACseq_SRR11539113_peak_21588	56	.	4.59937	7.71765	5.62303	379
chr2	131950641	131950981	GSE148515_Galang_2020_GSM4473029_PC_ATAC_seq_rep3_ATACseq_SRR11539113_peak_21590	40	.	3.98612	6.09417	4.06926	173
chr2	131954542	131955545	GSE148515_Galang_2020_GSM4473029_PC_ATAC_seq_rep3_ATACseq_SRR11539113_peak_21591	139	.	7.35899	16.2291	13.9081	602
chr2	132028626	132030498	GSE148515_Galang_2020_GSM4473029_PC_ATAC_seq_rep3_ATACseq_SRR11539113_peak_21592	436	.	15.0246	46.3824	43.6707	1254
chr2	132055600	132056021	GSE148515_Galang_2020_GSM4473029_PC_ATAC_seq_rep3_ATACseq_SRR11539113_peak_21593	48	.	4.29274	6.89128	4.83002	136
chr2	132079239	132080279	GSE148515_Galang_2020_GSM4473029_PC_ATAC_seq_rep3_ATACseq_SRR11539113_peak_21594	119	.	6.74574	14.1922	11.9136	170
chr2	132110621	132111479	GSE148515_Galang_2020_GSM4473029_PC_ATAC_seq_rep3_ATACseq_SRR11539113_peak_21595	48	.	4.29274	6.89128	4.83002	738
chr2	132131108	132131537	GSE148515_Galang_2020_GSM4473029_PC_ATAC_seq_rep3_ATACseq_SRR11539113_peak_21596	64	.	4.90599	8.57147	6.44568	299
chr2	132144285	132145693	GSE148515_Galang_2020_GSM4473029_PC_ATAC_seq_rep3_ATACseq_SRR11539113_peak_21597	321	.	12.265	34.6947	32.107	779
chr2	132247467	132248603	GSE148515_Galang_2020_GSM4473029_PC_ATAC_seq_rep3_ATACseq_SRR11539113_peak_21598	616	.	19.0107	64.4937	61.6131	313
chr2	132252234	132253848	GSE148515_Galang_2020_GSM4473029_PC_ATAC_seq_rep3_ATACseq_SRR11539113_peak_21599	1536	.	36.7949	157.276	153.625	907
chr2	132262400	132264174	GSE148515_Galang_2020_GSM4473029_PC_ATAC_seq_rep3_ATACseq_SRR11539113_peak_21600	1605	.	38.0214	164.211	160.502	743
chr2	132269889	132270159	GSE148515_Galang_2020_GSM4473029_PC_ATAC_seq_rep3_ATACseq_SRR11539113_peak_21601	26	.	3.37287	4.59625	2.6545	114
chr2	132282656	132283081	GSE148515_Galang_2020_GSM4473029_PC_ATAC_seq_rep3_ATACseq_SRR11539113_peak_21602	14	.	2.75962	3.2443	1.40656	53
chr2	132286328	132286977	GSE148515_Galang_2020_GSM4473029_PC_ATAC_seq_rep3_ATACseq_SRR11539113_peak_21603	64	.	4.90599	8.57147	6.44568	510
chr2	132291301	132293435	GSE148515_Galang_2020_GSM4473029_PC_ATAC_seq_rep3_ATACseq_SRR11539113_peak_21604	225	.	9.81199	25.0319	22.5658	1032
chr2	132485370	132485657	GSE148515_Galang_2020_GSM4473029_PC_ATAC_seq_rep3_ATACseq_SRR11539113_peak_21605	14	.	2.75962	3.2443	1.40656	49
chr2	132575475	132576261	GSE148515_Galang_2020_GSM4473029_PC_ATAC_seq_rep3_ATACseq_SRR11539113_peak_21606	72	.	5.21262	9.45115	7.29618	403
chr2	132577296	132578613	GSE148515_Galang_2020_GSM4473029_PC_ATAC_seq_rep3_ATACseq_SRR11539113_peak_21607	777	.	22.3836	80.7505	77.7311	932
chr2	132582042	132583017	GSE148515_Galang_2020_GSM4473029_PC_ATAC_seq_rep3_ATACseq_SRR11539113_peak_21608	64	.	4.90599	8.57147	6.44568	304
chr2	132607130	132607747	GSE148515_Galang_2020_GSM4473029_PC_ATAC_seq_rep3_ATACseq_SRR11539113_peak_21609	48	.	4.29274	6.89128	4.83002	410
chr2	132686816	132687599	GSE148515_Galang_2020_GSM4473029_PC_ATAC_seq_rep3_ATACseq_SRR11539113_peak_21610	139	.	7.35899	16.2291	13.9081	214
chr2	132688941	132690264	GSE148515_Galang_2020_GSM4473029_PC_ATAC_seq_rep3_ATACseq_SRR11539113_peak_21611	260	.	10.7319	28.5655	26.052	1114
chr2	132697704	132698648	GSE148515_Galang_2020_GSM4473029_PC_ATAC_seq_rep3_ATACseq_SRR11539113_peak_21612	48	.	4.29274	6.89128	4.83002	908
chr2	132715383	132716437	GSE148515_Galang_2020_GSM4473029_PC_ATAC_seq_rep3_ATACseq_SRR11539113_peak_21613	129	.	7.05236	15.2015	12.9013	175
chr2	132762696	132763079	GSE148515_Galang_2020_GSM4473029_PC_ATAC_seq_rep3_ATACseq_SRR11539113_peak_21614	48	.	4.29274	6.89128	4.83002	122
chr2	132781482	132782085	GSE148515_Galang_2020_GSM4473029_PC_ATAC_seq_rep3_ATACseq_SRR11539113_peak_21615	410	.	14.4114	43.7188	41.0338	351
chr2	132815540	132816563	GSE148515_Galang_2020_GSM4473029_PC_ATAC_seq_rep3_ATACseq_SRR11539113_peak_21616	868	.	24.2233	89.9267	86.8303	523
chr2	132846343	132847497	GSE148515_Galang_2020_GSM4473029_PC_ATAC_seq_rep3_ATACseq_SRR11539113_peak_21617	673	.	20.2372	70.3152	67.3842	401
chr2	133113941	133114298	GSE148515_Galang_2020_GSM4473029_PC_ATAC_seq_rep3_ATACseq_SRR11539113_peak_21618	56	.	4.59937	7.71765	5.62303	125
chr2	133138663	133139514	GSE148515_Galang_2020_GSM4473029_PC_ATAC_seq_rep3_ATACseq_SRR11539113_peak_21619	64	.	4.90599	8.57147	6.44568	476
chr2	133336192	133336780	GSE148515_Galang_2020_GSM4473029_PC_ATAC_seq_rep3_ATACseq_SRR11539113_peak_21620	119	.	6.74574	14.1922	11.9136	379
chr2	133367248	133367915	GSE148515_Galang_2020_GSM4473029_PC_ATAC_seq_rep3_ATACseq_SRR11539113_peak_21621	56	.	4.59937	7.71765	5.62303	179
chr2	133551999	133553158	GSE148515_Galang_2020_GSM4473029_PC_ATAC_seq_rep3_ATACseq_SRR11539113_peak_21622	170	.	8.27886	19.4148	17.0354	114
chr2	133554410	133555084	GSE148515_Galang_2020_GSM4473029_PC_ATAC_seq_rep3_ATACseq_SRR11539113_peak_21623	181	.	8.58549	20.5089	18.1112	404
chr2	134613000	134613682	GSE148515_Galang_2020_GSM4473029_PC_ATAC_seq_rep3_ATACseq_SRR11539113_peak_21624	109	.	6.43912	13.202	10.946	329
chr2	134643106	134644852	GSE148515_Galang_2020_GSM4473029_PC_ATAC_seq_rep3_ATACseq_SRR11539113_peak_21625	1201	.	30.6625	123.506	120.135	1048
chr2	134785781	134787359	GSE148515_Galang_2020_GSM4473029_PC_ATAC_seq_rep3_ATACseq_SRR11539113_peak_21626	517	.	16.8643	54.578	51.7876	415
chr2	134871882	134872204	GSE148515_Galang_2020_GSM4473029_PC_ATAC_seq_rep3_ATACseq_SRR11539113_peak_21627	20	.	3.06625	3.90051	2.00725	44
chr2	135278668	135279321	GSE148515_Galang_2020_GSM4473029_PC_ATAC_seq_rep3_ATACseq_SRR11539113_peak_21628	64	.	4.90599	8.57147	6.44568	231
chr2	135337429	135337969	GSE148515_Galang_2020_GSM4473029_PC_ATAC_seq_rep3_ATACseq_SRR11539113_peak_21629	26	.	3.37287	4.59625	2.6545	123
chr2	135411531	135412195	GSE148515_Galang_2020_GSM4473029_PC_ATAC_seq_rep3_ATACseq_SRR11539113_peak_21630	64	.	4.90599	8.57147	6.44568	312
chr2	135439372	135439844	GSE148515_Galang_2020_GSM4473029_PC_ATAC_seq_rep3_ATACseq_SRR11539113_peak_21631	20	.	3.06625	3.90051	2.00725	106
chr2	135536569	135537024	GSE148515_Galang_2020_GSM4473029_PC_ATAC_seq_rep3_ATACseq_SRR11539113_peak_21632	26	.	3.37287	4.59625	2.6545	135
chr2	135658178	135660136	GSE148515_Galang_2020_GSM4473029_PC_ATAC_seq_rep3_ATACseq_SRR11539113_peak_21633	945	.	25.7565	97.7244	94.564	1011
chr2	135710689	135712923	GSE148515_Galang_2020_GSM4473029_PC_ATAC_seq_rep3_ATACseq_SRR11539113_peak_21634	504	.	16.5577	53.1917	50.4143	1393
chr2	135716313	135717959	GSE148515_Galang_2020_GSM4473029_PC_ATAC_seq_rep3_ATACseq_SRR11539113_peak_21635	64	.	4.90599	8.57147	6.44568	1058
chr2	135760940	135761570	GSE148515_Galang_2020_GSM4473029_PC_ATAC_seq_rep3_ATACseq_SRR11539113_peak_21636	64	.	4.90599	8.57147	6.44568	406
chr2	135766564	135767094	GSE148515_Galang_2020_GSM4473029_PC_ATAC_seq_rep3_ATACseq_SRR11539113_peak_21637	56	.	4.59937	7.71765	5.62303	254
chr2	135767408	135767692	GSE148515_Galang_2020_GSM4473029_PC_ATAC_seq_rep3_ATACseq_SRR11539113_peak_21638	20	.	3.06625	3.90051	2.00725	132
chr2	135773163	135774053	GSE148515_Galang_2020_GSM4473029_PC_ATAC_seq_rep3_ATACseq_SRR11539113_peak_21639	72	.	5.21262	9.45115	7.29618	397
chr2	135824787	135825422	GSE148515_Galang_2020_GSM4473029_PC_ATAC_seq_rep3_ATACseq_SRR11539113_peak_21640	56	.	4.59937	7.71765	5.62303	137
chr2	135838063	135838830	GSE148515_Galang_2020_GSM4473029_PC_ATAC_seq_rep3_ATACseq_SRR11539113_peak_21641	26	.	3.37287	4.59625	2.6545	216
chr2	135957706	135957996	GSE148515_Galang_2020_GSM4473029_PC_ATAC_seq_rep3_ATACseq_SRR11539113_peak_21642	26	.	3.37287	4.59625	2.6545	38
chr2	136149120	136149766	GSE148515_Galang_2020_GSM4473029_PC_ATAC_seq_rep3_ATACseq_SRR11539113_peak_21643	81	.	5.51924	10.3553	8.173	115
chr2	136349569	136349898	GSE148515_Galang_2020_GSM4473029_PC_ATAC_seq_rep3_ATACseq_SRR11539113_peak_21644	56	.	4.59937	7.71765	5.62303	218
chr2	136387343	136388114	GSE148515_Galang_2020_GSM4473029_PC_ATAC_seq_rep3_ATACseq_SRR11539113_peak_21645	214	.	9.50536	23.8801	21.4304	581
chr2	136678259	136680499	GSE148515_Galang_2020_GSM4473029_PC_ATAC_seq_rep3_ATACseq_SRR11539113_peak_21646	384	.	13.7981	41.0918	38.4343	553
chr2	136713391	136714400	GSE148515_Galang_2020_GSM4473029_PC_ATAC_seq_rep3_ATACseq_SRR11539113_peak_21647	129	.	7.05236	15.2015	12.9013	909
chr2	136890680	136892939	GSE148515_Galang_2020_GSM4473029_PC_ATAC_seq_rep3_ATACseq_SRR11539113_peak_21648	1849	.	42.3142	188.913	184.99	762
chr2	137113407	137117927	GSE148515_Galang_2020_GSM4473029_PC_ATAC_seq_rep3_ATACseq_SRR11539113_peak_21649	1250	.	31.5823	128.469	125.056	3690
chr2	137939254	137939710	GSE148515_Galang_2020_GSM4473029_PC_ATAC_seq_rep3_ATACseq_SRR11539113_peak_21650	20	.	3.06625	3.90051	2.00725	195
chr2	138256060	138258005	GSE148515_Galang_2020_GSM4473029_PC_ATAC_seq_rep3_ATACseq_SRR11539113_peak_21651	945	.	25.7565	97.7244	94.564	568
chr2	138278359	138279177	GSE148515_Galang_2020_GSM4473029_PC_ATAC_seq_rep3_ATACseq_SRR11539113_peak_21652	170	.	8.27886	19.4148	17.0354	133
chr2	139365177	139365492	GSE148515_Galang_2020_GSM4473029_PC_ATAC_seq_rep3_ATACseq_SRR11539113_peak_21653	26	.	3.37287	4.59625	2.6545	133
chr2	139676928	139678974	GSE148515_Galang_2020_GSM4473029_PC_ATAC_seq_rep3_ATACseq_SRR11539113_peak_21654	296	.	11.6517	32.209	29.6505	1215
chr2	140065839	140067277	GSE148515_Galang_2020_GSM4473029_PC_ATAC_seq_rep3_ATACseq_SRR11539113_peak_21655	1120	.	29.1293	115.321	112.019	912
chr2	140169887	140171272	GSE148515_Galang_2020_GSM4473029_PC_ATAC_seq_rep3_ATACseq_SRR11539113_peak_21656	436	.	15.0246	46.3824	43.6707	788
chr2	140202600	140203194	GSE148515_Galang_2020_GSM4473029_PC_ATAC_seq_rep3_ATACseq_SRR11539113_peak_21657	119	.	6.74574	14.1922	11.9136	271
chr2	140394904	140396345	GSE148515_Galang_2020_GSM4473029_PC_ATAC_seq_rep3_ATACseq_SRR11539113_peak_21658	2118	.	46.9136	216.061	211.894	441
chr2	140670475	140671787	GSE148515_Galang_2020_GSM4473029_PC_ATAC_seq_rep3_ATACseq_SRR11539113_peak_21659	673	.	20.2372	70.3152	67.3842	985
chr2	140885039	140885842	GSE148515_Galang_2020_GSM4473029_PC_ATAC_seq_rep3_ATACseq_SRR11539113_peak_21660	139	.	7.35899	16.2291	13.9081	266
chr2	140886153	140886437	GSE148515_Galang_2020_GSM4473029_PC_ATAC_seq_rep3_ATACseq_SRR11539113_peak_21661	14	.	2.75962	3.2443	1.40656	142
chr2	141876489	141876828	GSE148515_Galang_2020_GSM4473029_PC_ATAC_seq_rep3_ATACseq_SRR11539113_peak_21662	56	.	4.59937	7.71765	5.62303	144
chr2	142380691	142381350	GSE148515_Galang_2020_GSM4473029_PC_ATAC_seq_rep3_ATACseq_SRR11539113_peak_21663	56	.	4.59937	7.71765	5.62303	51
chr2	142590753	142591783	GSE148515_Galang_2020_GSM4473029_PC_ATAC_seq_rep3_ATACseq_SRR11539113_peak_21664	119	.	6.74574	14.1922	11.9136	389
chr2	142651052	142652524	GSE148515_Galang_2020_GSM4473029_PC_ATAC_seq_rep3_ATACseq_SRR11539113_peak_21665	149	.	7.66561	17.2743	14.9331	583
chr2	142698768	142699225	GSE148515_Galang_2020_GSM4473029_PC_ATAC_seq_rep3_ATACseq_SRR11539113_peak_21666	81	.	5.51924	10.3553	8.173	77
chr2	142733289	142733972	GSE148515_Galang_2020_GSM4473029_PC_ATAC_seq_rep3_ATACseq_SRR11539113_peak_21667	33	.	3.67949	5.32838	3.34314	435
chr2	142900554	142903766	GSE148515_Galang_2020_GSM4473029_PC_ATAC_seq_rep3_ATACseq_SRR11539113_peak_21668	930	.	25.4498	96.1543	93.0069	992
chr2	143062643	143063280	GSE148515_Galang_2020_GSM4473029_PC_ATAC_seq_rep3_ATACseq_SRR11539113_peak_21669	248	.	10.4252	27.375	24.8771	400
chr2	143836656	143836965	GSE148515_Galang_2020_GSM4473029_PC_ATAC_seq_rep3_ATACseq_SRR11539113_peak_21670	14	.	2.75962	3.2443	1.40656	62
chr2	143862421	143863107	GSE148515_Galang_2020_GSM4473029_PC_ATAC_seq_rep3_ATACseq_SRR11539113_peak_21671	119	.	6.74574	14.1922	11.9136	459
chr2	143867209	143867819	GSE148515_Galang_2020_GSM4473029_PC_ATAC_seq_rep3_ATACseq_SRR11539113_peak_21672	81	.	5.51924	10.3553	8.173	308
chr2	143870293	143872215	GSE148515_Galang_2020_GSM4473029_PC_ATAC_seq_rep3_ATACseq_SRR11539113_peak_21673	517	.	16.8643	54.578	51.7876	1017
chr2	143877140	143877536	GSE148515_Galang_2020_GSM4473029_PC_ATAC_seq_rep3_ATACseq_SRR11539113_peak_21674	20	.	3.06625	3.90051	2.00725	190
chr2	143900796	143901244	GSE148515_Galang_2020_GSM4473029_PC_ATAC_seq_rep3_ATACseq_SRR11539113_peak_21675	33	.	3.67949	5.32838	3.34314	293
chr2	143913866	143916433	GSE148515_Galang_2020_GSM4473029_PC_ATAC_seq_rep3_ATACseq_SRR11539113_peak_21676	2637	.	55.499	268.398	263.774	1445
chr2	143923730	143924973	GSE148515_Galang_2020_GSM4473029_PC_ATAC_seq_rep3_ATACseq_SRR11539113_peak_21677	119	.	6.74574	14.1922	11.9136	806
chr2	143932545	143933255	GSE148515_Galang_2020_GSM4473029_PC_ATAC_seq_rep3_ATACseq_SRR11539113_peak_21678	40	.	3.98612	6.09417	4.06926	112
chr2	143933714	143934393	GSE148515_Galang_2020_GSM4473029_PC_ATAC_seq_rep3_ATACseq_SRR11539113_peak_21679	33	.	3.67949	5.32838	3.34314	361
chr2	143945463	143946302	GSE148515_Galang_2020_GSM4473029_PC_ATAC_seq_rep3_ATACseq_SRR11539113_peak_21680	20	.	3.06625	3.90051	2.00725	425
chr2	143946958	143949103	GSE148515_Galang_2020_GSM4473029_PC_ATAC_seq_rep3_ATACseq_SRR11539113_peak_21681	214	.	9.50536	23.8801	21.4304	1601
chr2	143949920	143950514	GSE148515_Galang_2020_GSM4473029_PC_ATAC_seq_rep3_ATACseq_SRR11539113_peak_21682	40	.	3.98612	6.09417	4.06926	414
chr2	143950913	143951303	GSE148515_Galang_2020_GSM4473029_PC_ATAC_seq_rep3_ATACseq_SRR11539113_peak_21683	20	.	3.06625	3.90051	2.00725	30
chr2	143951708	143952319	GSE148515_Galang_2020_GSM4473029_PC_ATAC_seq_rep3_ATACseq_SRR11539113_peak_21684	48	.	4.29274	6.89128	4.83002	469
chr2	143956881	143957249	GSE148515_Galang_2020_GSM4473029_PC_ATAC_seq_rep3_ATACseq_SRR11539113_peak_21685	14	.	2.75962	3.2443	1.40656	150
chr2	143968130	143968476	GSE148515_Galang_2020_GSM4473029_PC_ATAC_seq_rep3_ATACseq_SRR11539113_peak_21686	33	.	3.67949	5.32838	3.34314	175
chr2	143978901	143979435	GSE148515_Galang_2020_GSM4473029_PC_ATAC_seq_rep3_ATACseq_SRR11539113_peak_21687	26	.	3.37287	4.59625	2.6545	126
chr2	144004759	144005672	GSE148515_Galang_2020_GSM4473029_PC_ATAC_seq_rep3_ATACseq_SRR11539113_peak_21688	56	.	4.59937	7.71765	5.62303	533
chr2	144009528	144011820	GSE148515_Galang_2020_GSM4473029_PC_ATAC_seq_rep3_ATACseq_SRR11539113_peak_21689	2137	.	47.2202	217.894	213.711	1632
chr2	144122875	144123995	GSE148515_Galang_2020_GSM4473029_PC_ATAC_seq_rep3_ATACseq_SRR11539113_peak_21690	64	.	4.90599	8.57147	6.44568	348
chr2	144164163	144166306	GSE148515_Galang_2020_GSM4473029_PC_ATAC_seq_rep3_ATACseq_SRR11539113_peak_21691	630	.	19.3173	65.9389	63.0456	1325
chr2	144177000	144177970	GSE148515_Galang_2020_GSM4473029_PC_ATAC_seq_rep3_ATACseq_SRR11539113_peak_21692	181	.	8.58549	20.5089	18.1112	591
chr2	144183151	144183809	GSE148515_Galang_2020_GSM4473029_PC_ATAC_seq_rep3_ATACseq_SRR11539113_peak_21693	90	.	5.82587	11.2825	9.07447	544
chr2	144247524	144247980	GSE148515_Galang_2020_GSM4473029_PC_ATAC_seq_rep3_ATACseq_SRR11539113_peak_21694	26	.	3.37287	4.59625	2.6545	342
chr2	144270056	144271506	GSE148515_Galang_2020_GSM4473029_PC_ATAC_seq_rep3_ATACseq_SRR11539113_peak_21695	1008	.	26.983	104.055	100.843	585
chr2	144279625	144280118	GSE148515_Galang_2020_GSM4473029_PC_ATAC_seq_rep3_ATACseq_SRR11539113_peak_21696	170	.	8.27886	19.4148	17.0354	203
chr2	144330766	144331590	GSE148515_Galang_2020_GSM4473029_PC_ATAC_seq_rep3_ATACseq_SRR11539113_peak_21697	90	.	5.82587	11.2825	9.07447	389
chr2	144368476	144369802	GSE148515_Galang_2020_GSM4473029_PC_ATAC_seq_rep3_ATACseq_SRR11539113_peak_21698	747	.	21.7703	77.7382	74.7441	484
chr2	144381533	144381956	GSE148515_Galang_2020_GSM4473029_PC_ATAC_seq_rep3_ATACseq_SRR11539113_peak_21699	48	.	4.29274	6.89128	4.83002	307
chr2	144387881	144388503	GSE148515_Galang_2020_GSM4473029_PC_ATAC_seq_rep3_ATACseq_SRR11539113_peak_21700	159	.	7.97224	18.3364	15.9757	203
chr2	144441264	144441991	GSE148515_Galang_2020_GSM4473029_PC_ATAC_seq_rep3_ATACseq_SRR11539113_peak_21701	64	.	4.90599	8.57147	6.44568	545
chr2	144527155	144528500	GSE148515_Galang_2020_GSM4473029_PC_ATAC_seq_rep3_ATACseq_SRR11539113_peak_21702	945	.	25.7565	97.7244	94.564	401
chr2	144545725	144546132	GSE148515_Galang_2020_GSM4473029_PC_ATAC_seq_rep3_ATACseq_SRR11539113_peak_21703	40	.	3.98612	6.09417	4.06926	270
chr2	144550373	144551020	GSE148515_Galang_2020_GSM4473029_PC_ATAC_seq_rep3_ATACseq_SRR11539113_peak_21704	81	.	5.51924	10.3553	8.173	437
chr2	144555402	144556613	GSE148515_Galang_2020_GSM4473029_PC_ATAC_seq_rep3_ATACseq_SRR11539113_peak_21705	1088	.	28.5161	112.079	108.802	707
chr2	144593755	144594532	GSE148515_Galang_2020_GSM4473029_PC_ATAC_seq_rep3_ATACseq_SRR11539113_peak_21706	109	.	6.43912	13.202	10.946	360
chr2	144599568	144600288	GSE148515_Galang_2020_GSM4473029_PC_ATAC_seq_rep3_ATACseq_SRR11539113_peak_21707	203	.	9.19874	22.7421	20.3091	336
chr2	144906801	144907266	GSE148515_Galang_2020_GSM4473029_PC_ATAC_seq_rep3_ATACseq_SRR11539113_peak_21708	26	.	3.37287	4.59625	2.6545	256
chr2	145017728	145018097	GSE148515_Galang_2020_GSM4473029_PC_ATAC_seq_rep3_ATACseq_SRR11539113_peak_21709	40	.	3.98612	6.09417	4.06926	49
chr2	145166763	145168840	GSE148515_Galang_2020_GSM4473029_PC_ATAC_seq_rep3_ATACseq_SRR11539113_peak_21710	644	.	19.624	67.391	64.4851	1023
chr2	145232993	145234081	GSE148515_Galang_2020_GSM4473029_PC_ATAC_seq_rep3_ATACseq_SRR11539113_peak_21711	72	.	5.21262	9.45115	7.29618	742
chr2	145257391	145257696	GSE148515_Galang_2020_GSM4473029_PC_ATAC_seq_rep3_ATACseq_SRR11539113_peak_21712	90	.	5.82587	11.2825	9.07447	154
chr2	145385389	145385722	GSE148515_Galang_2020_GSM4473029_PC_ATAC_seq_rep3_ATACseq_SRR11539113_peak_21713	33	.	3.67949	5.32838	3.34314	199
chr2	145401206	145401544	GSE148515_Galang_2020_GSM4473029_PC_ATAC_seq_rep3_ATACseq_SRR11539113_peak_21714	56	.	4.59937	7.71765	5.62303	197
chr2	145588047	145588627	GSE148515_Galang_2020_GSM4473029_PC_ATAC_seq_rep3_ATACseq_SRR11539113_peak_21715	20	.	3.06625	3.90051	2.00725	134
chr2	145674916	145676256	GSE148515_Galang_2020_GSM4473029_PC_ATAC_seq_rep3_ATACseq_SRR11539113_peak_21716	371	.	13.4915	39.7924	37.1487	674
chr2	145750787	145751303	GSE148515_Galang_2020_GSM4473029_PC_ATAC_seq_rep3_ATACseq_SRR11539113_peak_21717	48	.	4.29274	6.89128	4.83002	246
chr2	145785116	145785499	GSE148515_Galang_2020_GSM4473029_PC_ATAC_seq_rep3_ATACseq_SRR11539113_peak_21718	40	.	3.98612	6.09417	4.06926	128
chr2	145785795	145786647	GSE148515_Galang_2020_GSM4473029_PC_ATAC_seq_rep3_ATACseq_SRR11539113_peak_21719	119	.	6.74574	14.1922	11.9136	563
chr2	145794148	145794760	GSE148515_Galang_2020_GSM4473029_PC_ATAC_seq_rep3_ATACseq_SRR11539113_peak_21720	33	.	3.67949	5.32838	3.34314	155
chr2	145816769	145818135	GSE148515_Galang_2020_GSM4473029_PC_ATAC_seq_rep3_ATACseq_SRR11539113_peak_21721	225	.	9.81199	25.0319	22.5658	607
chr2	145832148	145833037	GSE148515_Galang_2020_GSM4473029_PC_ATAC_seq_rep3_ATACseq_SRR11539113_peak_21722	33	.	3.67949	5.32838	3.34314	245
chr2	145853473	145853931	GSE148515_Galang_2020_GSM4473029_PC_ATAC_seq_rep3_ATACseq_SRR11539113_peak_21723	81	.	5.51924	10.3553	8.173	205
chr2	145857123	145857491	GSE148515_Galang_2020_GSM4473029_PC_ATAC_seq_rep3_ATACseq_SRR11539113_peak_21724	14	.	2.75962	3.2443	1.40656	44
chr2	145857822	145863098	GSE148515_Galang_2020_GSM4473029_PC_ATAC_seq_rep3_ATACseq_SRR11539113_peak_21725	852	.	23.9167	88.3833	85.2999	2587
chr2	145882570	145882971	GSE148515_Galang_2020_GSM4473029_PC_ATAC_seq_rep3_ATACseq_SRR11539113_peak_21726	48	.	4.29274	6.89128	4.83002	334
chr2	145887988	145889081	GSE148515_Galang_2020_GSM4473029_PC_ATAC_seq_rep3_ATACseq_SRR11539113_peak_21727	587	.	18.3975	61.6242	58.7694	620
chr2	145903085	145904450	GSE148515_Galang_2020_GSM4473029_PC_ATAC_seq_rep3_ATACseq_SRR11539113_peak_21728	490	.	16.2511	51.8133	49.0488	340
chr2	145934007	145935107	GSE148515_Galang_2020_GSM4473029_PC_ATAC_seq_rep3_ATACseq_SRR11539113_peak_21729	248	.	10.4252	27.375	24.8771	737
chr2	145937021	145937419	GSE148515_Galang_2020_GSM4473029_PC_ATAC_seq_rep3_ATACseq_SRR11539113_peak_21730	33	.	3.67949	5.32838	3.34314	118
chr2	146217281	146217648	GSE148515_Galang_2020_GSM4473029_PC_ATAC_seq_rep3_ATACseq_SRR11539113_peak_21731	20	.	3.06625	3.90051	2.00725	328
chr2	146221096	146223408	GSE148515_Galang_2020_GSM4473029_PC_ATAC_seq_rep3_ATACseq_SRR11539113_peak_21732	40	.	3.98612	6.09417	4.06926	1796
chr2	146469926	146470462	GSE148515_Galang_2020_GSM4473029_PC_ATAC_seq_rep3_ATACseq_SRR11539113_peak_21733	48	.	4.29274	6.89128	4.83002	39
chr2	146502114	146503578	GSE148515_Galang_2020_GSM4473029_PC_ATAC_seq_rep3_ATACseq_SRR11539113_peak_21734	237	.	10.1186	26.197	23.7149	651
chr2	146510943	146512816	GSE148515_Galang_2020_GSM4473029_PC_ATAC_seq_rep3_ATACseq_SRR11539113_peak_21735	1779	.	41.0877	181.79	177.928	1174
chr2	146834880	146835357	GSE148515_Galang_2020_GSM4473029_PC_ATAC_seq_rep3_ATACseq_SRR11539113_peak_21736	26	.	3.37287	4.59625	2.6545	279
chr2	146855660	146856480	GSE148515_Galang_2020_GSM4473029_PC_ATAC_seq_rep3_ATACseq_SRR11539113_peak_21737	914	.	25.1432	94.5895	91.4548	212
chr2	146959378	146959797	GSE148515_Galang_2020_GSM4473029_PC_ATAC_seq_rep3_ATACseq_SRR11539113_peak_21738	119	.	6.74574	14.1922	11.9136	97
chr2	147084336	147085678	GSE148515_Galang_2020_GSM4473029_PC_ATAC_seq_rep3_ATACseq_SRR11539113_peak_21740	109	.	6.43912	13.202	10.946	812
chr2	147177891	147179200	GSE148515_Galang_2020_GSM4473029_PC_ATAC_seq_rep3_ATACseq_SRR11539113_peak_21741	81	.	5.51924	10.3553	8.173	1027
chr2	147193651	147194359	GSE148515_Galang_2020_GSM4473029_PC_ATAC_seq_rep3_ATACseq_SRR11539113_peak_21742	40	.	3.98612	6.09417	4.06926	478
chr2	147298379	147298685	GSE148515_Galang_2020_GSM4473029_PC_ATAC_seq_rep3_ATACseq_SRR11539113_peak_21743	20	.	3.06625	3.90051	2.00725	43
chr2	147364965	147365650	GSE148515_Galang_2020_GSM4473029_PC_ATAC_seq_rep3_ATACseq_SRR11539113_peak_21744	26	.	3.37287	4.59625	2.6545	275
chr2	147728326	147728786	GSE148515_Galang_2020_GSM4473029_PC_ATAC_seq_rep3_ATACseq_SRR11539113_peak_21745	33	.	3.67949	5.32838	3.34314	158
chr2	148039670	148040006	GSE148515_Galang_2020_GSM4473029_PC_ATAC_seq_rep3_ATACseq_SRR11539113_peak_21746	20	.	3.06625	3.90051	2.00725	8
chr2	148044681	148046940	GSE148515_Galang_2020_GSM4473029_PC_ATAC_seq_rep3_ATACseq_SRR11539113_peak_21747	119	.	6.74574	14.1922	11.9136	1531
chr2	148116933	148118149	GSE148515_Galang_2020_GSM4473029_PC_ATAC_seq_rep3_ATACseq_SRR11539113_peak_21748	64	.	4.90599	8.57147	6.44568	632
chr2	148170607	148170931	GSE148515_Galang_2020_GSM4473029_PC_ATAC_seq_rep3_ATACseq_SRR11539113_peak_21749	20	.	3.06625	3.90051	2.00725	195
chr2	148371647	148372221	GSE148515_Galang_2020_GSM4473029_PC_ATAC_seq_rep3_ATACseq_SRR11539113_peak_21750	56	.	4.59937	7.71765	5.62303	183
chr2	148373889	148374213	GSE148515_Galang_2020_GSM4473029_PC_ATAC_seq_rep3_ATACseq_SRR11539113_peak_21751	109	.	6.43912	13.202	10.946	148
chr2	148395289	148397975	GSE148515_Galang_2020_GSM4473029_PC_ATAC_seq_rep3_ATACseq_SRR11539113_peak_21752	109	.	6.43912	13.202	10.946	2322
chr2	148406172	148406628	GSE148515_Galang_2020_GSM4473029_PC_ATAC_seq_rep3_ATACseq_SRR11539113_peak_21753	81	.	5.51924	10.3553	8.173	234
chr2	148407004	148409536	GSE148515_Galang_2020_GSM4473029_PC_ATAC_seq_rep3_ATACseq_SRR11539113_peak_21754	203	.	9.19874	22.7421	20.3091	1189
chr2	148672084	148673339	GSE148515_Galang_2020_GSM4473029_PC_ATAC_seq_rep3_ATACseq_SRR11539113_peak_21755	837	.	23.6101	86.8454	83.7749	504
chr2	148677650	148678284	GSE148515_Galang_2020_GSM4473029_PC_ATAC_seq_rep3_ATACseq_SRR11539113_peak_21756	139	.	7.35899	16.2291	13.9081	353
chr2	148679362	148682009	GSE148515_Galang_2020_GSM4473029_PC_ATAC_seq_rep3_ATACseq_SRR11539113_peak_21757	2210	.	48.4467	225.255	221.002	1729
chr2	148731711	148732961	GSE148515_Galang_2020_GSM4473029_PC_ATAC_seq_rep3_ATACseq_SRR11539113_peak_21758	248	.	10.4252	27.375	24.8771	717
chr2	148752361	148752722	GSE148515_Galang_2020_GSM4473029_PC_ATAC_seq_rep3_ATACseq_SRR11539113_peak_21759	48	.	4.29274	6.89128	4.83002	185
chr2	148851169	148851775	GSE148515_Galang_2020_GSM4473029_PC_ATAC_seq_rep3_ATACseq_SRR11539113_peak_21760	109	.	6.43912	13.202	10.946	198
chr2	148856695	148857746	GSE148515_Galang_2020_GSM4473029_PC_ATAC_seq_rep3_ATACseq_SRR11539113_peak_21761	40	.	3.98612	6.09417	4.06926	533
chr2	148864473	148865821	GSE148515_Galang_2020_GSM4473029_PC_ATAC_seq_rep3_ATACseq_SRR11539113_peak_21762	260	.	10.7319	28.5655	26.052	776
chr2	148872723	148876346	GSE148515_Galang_2020_GSM4473029_PC_ATAC_seq_rep3_ATACseq_SRR11539113_peak_21763	762	.	22.077	79.2414	76.2346	2719
chr2	148877092	148877959	GSE148515_Galang_2020_GSM4473029_PC_ATAC_seq_rep3_ATACseq_SRR11539113_peak_21764	56	.	4.59937	7.71765	5.62303	221
chr2	148878802	148879668	GSE148515_Galang_2020_GSM4473029_PC_ATAC_seq_rep3_ATACseq_SRR11539113_peak_21765	81	.	5.51924	10.3553	8.173	477
chr2	148884772	148885078	GSE148515_Galang_2020_GSM4473029_PC_ATAC_seq_rep3_ATACseq_SRR11539113_peak_21766	64	.	4.90599	8.57147	6.44568	232
chr2	148901804	148902656	GSE148515_Galang_2020_GSM4473029_PC_ATAC_seq_rep3_ATACseq_SRR11539113_peak_21767	139	.	7.35899	16.2291	13.9081	729
chr2	149675598	149675998	GSE148515_Galang_2020_GSM4473029_PC_ATAC_seq_rep3_ATACseq_SRR11539113_peak_21768	20	.	3.06625	3.90051	2.00725	235
chr2	149818452	149818978	GSE148515_Galang_2020_GSM4473029_PC_ATAC_seq_rep3_ATACseq_SRR11539113_peak_21769	33	.	3.67949	5.32838	3.34314	56
chr2	149830448	149831976	GSE148515_Galang_2020_GSM4473029_PC_ATAC_seq_rep3_ATACseq_SRR11539113_peak_21770	308	.	11.9584	33.4463	30.8731	367
chr2	149873389	149873744	GSE148515_Galang_2020_GSM4473029_PC_ATAC_seq_rep3_ATACseq_SRR11539113_peak_21771	109	.	6.43912	13.202	10.946	209
chr2	150135919	150137111	GSE148515_Galang_2020_GSM4473029_PC_ATAC_seq_rep3_ATACseq_SRR11539113_peak_21772	410	.	14.4114	43.7188	41.0338	770
chr2	150217906	150218211	GSE148515_Galang_2020_GSM4473029_PC_ATAC_seq_rep3_ATACseq_SRR11539113_peak_21773	26	.	3.37287	4.59625	2.6545	43
chr2	150311026	150311761	GSE148515_Galang_2020_GSM4473029_PC_ATAC_seq_rep3_ATACseq_SRR11539113_peak_21774	149	.	7.66561	17.2743	14.9331	385
chr2	150362180	150363156	GSE148515_Galang_2020_GSM4473029_PC_ATAC_seq_rep3_ATACseq_SRR11539113_peak_21775	203	.	9.19874	22.7421	20.3091	444
chr2	150607793	150609551	GSE148515_Galang_2020_GSM4473029_PC_ATAC_seq_rep3_ATACseq_SRR11539113_peak_21777	792	.	22.6902	82.2656	79.2336	798
chr2	150655051	150655439	GSE148515_Galang_2020_GSM4473029_PC_ATAC_seq_rep3_ATACseq_SRR11539113_peak_21778	20	.	3.06625	3.90051	2.00725	342
chr2	150660777	150661584	GSE148515_Galang_2020_GSM4473029_PC_ATAC_seq_rep3_ATACseq_SRR11539113_peak_21779	20	.	3.06625	3.90051	2.00725	388
chr2	150663083	150664571	GSE148515_Galang_2020_GSM4473029_PC_ATAC_seq_rep3_ATACseq_SRR11539113_peak_21780	170	.	8.27886	19.4148	17.0354	345
chr2	150667124	150668683	GSE148515_Galang_2020_GSM4473029_PC_ATAC_seq_rep3_ATACseq_SRR11539113_peak_21781	284	.	11.3451	30.9828	28.4391	1119
chr2	150688587	150688954	GSE148515_Galang_2020_GSM4473029_PC_ATAC_seq_rep3_ATACseq_SRR11539113_peak_21782	72	.	5.21262	9.45115	7.29618	147
chr2	150768931	150769514	GSE148515_Galang_2020_GSM4473029_PC_ATAC_seq_rep3_ATACseq_SRR11539113_peak_21784	40	.	3.98612	6.09417	4.06926	100
chr2	150769985	150773724	GSE148515_Galang_2020_GSM4473029_PC_ATAC_seq_rep3_ATACseq_SRR11539113_peak_21785	930	.	25.4498	96.1543	93.0069	2888
chr2	150775331	150776830	GSE148515_Galang_2020_GSM4473029_PC_ATAC_seq_rep3_ATACseq_SRR11539113_peak_21786	630	.	19.3173	65.9389	63.0456	696
chr2	150777614	150778577	GSE148515_Galang_2020_GSM4473029_PC_ATAC_seq_rep3_ATACseq_SRR11539113_peak_21787	99	.	6.13249	12.2318	9.99932	470
chr2	150785874	150789877	GSE148515_Galang_2020_GSM4473029_PC_ATAC_seq_rep3_ATACseq_SRR11539113_peak_21788	822	.	23.3035	85.3131	82.2555	878
chr2	150807219	150807827	GSE148515_Galang_2020_GSM4473029_PC_ATAC_seq_rep3_ATACseq_SRR11539113_peak_21789	26	.	3.37287	4.59625	2.6545	39
chr2	150808540	150809020	GSE148515_Galang_2020_GSM4473029_PC_ATAC_seq_rep3_ATACseq_SRR11539113_peak_21790	20	.	3.06625	3.90051	2.00725	284
chr2	150810388	150810984	GSE148515_Galang_2020_GSM4473029_PC_ATAC_seq_rep3_ATACseq_SRR11539113_peak_21791	48	.	4.29274	6.89128	4.83002	167
chr2	150816598	150817510	GSE148515_Galang_2020_GSM4473029_PC_ATAC_seq_rep3_ATACseq_SRR11539113_peak_21792	33	.	3.67949	5.32838	3.34314	195
chr2	150819643	150820019	GSE148515_Galang_2020_GSM4473029_PC_ATAC_seq_rep3_ATACseq_SRR11539113_peak_21793	33	.	3.67949	5.32838	3.34314	265
chr2	150824083	150824780	GSE148515_Galang_2020_GSM4473029_PC_ATAC_seq_rep3_ATACseq_SRR11539113_peak_21794	64	.	4.90599	8.57147	6.44568	314
chr2	150830964	150831271	GSE148515_Galang_2020_GSM4473029_PC_ATAC_seq_rep3_ATACseq_SRR11539113_peak_21795	26	.	3.37287	4.59625	2.6545	91
chr2	150838370	150838851	GSE148515_Galang_2020_GSM4473029_PC_ATAC_seq_rep3_ATACseq_SRR11539113_peak_21796	20	.	3.06625	3.90051	2.00725	207
chr2	150903648	150905276	GSE148515_Galang_2020_GSM4473029_PC_ATAC_seq_rep3_ATACseq_SRR11539113_peak_21797	1656	.	38.9413	169.449	165.695	1026
chr2	150908998	150910239	GSE148515_Galang_2020_GSM4473029_PC_ATAC_seq_rep3_ATACseq_SRR11539113_peak_21798	476	.	15.9445	50.443	47.6917	757
chr2	150922285	150922559	GSE148515_Galang_2020_GSM4473029_PC_ATAC_seq_rep3_ATACseq_SRR11539113_peak_21799	90	.	5.82587	11.2825	9.07447	152
chr2	151008695	151009700	GSE148515_Galang_2020_GSM4473029_PC_ATAC_seq_rep3_ATACseq_SRR11539113_peak_21800	139	.	7.35899	16.2291	13.9081	622
chr2	151541731	151543753	GSE148515_Galang_2020_GSM4473029_PC_ATAC_seq_rep3_ATACseq_SRR11539113_peak_21803	930	.	25.4498	96.1543	93.0069	784
chr2	151575390	151576635	GSE148515_Galang_2020_GSM4473029_PC_ATAC_seq_rep3_ATACseq_SRR11539113_peak_21804	272	.	11.0385	29.7683	27.2395	830
chr2	151632044	151632731	GSE148515_Galang_2020_GSM4473029_PC_ATAC_seq_rep3_ATACseq_SRR11539113_peak_21805	119	.	6.74574	14.1922	11.9136	233
chr2	151701977	151703277	GSE148515_Galang_2020_GSM4473029_PC_ATAC_seq_rep3_ATACseq_SRR11539113_peak_21806	358	.	13.1849	38.5028	35.8729	531
chr2	151740728	151741495	GSE148515_Galang_2020_GSM4473029_PC_ATAC_seq_rep3_ATACseq_SRR11539113_peak_21807	149	.	7.66561	17.2743	14.9331	543
chr2	151876053	151876426	GSE148515_Galang_2020_GSM4473029_PC_ATAC_seq_rep3_ATACseq_SRR11539113_peak_21808	90	.	5.82587	11.2825	9.07447	275
chr2	151962480	151962802	GSE148515_Galang_2020_GSM4473029_PC_ATAC_seq_rep3_ATACseq_SRR11539113_peak_21809	48	.	4.29274	6.89128	4.83002	31
chr2	151970295	151971492	GSE148515_Galang_2020_GSM4473029_PC_ATAC_seq_rep3_ATACseq_SRR11539113_peak_21810	333	.	12.5716	35.9537	33.3518	724
chr2	151972903	151974327	GSE148515_Galang_2020_GSM4473029_PC_ATAC_seq_rep3_ATACseq_SRR11539113_peak_21811	56	.	4.59937	7.71765	5.62303	606
chr2	151979621	151980453	GSE148515_Galang_2020_GSM4473029_PC_ATAC_seq_rep3_ATACseq_SRR11539113_peak_21812	170	.	8.27886	19.4148	17.0354	499
chr2	151994462	151995618	GSE148515_Galang_2020_GSM4473029_PC_ATAC_seq_rep3_ATACseq_SRR11539113_peak_21813	56	.	4.59937	7.71765	5.62303	472
chr2	151996143	151996517	GSE148515_Galang_2020_GSM4473029_PC_ATAC_seq_rep3_ATACseq_SRR11539113_peak_21814	48	.	4.29274	6.89128	4.83002	107
chr2	152029072	152030066	GSE148515_Galang_2020_GSM4473029_PC_ATAC_seq_rep3_ATACseq_SRR11539113_peak_21815	476	.	15.9445	50.443	47.6917	388
chr2	152048161	152049714	GSE148515_Galang_2020_GSM4473029_PC_ATAC_seq_rep3_ATACseq_SRR11539113_peak_21816	159	.	7.97224	18.3364	15.9757	384
chr2	152080961	152082666	GSE148515_Galang_2020_GSM4473029_PC_ATAC_seq_rep3_ATACseq_SRR11539113_peak_21817	644	.	19.624	67.391	64.4851	937
chr2	152093011	152093789	GSE148515_Galang_2020_GSM4473029_PC_ATAC_seq_rep3_ATACseq_SRR11539113_peak_21818	56	.	4.59937	7.71765	5.62303	620
chr2	152104892	152106131	GSE148515_Galang_2020_GSM4473029_PC_ATAC_seq_rep3_ATACseq_SRR11539113_peak_21819	490	.	16.2511	51.8133	49.0488	684
chr2	152111707	152112378	GSE148515_Galang_2020_GSM4473029_PC_ATAC_seq_rep3_ATACseq_SRR11539113_peak_21820	149	.	7.66561	17.2743	14.9331	432
chr2	152142796	152143921	GSE148515_Galang_2020_GSM4473029_PC_ATAC_seq_rep3_ATACseq_SRR11539113_peak_21821	56	.	4.59937	7.71765	5.62303	785
chr2	152197037	152197484	GSE148515_Galang_2020_GSM4473029_PC_ATAC_seq_rep3_ATACseq_SRR11539113_peak_21822	26	.	3.37287	4.59625	2.6545	335
chr2	152293302	152294699	GSE148515_Galang_2020_GSM4473029_PC_ATAC_seq_rep3_ATACseq_SRR11539113_peak_21824	868	.	24.2233	89.9267	86.8303	574
chr2	152331154	152333370	GSE148515_Galang_2020_GSM4473029_PC_ATAC_seq_rep3_ATACseq_SRR11539113_peak_21825	1217	.	30.9691	125.156	121.771	1375
chr2	152336498	152336820	GSE148515_Galang_2020_GSM4473029_PC_ATAC_seq_rep3_ATACseq_SRR11539113_peak_21826	20	.	3.06625	3.90051	2.00725	81
chr2	152343190	152344466	GSE148515_Galang_2020_GSM4473029_PC_ATAC_seq_rep3_ATACseq_SRR11539113_peak_21827	358	.	13.1849	38.5028	35.8729	660
chr2	152359939	152360727	GSE148515_Galang_2020_GSM4473029_PC_ATAC_seq_rep3_ATACseq_SRR11539113_peak_21828	72	.	5.21262	9.45115	7.29618	493
chr2	152363259	152364107	GSE148515_Galang_2020_GSM4473029_PC_ATAC_seq_rep3_ATACseq_SRR11539113_peak_21829	545	.	17.4776	57.374	54.5575	460
chr2	152368552	152369246	GSE148515_Galang_2020_GSM4473029_PC_ATAC_seq_rep3_ATACseq_SRR11539113_peak_21830	64	.	4.90599	8.57147	6.44568	342
chr2	152393816	152394112	GSE148515_Galang_2020_GSM4473029_PC_ATAC_seq_rep3_ATACseq_SRR11539113_peak_21831	14	.	2.75962	3.2443	1.40656	34
chr2	152395243	152400291	GSE148515_Galang_2020_GSM4473029_PC_ATAC_seq_rep3_ATACseq_SRR11539113_peak_21832	2828	.	58.5653	287.561	282.817	3489
chr2	152405667	152406791	GSE148515_Galang_2020_GSM4473029_PC_ATAC_seq_rep3_ATACseq_SRR11539113_peak_21833	673	.	20.2372	70.3152	67.3842	634
chr2	152410921	152411498	GSE148515_Galang_2020_GSM4473029_PC_ATAC_seq_rep3_ATACseq_SRR11539113_peak_21834	81	.	5.51924	10.3553	8.173	194
chr2	152412238	152412507	GSE148515_Galang_2020_GSM4473029_PC_ATAC_seq_rep3_ATACseq_SRR11539113_peak_21835	33	.	3.67949	5.32838	3.34314	138
chr2	152413546	152415714	GSE148515_Galang_2020_GSM4473029_PC_ATAC_seq_rep3_ATACseq_SRR11539113_peak_21836	852	.	23.9167	88.3833	85.2999	1307
chr2	152435953	152438329	GSE148515_Galang_2020_GSM4473029_PC_ATAC_seq_rep3_ATACseq_SRR11539113_peak_21837	358	.	13.1849	38.5028	35.8729	521
chr2	152587099	152587407	GSE148515_Galang_2020_GSM4473029_PC_ATAC_seq_rep3_ATACseq_SRR11539113_peak_21838	33	.	3.67949	5.32838	3.34314	237
chr2	152615387	152615810	GSE148515_Galang_2020_GSM4473029_PC_ATAC_seq_rep3_ATACseq_SRR11539113_peak_21839	20	.	3.06625	3.90051	2.00725	368
chr2	152626889	152627377	GSE148515_Galang_2020_GSM4473029_PC_ATAC_seq_rep3_ATACseq_SRR11539113_peak_21840	20	.	3.06625	3.90051	2.00725	33
chr2	152669133	152670409	GSE148515_Galang_2020_GSM4473029_PC_ATAC_seq_rep3_ATACseq_SRR11539113_peak_21841	423	.	14.718	45.0461	42.3478	430
chr2	152686575	152687374	GSE148515_Galang_2020_GSM4473029_PC_ATAC_seq_rep3_ATACseq_SRR11539113_peak_21842	659	.	19.9306	68.8498	65.9314	361
chr2	152693365	152693772	GSE148515_Galang_2020_GSM4473029_PC_ATAC_seq_rep3_ATACseq_SRR11539113_peak_21843	40	.	3.98612	6.09417	4.06926	101
chr2	152696243	152697453	GSE148515_Galang_2020_GSM4473029_PC_ATAC_seq_rep3_ATACseq_SRR11539113_peak_21844	214	.	9.50536	23.8801	21.4304	735
chr2	152706312	152708257	GSE148515_Galang_2020_GSM4473029_PC_ATAC_seq_rep3_ATACseq_SRR11539113_peak_21845	688	.	20.5438	71.7871	68.8437	1475
chr2	152729563	152730508	GSE148515_Galang_2020_GSM4473029_PC_ATAC_seq_rep3_ATACseq_SRR11539113_peak_21846	90	.	5.82587	11.2825	9.07447	282
chr2	152734575	152738315	GSE148515_Galang_2020_GSM4473029_PC_ATAC_seq_rep3_ATACseq_SRR11539113_peak_21847	852	.	23.9167	88.3833	85.2999	642
chr2	152739169	152740165	GSE148515_Galang_2020_GSM4473029_PC_ATAC_seq_rep3_ATACseq_SRR11539113_peak_21848	272	.	11.0385	29.7683	27.2395	369
chr2	152741498	152742685	GSE148515_Galang_2020_GSM4473029_PC_ATAC_seq_rep3_ATACseq_SRR11539113_peak_21849	139	.	7.35899	16.2291	13.9081	507
chr2	152744614	152745340	GSE148515_Galang_2020_GSM4473029_PC_ATAC_seq_rep3_ATACseq_SRR11539113_peak_21850	119	.	6.74574	14.1922	11.9136	429
chr2	152753837	152754163	GSE148515_Galang_2020_GSM4473029_PC_ATAC_seq_rep3_ATACseq_SRR11539113_peak_21851	40	.	3.98612	6.09417	4.06926	289
chr2	152758372	152758669	GSE148515_Galang_2020_GSM4473029_PC_ATAC_seq_rep3_ATACseq_SRR11539113_peak_21852	26	.	3.37287	4.59625	2.6545	239
chr2	152766528	152767014	GSE148515_Galang_2020_GSM4473029_PC_ATAC_seq_rep3_ATACseq_SRR11539113_peak_21853	119	.	6.74574	14.1922	11.9136	99
chr2	152785607	152786264	GSE148515_Galang_2020_GSM4473029_PC_ATAC_seq_rep3_ATACseq_SRR11539113_peak_21854	109	.	6.43912	13.202	10.946	202
chr2	152789063	152789619	GSE148515_Galang_2020_GSM4473029_PC_ATAC_seq_rep3_ATACseq_SRR11539113_peak_21855	40	.	3.98612	6.09417	4.06926	171
chr2	152816951	152817329	GSE148515_Galang_2020_GSM4473029_PC_ATAC_seq_rep3_ATACseq_SRR11539113_peak_21856	48	.	4.29274	6.89128	4.83002	302
chr2	152817749	152818324	GSE148515_Galang_2020_GSM4473029_PC_ATAC_seq_rep3_ATACseq_SRR11539113_peak_21857	81	.	5.51924	10.3553	8.173	438
chr2	152829672	152832003	GSE148515_Galang_2020_GSM4473029_PC_ATAC_seq_rep3_ATACseq_SRR11539113_peak_21858	1974	.	44.4606	201.499	197.464	1608
chr2	152847683	152848626	GSE148515_Galang_2020_GSM4473029_PC_ATAC_seq_rep3_ATACseq_SRR11539113_peak_21859	630	.	19.3173	65.9389	63.0456	351
chr2	152904344	152906146	GSE148515_Galang_2020_GSM4473029_PC_ATAC_seq_rep3_ATACseq_SRR11539113_peak_21860	214	.	9.50536	23.8801	21.4304	1192
chr2	152913733	152915057	GSE148515_Galang_2020_GSM4473029_PC_ATAC_seq_rep3_ATACseq_SRR11539113_peak_21861	450	.	15.3312	47.7274	45.0025	683
chr2	152942979	152943380	GSE148515_Galang_2020_GSM4473029_PC_ATAC_seq_rep3_ATACseq_SRR11539113_peak_21862	48	.	4.29274	6.89128	4.83002	200
chr2	152951096	152951810	GSE148515_Galang_2020_GSM4473029_PC_ATAC_seq_rep3_ATACseq_SRR11539113_peak_21863	64	.	4.90599	8.57147	6.44568	578
chr2	153014939	153015760	GSE148515_Galang_2020_GSM4473029_PC_ATAC_seq_rep3_ATACseq_SRR11539113_peak_21864	490	.	16.2511	51.8133	49.0488	465
chr2	153031929	153032750	GSE148515_Galang_2020_GSM4473029_PC_ATAC_seq_rep3_ATACseq_SRR11539113_peak_21865	237	.	10.1186	26.197	23.7149	552
chr2	153161107	153162149	GSE148515_Galang_2020_GSM4473029_PC_ATAC_seq_rep3_ATACseq_SRR11539113_peak_21866	504	.	16.5577	53.1917	50.4143	398
chr2	153239013	153242366	GSE148515_Galang_2020_GSM4473029_PC_ATAC_seq_rep3_ATACseq_SRR11539113_peak_21867	914	.	25.1432	94.5895	91.4548	2424
chr2	153291238	153292872	GSE148515_Galang_2020_GSM4473029_PC_ATAC_seq_rep3_ATACseq_SRR11539113_peak_21868	129	.	7.05236	15.2015	12.9013	91
chr2	153344860	153347538	GSE148515_Galang_2020_GSM4473029_PC_ATAC_seq_rep3_ATACseq_SRR11539113_peak_21869	1570	.	37.4082	160.736	157.056	1570
chr2	153347962	153348547	GSE148515_Galang_2020_GSM4473029_PC_ATAC_seq_rep3_ATACseq_SRR11539113_peak_21870	40	.	3.98612	6.09417	4.06926	251
chr2	153350571	153351258	GSE148515_Galang_2020_GSM4473029_PC_ATAC_seq_rep3_ATACseq_SRR11539113_peak_21871	56	.	4.59937	7.71765	5.62303	182
chr2	153392902	153393650	GSE148515_Galang_2020_GSM4473029_PC_ATAC_seq_rep3_ATACseq_SRR11539113_peak_21872	64	.	4.90599	8.57147	6.44568	378
chr2	153422378	153423482	GSE148515_Galang_2020_GSM4473029_PC_ATAC_seq_rep3_ATACseq_SRR11539113_peak_21873	72	.	5.21262	9.45115	7.29618	912
chr2	153435401	153437708	GSE148515_Galang_2020_GSM4473029_PC_ATAC_seq_rep3_ATACseq_SRR11539113_peak_21874	260	.	10.7319	28.5655	26.052	1464
chr2	153440983	153441722	GSE148515_Galang_2020_GSM4473029_PC_ATAC_seq_rep3_ATACseq_SRR11539113_peak_21875	33	.	3.67949	5.32838	3.34314	689
chr2	153443103	153446591	GSE148515_Galang_2020_GSM4473029_PC_ATAC_seq_rep3_ATACseq_SRR11539113_peak_21876	1333	.	33.1155	136.824	133.342	1330
chr2	153475338	153476948	GSE148515_Galang_2020_GSM4473029_PC_ATAC_seq_rep3_ATACseq_SRR11539113_peak_21877	170	.	8.27886	19.4148	17.0354	559
chr2	153478372	153479087	GSE148515_Galang_2020_GSM4473029_PC_ATAC_seq_rep3_ATACseq_SRR11539113_peak_21878	109	.	6.43912	13.202	10.946	416
chr2	153483097	153484167	GSE148515_Galang_2020_GSM4473029_PC_ATAC_seq_rep3_ATACseq_SRR11539113_peak_21879	129	.	7.05236	15.2015	12.9013	456
chr2	153491474	153494957	GSE148515_Galang_2020_GSM4473029_PC_ATAC_seq_rep3_ATACseq_SRR11539113_peak_21880	747	.	21.7703	77.7382	74.7441	1160
chr2	153525765	153530947	GSE148515_Galang_2020_GSM4473029_PC_ATAC_seq_rep3_ATACseq_SRR11539113_peak_21881	945	.	25.7565	97.7244	94.564	3446
chr2	153548735	153549158	GSE148515_Galang_2020_GSM4473029_PC_ATAC_seq_rep3_ATACseq_SRR11539113_peak_21882	56	.	4.59937	7.71765	5.62303	330
chr2	153560488	153561927	GSE148515_Galang_2020_GSM4473029_PC_ATAC_seq_rep3_ATACseq_SRR11539113_peak_21883	371	.	13.4915	39.7924	37.1487	907
chr2	153586390	153586808	GSE148515_Galang_2020_GSM4473029_PC_ATAC_seq_rep3_ATACseq_SRR11539113_peak_21884	90	.	5.82587	11.2825	9.07447	305
chr2	153600477	153601304	GSE148515_Galang_2020_GSM4473029_PC_ATAC_seq_rep3_ATACseq_SRR11539113_peak_21885	109	.	6.43912	13.202	10.946	591
chr2	153609324	153611268	GSE148515_Galang_2020_GSM4473029_PC_ATAC_seq_rep3_ATACseq_SRR11539113_peak_21886	181	.	8.58549	20.5089	18.1112	414
chr2	153632194	153633418	GSE148515_Galang_2020_GSM4473029_PC_ATAC_seq_rep3_ATACseq_SRR11539113_peak_21887	397	.	14.1047	42.4006	39.7294	472
chr2	153648998	153650386	GSE148515_Galang_2020_GSM4473029_PC_ATAC_seq_rep3_ATACseq_SRR11539113_peak_21888	531	.	17.171	55.9721	53.1687	452
chr2	153712809	153713527	GSE148515_Galang_2020_GSM4473029_PC_ATAC_seq_rep3_ATACseq_SRR11539113_peak_21889	72	.	5.21262	9.45115	7.29618	556
chr2	153740214	153742424	GSE148515_Galang_2020_GSM4473029_PC_ATAC_seq_rep3_ATACseq_SRR11539113_peak_21890	1867	.	42.6208	190.702	186.763	1064
chr2	153743574	153743872	GSE148515_Galang_2020_GSM4473029_PC_ATAC_seq_rep3_ATACseq_SRR11539113_peak_21891	40	.	3.98612	6.09417	4.06926	75
chr2	153807588	153808025	GSE148515_Galang_2020_GSM4473029_PC_ATAC_seq_rep3_ATACseq_SRR11539113_peak_21892	33	.	3.67949	5.32838	3.34314	379
chr2	153810118	153810616	GSE148515_Galang_2020_GSM4473029_PC_ATAC_seq_rep3_ATACseq_SRR11539113_peak_21893	40	.	3.98612	6.09417	4.06926	184
chr2	153930005	153930277	GSE148515_Galang_2020_GSM4473029_PC_ATAC_seq_rep3_ATACseq_SRR11539113_peak_21894	33	.	3.67949	5.32838	3.34314	53
chr2	154173179	154173789	GSE148515_Galang_2020_GSM4473029_PC_ATAC_seq_rep3_ATACseq_SRR11539113_peak_21895	109	.	6.43912	13.202	10.946	352
chr2	154191955	154193286	GSE148515_Galang_2020_GSM4473029_PC_ATAC_seq_rep3_ATACseq_SRR11539113_peak_21896	192	.	8.89211	21.6182	19.2025	387
chr2	154206217	154207399	GSE148515_Galang_2020_GSM4473029_PC_ATAC_seq_rep3_ATACseq_SRR11539113_peak_21897	616	.	19.0107	64.4937	61.6131	837
chr2	154214979	154215652	GSE148515_Galang_2020_GSM4473029_PC_ATAC_seq_rep3_ATACseq_SRR11539113_peak_21898	40	.	3.98612	6.09417	4.06926	370
chr2	154223267	154224293	GSE148515_Galang_2020_GSM4473029_PC_ATAC_seq_rep3_ATACseq_SRR11539113_peak_21899	33	.	3.67949	5.32838	3.34314	46
chr2	154227570	154228048	GSE148515_Galang_2020_GSM4473029_PC_ATAC_seq_rep3_ATACseq_SRR11539113_peak_21900	33	.	3.67949	5.32838	3.34314	202
chr2	154372223	154373937	GSE148515_Galang_2020_GSM4473029_PC_ATAC_seq_rep3_ATACseq_SRR11539113_peak_21901	333	.	12.5716	35.9537	33.3518	402
chr2	154374209	154375713	GSE148515_Galang_2020_GSM4473029_PC_ATAC_seq_rep3_ATACseq_SRR11539113_peak_21902	284	.	11.3451	30.9828	28.4391	821
chr2	154389467	154391010	GSE148515_Galang_2020_GSM4473029_PC_ATAC_seq_rep3_ATACseq_SRR11539113_peak_21903	559	.	17.7842	58.7833	55.954	943
chr2	154394193	154395488	GSE148515_Galang_2020_GSM4473029_PC_ATAC_seq_rep3_ATACseq_SRR11539113_peak_21904	203	.	9.19874	22.7421	20.3091	646
chr2	154396502	154397084	GSE148515_Galang_2020_GSM4473029_PC_ATAC_seq_rep3_ATACseq_SRR11539113_peak_21905	40	.	3.98612	6.09417	4.06926	343
chr2	154398128	154399110	GSE148515_Galang_2020_GSM4473029_PC_ATAC_seq_rep3_ATACseq_SRR11539113_peak_21906	90	.	5.82587	11.2825	9.07447	307
chr2	154402249	154403764	GSE148515_Galang_2020_GSM4473029_PC_ATAC_seq_rep3_ATACseq_SRR11539113_peak_21907	119	.	6.74574	14.1922	11.9136	709
chr2	154405491	154409018	GSE148515_Galang_2020_GSM4473029_PC_ATAC_seq_rep3_ATACseq_SRR11539113_peak_21908	930	.	25.4498	96.1543	93.0069	2439
chr2	154410043	154411900	GSE148515_Galang_2020_GSM4473029_PC_ATAC_seq_rep3_ATACseq_SRR11539113_peak_21909	159	.	7.97224	18.3364	15.9757	379
chr2	154426230	154426986	GSE148515_Galang_2020_GSM4473029_PC_ATAC_seq_rep3_ATACseq_SRR11539113_peak_21910	64	.	4.90599	8.57147	6.44568	572
chr2	154435801	154437151	GSE148515_Galang_2020_GSM4473029_PC_ATAC_seq_rep3_ATACseq_SRR11539113_peak_21911	1553	.	37.1016	159.004	155.339	664
chr2	154549432	154550073	GSE148515_Galang_2020_GSM4473029_PC_ATAC_seq_rep3_ATACseq_SRR11539113_peak_21912	99	.	6.13249	12.2318	9.99932	363
chr2	154551911	154553047	GSE148515_Galang_2020_GSM4473029_PC_ATAC_seq_rep3_ATACseq_SRR11539113_peak_21913	371	.	13.4915	39.7924	37.1487	615
chr2	154568802	154570703	GSE148515_Galang_2020_GSM4473029_PC_ATAC_seq_rep3_ATACseq_SRR11539113_peak_21914	1536	.	36.7949	157.276	153.625	1116
chr2	154603213	154604454	GSE148515_Galang_2020_GSM4473029_PC_ATAC_seq_rep3_ATACseq_SRR11539113_peak_21915	807	.	22.9968	83.7865	80.7418	527
chr2	154612710	154614791	GSE148515_Galang_2020_GSM4473029_PC_ATAC_seq_rep3_ATACseq_SRR11539113_peak_21916	1656	.	38.9413	169.449	165.695	764
chr2	154656677	154658721	GSE148515_Galang_2020_GSM4473029_PC_ATAC_seq_rep3_ATACseq_SRR11539113_peak_21917	1185	.	30.3558	121.86	118.504	346
chr2	154659271	154659946	GSE148515_Galang_2020_GSM4473029_PC_ATAC_seq_rep3_ATACseq_SRR11539113_peak_21918	64	.	4.90599	8.57147	6.44568	507
chr2	154676952	154677869	GSE148515_Galang_2020_GSM4473029_PC_ATAC_seq_rep3_ATACseq_SRR11539113_peak_21919	64	.	4.90599	8.57147	6.44568	362
chr2	154702835	154703308	GSE148515_Galang_2020_GSM4473029_PC_ATAC_seq_rep3_ATACseq_SRR11539113_peak_21920	109	.	6.43912	13.202	10.946	252
chr2	154707658	154708073	GSE148515_Galang_2020_GSM4473029_PC_ATAC_seq_rep3_ATACseq_SRR11539113_peak_21921	33	.	3.67949	5.32838	3.34314	188
chr2	154790296	154792880	GSE148515_Galang_2020_GSM4473029_PC_ATAC_seq_rep3_ATACseq_SRR11539113_peak_21922	2637	.	55.499	268.398	263.774	664
chr2	154805810	154806348	GSE148515_Galang_2020_GSM4473029_PC_ATAC_seq_rep3_ATACseq_SRR11539113_peak_21923	48	.	4.29274	6.89128	4.83002	249
chr2	154808795	154809683	GSE148515_Galang_2020_GSM4473029_PC_ATAC_seq_rep3_ATACseq_SRR11539113_peak_21924	214	.	9.50536	23.8801	21.4304	660
chr2	154810854	154811136	GSE148515_Galang_2020_GSM4473029_PC_ATAC_seq_rep3_ATACseq_SRR11539113_peak_21925	20	.	3.06625	3.90051	2.00725	4
chr2	154892162	154893429	GSE148515_Galang_2020_GSM4473029_PC_ATAC_seq_rep3_ATACseq_SRR11539113_peak_21926	490	.	16.2511	51.8133	49.0488	543
chr2	155073601	155075078	GSE148515_Galang_2020_GSM4473029_PC_ATAC_seq_rep3_ATACseq_SRR11539113_peak_21929	732	.	21.4637	76.2411	73.2595	855
chr2	155133367	155134188	GSE148515_Galang_2020_GSM4473029_PC_ATAC_seq_rep3_ATACseq_SRR11539113_peak_21930	688	.	20.5438	71.7871	68.8437	192
chr2	155275853	155277891	GSE148515_Galang_2020_GSM4473029_PC_ATAC_seq_rep3_ATACseq_SRR11539113_peak_21933	1468	.	35.5684	150.398	146.804	631
chr2	155278175	155278536	GSE148515_Galang_2020_GSM4473029_PC_ATAC_seq_rep3_ATACseq_SRR11539113_peak_21934	26	.	3.37287	4.59625	2.6545	339
chr2	155282788	155284772	GSE148515_Galang_2020_GSM4473029_PC_ATAC_seq_rep3_ATACseq_SRR11539113_peak_21935	260	.	10.7319	28.5655	26.052	970
chr2	155286531	155287034	GSE148515_Galang_2020_GSM4473029_PC_ATAC_seq_rep3_ATACseq_SRR11539113_peak_21936	72	.	5.21262	9.45115	7.29618	161
chr2	155287442	155288010	GSE148515_Galang_2020_GSM4473029_PC_ATAC_seq_rep3_ATACseq_SRR11539113_peak_21937	159	.	7.97224	18.3364	15.9757	221
chr2	155293465	155294076	GSE148515_Galang_2020_GSM4473029_PC_ATAC_seq_rep3_ATACseq_SRR11539113_peak_21938	56	.	4.59937	7.71765	5.62303	182
chr2	155356517	155357898	GSE148515_Galang_2020_GSM4473029_PC_ATAC_seq_rep3_ATACseq_SRR11539113_peak_21939	616	.	19.0107	64.4937	61.6131	730
chr2	155380533	155384341	GSE148515_Galang_2020_GSM4473029_PC_ATAC_seq_rep3_ATACseq_SRR11539113_peak_21940	2412	.	51.8195	245.719	241.282	1604
chr2	155384663	155386618	GSE148515_Galang_2020_GSM4473029_PC_ATAC_seq_rep3_ATACseq_SRR11539113_peak_21941	56	.	4.59937	7.71765	5.62303	660
chr2	155389595	155390127	GSE148515_Galang_2020_GSM4473029_PC_ATAC_seq_rep3_ATACseq_SRR11539113_peak_21942	40	.	3.98612	6.09417	4.06926	229
chr2	155472417	155474754	GSE148515_Galang_2020_GSM4473029_PC_ATAC_seq_rep3_ATACseq_SRR11539113_peak_21943	945	.	25.7565	97.7244	94.564	1362
chr2	155514409	155516226	GSE148515_Galang_2020_GSM4473029_PC_ATAC_seq_rep3_ATACseq_SRR11539113_peak_21944	260	.	10.7319	28.5655	26.052	365
chr2	155516716	155519101	GSE148515_Galang_2020_GSM4473029_PC_ATAC_seq_rep3_ATACseq_SRR11539113_peak_21945	2228	.	48.7533	227.102	222.832	1279
chr2	155540756	155541699	GSE148515_Galang_2020_GSM4473029_PC_ATAC_seq_rep3_ATACseq_SRR11539113_peak_21946	81	.	5.51924	10.3553	8.173	376
chr2	155584239	155584599	GSE148515_Galang_2020_GSM4473029_PC_ATAC_seq_rep3_ATACseq_SRR11539113_peak_21947	48	.	4.29274	6.89128	4.83002	43
chr2	155586593	155586897	GSE148515_Galang_2020_GSM4473029_PC_ATAC_seq_rep3_ATACseq_SRR11539113_peak_21948	14	.	2.75962	3.2443	1.40656	115
chr2	155591245	155593393	GSE148515_Galang_2020_GSM4473029_PC_ATAC_seq_rep3_ATACseq_SRR11539113_peak_21949	1366	.	33.7287	140.194	136.684	1475
chr2	155596647	155597078	GSE148515_Galang_2020_GSM4473029_PC_ATAC_seq_rep3_ATACseq_SRR11539113_peak_21950	14	.	2.75962	3.2443	1.40656	213
chr2	155613405	155613727	GSE148515_Galang_2020_GSM4473029_PC_ATAC_seq_rep3_ATACseq_SRR11539113_peak_21951	159	.	7.97224	18.3364	15.9757	167
chr2	155619668	155620293	GSE148515_Galang_2020_GSM4473029_PC_ATAC_seq_rep3_ATACseq_SRR11539113_peak_21952	149	.	7.66561	17.2743	14.9331	323
chr2	155627253	155627767	GSE148515_Galang_2020_GSM4473029_PC_ATAC_seq_rep3_ATACseq_SRR11539113_peak_21953	40	.	3.98612	6.09417	4.06926	260
chr2	155691508	155692629	GSE148515_Galang_2020_GSM4473029_PC_ATAC_seq_rep3_ATACseq_SRR11539113_peak_21954	1088	.	28.5161	112.079	108.802	832
chr2	155696158	155696512	GSE148515_Galang_2020_GSM4473029_PC_ATAC_seq_rep3_ATACseq_SRR11539113_peak_21955	40	.	3.98612	6.09417	4.06926	126
chr2	155729060	155729569	GSE148515_Galang_2020_GSM4473029_PC_ATAC_seq_rep3_ATACseq_SRR11539113_peak_21956	203	.	9.19874	22.7421	20.3091	376
chr2	155742561	155743176	GSE148515_Galang_2020_GSM4473029_PC_ATAC_seq_rep3_ATACseq_SRR11539113_peak_21957	20	.	3.06625	3.90051	2.00725	163
chr2	155775442	155776098	GSE148515_Galang_2020_GSM4473029_PC_ATAC_seq_rep3_ATACseq_SRR11539113_peak_21958	170	.	8.27886	19.4148	17.0354	243
chr2	155815905	155816353	GSE148515_Galang_2020_GSM4473029_PC_ATAC_seq_rep3_ATACseq_SRR11539113_peak_21959	20	.	3.06625	3.90051	2.00725	62
chr2	155818199	155819927	GSE148515_Galang_2020_GSM4473029_PC_ATAC_seq_rep3_ATACseq_SRR11539113_peak_21960	852	.	23.9167	88.3833	85.2999	947
chr2	155826091	155827590	GSE148515_Galang_2020_GSM4473029_PC_ATAC_seq_rep3_ATACseq_SRR11539113_peak_21961	423	.	14.718	45.0461	42.3478	568
chr2	155929690	155930510	GSE148515_Galang_2020_GSM4473029_PC_ATAC_seq_rep3_ATACseq_SRR11539113_peak_21962	248	.	10.4252	27.375	24.8771	327
chr2	155956069	155957009	GSE148515_Galang_2020_GSM4473029_PC_ATAC_seq_rep3_ATACseq_SRR11539113_peak_21963	630	.	19.3173	65.9389	63.0456	493
chr2	156007559	156008513	GSE148515_Galang_2020_GSM4473029_PC_ATAC_seq_rep3_ATACseq_SRR11539113_peak_21964	703	.	20.8505	73.2655	70.3093	425
chr2	156065044	156066648	GSE148515_Galang_2020_GSM4473029_PC_ATAC_seq_rep3_ATACseq_SRR11539113_peak_21965	559	.	17.7842	58.7833	55.954	713
chr2	156079575	156079951	GSE148515_Galang_2020_GSM4473029_PC_ATAC_seq_rep3_ATACseq_SRR11539113_peak_21966	56	.	4.59937	7.71765	5.62303	182
chr2	156110940	156112167	GSE148515_Galang_2020_GSM4473029_PC_ATAC_seq_rep3_ATACseq_SRR11539113_peak_21967	450	.	15.3312	47.7274	45.0025	908
chr2	156143495	156145092	GSE148515_Galang_2020_GSM4473029_PC_ATAC_seq_rep3_ATACseq_SRR11539113_peak_21968	1024	.	27.2896	105.651	102.425	701
chr2	156179009	156181569	GSE148515_Galang_2020_GSM4473029_PC_ATAC_seq_rep3_ATACseq_SRR11539113_peak_21969	2210	.	48.4467	225.255	221.002	1389
chr2	156278397	156278847	GSE148515_Galang_2020_GSM4473029_PC_ATAC_seq_rep3_ATACseq_SRR11539113_peak_21972	81	.	5.51924	10.3553	8.173	394
chr2	156311657	156313017	GSE148515_Galang_2020_GSM4473029_PC_ATAC_seq_rep3_ATACseq_SRR11539113_peak_21973	601	.	18.7041	63.0554	60.1878	672
chr2	156392054	156393006	GSE148515_Galang_2020_GSM4473029_PC_ATAC_seq_rep3_ATACseq_SRR11539113_peak_21974	81	.	5.51924	10.3553	8.173	63
chr2	156420450	156422119	GSE148515_Galang_2020_GSM4473029_PC_ATAC_seq_rep3_ATACseq_SRR11539113_peak_21975	284	.	11.3451	30.9828	28.4391	668
chr2	156442027	156442440	GSE148515_Galang_2020_GSM4473029_PC_ATAC_seq_rep3_ATACseq_SRR11539113_peak_21976	56	.	4.59937	7.71765	5.62303	90
chr2	156457379	156457733	GSE148515_Galang_2020_GSM4473029_PC_ATAC_seq_rep3_ATACseq_SRR11539113_peak_21977	40	.	3.98612	6.09417	4.06926	316
chr2	156462394	156462915	GSE148515_Galang_2020_GSM4473029_PC_ATAC_seq_rep3_ATACseq_SRR11539113_peak_21978	33	.	3.67949	5.32838	3.34314	399
chr2	156474243	156476598	GSE148515_Galang_2020_GSM4473029_PC_ATAC_seq_rep3_ATACseq_SRR11539113_peak_21979	976	.	26.3697	100.88	97.6934	1365
chr2	156505414	156506188	GSE148515_Galang_2020_GSM4473029_PC_ATAC_seq_rep3_ATACseq_SRR11539113_peak_21980	248	.	10.4252	27.375	24.8771	362
chr2	156532138	156532420	GSE148515_Galang_2020_GSM4473029_PC_ATAC_seq_rep3_ATACseq_SRR11539113_peak_21981	14	.	2.75962	3.2443	1.40656	48
chr2	156547372	156548155	GSE148515_Galang_2020_GSM4473029_PC_ATAC_seq_rep3_ATACseq_SRR11539113_peak_21982	90	.	5.82587	11.2825	9.07447	356
chr2	156582916	156585492	GSE148515_Galang_2020_GSM4473029_PC_ATAC_seq_rep3_ATACseq_SRR11539113_peak_21983	397	.	14.1047	42.4006	39.7294	2109
chr2	156612924	156614767	GSE148515_Galang_2020_GSM4473029_PC_ATAC_seq_rep3_ATACseq_SRR11539113_peak_21984	333	.	12.5716	35.9537	33.3518	799
chr2	156619948	156622242	GSE148515_Galang_2020_GSM4473029_PC_ATAC_seq_rep3_ATACseq_SRR11539113_peak_21985	119	.	6.74574	14.1922	11.9136	614
chr2	156623314	156624160	GSE148515_Galang_2020_GSM4473029_PC_ATAC_seq_rep3_ATACseq_SRR11539113_peak_21986	40	.	3.98612	6.09417	4.06926	170
chr2	156624457	156627608	GSE148515_Galang_2020_GSM4473029_PC_ATAC_seq_rep3_ATACseq_SRR11539113_peak_21987	630	.	19.3173	65.9389	63.0456	2208
chr2	156627998	156628386	GSE148515_Galang_2020_GSM4473029_PC_ATAC_seq_rep3_ATACseq_SRR11539113_peak_21988	40	.	3.98612	6.09417	4.06926	151
chr2	156665054	156666793	GSE148515_Galang_2020_GSM4473029_PC_ATAC_seq_rep3_ATACseq_SRR11539113_peak_21989	139	.	7.35899	16.2291	13.9081	1305
chr2	156682812	156683123	GSE148515_Galang_2020_GSM4473029_PC_ATAC_seq_rep3_ATACseq_SRR11539113_peak_21990	33	.	3.67949	5.32838	3.34314	249
chr2	156686329	156687290	GSE148515_Galang_2020_GSM4473029_PC_ATAC_seq_rep3_ATACseq_SRR11539113_peak_21991	109	.	6.43912	13.202	10.946	570
chr2	156716730	156723095	GSE148515_Galang_2020_GSM4473029_PC_ATAC_seq_rep3_ATACseq_SRR11539113_peak_21992	1502	.	36.1817	153.83	150.207	4255
chr2	156725657	156727434	GSE148515_Galang_2020_GSM4473029_PC_ATAC_seq_rep3_ATACseq_SRR11539113_peak_21993	64	.	4.90599	8.57147	6.44568	926
chr2	156731583	156732704	GSE148515_Galang_2020_GSM4473029_PC_ATAC_seq_rep3_ATACseq_SRR11539113_peak_21994	159	.	7.97224	18.3364	15.9757	790
chr2	156734206	156734763	GSE148515_Galang_2020_GSM4473029_PC_ATAC_seq_rep3_ATACseq_SRR11539113_peak_21995	64	.	4.90599	8.57147	6.44568	196
chr2	156735125	156740123	GSE148515_Galang_2020_GSM4473029_PC_ATAC_seq_rep3_ATACseq_SRR11539113_peak_21996	490	.	16.2511	51.8133	49.0488	1994
chr2	156774235	156782406	GSE148515_Galang_2020_GSM4473029_PC_ATAC_seq_rep3_ATACseq_SRR11539113_peak_21997	1383	.	34.0353	141.885	138.361	988
chr2	156782945	156784451	GSE148515_Galang_2020_GSM4473029_PC_ATAC_seq_rep3_ATACseq_SRR11539113_peak_21998	72	.	5.21262	9.45115	7.29618	639
chr2	156839240	156842050	GSE148515_Galang_2020_GSM4473029_PC_ATAC_seq_rep3_ATACseq_SRR11539113_peak_21999	1104	.	28.8227	113.698	110.408	745
chr2	156861986	156864771	GSE148515_Galang_2020_GSM4473029_PC_ATAC_seq_rep3_ATACseq_SRR11539113_peak_22000	1920	.	43.5407	196.086	192.1	1055
chr2	156990783	156992490	GSE148515_Galang_2020_GSM4473029_PC_ATAC_seq_rep3_ATACseq_SRR11539113_peak_22001	644	.	19.624	67.391	64.4851	1244
chr2	157006479	157007404	GSE148515_Galang_2020_GSM4473029_PC_ATAC_seq_rep3_ATACseq_SRR11539113_peak_22002	321	.	12.265	34.6947	32.107	427
chr2	157027334	157027753	GSE148515_Galang_2020_GSM4473029_PC_ATAC_seq_rep3_ATACseq_SRR11539113_peak_22003	90	.	5.82587	11.2825	9.07447	240
chr2	157030460	157031071	GSE148515_Galang_2020_GSM4473029_PC_ATAC_seq_rep3_ATACseq_SRR11539113_peak_22004	56	.	4.59937	7.71765	5.62303	504
chr2	157054275	157055086	GSE148515_Galang_2020_GSM4473029_PC_ATAC_seq_rep3_ATACseq_SRR11539113_peak_22005	90	.	5.82587	11.2825	9.07447	668
chr2	157068933	157069528	GSE148515_Galang_2020_GSM4473029_PC_ATAC_seq_rep3_ATACseq_SRR11539113_peak_22006	20	.	3.06625	3.90051	2.00725	97
chr2	157069892	157071807	GSE148515_Galang_2020_GSM4473029_PC_ATAC_seq_rep3_ATACseq_SRR11539113_peak_22007	72	.	5.21262	9.45115	7.29618	1483
chr2	157074915	157076057	GSE148515_Galang_2020_GSM4473029_PC_ATAC_seq_rep3_ATACseq_SRR11539113_peak_22008	72	.	5.21262	9.45115	7.29618	1011
chr2	157076950	157079864	GSE148515_Galang_2020_GSM4473029_PC_ATAC_seq_rep3_ATACseq_SRR11539113_peak_22009	1185	.	30.3558	121.86	118.504	2373
chr2	157100253	157100591	GSE148515_Galang_2020_GSM4473029_PC_ATAC_seq_rep3_ATACseq_SRR11539113_peak_22010	48	.	4.29274	6.89128	4.83002	307
chr2	157134115	157136065	GSE148515_Galang_2020_GSM4473029_PC_ATAC_seq_rep3_ATACseq_SRR11539113_peak_22011	333	.	12.5716	35.9537	33.3518	971
chr2	157203911	157205026	GSE148515_Galang_2020_GSM4473029_PC_ATAC_seq_rep3_ATACseq_SRR11539113_peak_22012	410	.	14.4114	43.7188	41.0338	453
chr2	157278555	157279771	GSE148515_Galang_2020_GSM4473029_PC_ATAC_seq_rep3_ATACseq_SRR11539113_peak_22013	1485	.	35.8751	152.112	148.504	484
chr2	157367420	157368359	GSE148515_Galang_2020_GSM4473029_PC_ATAC_seq_rep3_ATACseq_SRR11539113_peak_22014	181	.	8.58549	20.5089	18.1112	296
chr2	157423949	157425535	GSE148515_Galang_2020_GSM4473029_PC_ATAC_seq_rep3_ATACseq_SRR11539113_peak_22015	260	.	10.7319	28.5655	26.052	347
chr2	157457079	157458758	GSE148515_Galang_2020_GSM4473029_PC_ATAC_seq_rep3_ATACseq_SRR11539113_peak_22016	371	.	13.4915	39.7924	37.1487	518
chr2	157559653	157560105	GSE148515_Galang_2020_GSM4473029_PC_ATAC_seq_rep3_ATACseq_SRR11539113_peak_22017	48	.	4.29274	6.89128	4.83002	283
chr2	157561080	157562177	GSE148515_Galang_2020_GSM4473029_PC_ATAC_seq_rep3_ATACseq_SRR11539113_peak_22018	260	.	10.7319	28.5655	26.052	324
chr2	157564038	157565027	GSE148515_Galang_2020_GSM4473029_PC_ATAC_seq_rep3_ATACseq_SRR11539113_peak_22019	20	.	3.06625	3.90051	2.00725	425
chr2	157669880	157670418	GSE148515_Galang_2020_GSM4473029_PC_ATAC_seq_rep3_ATACseq_SRR11539113_peak_22022	72	.	5.21262	9.45115	7.29618	400
chr2	157737202	157737839	GSE148515_Galang_2020_GSM4473029_PC_ATAC_seq_rep3_ATACseq_SRR11539113_peak_22023	504	.	16.5577	53.1917	50.4143	187
chr2	157814387	157814890	GSE148515_Galang_2020_GSM4473029_PC_ATAC_seq_rep3_ATACseq_SRR11539113_peak_22024	56	.	4.59937	7.71765	5.62303	445
chr2	157818384	157819037	GSE148515_Galang_2020_GSM4473029_PC_ATAC_seq_rep3_ATACseq_SRR11539113_peak_22025	149	.	7.66561	17.2743	14.9331	451
chr2	157844487	157845083	GSE148515_Galang_2020_GSM4473029_PC_ATAC_seq_rep3_ATACseq_SRR11539113_peak_22026	64	.	4.90599	8.57147	6.44568	416
chr2	157873117	157873654	GSE148515_Galang_2020_GSM4473029_PC_ATAC_seq_rep3_ATACseq_SRR11539113_peak_22027	56	.	4.59937	7.71765	5.62303	312
chr2	157913231	157913616	GSE148515_Galang_2020_GSM4473029_PC_ATAC_seq_rep3_ATACseq_SRR11539113_peak_22028	214	.	9.50536	23.8801	21.4304	257
chr2	157943639	157944030	GSE148515_Galang_2020_GSM4473029_PC_ATAC_seq_rep3_ATACseq_SRR11539113_peak_22029	119	.	6.74574	14.1922	11.9136	160
chr2	158008994	158009333	GSE148515_Galang_2020_GSM4473029_PC_ATAC_seq_rep3_ATACseq_SRR11539113_peak_22030	64	.	4.90599	8.57147	6.44568	179
chr2	158017337	158017671	GSE148515_Galang_2020_GSM4473029_PC_ATAC_seq_rep3_ATACseq_SRR11539113_peak_22031	40	.	3.98612	6.09417	4.06926	247
chr2	158027913	158029111	GSE148515_Galang_2020_GSM4473029_PC_ATAC_seq_rep3_ATACseq_SRR11539113_peak_22032	673	.	20.2372	70.3152	67.3842	524
chr2	158064144	158065768	GSE148515_Galang_2020_GSM4473029_PC_ATAC_seq_rep3_ATACseq_SRR11539113_peak_22033	321	.	12.265	34.6947	32.107	1025
chr2	158071163	158071898	GSE148515_Galang_2020_GSM4473029_PC_ATAC_seq_rep3_ATACseq_SRR11539113_peak_22034	64	.	4.90599	8.57147	6.44568	450
chr2	158091293	158091568	GSE148515_Galang_2020_GSM4473029_PC_ATAC_seq_rep3_ATACseq_SRR11539113_peak_22035	26	.	3.37287	4.59625	2.6545	185
chr2	158091908	158092463	GSE148515_Galang_2020_GSM4473029_PC_ATAC_seq_rep3_ATACseq_SRR11539113_peak_22036	26	.	3.37287	4.59625	2.6545	171
chr2	158093491	158093843	GSE148515_Galang_2020_GSM4473029_PC_ATAC_seq_rep3_ATACseq_SRR11539113_peak_22037	20	.	3.06625	3.90051	2.00725	123
chr2	158106412	158107515	GSE148515_Galang_2020_GSM4473029_PC_ATAC_seq_rep3_ATACseq_SRR11539113_peak_22038	64	.	4.90599	8.57147	6.44568	685
chr2	158113223	158114196	GSE148515_Galang_2020_GSM4473029_PC_ATAC_seq_rep3_ATACseq_SRR11539113_peak_22039	109	.	6.43912	13.202	10.946	713
chr2	158114705	158115001	GSE148515_Galang_2020_GSM4473029_PC_ATAC_seq_rep3_ATACseq_SRR11539113_peak_22040	14	.	2.75962	3.2443	1.40656	53
chr2	158116347	158116969	GSE148515_Galang_2020_GSM4473029_PC_ATAC_seq_rep3_ATACseq_SRR11539113_peak_22041	56	.	4.59937	7.71765	5.62303	391
chr2	158120362	158120649	GSE148515_Galang_2020_GSM4473029_PC_ATAC_seq_rep3_ATACseq_SRR11539113_peak_22042	14	.	2.75962	3.2443	1.40656	10
chr2	158121438	158123468	GSE148515_Galang_2020_GSM4473029_PC_ATAC_seq_rep3_ATACseq_SRR11539113_peak_22043	476	.	15.9445	50.443	47.6917	1440
chr2	158124097	158124505	GSE148515_Galang_2020_GSM4473029_PC_ATAC_seq_rep3_ATACseq_SRR11539113_peak_22044	40	.	3.98612	6.09417	4.06926	355
chr2	158127002	158131547	GSE148515_Galang_2020_GSM4473029_PC_ATAC_seq_rep3_ATACseq_SRR11539113_peak_22045	463	.	15.6379	49.081	46.3429	976
chr2	158136732	158137156	GSE148515_Galang_2020_GSM4473029_PC_ATAC_seq_rep3_ATACseq_SRR11539113_peak_22046	26	.	3.37287	4.59625	2.6545	151
chr2	158138886	158144045	GSE148515_Galang_2020_GSM4473029_PC_ATAC_seq_rep3_ATACseq_SRR11539113_peak_22047	1136	.	29.436	116.95	113.633	965
chr2	158144697	158147525	GSE148515_Galang_2020_GSM4473029_PC_ATAC_seq_rep3_ATACseq_SRR11539113_peak_22048	248	.	10.4252	27.375	24.8771	1756
chr2	158153801	158154078	GSE148515_Galang_2020_GSM4473029_PC_ATAC_seq_rep3_ATACseq_SRR11539113_peak_22049	20	.	3.06625	3.90051	2.00725	212
chr2	158167758	158170020	GSE148515_Galang_2020_GSM4473029_PC_ATAC_seq_rep3_ATACseq_SRR11539113_peak_22050	203	.	9.19874	22.7421	20.3091	1083
chr2	158178884	158179898	GSE148515_Galang_2020_GSM4473029_PC_ATAC_seq_rep3_ATACseq_SRR11539113_peak_22051	81	.	5.51924	10.3553	8.173	318
chr2	158207817	158208466	GSE148515_Galang_2020_GSM4473029_PC_ATAC_seq_rep3_ATACseq_SRR11539113_peak_22052	109	.	6.43912	13.202	10.946	132
chr2	158228867	158229442	GSE148515_Galang_2020_GSM4473029_PC_ATAC_seq_rep3_ATACseq_SRR11539113_peak_22053	90	.	5.82587	11.2825	9.07447	478
chr2	158361076	158361585	GSE148515_Galang_2020_GSM4473029_PC_ATAC_seq_rep3_ATACseq_SRR11539113_peak_22054	56	.	4.59937	7.71765	5.62303	431
chr2	158408958	158410915	GSE148515_Galang_2020_GSM4473029_PC_ATAC_seq_rep3_ATACseq_SRR11539113_peak_22055	1350	.	33.4221	138.507	135.011	909
chr2	158570459	158570796	GSE148515_Galang_2020_GSM4473029_PC_ATAC_seq_rep3_ATACseq_SRR11539113_peak_22056	72	.	5.21262	9.45115	7.29618	123
chr2	158609986	158610301	GSE148515_Galang_2020_GSM4473029_PC_ATAC_seq_rep3_ATACseq_SRR11539113_peak_22057	20	.	3.06625	3.90051	2.00725	43
chr2	158610731	158611013	GSE148515_Galang_2020_GSM4473029_PC_ATAC_seq_rep3_ATACseq_SRR11539113_peak_22058	20	.	3.06625	3.90051	2.00725	243
chr2	158614094	158614379	GSE148515_Galang_2020_GSM4473029_PC_ATAC_seq_rep3_ATACseq_SRR11539113_peak_22059	14	.	2.75962	3.2443	1.40656	39
chr2	158624738	158625519	GSE148515_Galang_2020_GSM4473029_PC_ATAC_seq_rep3_ATACseq_SRR11539113_peak_22060	436	.	15.0246	46.3824	43.6707	307
chr2	158667082	158667594	GSE148515_Galang_2020_GSM4473029_PC_ATAC_seq_rep3_ATACseq_SRR11539113_peak_22061	56	.	4.59937	7.71765	5.62303	145
chr2	158767352	158769775	GSE148515_Galang_2020_GSM4473029_PC_ATAC_seq_rep3_ATACseq_SRR11539113_peak_22062	1468	.	35.5684	150.398	146.804	583
chr2	158794057	158795214	GSE148515_Galang_2020_GSM4473029_PC_ATAC_seq_rep3_ATACseq_SRR11539113_peak_22063	1185	.	30.3558	121.86	118.504	636
chr2	158863789	158864089	GSE148515_Galang_2020_GSM4473029_PC_ATAC_seq_rep3_ATACseq_SRR11539113_peak_22064	99	.	6.13249	12.2318	9.99932	88
chr2	158864739	158865772	GSE148515_Galang_2020_GSM4473029_PC_ATAC_seq_rep3_ATACseq_SRR11539113_peak_22065	90	.	5.82587	11.2825	9.07447	852
chr2	159493303	159493641	GSE148515_Galang_2020_GSM4473029_PC_ATAC_seq_rep3_ATACseq_SRR11539113_peak_22066	72	.	5.21262	9.45115	7.29618	111
chr2	159566335	159567066	GSE148515_Galang_2020_GSM4473029_PC_ATAC_seq_rep3_ATACseq_SRR11539113_peak_22067	81	.	5.51924	10.3553	8.173	148
chr2	159597684	159598958	GSE148515_Galang_2020_GSM4473029_PC_ATAC_seq_rep3_ATACseq_SRR11539113_peak_22068	397	.	14.1047	42.4006	39.7294	486
chr2	159728833	159730494	GSE148515_Galang_2020_GSM4473029_PC_ATAC_seq_rep3_ATACseq_SRR11539113_peak_22069	225	.	9.81199	25.0319	22.5658	850
chr2	159732229	159733128	GSE148515_Galang_2020_GSM4473029_PC_ATAC_seq_rep3_ATACseq_SRR11539113_peak_22070	64	.	4.90599	8.57147	6.44568	352
chr2	160029001	160029684	GSE148515_Galang_2020_GSM4473029_PC_ATAC_seq_rep3_ATACseq_SRR11539113_peak_22071	56	.	4.59937	7.71765	5.62303	541
chr2	160066068	160067327	GSE148515_Galang_2020_GSM4473029_PC_ATAC_seq_rep3_ATACseq_SRR11539113_peak_22072	72	.	5.21262	9.45115	7.29618	709
chr2	160160790	160161284	GSE148515_Galang_2020_GSM4473029_PC_ATAC_seq_rep3_ATACseq_SRR11539113_peak_22073	26	.	3.37287	4.59625	2.6545	345
chr2	160327252	160327940	GSE148515_Galang_2020_GSM4473029_PC_ATAC_seq_rep3_ATACseq_SRR11539113_peak_22074	203	.	9.19874	22.7421	20.3091	218
chr2	160334163	160334630	GSE148515_Galang_2020_GSM4473029_PC_ATAC_seq_rep3_ATACseq_SRR11539113_peak_22075	203	.	9.19874	22.7421	20.3091	210
chr2	160364732	160369176	GSE148515_Galang_2020_GSM4473029_PC_ATAC_seq_rep3_ATACseq_SRR11539113_peak_22076	1519	.	36.4883	155.551	151.914	2452
chr2	160369768	160370197	GSE148515_Galang_2020_GSM4473029_PC_ATAC_seq_rep3_ATACseq_SRR11539113_peak_22077	14	.	2.75962	3.2443	1.40656	203
chr2	160434345	160434939	GSE148515_Galang_2020_GSM4473029_PC_ATAC_seq_rep3_ATACseq_SRR11539113_peak_22078	40	.	3.98612	6.09417	4.06926	246
chr2	160451251	160451870	GSE148515_Galang_2020_GSM4473029_PC_ATAC_seq_rep3_ATACseq_SRR11539113_peak_22079	64	.	4.90599	8.57147	6.44568	408
chr2	160468766	160469309	GSE148515_Galang_2020_GSM4473029_PC_ATAC_seq_rep3_ATACseq_SRR11539113_peak_22080	48	.	4.29274	6.89128	4.83002	156
chr2	160472848	160474077	GSE148515_Galang_2020_GSM4473029_PC_ATAC_seq_rep3_ATACseq_SRR11539113_peak_22081	397	.	14.1047	42.4006	39.7294	494
chr2	160619593	160620225	GSE148515_Galang_2020_GSM4473029_PC_ATAC_seq_rep3_ATACseq_SRR11539113_peak_22082	81	.	5.51924	10.3553	8.173	458
chr2	160645326	160646986	GSE148515_Galang_2020_GSM4473029_PC_ATAC_seq_rep3_ATACseq_SRR11539113_peak_22084	1587	.	37.7148	162.472	158.777	584
chr2	160700124	160700579	GSE148515_Galang_2020_GSM4473029_PC_ATAC_seq_rep3_ATACseq_SRR11539113_peak_22085	90	.	5.82587	11.2825	9.07447	264
chr2	160729256	160732807	GSE148515_Galang_2020_GSM4473029_PC_ATAC_seq_rep3_ATACseq_SRR11539113_peak_22086	1832	.	42.0076	187.127	183.219	2252
chr2	160739493	160740176	GSE148515_Galang_2020_GSM4473029_PC_ATAC_seq_rep3_ATACseq_SRR11539113_peak_22087	56	.	4.59937	7.71765	5.62303	387
chr2	160743213	160744651	GSE148515_Galang_2020_GSM4473029_PC_ATAC_seq_rep3_ATACseq_SRR11539113_peak_22088	170	.	8.27886	19.4148	17.0354	1006
chr2	160745006	160745301	GSE148515_Galang_2020_GSM4473029_PC_ATAC_seq_rep3_ATACseq_SRR11539113_peak_22089	20	.	3.06625	3.90051	2.00725	121
chr2	160872166	160873522	GSE148515_Galang_2020_GSM4473029_PC_ATAC_seq_rep3_ATACseq_SRR11539113_peak_22090	961	.	26.0631	99.2996	96.1261	846
chr2	160887196	160888655	GSE148515_Galang_2020_GSM4473029_PC_ATAC_seq_rep3_ATACseq_SRR11539113_peak_22091	248	.	10.4252	27.375	24.8771	549
chr2	160911519	160912620	GSE148515_Galang_2020_GSM4473029_PC_ATAC_seq_rep3_ATACseq_SRR11539113_peak_22092	149	.	7.66561	17.2743	14.9331	549
chr2	160916070	160917094	GSE148515_Galang_2020_GSM4473029_PC_ATAC_seq_rep3_ATACseq_SRR11539113_peak_22093	56	.	4.59937	7.71765	5.62303	361
chr2	160941073	160941882	GSE148515_Galang_2020_GSM4473029_PC_ATAC_seq_rep3_ATACseq_SRR11539113_peak_22094	109	.	6.43912	13.202	10.946	309
chr2	160952034	160953752	GSE148515_Galang_2020_GSM4473029_PC_ATAC_seq_rep3_ATACseq_SRR11539113_peak_22095	56	.	4.59937	7.71765	5.62303	1609
chr2	160954664	160956536	GSE148515_Galang_2020_GSM4473029_PC_ATAC_seq_rep3_ATACseq_SRR11539113_peak_22096	109	.	6.43912	13.202	10.946	831
chr2	160977259	160977776	GSE148515_Galang_2020_GSM4473029_PC_ATAC_seq_rep3_ATACseq_SRR11539113_peak_22097	81	.	5.51924	10.3553	8.173	210
chr2	160981827	160983864	GSE148515_Galang_2020_GSM4473029_PC_ATAC_seq_rep3_ATACseq_SRR11539113_peak_22098	170	.	8.27886	19.4148	17.0354	1032
chr2	161108344	161110158	GSE148515_Galang_2020_GSM4473029_PC_ATAC_seq_rep3_ATACseq_SRR11539113_peak_22099	2010	.	45.0738	205.122	201.054	764
chr2	161177558	161177881	GSE148515_Galang_2020_GSM4473029_PC_ATAC_seq_rep3_ATACseq_SRR11539113_peak_22100	26	.	3.37287	4.59625	2.6545	93
chr2	161341458	161342235	GSE148515_Galang_2020_GSM4473029_PC_ATAC_seq_rep3_ATACseq_SRR11539113_peak_22101	40	.	3.98612	6.09417	4.06926	194
chr2	161704602	161705184	GSE148515_Galang_2020_GSM4473029_PC_ATAC_seq_rep3_ATACseq_SRR11539113_peak_22102	40	.	3.98612	6.09417	4.06926	288
chr2	162581450	162582086	GSE148515_Galang_2020_GSM4473029_PC_ATAC_seq_rep3_ATACseq_SRR11539113_peak_22103	72	.	5.21262	9.45115	7.29618	425
chr2	162660489	162661408	GSE148515_Galang_2020_GSM4473029_PC_ATAC_seq_rep3_ATACseq_SRR11539113_peak_22104	90	.	5.82587	11.2825	9.07447	609
chr2	162930681	162932746	GSE148515_Galang_2020_GSM4473029_PC_ATAC_seq_rep3_ATACseq_SRR11539113_peak_22105	1088	.	28.5161	112.079	108.802	538
chr2	162943256	162943781	GSE148515_Galang_2020_GSM4473029_PC_ATAC_seq_rep3_ATACseq_SRR11539113_peak_22106	72	.	5.21262	9.45115	7.29618	215
chr2	162975250	162976010	GSE148515_Galang_2020_GSM4473029_PC_ATAC_seq_rep3_ATACseq_SRR11539113_peak_22107	72	.	5.21262	9.45115	7.29618	299
chr2	163016762	163017693	GSE148515_Galang_2020_GSM4473029_PC_ATAC_seq_rep3_ATACseq_SRR11539113_peak_22108	272	.	11.0385	29.7683	27.2395	458
chr2	163054241	163055441	GSE148515_Galang_2020_GSM4473029_PC_ATAC_seq_rep3_ATACseq_SRR11539113_peak_22109	436	.	15.0246	46.3824	43.6707	276
chr2	163101762	163102497	GSE148515_Galang_2020_GSM4473029_PC_ATAC_seq_rep3_ATACseq_SRR11539113_peak_22110	72	.	5.21262	9.45115	7.29618	182
chr2	163122395	163122689	GSE148515_Galang_2020_GSM4473029_PC_ATAC_seq_rep3_ATACseq_SRR11539113_peak_22111	64	.	4.90599	8.57147	6.44568	125
chr2	163202269	163204752	GSE148515_Galang_2020_GSM4473029_PC_ATAC_seq_rep3_ATACseq_SRR11539113_peak_22112	358	.	13.1849	38.5028	35.8729	828
chr2	163285096	163285975	GSE148515_Galang_2020_GSM4473029_PC_ATAC_seq_rep3_ATACseq_SRR11539113_peak_22113	48	.	4.29274	6.89128	4.83002	788
chr2	163288873	163289704	GSE148515_Galang_2020_GSM4473029_PC_ATAC_seq_rep3_ATACseq_SRR11539113_peak_22114	72	.	5.21262	9.45115	7.29618	127
chr2	163325900	163326615	GSE148515_Galang_2020_GSM4473029_PC_ATAC_seq_rep3_ATACseq_SRR11539113_peak_22115	40	.	3.98612	6.09417	4.06926	330
chr2	163331793	163333421	GSE148515_Galang_2020_GSM4473029_PC_ATAC_seq_rep3_ATACseq_SRR11539113_peak_22116	109	.	6.43912	13.202	10.946	897
chr2	163335536	163337744	GSE148515_Galang_2020_GSM4473029_PC_ATAC_seq_rep3_ATACseq_SRR11539113_peak_22117	109	.	6.43912	13.202	10.946	670
chr2	163339034	163341150	GSE148515_Galang_2020_GSM4473029_PC_ATAC_seq_rep3_ATACseq_SRR11539113_peak_22118	90	.	5.82587	11.2825	9.07447	1733
chr2	163341429	163341740	GSE148515_Galang_2020_GSM4473029_PC_ATAC_seq_rep3_ATACseq_SRR11539113_peak_22119	26	.	3.37287	4.59625	2.6545	158
chr2	163343641	163344381	GSE148515_Galang_2020_GSM4473029_PC_ATAC_seq_rep3_ATACseq_SRR11539113_peak_22120	26	.	3.37287	4.59625	2.6545	195
chr2	163344985	163345961	GSE148515_Galang_2020_GSM4473029_PC_ATAC_seq_rep3_ATACseq_SRR11539113_peak_22121	72	.	5.21262	9.45115	7.29618	156
chr2	163346604	163348877	GSE148515_Galang_2020_GSM4473029_PC_ATAC_seq_rep3_ATACseq_SRR11539113_peak_22122	64	.	4.90599	8.57147	6.44568	688
chr2	163351312	163356795	GSE148515_Galang_2020_GSM4473029_PC_ATAC_seq_rep3_ATACseq_SRR11539113_peak_22123	1605	.	38.0214	164.211	160.502	2722
chr2	163357789	163358174	GSE148515_Galang_2020_GSM4473029_PC_ATAC_seq_rep3_ATACseq_SRR11539113_peak_22124	20	.	3.06625	3.90051	2.00725	380
chr2	163358555	163365838	GSE148515_Galang_2020_GSM4473029_PC_ATAC_seq_rep3_ATACseq_SRR11539113_peak_22125	1120	.	29.1293	115.321	112.019	4800
chr2	163367934	163371412	GSE148515_Galang_2020_GSM4473029_PC_ATAC_seq_rep3_ATACseq_SRR11539113_peak_22126	129	.	7.05236	15.2015	12.9013	750
chr2	163371898	163374088	GSE148515_Galang_2020_GSM4473029_PC_ATAC_seq_rep3_ATACseq_SRR11539113_peak_22127	48	.	4.29274	6.89128	4.83002	1320
chr2	163375141	163382437	GSE148515_Galang_2020_GSM4473029_PC_ATAC_seq_rep3_ATACseq_SRR11539113_peak_22128	284	.	11.3451	30.9828	28.4391	1862
chr2	163383141	163383450	GSE148515_Galang_2020_GSM4473029_PC_ATAC_seq_rep3_ATACseq_SRR11539113_peak_22129	26	.	3.37287	4.59625	2.6545	46
chr2	163383826	163387242	GSE148515_Galang_2020_GSM4473029_PC_ATAC_seq_rep3_ATACseq_SRR11539113_peak_22130	284	.	11.3451	30.9828	28.4391	1583
chr2	163390504	163395946	GSE148515_Galang_2020_GSM4473029_PC_ATAC_seq_rep3_ATACseq_SRR11539113_peak_22131	573	.	18.0908	60.2001	57.358	2072
chr2	163396687	163400432	GSE148515_Galang_2020_GSM4473029_PC_ATAC_seq_rep3_ATACseq_SRR11539113_peak_22132	1300	.	32.5022	133.47	130.015	1370
chr2	163401020	163401499	GSE148515_Galang_2020_GSM4473029_PC_ATAC_seq_rep3_ATACseq_SRR11539113_peak_22133	56	.	4.59937	7.71765	5.62303	327
chr2	163411808	163412129	GSE148515_Galang_2020_GSM4473029_PC_ATAC_seq_rep3_ATACseq_SRR11539113_peak_22134	14	.	2.75962	3.2443	1.40656	232
chr2	163418566	163420779	GSE148515_Galang_2020_GSM4473029_PC_ATAC_seq_rep3_ATACseq_SRR11539113_peak_22135	2357	.	50.8997	240.107	235.718	1019
chr2	163464195	163464869	GSE148515_Galang_2020_GSM4473029_PC_ATAC_seq_rep3_ATACseq_SRR11539113_peak_22136	119	.	6.74574	14.1922	11.9136	114
chr2	163471237	163473038	GSE148515_Galang_2020_GSM4473029_PC_ATAC_seq_rep3_ATACseq_SRR11539113_peak_22137	837	.	23.6101	86.8454	83.7749	1356
chr2	163535011	163535365	GSE148515_Galang_2020_GSM4473029_PC_ATAC_seq_rep3_ATACseq_SRR11539113_peak_22139	56	.	4.59937	7.71765	5.62303	157
chr2	163601898	163603494	GSE148515_Galang_2020_GSM4473029_PC_ATAC_seq_rep3_ATACseq_SRR11539113_peak_22140	384	.	13.7981	41.0918	38.4343	562
chr2	163637363	163638046	GSE148515_Galang_2020_GSM4473029_PC_ATAC_seq_rep3_ATACseq_SRR11539113_peak_22141	33	.	3.67949	5.32838	3.34314	380
chr2	163658139	163659244	GSE148515_Galang_2020_GSM4473029_PC_ATAC_seq_rep3_ATACseq_SRR11539113_peak_22143	149	.	7.66561	17.2743	14.9331	303
chr2	163670910	163671197	GSE148515_Galang_2020_GSM4473029_PC_ATAC_seq_rep3_ATACseq_SRR11539113_peak_22144	20	.	3.06625	3.90051	2.00725	7
chr2	163674330	163676357	GSE148515_Galang_2020_GSM4473029_PC_ATAC_seq_rep3_ATACseq_SRR11539113_peak_22145	48	.	4.29274	6.89128	4.83002	846
chr2	163684453	163686861	GSE148515_Galang_2020_GSM4473029_PC_ATAC_seq_rep3_ATACseq_SRR11539113_peak_22146	732	.	21.4637	76.2411	73.2595	1439
chr2	163687159	163688726	GSE148515_Galang_2020_GSM4473029_PC_ATAC_seq_rep3_ATACseq_SRR11539113_peak_22147	72	.	5.21262	9.45115	7.29618	1386
chr2	163690468	163691120	GSE148515_Galang_2020_GSM4473029_PC_ATAC_seq_rep3_ATACseq_SRR11539113_peak_22148	40	.	3.98612	6.09417	4.06926	208
chr2	163692720	163693177	GSE148515_Galang_2020_GSM4473029_PC_ATAC_seq_rep3_ATACseq_SRR11539113_peak_22149	26	.	3.37287	4.59625	2.6545	198
chr2	163698004	163698527	GSE148515_Galang_2020_GSM4473029_PC_ATAC_seq_rep3_ATACseq_SRR11539113_peak_22150	33	.	3.67949	5.32838	3.34314	163
chr2	163715577	163715961	GSE148515_Galang_2020_GSM4473029_PC_ATAC_seq_rep3_ATACseq_SRR11539113_peak_22151	14	.	2.75962	3.2443	1.40656	33
chr2	163718517	163719940	GSE148515_Galang_2020_GSM4473029_PC_ATAC_seq_rep3_ATACseq_SRR11539113_peak_22152	225	.	9.81199	25.0319	22.5658	872
chr2	163749568	163750676	GSE148515_Galang_2020_GSM4473029_PC_ATAC_seq_rep3_ATACseq_SRR11539113_peak_22153	99	.	6.13249	12.2318	9.99932	607
chr2	163787829	163788662	GSE148515_Galang_2020_GSM4473029_PC_ATAC_seq_rep3_ATACseq_SRR11539113_peak_22154	72	.	5.21262	9.45115	7.29618	58
chr2	163858489	163858900	GSE148515_Galang_2020_GSM4473029_PC_ATAC_seq_rep3_ATACseq_SRR11539113_peak_22156	119	.	6.74574	14.1922	11.9136	245
chr2	163875294	163875750	GSE148515_Galang_2020_GSM4473029_PC_ATAC_seq_rep3_ATACseq_SRR11539113_peak_22157	64	.	4.90599	8.57147	6.44568	77
chr2	163880591	163881465	GSE148515_Galang_2020_GSM4473029_PC_ATAC_seq_rep3_ATACseq_SRR11539113_peak_22158	159	.	7.97224	18.3364	15.9757	492
chr2	163911819	163912343	GSE148515_Galang_2020_GSM4473029_PC_ATAC_seq_rep3_ATACseq_SRR11539113_peak_22159	72	.	5.21262	9.45115	7.29618	277
chr2	163918292	163919712	GSE148515_Galang_2020_GSM4473029_PC_ATAC_seq_rep3_ATACseq_SRR11539113_peak_22160	476	.	15.9445	50.443	47.6917	722
chr2	163939601	163940383	GSE148515_Galang_2020_GSM4473029_PC_ATAC_seq_rep3_ATACseq_SRR11539113_peak_22161	139	.	7.35899	16.2291	13.9081	190
chr2	163994266	163996149	GSE148515_Galang_2020_GSM4473029_PC_ATAC_seq_rep3_ATACseq_SRR11539113_peak_22162	1234	.	31.2757	126.81	123.412	864
chr2	164053760	164055057	GSE148515_Galang_2020_GSM4473029_PC_ATAC_seq_rep3_ATACseq_SRR11539113_peak_22163	272	.	11.0385	29.7683	27.2395	324
chr2	164070311	164071569	GSE148515_Galang_2020_GSM4473029_PC_ATAC_seq_rep3_ATACseq_SRR11539113_peak_22164	587	.	18.3975	61.6242	58.7694	867
chr2	164073938	164074958	GSE148515_Galang_2020_GSM4473029_PC_ATAC_seq_rep3_ATACseq_SRR11539113_peak_22165	384	.	13.7981	41.0918	38.4343	142
chr2	164149984	164150303	GSE148515_Galang_2020_GSM4473029_PC_ATAC_seq_rep3_ATACseq_SRR11539113_peak_22166	26	.	3.37287	4.59625	2.6545	192
chr2	164389381	164389894	GSE148515_Galang_2020_GSM4473029_PC_ATAC_seq_rep3_ATACseq_SRR11539113_peak_22167	192	.	8.89211	21.6182	19.2025	400
chr2	164403007	164403470	GSE148515_Galang_2020_GSM4473029_PC_ATAC_seq_rep3_ATACseq_SRR11539113_peak_22168	40	.	3.98612	6.09417	4.06926	110
chr2	164404310	164404914	GSE148515_Galang_2020_GSM4473029_PC_ATAC_seq_rep3_ATACseq_SRR11539113_peak_22169	48	.	4.29274	6.89128	4.83002	557
chr2	164432485	164433329	GSE148515_Galang_2020_GSM4473029_PC_ATAC_seq_rep3_ATACseq_SRR11539113_peak_22170	90	.	5.82587	11.2825	9.07447	400
chr2	164436685	164437260	GSE148515_Galang_2020_GSM4473029_PC_ATAC_seq_rep3_ATACseq_SRR11539113_peak_22171	48	.	4.29274	6.89128	4.83002	363
chr2	164438347	164438736	GSE148515_Galang_2020_GSM4473029_PC_ATAC_seq_rep3_ATACseq_SRR11539113_peak_22172	26	.	3.37287	4.59625	2.6545	299
chr2	164442155	164443459	GSE148515_Galang_2020_GSM4473029_PC_ATAC_seq_rep3_ATACseq_SRR11539113_peak_22173	545	.	17.4776	57.374	54.5575	953
chr2	164452125	164453487	GSE148515_Galang_2020_GSM4473029_PC_ATAC_seq_rep3_ATACseq_SRR11539113_peak_22174	181	.	8.58549	20.5089	18.1112	304
chr2	164454751	164456194	GSE148515_Galang_2020_GSM4473029_PC_ATAC_seq_rep3_ATACseq_SRR11539113_peak_22175	149	.	7.66561	17.2743	14.9331	252
chr2	164460587	164461868	GSE148515_Galang_2020_GSM4473029_PC_ATAC_seq_rep3_ATACseq_SRR11539113_peak_22176	1104	.	28.8227	113.698	110.408	404
chr2	164485647	164487560	GSE148515_Galang_2020_GSM4473029_PC_ATAC_seq_rep3_ATACseq_SRR11539113_peak_22177	397	.	14.1047	42.4006	39.7294	976
chr2	164497054	164498012	GSE148515_Galang_2020_GSM4473029_PC_ATAC_seq_rep3_ATACseq_SRR11539113_peak_22178	260	.	10.7319	28.5655	26.052	502
chr2	164678929	164679582	GSE148515_Galang_2020_GSM4473029_PC_ATAC_seq_rep3_ATACseq_SRR11539113_peak_22179	181	.	8.58549	20.5089	18.1112	367
chr2	164725845	164726133	GSE148515_Galang_2020_GSM4473029_PC_ATAC_seq_rep3_ATACseq_SRR11539113_peak_22180	90	.	5.82587	11.2825	9.07447	201
chr2	164745418	164746855	GSE148515_Galang_2020_GSM4473029_PC_ATAC_seq_rep3_ATACseq_SRR11539113_peak_22181	688	.	20.5438	71.7871	68.8437	617
chr2	164754454	164755350	GSE148515_Galang_2020_GSM4473029_PC_ATAC_seq_rep3_ATACseq_SRR11539113_peak_22182	225	.	9.81199	25.0319	22.5658	439
chr2	164769223	164770466	GSE148515_Galang_2020_GSM4473029_PC_ATAC_seq_rep3_ATACseq_SRR11539113_peak_22183	1201	.	30.6625	123.506	120.135	569
chr2	164785066	164787251	GSE148515_Galang_2020_GSM4473029_PC_ATAC_seq_rep3_ATACseq_SRR11539113_peak_22184	1744	.	40.4744	178.247	174.417	845
chr2	164792977	164794875	GSE148515_Galang_2020_GSM4473029_PC_ATAC_seq_rep3_ATACseq_SRR11539113_peak_22185	129	.	7.05236	15.2015	12.9013	634
chr2	164803617	164805881	GSE148515_Galang_2020_GSM4473029_PC_ATAC_seq_rep3_ATACseq_SRR11539113_peak_22186	1333	.	33.1155	136.824	133.342	1419
chr2	164822473	164823522	GSE148515_Galang_2020_GSM4473029_PC_ATAC_seq_rep3_ATACseq_SRR11539113_peak_22187	1250	.	31.5823	128.469	125.056	487
chr2	164832345	164834885	GSE148515_Galang_2020_GSM4473029_PC_ATAC_seq_rep3_ATACseq_SRR11539113_peak_22188	1283	.	32.1956	131.799	128.358	1097
chr2	164856691	164858238	GSE148515_Galang_2020_GSM4473029_PC_ATAC_seq_rep3_ATACseq_SRR11539113_peak_22189	129	.	7.05236	15.2015	12.9013	960
chr2	164866707	164867821	GSE148515_Galang_2020_GSM4473029_PC_ATAC_seq_rep3_ATACseq_SRR11539113_peak_22190	203	.	9.19874	22.7421	20.3091	738
chr2	164878448	164880792	GSE148515_Galang_2020_GSM4473029_PC_ATAC_seq_rep3_ATACseq_SRR11539113_peak_22191	2228	.	48.7533	227.102	222.832	1329
chr2	164885830	164886155	GSE148515_Galang_2020_GSM4473029_PC_ATAC_seq_rep3_ATACseq_SRR11539113_peak_22192	33	.	3.67949	5.32838	3.34314	184
chr2	164909449	164912709	GSE148515_Galang_2020_GSM4473029_PC_ATAC_seq_rep3_ATACseq_SRR11539113_peak_22193	2137	.	47.2202	217.894	213.711	2019
chr2	164924293	164924721	GSE148515_Galang_2020_GSM4473029_PC_ATAC_seq_rep3_ATACseq_SRR11539113_peak_22194	33	.	3.67949	5.32838	3.34314	351
chr2	164952773	164953481	GSE148515_Galang_2020_GSM4473029_PC_ATAC_seq_rep3_ATACseq_SRR11539113_peak_22195	64	.	4.90599	8.57147	6.44568	566
chr2	164960785	164961250	GSE148515_Galang_2020_GSM4473029_PC_ATAC_seq_rep3_ATACseq_SRR11539113_peak_22196	56	.	4.59937	7.71765	5.62303	118
chr2	164968264	164968952	GSE148515_Galang_2020_GSM4473029_PC_ATAC_seq_rep3_ATACseq_SRR11539113_peak_22197	237	.	10.1186	26.197	23.7149	361
chr2	165034133	165035218	GSE148515_Galang_2020_GSM4473029_PC_ATAC_seq_rep3_ATACseq_SRR11539113_peak_22198	1201	.	30.6625	123.506	120.135	672
chr2	165074356	165075233	GSE148515_Galang_2020_GSM4473029_PC_ATAC_seq_rep3_ATACseq_SRR11539113_peak_22199	119	.	6.74574	14.1922	11.9136	804
chr2	165111997	165112414	GSE148515_Galang_2020_GSM4473029_PC_ATAC_seq_rep3_ATACseq_SRR11539113_peak_22200	56	.	4.59937	7.71765	5.62303	334
chr2	165140273	165141068	GSE148515_Galang_2020_GSM4473029_PC_ATAC_seq_rep3_ATACseq_SRR11539113_peak_22201	119	.	6.74574	14.1922	11.9136	224
chr2	165152611	165153960	GSE148515_Galang_2020_GSM4473029_PC_ATAC_seq_rep3_ATACseq_SRR11539113_peak_22202	214	.	9.50536	23.8801	21.4304	580
chr2	165159205	165159478	GSE148515_Galang_2020_GSM4473029_PC_ATAC_seq_rep3_ATACseq_SRR11539113_peak_22203	26	.	3.37287	4.59625	2.6545	42
chr2	165183886	165184626	GSE148515_Galang_2020_GSM4473029_PC_ATAC_seq_rep3_ATACseq_SRR11539113_peak_22204	56	.	4.59937	7.71765	5.62303	473
chr2	165214954	165217909	GSE148515_Galang_2020_GSM4473029_PC_ATAC_seq_rep3_ATACseq_SRR11539113_peak_22205	463	.	15.6379	49.081	46.3429	758
chr2	165223584	165224454	GSE148515_Galang_2020_GSM4473029_PC_ATAC_seq_rep3_ATACseq_SRR11539113_peak_22206	26	.	3.37287	4.59625	2.6545	100
chr2	165233526	165235367	GSE148515_Galang_2020_GSM4473029_PC_ATAC_seq_rep3_ATACseq_SRR11539113_peak_22207	358	.	13.1849	38.5028	35.8729	1344
chr2	165270807	165271265	GSE148515_Galang_2020_GSM4473029_PC_ATAC_seq_rep3_ATACseq_SRR11539113_peak_22208	40	.	3.98612	6.09417	4.06926	360
chr2	165281630	165282291	GSE148515_Galang_2020_GSM4473029_PC_ATAC_seq_rep3_ATACseq_SRR11539113_peak_22209	272	.	11.0385	29.7683	27.2395	377
chr2	165287313	165288643	GSE148515_Galang_2020_GSM4473029_PC_ATAC_seq_rep3_ATACseq_SRR11539113_peak_22210	272	.	11.0385	29.7683	27.2395	514
chr2	165316874	165318205	GSE148515_Galang_2020_GSM4473029_PC_ATAC_seq_rep3_ATACseq_SRR11539113_peak_22211	64	.	4.90599	8.57147	6.44568	386
chr2	165325304	165327577	GSE148515_Galang_2020_GSM4473029_PC_ATAC_seq_rep3_ATACseq_SRR11539113_peak_22212	1383	.	34.0353	141.885	138.361	1304
chr2	165387821	165388403	GSE148515_Galang_2020_GSM4473029_PC_ATAC_seq_rep3_ATACseq_SRR11539113_peak_22213	181	.	8.58549	20.5089	18.1112	461
chr2	165467955	165468600	GSE148515_Galang_2020_GSM4473029_PC_ATAC_seq_rep3_ATACseq_SRR11539113_peak_22214	129	.	7.05236	15.2015	12.9013	214
chr2	165594914	165595219	GSE148515_Galang_2020_GSM4473029_PC_ATAC_seq_rep3_ATACseq_SRR11539113_peak_22218	14	.	2.75962	3.2443	1.40656	213
chr2	165727311	165727709	GSE148515_Galang_2020_GSM4473029_PC_ATAC_seq_rep3_ATACseq_SRR11539113_peak_22219	20	.	3.06625	3.90051	2.00725	41
chr2	165732325	165733029	GSE148515_Galang_2020_GSM4473029_PC_ATAC_seq_rep3_ATACseq_SRR11539113_peak_22220	72	.	5.21262	9.45115	7.29618	427
chr2	165779048	165779543	GSE148515_Galang_2020_GSM4473029_PC_ATAC_seq_rep3_ATACseq_SRR11539113_peak_22221	64	.	4.90599	8.57147	6.44568	118
chr2	165782166	165782476	GSE148515_Galang_2020_GSM4473029_PC_ATAC_seq_rep3_ATACseq_SRR11539113_peak_22222	26	.	3.37287	4.59625	2.6545	196
chr2	165787716	165788291	GSE148515_Galang_2020_GSM4473029_PC_ATAC_seq_rep3_ATACseq_SRR11539113_peak_22223	99	.	6.13249	12.2318	9.99932	423
chr2	165791590	165792102	GSE148515_Galang_2020_GSM4473029_PC_ATAC_seq_rep3_ATACseq_SRR11539113_peak_22224	33	.	3.67949	5.32838	3.34314	345
chr2	165817357	165818070	GSE148515_Galang_2020_GSM4473029_PC_ATAC_seq_rep3_ATACseq_SRR11539113_peak_22225	56	.	4.59937	7.71765	5.62303	298
chr2	165818475	165820073	GSE148515_Galang_2020_GSM4473029_PC_ATAC_seq_rep3_ATACseq_SRR11539113_peak_22226	149	.	7.66561	17.2743	14.9331	1140
chr2	165820666	165820947	GSE148515_Galang_2020_GSM4473029_PC_ATAC_seq_rep3_ATACseq_SRR11539113_peak_22227	20	.	3.06625	3.90051	2.00725	165
chr2	165968397	165968969	GSE148515_Galang_2020_GSM4473029_PC_ATAC_seq_rep3_ATACseq_SRR11539113_peak_22240	26	.	3.37287	4.59625	2.6545	115
chr2	165986953	165987434	GSE148515_Galang_2020_GSM4473029_PC_ATAC_seq_rep3_ATACseq_SRR11539113_peak_22241	159	.	7.97224	18.3364	15.9757	129
chr2	165992009	165993632	GSE148515_Galang_2020_GSM4473029_PC_ATAC_seq_rep3_ATACseq_SRR11539113_peak_22242	837	.	23.6101	86.8454	83.7749	646
chr2	166010221	166010606	GSE148515_Galang_2020_GSM4473029_PC_ATAC_seq_rep3_ATACseq_SRR11539113_peak_22243	26	.	3.37287	4.59625	2.6545	273
chr2	166011541	166011902	GSE148515_Galang_2020_GSM4473029_PC_ATAC_seq_rep3_ATACseq_SRR11539113_peak_22244	81	.	5.51924	10.3553	8.173	90
chr2	166030466	166031546	GSE148515_Galang_2020_GSM4473029_PC_ATAC_seq_rep3_ATACseq_SRR11539113_peak_22245	260	.	10.7319	28.5655	26.052	758
chr2	166045834	166046454	GSE148515_Galang_2020_GSM4473029_PC_ATAC_seq_rep3_ATACseq_SRR11539113_peak_22246	64	.	4.90599	8.57147	6.44568	321
chr2	166076095	166076511	GSE148515_Galang_2020_GSM4473029_PC_ATAC_seq_rep3_ATACseq_SRR11539113_peak_22247	33	.	3.67949	5.32838	3.34314	160
chr2	166078542	166079398	GSE148515_Galang_2020_GSM4473029_PC_ATAC_seq_rep3_ATACseq_SRR11539113_peak_22248	40	.	3.98612	6.09417	4.06926	723
chr2	166079743	166084078	GSE148515_Galang_2020_GSM4473029_PC_ATAC_seq_rep3_ATACseq_SRR11539113_peak_22249	976	.	26.3697	100.88	97.6934	1449
chr2	166092039	166092556	GSE148515_Galang_2020_GSM4473029_PC_ATAC_seq_rep3_ATACseq_SRR11539113_peak_22250	40	.	3.98612	6.09417	4.06926	231
chr2	166095379	166096116	GSE148515_Galang_2020_GSM4473029_PC_ATAC_seq_rep3_ATACseq_SRR11539113_peak_22251	64	.	4.90599	8.57147	6.44568	340
chr2	166096461	166096803	GSE148515_Galang_2020_GSM4473029_PC_ATAC_seq_rep3_ATACseq_SRR11539113_peak_22252	56	.	4.59937	7.71765	5.62303	136
chr2	166097541	166098998	GSE148515_Galang_2020_GSM4473029_PC_ATAC_seq_rep3_ATACseq_SRR11539113_peak_22253	109	.	6.43912	13.202	10.946	972
chr2	166100163	166100778	GSE148515_Galang_2020_GSM4473029_PC_ATAC_seq_rep3_ATACseq_SRR11539113_peak_22254	99	.	6.13249	12.2318	9.99932	419
chr2	166102708	166103016	GSE148515_Galang_2020_GSM4473029_PC_ATAC_seq_rep3_ATACseq_SRR11539113_peak_22255	26	.	3.37287	4.59625	2.6545	146
chr2	166105279	166106838	GSE148515_Galang_2020_GSM4473029_PC_ATAC_seq_rep3_ATACseq_SRR11539113_peak_22256	64	.	4.90599	8.57147	6.44568	806
chr2	166108427	166109059	GSE148515_Galang_2020_GSM4473029_PC_ATAC_seq_rep3_ATACseq_SRR11539113_peak_22257	99	.	6.13249	12.2318	9.99932	62
chr2	166115918	166116447	GSE148515_Galang_2020_GSM4473029_PC_ATAC_seq_rep3_ATACseq_SRR11539113_peak_22258	129	.	7.05236	15.2015	12.9013	256
chr2	166122046	166124097	GSE148515_Galang_2020_GSM4473029_PC_ATAC_seq_rep3_ATACseq_SRR11539113_peak_22259	119	.	6.74574	14.1922	11.9136	1044
chr2	166125019	166126638	GSE148515_Galang_2020_GSM4473029_PC_ATAC_seq_rep3_ATACseq_SRR11539113_peak_22260	129	.	7.05236	15.2015	12.9013	1085
chr2	166128150	166129393	GSE148515_Galang_2020_GSM4473029_PC_ATAC_seq_rep3_ATACseq_SRR11539113_peak_22261	214	.	9.50536	23.8801	21.4304	902
chr2	166135888	166136783	GSE148515_Galang_2020_GSM4473029_PC_ATAC_seq_rep3_ATACseq_SRR11539113_peak_22262	81	.	5.51924	10.3553	8.173	191
chr2	166140210	166141739	GSE148515_Galang_2020_GSM4473029_PC_ATAC_seq_rep3_ATACseq_SRR11539113_peak_22263	129	.	7.05236	15.2015	12.9013	425
chr2	166142107	166143785	GSE148515_Galang_2020_GSM4473029_PC_ATAC_seq_rep3_ATACseq_SRR11539113_peak_22264	463	.	15.6379	49.081	46.3429	783
chr2	166145765	166146761	GSE148515_Galang_2020_GSM4473029_PC_ATAC_seq_rep3_ATACseq_SRR11539113_peak_22265	90	.	5.82587	11.2825	9.07447	377
chr2	166148825	166149747	GSE148515_Galang_2020_GSM4473029_PC_ATAC_seq_rep3_ATACseq_SRR11539113_peak_22266	48	.	4.29274	6.89128	4.83002	418
chr2	166151178	166153201	GSE148515_Galang_2020_GSM4473029_PC_ATAC_seq_rep3_ATACseq_SRR11539113_peak_22267	203	.	9.19874	22.7421	20.3091	813
chr2	166153754	166156037	GSE148515_Galang_2020_GSM4473029_PC_ATAC_seq_rep3_ATACseq_SRR11539113_peak_22268	284	.	11.3451	30.9828	28.4391	1305
chr2	166162738	166163222	GSE148515_Galang_2020_GSM4473029_PC_ATAC_seq_rep3_ATACseq_SRR11539113_peak_22269	33	.	3.67949	5.32838	3.34314	29
chr2	166180819	166181107	GSE148515_Galang_2020_GSM4473029_PC_ATAC_seq_rep3_ATACseq_SRR11539113_peak_22270	33	.	3.67949	5.32838	3.34314	51
chr2	166186522	166187125	GSE148515_Galang_2020_GSM4473029_PC_ATAC_seq_rep3_ATACseq_SRR11539113_peak_22271	40	.	3.98612	6.09417	4.06926	260
chr2	166195614	166197791	GSE148515_Galang_2020_GSM4473029_PC_ATAC_seq_rep3_ATACseq_SRR11539113_peak_22272	703	.	20.8505	73.2655	70.3093	734
chr2	166203633	166204193	GSE148515_Galang_2020_GSM4473029_PC_ATAC_seq_rep3_ATACseq_SRR11539113_peak_22273	48	.	4.29274	6.89128	4.83002	158
chr2	166206410	166207392	GSE148515_Galang_2020_GSM4473029_PC_ATAC_seq_rep3_ATACseq_SRR11539113_peak_22274	99	.	6.13249	12.2318	9.99932	489
chr2	166242954	166243481	GSE148515_Galang_2020_GSM4473029_PC_ATAC_seq_rep3_ATACseq_SRR11539113_peak_22275	20	.	3.06625	3.90051	2.00725	330
chr2	166260975	166261288	GSE148515_Galang_2020_GSM4473029_PC_ATAC_seq_rep3_ATACseq_SRR11539113_peak_22276	20	.	3.06625	3.90051	2.00725	267
chr2	166261559	166261873	GSE148515_Galang_2020_GSM4473029_PC_ATAC_seq_rep3_ATACseq_SRR11539113_peak_22277	33	.	3.67949	5.32838	3.34314	261
chr2	166291109	166291497	GSE148515_Galang_2020_GSM4473029_PC_ATAC_seq_rep3_ATACseq_SRR11539113_peak_22278	26	.	3.37287	4.59625	2.6545	146
chr2	166301270	166301798	GSE148515_Galang_2020_GSM4473029_PC_ATAC_seq_rep3_ATACseq_SRR11539113_peak_22279	64	.	4.90599	8.57147	6.44568	192
chr2	166305289	166306364	GSE148515_Galang_2020_GSM4473029_PC_ATAC_seq_rep3_ATACseq_SRR11539113_peak_22280	99	.	6.13249	12.2318	9.99932	568
chr2	166324061	166325596	GSE148515_Galang_2020_GSM4473029_PC_ATAC_seq_rep3_ATACseq_SRR11539113_peak_22281	248	.	10.4252	27.375	24.8771	594
chr2	166329714	166330174	GSE148515_Galang_2020_GSM4473029_PC_ATAC_seq_rep3_ATACseq_SRR11539113_peak_22282	20	.	3.06625	3.90051	2.00725	443
chr2	166332208	166333372	GSE148515_Galang_2020_GSM4473029_PC_ATAC_seq_rep3_ATACseq_SRR11539113_peak_22283	129	.	7.05236	15.2015	12.9013	655
chr2	166347903	166349001	GSE148515_Galang_2020_GSM4473029_PC_ATAC_seq_rep3_ATACseq_SRR11539113_peak_22284	64	.	4.90599	8.57147	6.44568	444
chr2	166357338	166362630	GSE148515_Galang_2020_GSM4473029_PC_ATAC_seq_rep3_ATACseq_SRR11539113_peak_22285	659	.	19.9306	68.8498	65.9314	2800
chr2	166389283	166389850	GSE148515_Galang_2020_GSM4473029_PC_ATAC_seq_rep3_ATACseq_SRR11539113_peak_22286	33	.	3.67949	5.32838	3.34314	49
chr2	166398750	166401813	GSE148515_Galang_2020_GSM4473029_PC_ATAC_seq_rep3_ATACseq_SRR11539113_peak_22287	1885	.	42.9274	192.494	188.538	1006
chr2	166402210	166404224	GSE148515_Galang_2020_GSM4473029_PC_ATAC_seq_rep3_ATACseq_SRR11539113_peak_22288	1056	.	27.9028	108.855	105.604	1144
chr2	166405749	166407030	GSE148515_Galang_2020_GSM4473029_PC_ATAC_seq_rep3_ATACseq_SRR11539113_peak_22289	64	.	4.90599	8.57147	6.44568	809
chr2	166411467	166413356	GSE148515_Galang_2020_GSM4473029_PC_ATAC_seq_rep3_ATACseq_SRR11539113_peak_22290	644	.	19.624	67.391	64.4851	1039
chr2	166415334	166416290	GSE148515_Galang_2020_GSM4473029_PC_ATAC_seq_rep3_ATACseq_SRR11539113_peak_22291	99	.	6.13249	12.2318	9.99932	658
chr2	166426677	166427717	GSE148515_Galang_2020_GSM4473029_PC_ATAC_seq_rep3_ATACseq_SRR11539113_peak_22292	139	.	7.35899	16.2291	13.9081	530
chr2	166429673	166430601	GSE148515_Galang_2020_GSM4473029_PC_ATAC_seq_rep3_ATACseq_SRR11539113_peak_22293	192	.	8.89211	21.6182	19.2025	392
chr2	166431591	166431911	GSE148515_Galang_2020_GSM4473029_PC_ATAC_seq_rep3_ATACseq_SRR11539113_peak_22294	64	.	4.90599	8.57147	6.44568	206
chr2	166432692	166435183	GSE148515_Galang_2020_GSM4473029_PC_ATAC_seq_rep3_ATACseq_SRR11539113_peak_22295	630	.	19.3173	65.9389	63.0456	1044
chr2	166447990	166449438	GSE148515_Galang_2020_GSM4473029_PC_ATAC_seq_rep3_ATACseq_SRR11539113_peak_22296	129	.	7.05236	15.2015	12.9013	787
chr2	166510978	166511471	GSE148515_Galang_2020_GSM4473029_PC_ATAC_seq_rep3_ATACseq_SRR11539113_peak_22297	26	.	3.37287	4.59625	2.6545	71
chr2	166513162	166515688	GSE148515_Galang_2020_GSM4473029_PC_ATAC_seq_rep3_ATACseq_SRR11539113_peak_22298	717	.	21.1571	74.7502	71.7812	1643
chr2	166516030	166516504	GSE148515_Galang_2020_GSM4473029_PC_ATAC_seq_rep3_ATACseq_SRR11539113_peak_22299	20	.	3.06625	3.90051	2.00725	285
chr2	166521386	166523247	GSE148515_Galang_2020_GSM4473029_PC_ATAC_seq_rep3_ATACseq_SRR11539113_peak_22300	1072	.	28.2095	110.465	107.201	783
chr2	166563882	166564874	GSE148515_Galang_2020_GSM4473029_PC_ATAC_seq_rep3_ATACseq_SRR11539113_peak_22301	170	.	8.27886	19.4148	17.0354	252
chr2	166584299	166584727	GSE148515_Galang_2020_GSM4473029_PC_ATAC_seq_rep3_ATACseq_SRR11539113_peak_22302	40	.	3.98612	6.09417	4.06926	327
chr2	166592629	166593038	GSE148515_Galang_2020_GSM4473029_PC_ATAC_seq_rep3_ATACseq_SRR11539113_peak_22303	90	.	5.82587	11.2825	9.07447	194
chr2	166605166	166605551	GSE148515_Galang_2020_GSM4473029_PC_ATAC_seq_rep3_ATACseq_SRR11539113_peak_22304	48	.	4.29274	6.89128	4.83002	96
chr2	166615691	166615968	GSE148515_Galang_2020_GSM4473029_PC_ATAC_seq_rep3_ATACseq_SRR11539113_peak_22305	26	.	3.37287	4.59625	2.6545	127
chr2	166655355	166656263	GSE148515_Galang_2020_GSM4473029_PC_ATAC_seq_rep3_ATACseq_SRR11539113_peak_22306	64	.	4.90599	8.57147	6.44568	545
chr2	166667659	166668621	GSE148515_Galang_2020_GSM4473029_PC_ATAC_seq_rep3_ATACseq_SRR11539113_peak_22307	248	.	10.4252	27.375	24.8771	543
chr2	166712881	166714755	GSE148515_Galang_2020_GSM4473029_PC_ATAC_seq_rep3_ATACseq_SRR11539113_peak_22308	1383	.	34.0353	141.885	138.361	1077
chr2	166865789	166866703	GSE148515_Galang_2020_GSM4473029_PC_ATAC_seq_rep3_ATACseq_SRR11539113_peak_22312	48	.	4.29274	6.89128	4.83002	261
chr2	166904997	166907186	GSE148515_Galang_2020_GSM4473029_PC_ATAC_seq_rep3_ATACseq_SRR11539113_peak_22313	1744	.	40.4744	178.247	174.417	1309
```
